# Towards a catalog of pome tree architecture genes: the draft ‘d’Anjou’ genome (*Pyrus communis* L.)

**DOI:** 10.1101/2021.11.17.467977

**Authors:** Huiting Zhang, Eric K. Wafula, Jon Eilers, Alex E. Harkess, Paula E. Ralph, Prakash Raj Timilsena, Claude W. dePamphilis, Jessica M. Waite, Loren A. Honaas

## Abstract

The rapid development of sequencing technologies has led to a deeper understanding of horticultural plant genomes. However, experimental evidence connecting genes to important agronomic traits is still lacking in most non-model organisms. For instance, the genetic mechanisms underlying plant architecture are poorly understood in pome fruit trees, creating a major hurdle in developing new cultivars with desirable architecture, such as dwarfing rootstocks in European pear (*Pyrus communis*). Further, the quality and content of genomes vary widely. Therefore, it can be challenging to curate a list of genes with high-confidence gene models across reference genomes. This is often an important first step towards identifying key genetic factors for important traits. Here we present a draft genome of *P. communis* ‘d’Anjou’ and an improved assembly of the latest *P. communis* ‘Bartlett’ genome. To study gene families involved in tree architecture in European pear and other rosaceous species, we developed a workflow using a collection of bioinformatic tools towards curation of gene families of interest across genomes. This lays the groundwork for future functional studies in pear tree architecture. Importantly, our workflow can be easily adopted for other plant genomes and gene families of interest.

## Supplemental file 1 for "Towards a catalog of pome tree architecture genes: the draft ‘d’Anjou’ genome (*Pyrus communis* L.)" (part 1 of 7)

```
OG1006_faa
>gnl_Ambtr_v1.0_evm_27.model.AmTr_v1.0_scaffold00122.35
MPSISSGDLSSPLDGGVDFGSVKTVPESHAWQEPEGFSLESSDLDGIPVIDLSTPWWGVAREIGRACASWGAFQVVNHGVPDNVLKRVEEQGWRLFSLPPDQKLKAERGPDEIAGFGAPRITHFFPKRMWTEGFTVFGSPLEQARRLWPHDHMQFCEVIEEYQSEMKSLTVKLLELILEWVGAGKEDLNWEVGDSSGVTQLNSYPSCPEPSRAMGLAPHTDSSLLTVIHQSNTSGLQLLDASGQKWVTVPPVHGALVVNIGDLLHILSNGRCRSSMHRAVVNRVHHRLSFAYFCFPSPGATVEPLIGPDEPTALYRSVTWTEYLRIKGTLFNNALFSLLLPDSGFSTRLQQPFSLLPSQSRPSVMQESH
>gnl_Aquco_v3.1_Aqcoe2G173400.1
MPSRLLEVFRAHPVHLHDNHIDFESVPELPDSHAWPPVVDYPSEDLYEESVPIIDLMDPNATKLVGNACETWGMFQVTNHGIPINLLKDVETEGRRLFQLPAQHKLKAARPSNGISGYGRARINSFFPKLMWSEGFTIVGSPVEHARQLWPQEYNKFCDVMEEYEKEMKNLSSRVMWIMLGSLGITKEDLSWAGLKSNPEGVCAALQLNSYPPCPEPNRAMGLAAHTDSTLLTVLYQNSTSGLQVLRDGVQWVTVPPITGTLVVNVGDLLHILSNGRFLSVLHRAVVHRTRHRLSLAYLYGPPSDIQISPLSKLIDPKHPPLYHPVTWSEYLGRKAKHFNKALSTVQLCGPQNGFIDINQNRMKVVKLLFVKGS
>gnl_Aquco_v3.1_Aqcoe7G198300.1
MPVEHSEVVKTHPVYCLHGDFIDFDSVQEVPDSHKWPHVVDYPSDQDLHDVESVPIIDLMDPNAANLVGNACQTWGVFQVTNHGIPIHLLENLDSEGRRLFQLPTQQKLKAAHRPCISGGYGRARSRVCSKQMWSERFTIVGSPIEQARQLWPEEYKTFCDVIEEYEKEMKKLSKMLMWIMLGTLGIAEDDMCSAGPESKSECPCNILQLNSFPPCPDPKLVMGLAAHTDISLLTVHYQTNTSGLQVIRDGGRWVTVQPKSGALVINVGDLLQIISNGRFRSIFQRAVVHQTRHRLSFAYLYGPPSNIQTSALTKLIDQKRPPLYHPETWTKFRKVNYKRSNQALTTFQLAESQNESTDMNDKKRMKVGR
>gnl_Aquco_v3.1_Aqcoe7G198100.1
MPARLSEVFRAHPVHLHDTNIEFESVRELPDSHAWPLVIDYPSEDMYDIEAVPIIDLMDPNATNLVGNACERWGVFQVTNHGIPIGLLEDVESEGRRLFQLPAQQKLKAARPPNGISGYGRARINAFFPKLMWSEGFTIVGSPVEDARQLWPQEYNTFWKRIKERSASAALQLNSYPPCPEPKRAMGLAAHTDSTLLTVLYQNSTSGLQVLKDGVRWVSVPPRSGTLVVNVGDLLHILSNGRFLSVLHRAVVHRTRHRLSLAYLYGPPSNIQIAPLSKLIDQKHPPLYHPVTWSEYLGRKAKHFNKALSTVRLCGPQNVFIDMNDQNRMKVEW
>gnl_Aquco_v3.1_Aqcoe7G199100.1
MPVKLSEVFKTHPVCLHHDFIDLYSVKEVPDSYKWPQVVDYPSDQDLYDVESVPIIDLMDPSAANLVVHACQTWGFFQVTNHGIPIHLLEDMEFEGRHLFQLPAQQKLKAARPPNGMSGYGRAHISCFFPKLMWSEGFTIVGSPIEQARQLWPLGYKTFCEVVEEYKKEMKELSTRLIWIILGSLGITEDEMSWAGPKSKSECLCAALHLNSYPPCPDPRIAMGLAPHTDTSLLTVLYQTSTSGLQVLREGGRWVTVPPKSGTLVVNVGDLLQILSNGRFRSVFHRAVVHQTHHRLSFAYFFGPPSHVQISALSKLKDQKRTPLYHPVTSDEFLRVK
>gnl_Aquco_v3.1_Aqcoe7G198700.1
MSVKLSEVFKTHPVCLHHDFIDLYSVKEVPDSHKWQQVVDYPSDQDLYDVESVPIIDLMDPNAANLVVHACQTWGFFQVTNHGIPIHLLEDMEFEGRHLFQLPAQQKLKVASPPNGMSGYGQARISCFFAKLMWFEGFTIVGSPIEQARQLWPLEYKTFCEVVEEYKKEMKELSTRLIWIILGSLGITEDEMSWAGPKSKSECLCAALHLNSYPPCPDPRIAMGLAPHTDTSLLTVLYQTSTSGLQVLREGDQWVTVPPKSGALVVNVGDLLQILSNGRFRSVIHRAVVHQTRHRLSFAYFFGPPSHVQTSALLKLKDQKRTPLYHPITWDEFLRSQTRSIDMNDQKRMKVGL
>gnl_Aquco_v3.1_Aqcoe7G198500.1
MPVNHSEVFKTHPVYYLHGDFIDFHSVQDVPDSYKWPQVVDYPSDQDLHDVESVPIIDLMDPNAANLVGNACQTWGVFQVTNHGIPIHLLENLESEGRRLFQLPTQEKLKAARRPNGISGYGRARISCFFPKLMWSEGFTIVGSPIEQARQLWPEEYKTFCDVIDEYEKEMKKLSTMLMWIMFGSLGITEDDMCWVGPESKSECPCDILQLNSYPPCPDPKIVMGLAAHTDISLLTVLYQTGTSGLQVLRDDGRWVTVQPKSGALVINVGDLLQILSNGRFRSVFQRAVVHQTRHRLSSAYFFGPPSNIQISALSKLIDKKCPPLYNPETWIEFLLVNYKHINQALTTFQLVESENESTDMNDQKRMKVRR
>gnl_Aquco_v3.1_Aqcoe7G198000.1
MSSLSEIHRTHHVNINYNNTPLDFSKVIREVPDSHAWSQVDLNGYTSSVKSFVVGTVPVIDLADDTNVVKLVKNACETWGAFQVINHGISTRLLEKVESECWRLFSLPTQRKLNALRSPGGVSGYGLPQISPFFSKIMWHEGFTIIRSPKEHAYQLWPDGCTQFCDIIEEYQKGMKKLAERLLSLMFESLGVTREEVDWAKTTEINGAQTTLQLNSYPACPDPDRALGLVPHTDTSLLTILYQSSTSGLQIFRDGVGWVTLPPEPGALIVNVGDFLHILSNAQFPSALHRVIVNNARHRLSNAYFYAPPINAQITPFAKLVDRNHAPQYRLVSCSEYIGLKAKHLDKALSFIHI
>gnl_Aquco_v3.1_Aqcoe7G198600.1
MAVKLSEAFKSQPVYLHDDHINFDSVQEVPDSHAWQQIVDYPSDDQDLYDAESVPIIDLMDPNACNLVGNACQTWGVFQVTNHGIPIHLLEDLESEGRRLFQLPAQQKVKAARPPNGMSGYGQARISCFFPKLMWSEGFTIVGSPIEQARQLWPQGYKTFCDVIEEYEKEMKKLSSRLMWIMLGSLGITENDMSWAGPNSKSEGPCAALQLNSYPPCPDPKIAMGLAAHTDTTLLTILYQTSTSGLQVLRDGGRWVTVPPKSGALVINVGDLLQILSNGRFPSVFHRAVVHQTHQRLSFVYFFGPPSNIQISPLSKLIDQKHPPLYRSVTWNEYLRIKYKHFNEALSVVRLCEPQHESIDMND
>gnl_Arath_TAIR10_AT4G21690.1
MSSVTQLFKNNPVNRDRIIPLDFTNTKTLPDSHVWSKPEPETTSGPIPVISLSNPEEHGLLRQACEEWGVFHITDHGVSHSLLHNVDCQMKRLFSLPMHRKILAVRSPDESTGYGVVRISMFYDKLMWSEGFSVMGSSLRRHATLLWPDDHAEFCNVMEEYQKAMDDLSHRLISMLMGSLGLTHEDLGWLVPDKTGSGTDSIQSFLQLNSYPVCPDPHLAMGLAPHTDSSLLTILYQGNIPGLEIESPQEEGSRWIGVEPIEGSLVVIMGDLSHIISNGQFRSTMHRAVVNKTHHRVSAAYFAGPPKNLQIGPLTSDKNHPPIYRRLIWEEYLAAKATHFNKALTLFRC
>gnl_Arath_TAIR10_AT1G80340.1
MSSTLSDVFRSHPIHIPLSNPPDFKSLPDSYTWTPKDDLLFSASASDETLPLIDLSDIHVATLVGHACTTWGAFQITNHGVPSRLLDDIEFLTGSLFRLPVQRKLKAARSENGVSGYGVARIASFFNKKMWSEGFTVIGSPLHDFRKLWPSHHLKYCEIIEEYEEHMQKLAAKLMWFALGSLGVEEKDIQWAGPNSDFQGTQAVIQLNHYPKCPEPDRAMGLAAHTDSTLMTILYQNNTAGLQVFRDDVGWVTAPPVPGSLVVNVGDLLHILTNGIFPSVLHRARVNHVRSRFSMAYLWGPPSDIMISPLPKLVDPLQSPLYPSLTWKQYLATKATHFNQSLSIIRN
>gnl_Arath_TAIR10_AT1G15550.1
MPAMLTDVFRGHPIHLPHSHIPDFTSLRELPDSYKWTPKDDLLFSAAPSPPATGENIPLIDLDHPDATNQIGHACRTWGAFQISNHGVPLGLLQDIEFLTGSLFGLPVQRKLKSARSETGVSGYGVARIASFFNKQMWSEGFTITGSPLNDFRKLWPQHHLNYCDIVEEYEEHMKKLASKLMWLALNSLGVSEEDIEWASLSSDLNWAQAALQLNHYPVCPEPDRAMGLAAHTDSTLLTILYQNNTAGLQVFRDDLGWVTVPPFPGSLVVNVGDLFHILSNGLFKSVLHRARVNQTRARLSVAFLWGPQSDIKISPVPKLVSPVESPLYQSVTWKEYLRTKATHFNKALSMIRNHREE
>gnl_Arath_TAIR10_AT1G80330.1
MPSLAEEICIGNLGSLQTLPESFTWKLTAADSLLRPSSAVSFDAVEESIPVIDLSNPDVTTLIGDASKTWGAFQIANHGISQKLLDDIESLSKTLFDMPSERKLEAASSDKGVSGYGEPRISPFFEKKMWSEGFTIADDSYRNHFNTLWPHDHTKYCGIIQEYVDEMEKLASRLLYCILGSLGVTVEDIEWAHKLEKSGSKVGRGAIRLNHYPVCPEPERAMGLAAHTDSTILTILHQSNTGGLQVFREESGWVTVEPAPGVLVVNIGDLFHILSNGKIPSVVHRAKVNHTRSRISIAYLWGGPAGDVQIAPISKLTGPAEPSLYRSITWKEYLQIKYEVFDKAMDAIRVVNPTN
>gnl_Betvu_v1.2_Bv2_043500_ycin.t1
MPSLTDAYKNHPVEHNLIAPLDFSLIKDVPESHAWIQSNDLKENPNINKKELGLISVPIINLEDANVLELIFNACETWGMFQVTNHGISKQLLEQVEFEAKKLFNLPFEEKMKTLRSPEAATGYGYPRITPFFSKLMWNEGFTIMGNSLIDHAKILWPNDFQGFCDVMEEYQTRMKDLSDKLMGLLLKSLNIPGPYMKEMDNDLCTALQLNSYPTCPNPTRTMGLAQHTDTFLFTILHQSANASGLQVFIDGPGWVSVDPHPGALVVNVGDLLHIISNARFPSAIHRAVVNNATQRLSFAYFYGPPLDFQVAPFLDYPGCEGPTFKSLKVKEYVGIKSKYLDMALSFVRKSC
>gnl_Betvu_v1.2_Bv9_220330_apay.t1
MPSRPSHAIRQPNLIHHPNKTYLDFQSSKELPDSFAWAPHGDPCSLESNAFGHEHVPVINLEDPRAQQLIGVACKSWGAFQITNHGIPKSLLDDIEFAGKNLFALPVHQKLKAARSPHGITGYGPARISSFFPKRMWSEGFTILGSPLDHARQLWPNDYNKFCDIIEEYQKEMNHLAKRLMQLILGSLGISNQDIMKWADLLLKGANGAIQLNSYPVCPDPNRAMGLAAHTDSTLLTILHQSSTTGLQVFKEQVGWITVPPLSGGLVINIGDLLHILSNGQYPSVYHRAMVNRVQHRLSVAYLYGPAPGVRIQPLPNTTHPPIYRPVTWSEYLGIKGEHFNKALSLIQLNNNNNSSPINGLMTRDEPKNIKIDSENKILAAYA
>gnl_Carpa_v0.4_evm.model.supercontig_10.181
MPSRQLTDIQLQDLSSVKELPDSYTWNQLDEDYPLITNESLPVIDLQDPNAINLVGHACRTWGAFQIINHGVPTSLFHDVEGISKNLFSLPAQQKQKVARSPDSLSGYGLARISPFFSKLMWYEGFTIAGGSLVEHFRQLWPRDYTTYCRVFW
>gnl_Carpa_v0.4_evm.model.supercontig_23.167
MEEYQKLMKGLSQKIIRLMLMSLGLPVTKTRSSLQAQSALQLNSYPVCPDPDRAMGLAPHNDSSLLTLLYQGNVSGLQVLKENLGWVPVEPVSDSLVVNVGDLDAYNHQFPLQKRPAPCGREQDTSPHIGSLLLQPAKEHEDLTVD
>gnl_Carpa_v0.4_evm.model.supercontig_23.169
MKNSVSESFRRNPTNLKHIIPLDFNNVSNLPDSHTWNSSPHERRVILDFTQEPVPVINLEHPQAPELIRRACEEWGVFHLINHGIPITLLNEMEKQTRRLFALPTKHKLLAVRSPDGLTGYGLARISAFFQKLMWSEGFTIIGSPEQHASKLWPHDHTHFCSIMEEYQKLMKGLSQKIIRLMLMSLGLTNRDLKWFKPKTRSALQAQSALQLNSYPVCPDPDEAMGLAPHTDSSLLTLLYQGNINGLQVLKENLGWVPVEPVSDSLVVNVGDLMHITTNALFKNVLHRAAVNKTRHRISVAYFYNPPKNTKISPLTKLTDVDHPPLYRAVTWEEYLDAKATHFNKALDWIRCEEHTAANRCK
>gnl_Carpa_v0.4_evm.model.supercontig_91.25
MAMATLSEAFADHHLHSPRILPLDFNSVDTVPESHRWPISDDLFAADHRLSIPVIDLQDPNASQLVVHACETWGAFQLINQGVPTEVVEEVEAEAKRLFSLPAQQKFKATRQPGGATGYGVARISPSFSKYMWHEGFTVMGSPLHHAMQLWPEPADDYTRFCEIIENYQKKMKMVAEQVTQLIFNSLEIDKEDANWVDSAFAALQLNWYPSCPDPTRVMGLAPHTDTSLITLLHQNQTSGLQIFKEGCGWVSVPPLKGALVVNVGDLLHVVSNGRFQNVLHRVMVDLSRSQRLSVAYFYGPPLDFRVRPLVKLSSQVPRYRPVTVEEYAVMKGKSFERAMSLIRI
>gnl_Elagu_v2.0_p5_sc00010.V1.gene83
MEEGEVVPSSVPSVESSHDGITADGFRSPSNTLTEPVWHIVQWELLWIVSNLSRLMVIFSNPFREDSGKAIRARGLRLSFIIVVVYRSQDVAWAAPVGNLPPDLTGTLRLNSYPPCPEPDKAMGMVAHTDSSLFTILHQSSTTGLQVLRDEDPSSPARWVTAPLLPESLIVLVGDLLHILSNGQLKTAVHRVVVDRIQRRASAAYFSGPPGNVKVLPVEQLVGPGRAPAYRGVTWADYSSG
>gnl_Eucgr_v2.0_Eucgr.J03019.1
MLSKLSDAFRAYPVELHHKQLDFSSAEELPDSYAWTELGEYPSSHCPSKESLPIIDLNDPNALKLIGHACKSWGVYQVTNHGIPEELLHDVERAAKNLFSLPVQQKLKASRSPEGISGYGVAKISAFFPKQMWSEGFTIMGSPMEHARRLWPQDYSLFCDVIEKYQKEMKQLAERLMWLMLGSLGLTKEDIKWSSPKGEFTGAVAALQLNSYPACPDPDRAMGLAAHTDSTLLTILHQNNTSGLQVLKEGSGWITVPPLPVHFVLHRAMVNRTEHRLSVAYLYGPPSWVQVSPLPELIDSNHPPLYKPVTWSEYLGTKAKHFNKALSLVRLCALVNELPDVSDSIVKVS
>gnl_Eucgr_v2.0_Eucgr.C02844.1
MATLSEAYTETPLHLQHIIPIDFDSVKEVPQSHSWPQSDDESPRRMFNFDGDHFSIPAIDLDSPDAIEMAGHACKIMGIFQVTNHGIPSSLLREVESQAWRFFTLPARAKVKALRSPSGATGYGVARIAPFFNKFMWHEGFTMMGSPLEHAREVWPHGYRKFCEVMEDYQDKMKALSERLLAMILKYLGMSEHDVDWPRLRSNACTALQLNSYPRCPDPRQAMGLAPHTDTFLLTILHQNHSAHGLQVHREGRGWVPVFPMNGALVVNVGDMLHIMSNAMFPSVVHRAIPSENTHRLTVGYFYGPPTDFHVGPIHRLTQASGREDAAQFRSVTVKDYIQMKAKNLDKALSMIRIR
>gnl_Eucgr_v2.0_Eucgr.C02855.1
MATLSKAYTETPLHLQHIIPIDFDSVKEVPQSHSWPQSDDESTRRMFNLDGDHFSIPAIDLDSPDAIETAGHACKIMGIFQVTNHGILSSLLREVESQAWRFFTLPARAKVKALRSPSGATGYGVARIAPFFNKFMWHEGFTMMGSPLEHAREVWPHGYRKFCEVMEDYQDKMKALSERLLAMILKYLGISEHDIDWPRLRSNACAALQLNSYPRCPDPRQAMGLAPHTDTFLLTILHQNHSAHGLQVHMEGRGWVPVFPMNGALVVNLGDMLHIMSNAMFPSVVHRVIPSEKRHRLTVGYFYGPPTDFHVGPIHGLTQSSGREDAARFRSVTVKDYVQMKAKNLDKALSMIRIR
>gnl_Eucgr_v2.0_Eucgr.C02840.1
MATLSEAYTETPLHLQHIIPIDFDSVEEVPQSHSWPQSDDESPRRMFNLDGDHFSIPAIDLDSPDAIEMAGHACKIMGIFQVTNHGIPSSLLREIESQAWRFFTLPARAKVKALRSPSGATGYGVARIAPFFNKFMWHEGFTMMGSPLEHAREVWPHGYRKFCEVMEDYQDKMKALSERLLAMILKYLGISEHDVDWPRLRSNACTALQLNSYPRCPDPGQAMGLAPHTDTLLLTILHQNHSAHGLQVHREGRGWVPVFPMNGALVVNVGDMLHIMSNAMFPSVVHRVIPSENTHRLTVGYFYGPPTDFHVGPIHGLTQTSGQEDAARFRSITVKDYVQMKAKNLDKALSMIRIR
>gnl_Eucgr_v2.0_Eucgr.C02851.1
MATLSGAYTETPLHLQYIIPIDFDSVEEVPQSHSWPQSDDESPRRMFNLDGDHFSIPAIDLDSPDAIEMAGHACKIMGIFQVTNHGIPSSLLREVESQAWRFFTLPARAKVKALRSPSGATGYGIARIAPFFNKFMWHEGFTMMGSPLEHAREVWPHGYRKFCEVMEDYQDKMKALSERLLAMILKYLGISEHDVDWPRLRSNACTALQLNSYPRCPDPRQAMGLAPHTDTFLLTILHQNHSAHGLQVHMEGRGWVPVFPMNGALVVNVGDMLHIMSNAMFPSVVHRVIPSENTHRLTVGYFYGPPTDFHVGPIHELTQASGREDAARFRSITVKDYVQMKAENLEKALSMIRIK
>gnl_Eucgr_v2.0_Eucgr.F02568.1
MPSRLSEAFKDHPVYLHHKYLDFSSVKELPDSYTWTTQPEDYPCPNSPSGQEVTVPVIDLHHPNALELIGHACKTWGAFQVTNHGIPKRLLDSIQSAGKNLFSLPVHQKHKAARSPNGVPGYGVARISSFFPKLMWSEGFTIIGSPLEHARQLWPNDHAEFCDVIEEYQKEMRKLAGRLMWLMLGSLGICKGDIKWAGPKGDFAGACNALQLNSYPACPDPDRAMGLAPHTDSTLLTILFQNSTSGLQVLKEGSGWVTIPPIPGALVINVGDLLHILSNGLYPSVLHRAVVNRTWHRLSVAYLYGPPSNVQISPLSQLINSSNPPLYRPVTWSEYLGTKAKHFNKALSSVRLCGPMNKLQDVNDQIVKMG
>gnl_Manes_v6.1_Manes.04G120200.1
MPSRLSEAFRAHPVHVHHKQFVDFTSLQELPESYEWTQFDDQTHCPSVGDSAESVKSVPVIDLLDPNALEKIGHACKTWGVFQIINHGVSCSLLDKIEKASRSLFTLPMEQKLKAARSPHGVSGYGTARISSFFSKLMWSEGFTVVGSPVEHFRQLWPQDYIKFCEITEEYQTEMQNLAAKLMWLMLGSLGITQEDIKWAGPKSDFNEASAALQFNYYPACPDPDRAMGLAAHTDSTLLTILYQNNISGLQVLKEGTGWVTVPPIPGGLVINVGDLLHILSNGLYVSVLHQAVVNRTKHRLSMAYLYGPPSNVKISPLSKLVGPGQPPLYRPVTWNEYLGTKAKHFNKALSSVRVCAPLNELVDVNEHNSRVKLGSAS
>gnl_Manes_v6.1_Manes.16G067700.1
MSTLSQVYTEYPLNLQQIIPLDFDSIATVPDSHAWPDSDGFESNDRFSIPTIDLRDPDAAKLIGHACETWGAFQVVNHDISLNLLDEVESEVRRLFSLPTTRKLKALRSPGGATGYGLARISSFFNKFMWHEGFTIMGSPTDHAKELWPHEYQKFCDIMEDYQKKMEELARNLMRQILKYLATSEEEMDWFGSPGSASICLQLNSYPLCPDPRRAMGLAPHTDTSLFTILHQRTSGLQILKEGIGWVSVRPTTGALVVNVGDLLHILSNARFPGVVHRVVLKEAKQRYSVAFFYAPPVDFHLFPLALSSGQIPLYRSVSVAEYVGRKAKNLDKALSSIRI
>gnl_Manes_v6.1_Manes.16G063900.1
MSSISESRNNPILLNHIIPLDFNNVLDLPDSHAWTLFSDDSLTHHSIPLIDLAHPHSLSLIRQACETWGMFQVTNHCIPVTLFHQIESQTQRLFALPANRKLLTLRSPDGFTGYGLARISSFFPKQMWYEGFTIMGSPEQHACQLWPNDHTIFCDVMEEYQQEMKKLSHRLSGLMFKSLGLNPEDISWFRTINHPQHHQAVLQLNSYPVCPDPSRAMGLPSHTDSSFITVLHQSNVTGLQVLGDGGIGWVPVHPVEGALVVNVGDLMHIISNGRFKSAQHRALVNNTRHRTSIAYFFGPPRDVKISPLMKLIDLDHPKIYQPVTWKEYLDIKATHFDKALELIQYDAFSGME
>gnl_Manes_v6.1_Manes.11G050500.1
MPSRLTDAFRAHPVHLHHKLLDFNSLQELPDSYKWTQFDDHFHCSSTGDSFMAESIPVIDLSDPNALKMIGHACKTWGVFQVTNHGVPSSLIDNTEKVSQSLFCLPIQQKLKAARSPEGVSGYGIARISSFFSKLMWSEGFTALGSPVEHFRQLWPQDYLKFCDVIEEYQKEMQKLAARLMWLTLGSLGITTEDVKWAGPKGDFKGASGALQFNYYPACPDPDQAMGLAAHTDSTLLTILYQNNTSGLQVLREGIGWVTVPPIPGGLVINIGDLLHILSNGLYPSVLHRAVVNRTKHRLSMAYLYGPPSSVKISPLSKLVGPNQPPLYRPVTWNEYLGTKAKHFNKALSSVRVCAPFNGLVDVNDHNNRVKVG
>gnl_Manes_v6.1_Manes.03G065600.1
MSALSEVYRQHPVKVQEITPLDFDSIGTVPDSHAWPVSDGFESNDWSSIPTIDLKDSNAAKLIGHACETFGAFQVVNHGIPINVFEEVEAEASRLFSLPTTQKLKALRSPGGATGYGLARISPFFDKYMWHEGFTIMGSPMDHARQLWPSDYRKFCDVMEDYQKKVEELAVTLMRQILKYLAISEEEMNWIGSPGVASTALQLNSYPVCPDPRRAMGLAPHTDTSLLTILHQRISGLQIFKEGVGWSFVRPTTGALVVNVGDLLHIISNARFSSVVHRVVMKEAKQRFTVAFFYSPPIDFNLCPLGLSSGQIPIYRSVSVSEYFGNKAKNLNQALASIRIS
>gnl_Medtr_Mt4.0v1_Medtr2g102570.1
MPSLSEAYRAHPVHVNHKHPDFNSLQELPESYTWNHLDDHTLIKEGTTSSIVPVIDLNDPNASKLIGHACKTWGVYQVVNHGIPISLLDEIQWLGQTLFTLPSHQKLKAIRSPDGVSGYGLARISSFFPKLMWSEGFTIVGSPLDHFQQLWPQDYAKHCDTVLQYDEAMKKLAGKLMWLMLDSLGITMEDIKWAGSKAQFDEKACAAMQLNSYPSCPDPDHAMGLAPHTDSTFLTILSQNDISGLQVQREGSGWVTVPPLHGGLVVNVGDLFHILSNGLYTSVLHRVLVNRTRQRFSVAYLYGPPSNVEICPHEKLVGPTQPPLYRSVTWNEYLGTKAKYFNKALSSVSLCAPINGLFDVNDSNKSSVQVG
>gnl_Medtr_Mt4.0v1_Medtr1g011580.1
MATTLSEAYRDHPLHLHHIIPLDFSSFRTLPDSHAWPQSNDDGSDNFTSNGCYDNDDEDGSCIPIIDLNDPNAMEQIGLACEKWGAFQLKNHGIPLNFIEEVEEEAKRLFSLPSKEKLKALRSAGGGTGYGRARISPFFPKFMWHEGFTIMGSPSNDAKKIWPNDYKRFCDTMENYQKQMKTLAEKLTNMILNILGISQEQNKWIGSNNHVGAMQLNFYPCCPDPKKAMGLAPHTDTSLFTILHQSQTNGLQLFKEGVGYVPVDPHPNTLVVNTGDILHILSNSRFRCSLHRVVVNDISDRYSVAYFYGPPVDYLVSPCVGDNSLPRFRALTVKDYIGIKAKNLGGALSLISTLLDHDD
>gnl_Mimgu_v2.0_Migut.I00834.1
MPSRVVPSDSFRANPTNHHKFLDLSSVKELPESHAWTSQNNDYPFSGGGAADGSSETVPIVDLNSGNATELIGHACKTWGVFQVVNHGIPNNLLEEIEAAGSSLFSLPMHQKLRAARAADGVSGYGVARISSFFSKRMWSEGFTIVGSPLENARKIWPDDYNKFCQTIEDYEKEMKKLAGRLMWLMLGSLGITKEEEEVKWADPKEESESGSGCAAALQMNSYPACPDPDRAMGLAAHTDSTILTVLHQSNISGLQVLREGGNRWVTVEPHPGALVVHVGDLMHILSNGSYPSVLHRAVVNRTRHRLSVAYLYGPPPGVKISPLSKLVDQYNPPMYRPVTWSEYLGTKAKHFDKALTSVRLCAPRVGFVDTNDHSSVRVG
>gnl_Mimgu_v2.0_Migut.A00283.1
MATTSLSHVYTDTHLHYTHIVPLDFAAVDDLPESHTWTNTHTTRAGGGGLHLPAAVPTINLRSPSAAALVGDACREWGMFQVTNHGVPAGLVEDVEAHARRLFELPAEQKLKAVRAPNGATGYGVARISPFFTKLMWHEGFTIMAGSAVEHAKLLWPLHYHEFWDAMDNYQKKMKSLAYKLFLIILKSLGYDEDNQETSLLSASLNQSEGALQLNSYPSCPNPSRAIGLAPHTDSLLLTILHQNDTNGLQIFREGGVGWVPVTPLKGALVINVGDLMHILSNGCFPTVYHRVVPNETRRHRFSVAYFYGPPADSTVAPLVAVGRQFPRFRAVTVREYIGLKNKHLEKAIGLIKI
>gnl_Musac_v1_GSMUA_AchrUn_randomT03870_001
MASLTARPLHQLELNTLSHVPDAYAWSALNDLPYGDDVVPVVDLASPDAVGLIGRACEEWGAFQITGHGIPLHLLDRVEAQTRLLFSLPTAQKLKAARGPGSLSGYGLANTSSFYSNIFWSEGFTIIGSPYDDARKLWPEDYEEYCCVMEEYNRLIKALSGRLLRSMMLSLGLHEEDMDWAGLLSKADPVLQLNYYPACPEPDRAIGIAHHTDSSFITILYQSSGESGLQLVHREDAAGPARWVTVPPRRGALVVNVGDLCEIVFNGRIRSVMHRAIVNRTQTRVSVAYFCGPPRQFNVAPIGKLVGPNERPAYRAMSWPEFLSLKRKLYNKTLEYLRSPEEEAEDHKNTSEMANQK
>gnl_Musac_v1_GSMUA_Achr4T08970_001
MSCSPSEPQQHLELESVREVPDSHAWPALDDHPTVYEPVPVVDLAGPDASVAHLARVCESWGAFQVTGHGIRSDLLERLESETRRLFALPMDQKLKAARPSNGISGYGLARISCFFSKLMWSEGFTISGSPLDHALKLWPDADPSRFCDVMQEYSDEMKQVAGRVVRLMLLSMGLTPEEMKRAEEGTRVDQLSAVLQLNSYPPCPDPNRAMGLAAHTDSSLVTLLFQSGTSGLQLLRPQDQHGPARWVTVPPRPGALIVLAGDLLQILTNGRYKSVAHRAVVNRNHHRVSVAYICGPPPHHKLSPVGKPASPAPCLAYRAVSWADYLGLKAELFDKALASIMVAEDSRGDEGICYSCRSPRRKDLSHR
>gnl_Musac_v1_GSMUA_Achr7T13240_001
MPSLSDQPLIHHLQQFEFKTLTEVPDSHAWPVVNDHPHGDDAVPVIDLACPDAARLIGQACEEWGAFQITGHGVPVDLLDRLEAQTRRLFSLPTGQKLKAARSPGGVTGYGIANISAFFSKLFWSEGFTIVGSPHDEARKLWPDDSAEFCGAIEEYTSWMKPLGCRLMLLMLASLGLSEGEIDWAVPSNDTTHEAPAPVIQLNSYPACPDPDRAMGLAEHTDSSLFTVLYQGSVRGLQLLHGNHPTRRARWVTVPPLPGALVVNVGDLSHILSNGRFQSVTHRAIVNRTQTRISVAYFYGPPAHFKIAPIEKLMGPQQGPAYRAVTWPEYLTLKRRLYNQALASIRLPTEGEEESRTNTSEIITAAYTRRHGEAKV
>gnl_Musac_v1_GSMUA_Achr5T09790_001
MIMPTASELIRHHHAHPLDFESVREVPDSHAWPDLHDHPTASAQGAVVPVIDLSATATNVLEQLARACESWGAFQVTGHGVPPGLLRRVEAAARGVFALPTNRKLEAARPADGVSGYGRARISCFFPKLMWSEGFTIAGSPVDHARTLWPDDDALAFCDVIEEYKEEMKQLARKLMRMMLMSLGLTEAEAEAETETGWIGPGDEAGGMSAVLQLNSYPVCPDPDRAMGMAAHTDSTLLTLLFQSNTSGLQVLQVVGDTGRDRAARWVTVPPMPGALIVNVGDLFQILSNGRYRSVIHRAVVNRTSHRVSVAYMCGPPAASKVEPIVKLVGPGSGPVYRPVTWPEYLSVKGKLFDKALASVMRTEVSLEHT
>gnl_Nelnu_v1.0_NNU_006053-RA
MTSRLSEAFRAHPVHLHHGDLDLESVREVPDSHAWPQLDDYPSVHSSFDVESVPVIDLSDPNAVKLVGHACKTWGVFQVTNHGIPMRLLEDVESHGRRLFALPPQQKLKAARLPDGISGYGLARISSFFPKLMWSEGFTIVGSPIEHARQLWPQDHTRFCDVMEEYGKCMKQLARKLFWLMLGSLGINKDDINWASPQGGESGAMCAALQLNSYPACPDPTRAMGLAAHTDSTLLTVLYQNSTSGLQVLRDGAGWVTVPPLPGALVVNVGDLLHILSNGIFPSVLHRAVVNRTRHRLSVAYLYGPPTNAQISPLSSLVDPNHPPLYRPVTWAEYLGTKAKHFNKALSSVRLCSPLNGFVDLNDHNRVEVS
>gnl_Nelnu_v1.0_NNU_006052-RA
RQQLALVEQFLFFFSSGSSSVHPPLIHHSYKDQSGLTLPSFKITMQSVSELSSNSHPSNLDHITPIDFESIKEVPESFIWPLLSDYPSCNSADIEPVPSIDLCDPKATKLMRRACERSGVFQITNHGIPTRLLHKLESQVWRLFSLPTGQKLKTLRSPDGFTGYGLANHSSFYPKLLWSEGFTIFGSPVEHARQLWPQDYTNFCDVIEEYQKEMSKLSGRLTVLLLNSLGLTTDDLEWVGATGEINGARSALRLNSYPPCPEPTRAMGLAPHTDSSLFTVIYQNGTTGLQVSVEGVGWVTVRPVTGALVVNVGDILHIISNGRFVSSVHRAVVDRAQHRLSIAHFYGPPVNAQLSPAKKLVDPPDHPILYRTVTSQEYLAIKAKHFDKALALIRHA
>gnl_Nelnu_v1.0_NNU_003597-RA
MSTSLSEAYRSSAHPIHLQHIIPLDFSSVRELPDSHAWTSSLLLDDKPHGRRGSVIGVGGPIPVIDLADANVVKLVGRACETWGVFQITNHGQPISLLEAVESESLRLFSLPAEQKLKALRSPDGATGYGRARITPFFSKLMWHEGFTIMGSPAEHAHQLWPHNYTRFCGVMDEYQKEMKQLSVRLLRLILSSLGLAREDLTKWVGPAGEFTQGATTALQLNSYPACPDPNRTMGLAAHTDTSMFTILYQSNTSGLQIFRDGFGWVSVPPLAGALIVNVGDLLQILSNARFPAVLHRAVVNRTNQRLSIAYFYGPSTETRIMPLSKLIGPGDPPLYRSLTWKEYIGIKAKHLYRALSLVRLQQLAPMNGSLDMNDQ
>gnl_Nelnu_v1.0_NNU_003598-RA
MPPSRLSDAFRAHPVHLQHNHLDLESVREVPDSHAWPELDDYPSAVTVEDSNFDVESVPPVIDLTDPNAVKLVGHACKTWGVFQVTNHGLPMRLLDDVESQGRRLFSLPPHQKLKAARPPDGISGYGLARISSFFPKLMWSEGFTIVGSPVEHARQLWPLDYSNFCDVMEEYEKEMKQLAGRLMWLMLGSLGISKDDIKWAAAASKGESGGVCAALQLNSYPACPDPSRAMGLAAHTDSTLLTVLYQNSTSGLQVLRDGAAGWVTVPPLRGALVVNVGDLLHILSNGKYPSVLHRAIVNRTHHRLSVAYLYGPPTNAQISPISSLVDPNHPPLYRPVTWAEYLGTKAKHFNKALSSVRLCNPVNGFVDVNDHNSVKVS
>gnl_Orysa_v7.0_LOC_Os01g08220.1
MPTPSHLKNPLCFDFRAARRVPETHAWPGLDDHPVVDGGGGGGEDAVPVVDVGAGDAAARVARAAEQWGAFLLVGHGVPAALLSRVEERVARVFSLPASEKMRAVRGPGEPCGYGSPPISSFFSKLMWSEGYTFSPSSLRSELRRLWPKSGDDYLLFCDVMEEFHKEMRRLADELLRLFLRALGLTGEEVAGVEAERRIGERMTATVHLNWYPRCPEPRRALGLIAHTDSGFFTFVLQSLVPGLQLFRRGPDRWVAVPAVAGAFVVNVGDLFHILTNGRFHSVYHRAVVNRDRDRVSLGYFLGPPPDAEVAPLPEAVPAGRSPAYRAVTWPEYMAVRKKAFATGGSALKMVSTDAAAAADEHDDVAAAADVHA
>gnl_Orysa_v7.0_LOC_Os05g08540.1
MQIMTSSSTSPTSPTSPLAAAADNGVAAAYFNFRGAERVPESHVWKGMHEKDTAPVAAADADGGDAVPVVDMSGGDDAAVAAVARAAEEWGGFLLVGHGVTAEALARVEAQAARLFALPADDKARGARRPGGGNTGYGVPPYLLRYPKQMWAEGYTFPPPAIRDEFRRVWPDAGDDYHRFCSAMEEYDSSMRALGERLLAMFFKALGLAGNDAPGGETERKIRETLTSTIHLNMFPRCPDPDRVVGLAAHTDSGFFTFILQSPVPGLQLLRHRPDRWVTVPGTPGALIVVVGDLFHVLTNGRFHSVFHRAVVNRERDRISMPYFLGPPADMKVTPLVAAGSPESKAVYQAVTWPEYMAVRDKLFGTNISALSMIRVAKEEDKES
>gnl_Phavu_v2.1_Phvul.010G152200.1
MPSLSEAFQDHPVYLHHHKHPDFNSLQQQFPESYAWTQPDSDHHHHYSDNTTTNTVPVIDFKDPNASNLIGHACKTWGVFQLVNHGIPIKLFTDIQTACLALFSLPLHQKLKAARSPDGVAGYGRARISSFFPKLMWSECFTILDSPLHLFLQLWPQEYAKYCEIVKEYEAAMKKLAAKLMCLVLASLGISKEDIKWAGPRGEFNGACAALHLNSYPSCPDPDRAMGLAAHTDSTLLTILHQNNVSGLQVLKDGEGWVALPPLAGGLVINIGDLLHILSNGLYPSVLHRVRVNRSRQRFSVAYLYGPPTNVEISPNEKLVGPGRPSLFQSVTWNEYLGKKAKHFNKALSAVRVSSSINGLFDVNEDQNNDFQVG
>gnl_Phavu_v2.1_Phvul.009G097200.1
MNALNEAYKANPLHLGDIIPLDFSSHPSLPDSHAWSQPIDENLSFNDPASSSIPVIDLMDPNATKLIGLACENWGAFHLKNHGIPLGVTQGVEEEVQRLFSLPTEQKLKALRSPSGATGYGIARISPFFSKCMWHEGFTIIGSPSHDAEKIWPGDFARFCDRMENYEKKMQIIAKRLTEMMCDVLKISEEKRKWIGASDTSGALQLNFYPSCPEPNRAMGLAPHTDTSMFTIVQTPSSGLQIFKEGKGWIPVQPHPEALIVHTGDFLHIMSNGRFCSPVHRVMLNENRKRYSMAYFYSPPIDYVVSPSVTKDLNSAARFREVTVKEYIGIKAQKFADSLSFIST
>gnl_Phavu_v2.1_Phvul.009G097100.1
METLNDAYKAHPLDLGDIIPIDFSSSPAIPDSHSWSEPNDNHISSDDSASSVPVIDLLDPKAKDLISLACQNSGAFQLTNHGIPLGVIQAAEEEVQHLFSLPTEQKMKALRTPDGATGYGRARISPFFPKGMWHEGFTIIGSVSQDVKKIWPDDHARFCDRMEDYEKKMKILAERVTEILFDLLNVPEEKRKWVDAEDKGTAIQLNFYPSCPEPNRTMGLAPHTDTSILTIVQSPSTGLQLYKEEKGWISVQPHPEALIVHLGDLAHIISNGRFGSPLHRVTLSETCKRYSIAYFYSPPIDHVLSPFVTEDDKSAAQFRPVTVKEYIKIKAQHFGNSLSFVKI
>gnl_Phavu_v2.1_Phvul.005G173500.1
MPSLSEVYRAHPVHVQHKHPDLNSLQELPESYTWTQMEDQANNHPSNCGLNEGVPVIDLNDPNAPKLIGHACISWGVYQVVNHGIPFTLLDEIQCLGETLFSLPSHHKHRAARSPDGVDGYGLARISSFFPKLMWSEGFTIVGSPLERFRQLWPQDYNKYCDTVMQYDETMKKLAEKLMWLMLESLGITKEDLKWAGAKGQFKNTCAALQLNSYPTCPDPDRAMGLAAHTDSTLLTILYQNNISGLQVHRKGTGWVTVPPVPGGLVINVGDLLHILSNGLYPSVLHRVLVNRVQQRLSVAYLCGPPPNVSICPHEKLVGPNQPRLYKSVTWNEYLGTKAKHFNKALSTVLVSSAISEFLEAKETQ
>gnl_Phavu_v2.1_Phvul.001G055000.1
MATTLSEAYRDHPLHLHHIIPLDFSSLRTLPDSHAWPQTEDGHHHDDHDDDDHGGGSCIPIIDLMDPNAMELIGLACENWGAFQLKNHGIPLNVVEEVEKEAKKLFALPADRKLKALRSAAGATGYGRARISSFFPKHMWHEGFTIMGSPCDDAKKIWPNDHTRFCNIMENYQKQMKMLAEKLTQMMLRLLGICEDEKGWVGSRNLCEAVQLNFYPCCPEPNRAMGLAPHTDTSLLTILHQSQTNGLQIFKEGAGWVPVHPHPNTLVVHTGDILHILSNSRFPCALHRVMVNSERQRYSVAYFYGPPLDYVLSPLLLSSFPRFRSLSVKEYIAIKAKNLGQALSLITTIQN
>gnl_Phypa_v3.3_Pp3c17_23940V3.1
MATPWSTVQFSTVSEKFVLPEHQRPTVKHDEYRDLDIPVIDLAPYFEGQRAALQTIIAQVKDSCSNWKFFHVVNHGEKMKVAKKPGKYSSYGHATVKKGDIRPWAEGLYFVRDGSTSEMIHELWPKSNNSNFVKVDSYNEYTSKMQELSELFFHIIITGLGVDSTHFERITKNAGGLFRWNYYPPCPEPHKTIGLKPHTDFNLLTILHTSNLLTNARCEGPLHRAVVNATVPRISHSRTSTCHVPTTVIVAHPALVNENNPSKYIPFTFDAYMKAKQMQLFNTLELFTRKDS
>gnl_Phypa_v3.3_Pp3c17_21350V3.1
MEGSRHEQQKQSLSDLIPVIDLAALNGDHIDEFERRRIITEIAHACKTWGAFQLVNHGIQPHVIERARAKACGVFELPNETRWKAKRSPGSLSGYGNGAVIADAVNNEIASEAITFGYPNSEADVIASIFWPRGNPGFSASIDDYNEESHELALKVVRLMVEGLELHGNLAHFQPYLTEHFGVLRINNYPASEHPTRDIGLPPHIDDTLLTIVHQGCEVEGLQVKKDGQWVTVPPRGDVMVVLVAAVCQVITNDNYKAVLHRAVPNRDKARLSMVYSAYPPANIFITAAPEFVSPAHPPLYKPFTWSEYLSGQVTHILNPIDGLQTVEREGETQNQTSESSESSSKLD
>gnl_Phypa_v3.3_Pp3c17_7090V3.1
MTNTFTADSHSARIDLRFEVYLCLSVAARARVSRQVVDMTTERERDHKSEVFSKALRDVIVTDNAVPDAYLWPKQELGPMLGHEEFGEDGIPLIDLGGFEELDNNQRRQIYDRIRGACATYGFFQVVNHGVDLRILDRIQAASKKFFDVPLETKEKLECKLEGDRLLGYGFYKSSKLKTQRRNWSEGLFVDKPHIARVSSTVWPEDTDSQTEFSESVEEYVGALRELGLRLTRLILNSLGVYPETYDKYMPKEPALMRLNHYPPCPDPSKTVGLVPHHDANFFTILHQGDVGGLQVKKDEGWVAVRPYPNAFAVNAGNMLQVISNDICKSVLHKAVVNQDSDRYSIAYFVQAPDWDHIAPLPELVDAAHPVKYRPFTWPEYLESQLANPSNALKNFEL
>gnl_Phypa_v3.3_Pp3c26_14320V3.1
MTLSDAANHILLNSGLLQSRTLGEFVLQDSDQPLPAQNLFSSSDALPTIDLYCAGAAEQLAAACRDWGFFQIQNHGIPLELLNRLRAHSHSFFELPLEQKERAAACSANSFYGYGIAKGRTYSPNAWMEAFHMEWTPASQVRRHMERIGIPQPQFEGFCEAVEQYASQAEKLAVQLMELVALGLGLDATTFSRHFAGSSTSTVRMNYYPPCPQPSRTLGISPHSDFNIFTILLQDTVAGLQVLKDNDEWVTVKPNPNALVVNVGDTLHAWSNGRIKSVMHRALVNTTEPRLSVVYFFGPHPDTKIDPIPALVSSDCPLRYRSFVYKQFVEQILQNRGKKVFESPLNSLLL
>gnl_Phypa_v3.3_Pp3c4_2230V3.1
MAAHPISSHSHNAADLAAVLTNTNTTLRNASLLSALALVQQLPAMFVEAEDQRPVLEMDGDPLAFSHLIPIVDMSLLKSSDPAVRASSVADIAAACEKFGFFQVVNHGVDESLIRRCETEAHTMFELPLDVKERVHRPPGTSFGYGANTWVNQTVMHWAESFHMQLHPKSNIREFSGKLFAESDPTKFSSTVEEYMGQIEKLARQLLELLTEGLGLEPTTFNHYVENERMMSMRFNLYPPCPQPELAIGLRAHTDPHLLTILHQDEVAGLQVHIDEKWITVKPRPDCFVVNVGDLFQVLSNTRYKSVLHRAAVNGTSKRLSLACFLNPPLSATVEAPPELITAERPQVYRPFTWGEYLSNAYKFHPAMGGERHERFFLERS
>gnl_Phypa_v3.3_Pp3c13_6170V3.1
MTLPPERIIQNSGLLQTRGLVTHMPNEMDLALPSHNMFSASSHTLPTIDLHSAHLGEQVVSACRDWGFFQVHNHGIPPELLNRLRAHAHCFFELPLQQKERVAACKSNNFYGYGVSKARTYFPNDWMEAFDMEWTPISRVRRHVQQVGLAHARYEDFCGAVEDYASKTEKLAVRLTEQVALGLGLDATAFSRHFEESTTSTVRMNYYPPHPNPSRTLGISPHSDFNIFTILLHDTVPGLQVLKDGKWITVKPSPDTLVINVGDTFQAWCNGRIKSVMHRALVNATEPRLTVVHFFGPHPDTMIVPPAALVDNDNPLRYRSFAYKEMVEQIMHIRGKSVFESPLTSFLL
>gnl_Phypa_v3.3_Pp3c2_890V3.1
MPDRSLASHSDVGVQRLPKSLHGSGAALKLTGPWSLVNNCSSKGSTVSEKFVLPEHQRPTLKHDEYTDLEIPVIDVAAINNSLEGDATAKEALVAQVREACLNWGCFQIVNHDISEELLSRIQYHVNRFFNLPFAEKMKVVKQDGSVAGYGHATVKNGDVRPSSERFFFANDGSVAENAQKLWSNWDENDFIGSYSEYYEKVHQLSGSLIRIIVQGLEVDPVHFEKYWKNTSGLLLWNFYPACPEPQKAIGINAHTDFNLLTVLHENNVGGLQIEKDGEWVAVRPRPGALAVNIGDTLQAKIPWYIPKIECRKVNDITTNGVEFSERELVFQSGCNRRVHDSRADYEVTVPLDRDVVDRVLTNAKYRSVPHRAVVNETQTRISVAYFHVPVQGIDIVPHPELVDEHNPNKYEPFTIDTYTKIKQAQTLNTLELFLRTDTRDNGVVTIEAQSHTT
>gnl_Phypa_v3.3_Pp3c1_41820V3.1
MPERSAASSYDVGAQRFQRSVPKIGAEPDLAGPWSMVNQSNSKRKAVSEMFILPEHMRPTVTHNDYTDLEIPVIDVSALFDPPQHDEKVMEGLVAQVRDACLHWGFFQIVNHGIPEELLERFHGQGKQFFALPFAEKMKVARQQGQYTGYGHATVKKGDVRPWSEGFYFANDGSTAEFAKKLWPEDTNDDFLNSYSEYNEKVQGLSECLMRIIVDGLDVDPAYFETFSKHAGGLLRWNFYPACPEPQKTLGLKPHTDFNLLTVLHQGDVGGLQIEKDGKWIPVRPRPGALAVNIGDTLQVLTNGKYKSVPHQAVVNATQSRISSAYFYEALPSTVIVPHPDLVDENNPLQYEPFTGEAYRVYKQTQFLNTLEHFVRKKPDAE
>gnl_Phypa_v3.3_Pp3c6_5720V3.1
MAVSMSDANTSMHAGLVSPLPQNSTQLPQEFVEADQKHLSNAELESTEDPELDFPVLDLSLLSGDKKHHDEVITAAAEACQNWGFFQIQNHGIDQRLIEKCKEEALRMFQLPLEAKKRCDRPPGTSFGYGSNTWVNQKVQHWAESFHLQLKPMSNVPAMASKLFPDQTSSQQFSSVVEEYMETVQNLAIQVVEILTEGLGLPPAYFSQHLQRERMVSMRLNFYPPCPEPSKAIGLRAHTDPHLITILHQDTVRGLQVQVAEKWVTVKPRPDCFVVNIGDIFQILSNTRYKSGLHRAVVNGQFQRLSMACFLNLPLDCVVAAPPELITTDCPQKYRPFLWLEYLKHAYLYHPITGNDRHEKFFLKPSGDIPVAASSVH
>gnl_Phypa_v3.3_Pp3c25_4690V3.1
MLQSATMSACVSEANSTVSSGLHVALLRDSKQLPEMFIESDHNHRPSPDSRCLENPNFDIPVVDISYLTTGDANQRAKAVAAAAKACQTWGFFQVQNHGIDQMLTKRCEVEAHRLFQLPLHVKERCHRAPGTSFGYGANTWINQKVMHWAESFHMQLNPTSNILEMATKLFPDESSSHLFSSTVEEYMKSVENLATQVLELLTEGLGLERNCFSQYLQRERMTSMRFNFYPPCPEPSLAIGLRAHTDPHLLTILHQDSVPGLQVQMGDKWVTVKPRLDCFVVNIGDLFQILSNTRYKSVLHRAFVNSESQRLSLACFLNPPLHATVVAPPELITPECPQVYRPFTWLEYLKNAYLYHPTAGNERHERFYLKSMVDVPAVAPSSVH
>gnl_Phypa_v3.3_Pp3c16_11720V3.1
MAAFVSDGNSTINAGLLAAILKDSKQLPEMFIESDQNHRPSLESASLEDPDLDIPVLDLSFLAAGNSTQRAEVVAAAAKACQTWGFFQIQNHGIDQKLIVQCEEEAHRMFQLPLDVKERCHRAPGATFGYGANTWINQKVMHWAESFHMQLNPTSNIREMASKLFPEGSSSQQFSSVVEEYMIAVENLASQVLEILTEGLGLEPSCFSQYLRRERMTSMRFNFYPPCPEPSLAIGLRAHTDPHLLTILHQDSVPGLQVQMGDKWITVKPRPDCFVVNIGDLFQILSNTRYKSVLHRAIVNSESRRLSLACFLNPPLNSTVVAPPELITPECPQVYRPFTWLEYLKNAYLYHPTAGNERHERFFLKTMVDVHTVAPSSVH
>gnl_Phypa_v3.3_Pp3c16_9800V3.1
MSDKILSAAGECSFPEGSLPSWEEHNAVPTSHVWPAQSRPSVKHDEYSNADIPMIDLACCDVGDRAAKQKAVAQMREACLKWGFFQMKNHGFPLNLIERVRTQAFKFFNLPMEMKKSVQKAPGTFTGFGHVTVKAGDVQPWAEGFYLNDFSEVDQLSRTMWPEKYNREFTAAYRDYDEEIQVLCKRLLDLIIEGLHVTDRTHFEKYVNEKSAGLFRWNYYPACPEPHKTLGMNVHTDFTLLTPRNDTFAVNIGDMLQVLTNGLYTSVPHRAVVNRADARLSLAYLFLPPQDVEVVAASDLVEDEPLYIPFKLEYYSQVKQIHFLNTLDHFIRRGLLPMPKSTRAENC
>gnl_Pinta_v2.0_PITA_000052573-RA
MHDEIPDSYLWSEEDRPIEQPGDCGENGTVPVIDLQLEQNNQEAQIIHQIGRACEKGYFLVVNHGISQKLLDGMENYGRQLFSLPLEQKLKAERNPDGTSGYGVARIASFFNKSMWSEGFTWVRSPEEDAKTLWPQDYRKFCELKEDYERALKKLAIKLMSLIGRTLGLNTGDSKWCDIEWDATAGALQMNYYPPCPQPFRTMGMAPHTDSTLLTLLYQGQVEGLHFQLQDGRWIIVPGIANSLIVNMGDLLQVLSNGRCRSVVHRAVPNSRTSRLSIAYLWGPSSMAVIRPAPELIDTEHPLLYRPLTWNECLTAKRKHLYGALELFKVDNRSVLPSNSEADDL
>gnl_Pinta_v2.0_PITA_000049241-RA
MVLNYYPACPEPEHTLGIPPHSDYGCITILSQDSVRGFQLLHDGQWKAVRPLPNSMVNIVDQIEILSNGRFNSVVHRAVVNSEKSRISGAFLVSMPFEAKIGPAAELIDEHHAALYRETNFAEFMNLLASKEYKVRAFPDSITLQSQDTPN
>gnl_Pinta_v2.0_PITA_000001728-RA
MASLTDVYKSSTLKANSCMASLDISSMQDVPENYIWYEDMDPPHSSANENDIIPVIDFQGLRRQEEEENIIEQIGSACKKWGFMQIINHGISEKLLENVSIQGRRLFSLPLEQKLKAKRAPDGVTGYGEARISPFFSKLMWSEGFTCVGSPVEDAKKLWPEDHQNFCEIIEEYEHAMKNLVKRMMSLIGRSLGLSTGDFMRRCRIQDDSYGKALQTGALQMNYYPPCPQPLRTMGLAPHTDSACLTLLYQGEVAGLQIQHRGEWVTVPVIPNALIVNIGDLMQILSNGRYKSRLHRAVANRSRSRLSIAYLWGPPPRDVIMPVPQLVDSKHPLLYKSLTWNEYLVAKSLHFDQALQLFSYNTSFSSDGNLSF
>gnl_Pinta_v2.0_PITA_000052403-RA
MPSLSDAFKSVPVQCKEPDISSMDEVPELYLWPQENQQALEENIGVNIPVIDLQHGVTSRASAGSVIELLRAAYEEFGVFQIVNHGVSQQLLERVENQGRRLFSLPLDQKIKARRSPDGVTGYGMARICTFFDRLMWSEGFTLLREHSVLAIFLNMIWTSSNATALYSETIDEYDHAMKDLASKLMSLILESLGLRQRDYSWGGDNCAALQMNHYPSCPRPAQTMGMAEHTDSTFLTVLYQGSVQGLQIKRSDGMWTVVPAIPNAFVVNAGDLLQVLSNGRYKSVVHRAVNSIKPRLSFAYLWGPPLTAVIEPAPQLVDSKHPLLYRALNWNEYLVVRAKHFDRALEFFRNVQ
>gnl_Pinta_v2.0_PITA_000062501-RA
MALSTVLSATHQHVEKESVIELARSGLKLLPASYVKNEDERPKLPHNAFSKNVPVVSLLNSAGLERDRVKSELKRACEEWGVFQVVDHGLPEELNNRMMRETIGFFSLPAKEKCKYSFETTNFVGYASGSVYKDDPLMDWRELYAARGSPRDVSAWPSQPPQMRPTLADYSDAMLELWRVLLELISEILGLESEAIQKACGEGEQKVVLNYYPECPQPELALGLKRHTDPGVITIALQDRVGGLQVTKDDGNSWVTVEPIEGAFVVFVGDILHILSNGRLKKGDHQAAVNSCYSRVSIVTFYYPNALSVVRPLDGLINEENPAKFDRRCTFKEIFKEKILRDYVLRAELKRKIEARNENPADPVALLENGI
>gnl_Pinta_v2.0_PITA_000019146-RA
MLPPCPWTIQFNAHCEQTIPWILSQLLGFALLAHISWPKSPSVSPPVIKMAPAALELKTVKSLADLGIKDLPLNYVKDEDERPVVAYNDFSQEVPVISLAKARVGGAERAEVIREVRGACEEWGLFQITDHGVPTELNSEIMRCAEDFFSLPVEEKMQHAIQAGQFVGYGNGSFINDDPFMDWRELYVTTCLPVLDVQHWSTKPVQFRETLSKYSEEMIKLAKTLLGLISESLGVEADAIQKRCGEGEQKVLMNYYPPCPRPDLTLGLKRHTDPGTLTILLQDKVGGLQATKDDGKTWVTLEPIDGAFVVNLGDQMHVLSKGIFKSADHQAVVNSSALRQSIVTFYNPHPDSIVYPLDGLLASEQESPARAKFERYIYREFYQKKMIKHLLDREIKRNKGIILPQQQKH
>gnl_Pinta_v2.0_PITA_000019145-RA
MEVNTVKSLADLGIEDLPVNYIKDDNERPVVAYNDFSKEVPVISFANARSGGAEHAQLIRELGAACEEWGMFQIIDHGVHAELNSQIMCCAEEFFSLPVEDKMQYAIQAGQFVGYGNGSFINDDPFKDWRELYVTPCYPARDIQSWPAQPLQFREVLANYSDTMMELSKTLLGLISESLGIEADAIEKACGEGQQKVLLNYYPTCPHTALTLGLKRHTDPGTLTILLQDNVGGLQATKDDGETWVTVEPTDGAFVVNIGDHMHVLSNGIFKSADHQAVVNSNVRRQSIVTFYNPDPDSIVYPLDALAAIKGEGRAGRTFEPYVYREFYQRKMTKHLLDSEIKRIKAMSLVQQPEV
>gnl_Poptr_v3.0_Potri.003G057400.1
MPSRSLTDAFRSHPVHLHQKHLDFSSLQEIPDSHKWTQLDDIEQQHPSVESFITESVPVIDLLDPNVLQNIGNACKTWGVLQVTNHGIPISLLESVEGVSRSLFSLPVQQKLKAARSPDGVSGYGVARISSFFSKLMWSEGFTIVGSPLEHFRQLWPQDYTKFCDVIEEHEKEMQKLARRLTWLMLGSLGITKKDLNWAGPKGESKEGGAALQLNSYPACPDPDLAMGLAAHTDSTLLTILYQNNTSGLQVLKEGIGWVTVPPIPGGLVVNVGDLLHILSNGLYPSVLHRAVVNRTKHRLSIAYLYGPPSSVQISPIQKLVGPNHPPLYRPITWNEYLVAKAKHFNKALSSVRICAPLNGLVDVNDHNSVKVG
>gnl_Poptr_v3.0_Potri.006G247700.1
MSTLSEAYRDLPHHPHHIIPLDFDSVRTLPDSHVWQPTSHASESEDRLSIPTVDLKDPDAGKLIGHACEAWGAFQVTNHDIPLDLFHEVESEARRLFSLPTGQKLKALRSPGGATGYGLARISPFFNKYMWHEGFTIMGSSIDHARDLWPNDYRRFCDVMEDYQKKMKELAVTLMHLVLKSLDISEEEISRVVSAGGDSTALQLNSYPLCPDPNRAMGLAPHTDTSLLTILHQSTVNGLQIFKEGVGWVLVSPTNGSLVVNVGDLLHILSNAQFRSVLHRVVMKENQQRLSLAYFYCLPSDFHISPLALNSTQMPLYRSVSVRDYIGIKAKNLEKALSLIRI
>gnl_Poptr_v3.0_Potri.018G033600.1
MSALSEAYRDHPLHLHHIIPLDFDSVRTVPDSHVWPTSHAFESDDQLSIPTVDLMDPDAVKLVGHACETWGVFQVINHGIPLDIIDEVESEARRLFSLPTGHKLKALRSPGGATGYGLARISPFFSKKMWHEGFTVMGSPVDHARELWPNDYQRFCDVMEDYQKKMKELAITLMHLILKSLDLSEEEISKVVSPGGASTALQLNSYPFCPDPSRVMGLAPHTDTSLLTILYQSTINGLEIFKDGVGWVLVSPTNGSLVVNVGDLLHILSNAQFPSVLHRVVLKEKQQRLSLAYFYSPPTDFDVSPLALNPAQIPLYRSVSVREYIHIKAKNVEKALSLIRI
>gnl_Poptr_v3.0_Potri.001G176600.1
MPSRSLLADAFRAHPVHVHQKHIDFTSLQEIPDSHKWTQIDDEQHPLVDPLNTESVPVIDLSDPNVLQNIGHACKTWGVLQVTNHGIPTSLLENIESASRSLFSLPIQQKLKAARSPDGVSGYGVARISSFFSKLMWSEGFTIVGSPLEHFRQLWSQDYTKFCDIIEEYKKEMQKLARRLTWLMLGSLGIAKKDLKWAGSTGESKKGSAALQLNYYPACPDPDQAMGLAAHTDSTLLTILYQSNTSGLQVLKEGIGWITVPPIPGGLVVNVGDLLHILSNGLYPSVLHRAVVNRTKHRLSIAFLYGPPSSVEISPLQKLVGPNHPPLYRPVTWNEYLGTKAKYFNKALSSVRICAPLNGLADVNDHNRVRVG
>gnl_Prupe_v2.1_Prupe.2G061700.1
MAPTATAPDAHNSKTFDVILGKVPDDFKSLHEIPEEYAWTNLNEHPSLDSDSVPIIDLNDPNASQLISHACTTWGVFQLINHGVPNNVVEDMESVAQSLFSLPAEQKLKAARGPGGISGYGPQLISAFWDKKLWSECFTILGSPLEHYAKLWPQGYTKICSITEEYDKELGRLCSRLMWIMLASLGISKEDVKWSGPKGDNQEAHVLQLNSYPACPDPDRAMGLVAHTDSTLVTIVHQSKICGLQVFQEGTGWFTVPPVPGAMVVNVGDLMHILSNGSYVSVLHRVLVNQTQPRLSVVYTYGPPDNVPISPIPKLLSASHPALYPPVTNWSEYIDTKTKLKGKALASLRLYEPRTN
>gnl_Prupe_v2.1_Prupe.7G235400.1
MNIHLSSHHHLIPLDFKSLVTLPNSHTWAPSSSDHHPFPESVPVIDLSDPNATPLVRLACEKWGVFQVTNHGVPMNLIKQTQLQTHRLFALPRDQKLRVLRSPDGFTGYGSARISDNFPKLMWSEGFSMMGSPLEHARQLWPLHHANFCNVMEEYQMEMKGLAAKLIELMLRSLGLNNEDVKWLRHPRSLLQLNSYPVCPDPTRAMGLAPHTDSSLLTLLYQTTTGGLQVLVDGVSWAPVYPTAGALVVNVGDLMHILSNGCFKSVVHRAIVNKVHHRISIAYFYGPPWDVKISPLMKLIDHNHPPLYQPVTWKEYLGYKATHFNKALELIRNDGGEIQAN
>gnl_Prupe_v2.1_Prupe.3G075600.1
MPARLSDAFKSHPLNLQLKHPDFSSLQELPDSYAWSQNDDQYPSSPGSFGAEQDSVPVIDLSDPNALKLTGHACRTWGVFQVTNHGIPSKLLDDIESAGRSLFSLPVQQKLKAARSPDGISGYGFARISSFFQKLMWSEGFTIVGSPLDHFRQLWPQDYNKFCNIIEEYEKEMKKLAGRLMWLMLGSLGISKEDVKWAGPKGDFRDASAALQLNSYPACPDPDRAMGLAAHTDSTLLTILYQNNTSGLQVLREGTRWVTVPPLPGALVVNVGDLIHILSNGLYPSVLHQAVVNRSRHRLSIAYLYGPPDSVQISPLSKLLGPSQPPLYRPITWNEYLGTKAKHFNKALSSVRLCAPLNALVDVSDHNSVKVG
>gnl_Prupe_v2.1_Prupe.1G467600.1
MGALAEAYKHSLLDKQPIPLDYGSVRTLPESHIWLDQSDESPYVAHSTGPISPPVIDLMDPDAPRLIIQACETWGVFQLIGHGIPTKLMEDVESEAEKLFGLPVDQKLKALRSPGGGAGYGLPHISPFFNKHMWHEGFTIMGSPIYHTRQLWPQAYQGFCETMVDYQNQLKALTEQLIRIIFKSLNINSEEVDWLKDSQGSSTALQLNSYPACPDPTRAMGLAPHTDTSLITILQSKTSGLQVFKEGAGWILVQPIPGALIVNVGDFLHILSNGVFTTVRHRVVVTHIQRFSAAHFYAPPGDVIVSPVMSKDFGGVPRYHSVSVKGYVESKGKHFEKALSLIKK
>gnl_Prupe_v2.1_Prupe.1G467800.1
MGALAESYKDTLLEPQHIPLDYGSVHTLPDSHVWLDESDESPSGVHSTGPPVIDLADPDSARLIIQACETWGVFQLIGHGIPTKLMEDVQSEAEKLFDLPVDQKMKALRSPGGSQSGYGLPPISPFFEKLMWHEGYHIMGSPIDHAKLLWPNDYQGFCDTMVHYRSQLKALTEQLIRIIFKSLNINPDEVAWLKESQGLSIGLQLNCYPPCPDPTRAMGIAPHTDTSLITVLQQSKVSGLQVFKEGAGWVLVQPVPGAITVNLGDFFHILSNGVFTTVRHRVVATRIRRLSFAYFYAPPGDFIVSPVLSKDFGEVPRYQTLSVKEYVGIKGKHFEKALSVIQN
>gnl_Selmo_v1.0_446928
MVGDKLSFQALANATGLLLIPYVTTFVSCCFCDPMQFVGLPTQLPCASPAHHSPTAIYFGLKHYNGGMVEGSLSKMLERGQQLPEAYRWSSSETAAAEDDPAELEDEVVVPVIDLAELDRSDERRKEICEEMRSACREWGAFQVVNHGVPDQVVERARRTSLDLFALPESDKLRAERPPGTLFGYGATRMASFFNRLMWSEAFTMMGSPHNNFEAYARKLCVHSEQDFCKSFEEYDKAMRGLALLITDLILHGLEASEERIHQHIRNFWGMIHMNFYPPCPSPSEAMGLASHTDSSCLTIMHQGSVGGLQVKRGDKWIAIKPVPGAFVIQVGDMLQLMSNNVFHSALHRALVNERFERLSLVYFFTPPPTVSICPIHPSKPLYRCLTWNEYLQVKAKLFMGALDHFLLPE
>gnl_Selmo_v1.0_419975
MAPTQGGTQGGVDYKLTTFLQGSLTLDDYVWSQEEWPKVAYNDYNDEDTVPIIDISLLRSEDAATRSKGLKDLMEAAREWGFFRLVNHGVLSDVTEKLESDGKELFALPLEQKKKAVRLPESIIGYYFGAESVFSKAWLEAFHFSGDKEVTDNMIRQVSPENFNELSASVHNYIDAYQKLAIEVVELMAIALGLEPSTFSKYTATKGDKSTVRVCYYPPCPQPQQTLGQRPHADPILITIVHQDDVGGLQILKNNRWIAVKPEPGTVVVNVGDTLQVLSNDIYPSVQHQVVLNSERSRLSMAFFLIPEANALIVPAKGLVDDEHPVRHPPFIYRDYRKSYGERRAVGKSHLESFYTLKDA
>gnl_Selmo_v1.0_144959
MALQVTAAASSTVSSAPLAFIPARPSTSKAAMDLPSSSSKVFPESHRWPPSDCPKVFHNQYIRGLELPVIDLDEDERVCLEKLRKACEEWGFFNVVSHGVPQDLMKSMEGLSKSFFGLPVESKIQATEGSWKFRLYESFSRKKYTACSWVEGLNVHDLSAIPQIASCAWPEQSTTISKTFTDYLREMDKLGKRILRLLVLSLGVKESTASDLLSGCGFTGTRFNYYPSCPEPSMALGLVPHTDPNCVTILHQDSVGGLQIARKGQWIAVKPIDNAIVINIGDSFQAWSNCRYKSVEHRAVVNSDTPRVSIGYFYGPVAEDLVIQAPSELVDGDHPPVHRPFRYMDYMSWRTTSNLFGKNAFNVFTSLDFPGAAAAASEKP
>gnl_Solly_v2.4_Solyc00g007180.1.1
MATSSTLEESFKENPLRLQHILPIDFHSIQEVPNSHLWPNINNSPISHDEKKPTIPIIDLLAPNVVELIGHACKTWGIFQVVNHGISLELFDEVESQARRLFALPAKEKVKVVRSTTGATGYGTARITPFFSKFMWHEGFTIMDSPLDHAKELWPHDYKKFCDVMGDYQKKMKALSFQLWMLILNYLQPSQEHSIKSFESTGALQLNSYPCCPNPNHALGLAPHTDSLFLTILHQTNNTKGLQILKKDLGWTSITPVSNDALIVNVGDLLHILSNGEFPSVYHRVLVDQTKHRVSLAYFFGPQVDSVIVPLVSSKDNVGVVPKYRNVKVKEYIDLKAKHMEKVFSMIRF
>gnl_Solly_v2.4_Solyc06g066820.2.1
MPSRISDSCRPHHSQKHFDLNSIKELPESHAWTSSNDHYTQENSCNFESIPVIDLDNNNNNNNNNNILDHIGHACKKWGAFQIINHSISEKLLQDIEVAGKTLFSLPMQQKLKAARSPDGVTGYGAARISSFFSKLMWSEGFTIVGSPIEHARQLWPKDYNKFCEVIEEYEKEMEKLAGRLMWLILGSLGITKDDVKWAVGPKGETKEGCAALQLNSYPACPDPGRAMGLAAHTDSTILTILHQNNTSGLQVYQEGNGWVTVPPIPGALVVNIGDLLHILSNGSYPSVLHRAVVNRTRYRLSVAYLYGPPSGVRVSPLSKLVDHRHPPLYRAVTWSEYLGTKAKYFDKALSSVRLCVPLNGFTDAKDHKGVQVG
>gnl_Solly_v2.4_Solyc03g119910.2.1
MPSIISSQLDLYSIKELPESHAWKSSLDDDGSRNINAESIPVIDLNHDHKFVMDTIGHACKTWGAFQIVNHNISHRLLNHMETHGTRLFSLPMQQKLKAARSSDGIAGYGVARISSFFDKLMWSEGFTIFGSPLEHARQLWPYDYNKFCDVIEEYENEMEKLAGRLMGLMLGSLGIAKEDVKWAVGPRSGSSALQLNSYPACPDPDRAMGLAAHTDSTLLTILHQNNTSGLQVFKEGNGWVTVPPLRGALVINVGDLLHILSNGLYPSVLHRAIVNRTRHRLSVAYLYGPPSGVKISPLSKLVDQRNPQMYRPVTWSEYLGTKAKHFDKALSSVRLCAPRIGFANSKDQSGVQVG
>gnl_Solly_v2.4_Solyc01g058250.1.1
MTTSTLEEAYKENPLSLQHILPIDFQSIQEVPNSHLWPNINNVPTSHNDKNPNVPIIDLIDPNVVELMGHACKTWGIFQVVNHGISLKYFDEVESQARRLFALPTEQKVKVVRSTNGVTGYGTARITPFFSKFMWHEGFTIVDSPLDHAKELWPNDYKKFCDVMENYQTKMKVLSFQLCMFILNYLQPSHEHSINSFEFEGALQLNSYPCCPNPYHALGLAPHTDSLFLTILHQTNNTKGLQILKKDQGWTSIAPVSNDALIVNVGDLLHILSNGEFPSVYHRVLVDQTKHRVSLAYFFGPQVESIISPLVSSQDNDGVVLKYRNVTVKEYLGLKAKHLEKVFSMIRI
>gnl_Solly_v2.4_Solyc05g052740.1.1
MSTSTLEESFKENPQSPQHILPIDFHLIQEVPNSHLWPNINNFPINHDEKNPNVPIIDLLAPNVVQLIGHACKTWGIFQVINHGISLDFFDEVESQARRLFALPVEEKVKVMRSTSGATGYGTARITPFFSKFMWHEGFTIMDSPLDHAKKLWPHDYQEFCDVMENYQKKMKALSFQLWLFILNYLQPSQEHLINSFEFTQALQLNSYPCCPNPNHALGLAPHTDSLFLTILHQTNNTKGLQILKKDQEWTSITPISNDALIVNVGDLLHILSNGEFPSVYHRVLVDQTKHRVSLAYFFGPQVDSTIVPLVSFDKNVGVVVPKYRKVKVKEYLSLKAKHLEKVFSLIRS
>gnl_Sorbi_v3.1_Sobic.003G045900.1
MPTPSHLANPRYFDFRAARRVPETHAWPGLHDHPVVDGGAPGPDAVPVVDLAGAADEPRAAVVAQVARAAEQWGAFLLTGHGVPAELLARVEDRIATMFALPADDKMRAVRGPGDACGYGSPPISSFFSKCMWSEGYTFSPANLRADLRKLWPKAGDDYTSFCDVMEEFHKHMRALADKLLELFLMALGLTDEQVGGVEAERRIAETMTATMHLNWYPRCPDPRRALGLIAHTDSGFFTFVLQSLVPGLQLFRHAPDRWVAVPAVPGAFVVNVGDLFHILTNGRFHSVYHRAVVNRDLDRISLGYFLGPPPHAKVAPLREAVPPGRTPAYRAVTWPEYMGVRKKAFTTGASALKMVALAAAAAAADLDDDAGAGAAAEPVVHQQLLVSS
>gnl_Sorbi_v3.1_Sobic.009G064700.1
MMPSSSSSASTPAAASGGLFELGSAASVPETHAWPGVNEHPSVESAGRDAVPVVDMGMGGPDDADAAARAVARAAEEWGAFLLVGHGVPRGVAARAEAQVARLFALPAPDKARAARRRRAAAAAAAGYGMPPLALRFSKLMWSEAYTFPAAAVRDEFRRVWPDAGDDYLRFWYVRTPVWYVTRATLPHVDLHLHVHACMRAPSDVMEEYDREMRALGGRLLDLFFMALGGGLTDDDQIAGGETTTTERKIRDNLTAMMHPILYPKCPEPERAMGLAPHTDSGFITLITQSAGVPGLQLLRRGPDRWVTVPAPPGAFVVVLGDLFQVLTNGRYRSALHRAVVNRERDRISVPYFLGPPDGMKVAPLASALLPGRRKAAFRAVTWPEYMELKHKVLGTDTSALEMLQLDEEEM
>gnl_Spipo_v2_Spipo21G0010100
MVTRSEPLTTHLICLKHPRLLDLSKLRELPDSHTWPALYDHPFASRDHGHHHDPLPVVDLEDPGVLRHLARACETWGVFQIIGHGVPAGLLDRLESQCQRLFSLPAEQKLKALRAPDGISGYGQVRISSLFSKLMWSEGFTIVGSPEEHARKLWPYEHDQFWCEVVEEYNQELKQLAGRLMILMLESLGLPVEELSWYRPTGQEEDGFLEATSVLQLNSYPACPDPERAMGLAAHTDSSLFTILHQSLVSGLQVAPPGGGRWVTVMPRRGALVVNVGDLFHIMTNGRCPSVVHRAVVNRTQHRLSMAYLYGPPTYAEIAPLGPRMVNGRKTPLYRAVTWPEYLGIKSKKRFDQALESIKVVPIGDEVVTWGDDDDDGAVAIVPTK
>gnl_Spipo_v2_Spipo21G0010200
MTTHSEPMIAHLDCLGHRHLVDFSKLHHLPDSHAWPELQDHPLTGGGVQDAGEPVPVVDLDDPNVLPKLASACKRWGVFTITGHGVPAQTLCSLESQSRRLFSLPVEQKLRALRPVDGISGYGQGRISEFFPNNMWWEGFTIVGSPDEHARKLWPDGHLPFCEAFEEYNREMKKLGGELLALILKSLDLPVEQVSWYRPACPDGDGFSAASSLLQLNYYPACPSPERAMGLADHTDSTLFTLLYQNLVSGLQVAPPAGGGGGRWVTVPHVEGGLIVNVGDLLHIVSNGRCTNVVHRAVVDRNQHRLSIAYLYGPPANAKIAPIGRGSEAPVYRTVTWPEYIGIRAKHFTKSLESIRVSPLGEEQAREDDDGPTVPIGITE
>gnl_Stras_v2.0_SGA_v2.0_scaffold27T11473
MATPTPIKSLSQAYNSTTHLQSQHIVPLDFNSIRDLPDSHVWTLQTDNLSESNKQYSVPVLDLTAPDVVGLVANACREWGVFQVINHGVPMGLFDDVEAQSKRLFGLPAQQKQKVLRLPNESTGYGVARISPFFSKLMWHEGFTIMGSAVEHAKQLWPLEYQDFCICSVLQLNSYPSCPNPNRAVGLGPHTDSMLLTILHQNDTNGLQILKEGVGWITVEPVSGAMVVNIGDLMHIMSNARFRPVYHRVVPSRMRHRFTFAYFYGPSPNYVVGPLASRVLDAPRFRPMMVKDYIRLKYHHFDKALDFVRL
>gnl_Stras_v2.0_SGA_v2.0_scaffold5T02633
MLSTTGHHPLHFYINTPFPPFPFPHNTPQYSLNSTSTPSTRTQKPIFFHKSAMPSRRKTSDTLTSRNKYLDLNSMKELPDSHAWSDDPSFSGESPENIPVVDLNDRDVIELVGHACTAWGIFQVLNHGIPQELLDEIESAAGRLFSLPMHHKLRAARQPDGISGYGSARISSFFSKNMWSEGFTIAGSPLEHARALWPHDYQKFCDTIEEYRKAMNDLATHLMRLVLGSLGITDTEADGIKWANTGEAGSAALQLNSYPACPDPGRAMGLAAHTDSTVLTILHQSNTSGLQVRREDPERWVGVPPLGGALVVHVGDLLHIMSNGLYPSVVHRAVVNRARHRLSVAYLYGPPAGVKVGPLRELVDDCRPAVYRAVTWSEYLGKKAKYFDKALTSMRVCGARAAGGLVDRNDHLVA
>gnl_Theca_v1.1_Thecc1EG037958t1
MNPTMNSISSETFKTTPSHPEHTIPLDFTNVPKLPDSHAWTLPHQPIDPFTQEPLPIIDLAKPDVSKLVRHACEEWGAFQITNHGIPICLLNEIEYQTRRLFSLPAESKLLAVRSPEGFTGYGLARISPFFSKLMWSEGFSIIGSPVEHASQLWPEDHAKFCEVMEQFQEEMKALSEKMVAIMLSSLGLTHEEDVKWFEPMKEGCDQSTCVLQLNSYPVCPDPGRAMGLAPHTDSSVLTLLYQGNISGLQVQRDDAAGWMPVEPVEGALVVNVGDLMHIVSNGRFKSVLHRALVNNEHHRVSTAYFYGPPRDAKVSPLRKLIDRDHPPLYRPVTWKDYLEAKSKHFSKALESIRL
>gnl_Theca_v1.1_Thecc1EG038315t1
MTTLSEVYREHAIHLRHIVPLDFHSVRTVPDSHVWPKSDDFSSDDQLSIPIIDLKDPLAVKLAGHACETWGAFQVINHGIPSNLVEEVESEARRLFSLPAQQKMKALREPAGATGYGLARISPFFPKYMWHEGFTVMGSPVDHARALWPNDNARFCDVIERYQKKMKVLAEQLTHLILESLDVSLEDLSWDVGSPSTALQLNSYPSCPDPNRTMGLAPHTDTSFLTLLHQSSISGLQIFKEGVGWLSVRPIAGALVVNVGDLLHILSNARFPSVLHRAVVNRDGCHRLSVAYFYGIPTDCNVSPLAKLLNSGHTPRYRSVTVKEYVILKAKNFEEALSLIRI
>gnl_Theca_v1.1_Thecc1EG028576t1
MPSRLSDAFRAHPVHLQQLKHPDFTSLQELPDLYAWNQRDDYPCGDAFAAESVPIIDLDDPNALQGIGHACKTWGVFQVINHGIPPSLLDMVECTGRTLFSLPVHQKLKAARSPDGVSGYGFARISSFFSKLMWSEGFTIVGSPDEHFRQLWPQDYSNYCDVIKEYKEEMKKLAGRLMWLVLGSLGIRAKQDMKWAGPKGDFREASAALQLNFYPACPDPERAMGLAAHTDSTLLTILYQNNTSGLQVLKEGAEWVTVPPVPGGLVINVGDLMHILSNGSYPSVLHRAMVNRSRHRLSIAYLYGPPSSVKISPHPKLVGPSHPPLYRPVTWNEYLDTKAKHFNKALSSVRVCVPLNGLVDVNEHNNSVTVG
>gnl_Utrgi_v4.1_Scf00254.g13893.t1
MGAFKGSHPMLSCPTPIVQQEFPIPGMDSSLSNAYSGSRIQLSNIVPLDFSSILQLPETHAWEDSTPGDSAVSPPVIDLASDDVVERVRSACRVWGMFQVINHRVSESLIGEVEAQIQRLFSLPVEKKLLAIRSATGATGYGVARISPFFRKQMWHEGFTIMGSVAQHAQLLWPNDHHDFCCTMEEYQREMRTLARKLLLIIIKAMGVEDEEEEGIKSRISFLYDNPSEALQLNSYPICPNPNKAIGLAPHTDTFPLTILHQNNTYGLQVFRACSGWSPVPPVAGALVVNLGDLMHILSNACFTAAYHRVVPNADAQRLTCAYFVVPAMNSTVAPLPIFPVPYFRPVAVKEYVDLKEKNFEGALQSVKLPM
>gnl_Utrgi_v4.1_Scf00047.g5238.t1
MPSRVLDDQENTLDLSSLTELPETHAWPSWKEGTGGAASDAVPVVDLNDENALQLIAHACKNWGVFQVLSHGVPQELSDGVEMAAADLFSLPMHLKMRAARAEDGLTGYGTARISRFFPKRMWSEGFTIMGSPLDHARSLWSHDHDHARFCETIENYQKGMKGLAKRLMLLMLGALGLSEDDVEWARTGGLEPGSALQFNSYPACPEPERAMGLAAHTDSTILTILHQSNTAGLQVLSGGGRWIPVDPIAGALVVHLGDLMQILSNGVYKSVVHRAVVNKSRRRVSVAFLFGPPAGVKIGPVEKLIDEWNPAVYRSITWKDYLATKAKHFDKALTSVRVSIATNM
>gnl_Utrgi_v4.1_Scf00711.g21046.t1
MPSRVLVDQKHTLDLGSLTEVPETHAWPPWRDDAAGTMETVPVVDLNDENALSLIGHACKKWGAFQVINHGVPRELSDQVEMAAVDLFSLPMHLKMKAARGQEGLAGYGAARISQFFTKRMWSEGFTIMGSPLEHARLLWPEDYADFCETVEDYQKTMKGLAKRLMWLMLGALGISEEDLRWARTGGLEPGSAMQLNSYPACPEPDRAMGLAAHTDSTILTILHQSNTAGLQILSGGGRWVPVAPIPGGLVVHVGDLMHILSNGAYNSVVHRAVVNKSRRRFSVAFLFGPPAGVKIGPVEKLIDEWNPAVYKPITWEDYLATKAKHFDKALTSLRLSHESNL
>gnl_Vitvi_Genoscope.12X_GSVIVT01017173001
MPSRISDAFKAHPLHLNHRHLDLNSVQELPDLYAWAGVDENPSGDSLITESVPVIDLTDPNASELVGHACKSWGVFQVTNHGIPGSLLDDIESAGRSLFSLPAQQKLKAARSPDGVAGYGLARISSFFNKLMWYEGFTIFGSPLEHARQLWPQDYTKFCDVTEEFEKEMNQLAERLMWLMLGSLGITKEDLNWAGSKGDFKAALQLNSYPACPEPDRAMGLAAHTDSSLFTILYQNTVSGLQVQREGAGWITVPPLPGALVINVGDLLHILSNGVFPSVVHRALVNRTKHRLSVAYLYGPPAGVPISPVPKLVDSTHPPLYRPVTWSEYLCTKAKHFDKALSLVRLCMPRNGFIDVNDHNGVKVG
>gnl_Vitvi_Genoscope.12X_GSVIVT01017178001
MPSELSDAFKSMPANLYKKQLDLNSIQELPDSHAWASLGEHPCVDSLIAESVPVIDLSDPNALTLVGDACKSWGVFQVINHGIPISLLEAIEDASRNLFALPAEQKLKATRPPDGFSGFGQPRIAPFFAKQMWYEGFTVLGSPLELVSKLWPEEYCTKFCEVTEEYDKQMKQLANKLLWLLLGSLGINKEDVEWAGPEGQLEGAHAALQLNSYPACPQPDKAMGLAEHTDSSLLTILYQGSTSGLQVVLEGSGWITVPPLPGALVVNIGDLLHILSNAAFPSVLHRAMVNNSKQRISVAYFYGPPATIPVAPIPKLVDSSHPPVYRSVTWSEFLATKAKHFNKALSLVRMPVPETDSSE
>gnl_Vitvi_Genoscope.12X_GSVIVT01035796001
MASTLSQVFRDNPLPLNHIIPLDFTSVHSLPESHVWPAFDGFPFGTTYPGEKFSIPIIDLMDPNAAQLVGHACEKWGAFQLTSHGLPSILTDDVESQTRRLFALPAHEKMKALRLPSGGTGYGQARISPFYPKFMWHEGFTIMGSAVDHARKLWPDDYKGFCDVMEDYQKKMKELAESLLHIFLESLDISKEEYRSTTIQRGREACNTALQLNSYPPCPDPNRAMGLAPHTDSLLFTIVHQSHTSGLQILRDGVGWITVFPLEGALVVNVGDLLHILSNGRYPSVLHRAVVNQAEHRISLAYFYGPPADSLISPLCNLVSSGQQVVAPRYRSVSVKEYVDLKEKHKEKALSLLRL
>Frave_01056-v1.0-hybrid.t1
MGALTADFSRNHIVPLDFASVQTVPESHVWSESDDEYRCPSGSTADPCLSVPIIDLWDPNATHLIFEACEKWGVFQLTGH
GIPAKLIEEVEDKTQRLFSLPVDQKLKVLRSPGAGTGYGRAMISPFFPKHMWHEGFTIMGSAADHAKHLWPHDYEEFCVT
MDEYQKQMKALIEQLIHIILKSLNISSQKLSWLKSQCSGHCTSTTPGTALQLNSYPPCPNPNRAMGLAQHTDTSLVTILQ
AQTSGLQIFRDDVGWISVQPVRGALTVNIGDFLHILSNGRFVNVLHRVVVNSIQRFSAAYFYGPPSDFLISPLLSETLCD
SEEAVARYRSVTAKEFIGMKAKHLDRTLSLLKT
>Frave_01058-v1.0-hybrid.t1
MTSTPDEAYIKRLVPLDFGSAKSVPDSFVWPQASDEVHSGDGLTIPVIDLTDPNAPQLITEACKTWGILQVKGHGIPTKL
LEDMESECERLFSLPTDQKMKAVRSPGRITGYGIAHIQSLFSTTMWHEGFTIVGSAIDHARLLWPNDYQGFCDTIDDYQK
QMKALAEQLMRILFKALSISVEELNWLDDPTNSSGCSLSLQLNSYPPCPEPSRTLGLAPHTDTSIVTILQAKTSGLQVFK
DGVGWILVELEPDALFVNLGDFSRILSNGQFISVLHRVVVKPIQRYSMAYFFRPPTDFVASPLLSKDLGPGEVPRYRSVT
VKEYLDLKGKHLENALSFIEN
>Frave_01059-v1.0-hybrid.t1
MATPWDQAYKHIIPLDFNSVNSVPDSFVWSQSDVIQPDNGLFIPIIDLMDSNAPKLIVEACETWGVFQLKNHGVRTKIME
DIESEARKLFDLPIDQKLKAVRSPDGLSGYGIVPIQSLFSTFMWHEGLTLFGSAIDHAKALWPHDYQQFSDTIDEYQSQM
KALAEKVTGILFRALSIPVEDLNWFDDPTNRSGCNLALQLNSYPPCPEPTRTLGLAPHTDTSIVTILQAKTSGLQVFKDG
VGWIPVEPEPEAIIVNLGDFTHLLSNGRFISVLHRVVVKPIQRYSMGYFYRPPKDFVVSPLLSKDLGPGEVPRYRSIIAK
EYHELKANCKHYEKAFSLIEN
>Frave_01060-v1.0-hybrid.t1
MATPPDQAYKDVIPLDFTSAKTLPDSYVWPESDDLYSGTDQQSIPVIDLMDPNATQLIIQACETWGVFQLINHGIPQKLV
EDVESQTHRLFALPAEQKLKTLRTPGKVSTGYGNPPSQALLPRKLWQEGFTIMGSPADQAKVLWPNDHQGFCDIMDDYQK
QARGLAEQLIRTIFIFLTIKVNWFDDPTMCQAALQLNSFPPCPDPTRVLGLPPHTDSSLLTILHSRTEGLQVFKGVGWIT
VQPNPESLIVNVGDLLHILSNGRFVSVFHRAAVVQKKHRISVAYFYWSPLDCTVSPLLSKNFADSKQVPKYRSVTSKEYH
VLKAKHSRDTLSVVKI
>Frave_06004-v1.0-hybrid.t1
MPVRISEAFPSHPHKHYPADFNSLHELPDSYAWTNQLDEFPSLDSPFGSDLCVPVIDLNDQNVIKLIGHACKTWGVFQVT
NHGVPQKLVHDIESTCRSLFSLPVQQKLKAARPADGISGYGIHRISSFFQKLMWSEGFTLVGSPLEHFRQLWPQDYNKFC
CMVEEYETEMKKLAGRLMWLIFGSLGISKEDVSWAGPKGGFEDASNALQLNSYPACPDPSRAMGLAEHTDSTLLTIIHQS
NISGLQVLREGAGWLTVPPVAGALVINIGDLIHILSNGEYQNVLHRAIVNRSQQRLSVAYLYGPPINVQISPHSKLVTPS
HPSLYRPVTWKEYLGIKGKLYNKALSSIKFHDHQNDQM
>Frave_11192-v2.0.a2-hybrid.t1
MATPADQAAYKDVIPLDFGSVKTLPDSFVWPESDDFYSGTDQPCIPVINLMDPNASQLIIQACETWGVFQLIGHGIPQKL
VEDMESQTHRLFALPADQKLKTLRTPGKAIIGYGNPPFQARLSRKLWQEGFTIMGYPVDQARVLWPHDYQGVCDTMDEYQ
KQVKALAEQLIRIVFKFLSISQEEVDWFDDPTNMCPSAFQLNSYPPCPDPTQALGLPPHTDGSLFTILHSRTEGLQVFKE
GVGWITVQPNPEAFIVNLGDVLHIMSNGRFVSVLHRAAVIQKDHRISAAYFYWPPMDFTISPILSKNSADSEQVPKYRSV
TLKEYHVIKTKHCQDTLSVIRI
>Frave_30946-v2.0.a2-hybrid.t1
MSSTSTSTRNLSHIIPLDFNSVDTLPDSHTWDSSPDHHLFTEFVPIIDLHDPNAATLIRLASEQWGVFQVTNHGVPMNLV
QEAEVQARGLFELPRDQKLRALRSPESFSGYGSAGNAANFSKLMWSEGFTIMGSPVEHAAQLWPDDQSVQTHFCDVMEEY
QKKMKGLSGKLIRLMLGSLGLDKEDVKWLNRPKRSSTNFPQVLQLNYYPVCPDPTRAMGLAPHTDTSVFTVLNQCDISGL
QVFQEGIGWMSVQPIPGALVVNVGDLMHILSNGRFKTTIHRAVVNELHHRISIAYFYGPPYDVKISPLMKLIGQDHPPLY
RPVTWKEYLGIKGTHFNRALELIRNDTGYASFIYE
>Maldo_GDDH_02G1263100
MPIYSLAKGIKFHPKYKYYLSLSLSLSTMPASASARVVPDAYEGNSVNVVLDQVPDDFNSLHELPDSYAWTTLNEHPSLD
SDSVPVVDLNDPNALQLLGHACKTWGVFQLTNHGIPQTLVHDMESAARSLFSLPAQQKLKVARSPGQISGYGFHLIAAFW
DKQQWSECFTIVGSPLEHYEQLWPQDYTKFCCITEEFEKEIKKLASRLMWLMLASLGISKDDVEWDGPKGDDQNASAVFQ
FNSYPSCPDPDRTLGLVPHTDSSLVSIVHQSNIDGLQVFREGTGWFTIQPVPGALVVNVGDLMSILSNGLYSSVLHRVLV
KRAQHRISLVYHYGPPAAVKIAPLEKLFGPSHPPLYPPVTNWNEYISTKAKLKGKALPSLRLYDPLMK
>Maldo_GDDH_02G1263200
MSSGKLSDAFKSHPIFLHKQQPDDFSSLQELPKSYAWTSQLNEYPSFESLSCSESVPVIDLTDPNVVELVGHACKTWGMF
QATNHGVPQKLVDDMESTVRSLFSLPPQQKLKAARLPDGFSGYGFHRISAFCEKLMWSESFTTVGSPLEHFRQLWPQDYT
KFCCIAEEYEREMIRLAAKLMWLMLGSLGISKEDIKWAGPRGEFEDASAVLQFNSYPACPDPDRTIGLAQHTDSSLISIV
HQSSNASGLQVFRQGEEEGRGWLMVPPVPGAFVINVGDFMHMLSNGLYQNVFHRAVVNRSQHRVSVACLYGPPENAQVSP
LSKLLGPSCPPLYPPLTWNEYLGTKAKLHNKALESLRLCAPPN
>Maldo_GDDH_07G1054800
MSSGKLSDAFKSHPIFLHKQHPDDFSSLQELPESYAWTSQLNEYPSFESLSCSESVPVIDLADPNVVELVGHACKTWGMF
QATNHGVPQKLVDDMESTVRSLFSLPPQQKLKAARLPDGISGYGFHRISAFCEKLMWSESFTIVGSALQHFCQLWPQDHT
KFCCVTEEYEKEMKRLAARLMWLMLGSLDISKEDIKWAGPRGEFEDASAALQLNSYPACPDPDRTMGLAQHTDSNLLSII
HQSAKASGLQVFQEGKDEGRGWLMVPPVPGAFVINVGDFIHILSNGLYQTPLHRAVVNRSQHRVSVAYLYGPPENAQVSP
LSKLLGPSCPPLYAPVTWNEYLGTKAKLNNKALQSLRLNAPLN
>Maldo_GDDH_08G1138400
MGAISDPYGAHLHHIIPIDFNSIQTLPESHVWHDHSDESSSGVPSADPLSVPVIDLMDPEAPSLMIQACEEWGIFQVIGH
GLTKLMDDVESEAEKLFGLPVDQKLKALRSPGGATGYGRPHISPFFDKHMWQEGFTIMGSPVDHAKQLWPQDYQGFCDTM
DDYQNQMKALAQKLIHIFFKSLDINFEEFDWLNDSGSSSPSTALQLNSYPPCPDPTRALGMATHTDTSLVTIVQQSKTSG
LQVFKDGAGWVLVQPIPGALTVNLGDYLHIVSNGVFTSVRHRVVVNQQIQRFSMAYFYSPPRDFTVSPVLSRVLEKVPKY
RSLTVKEYVDIKGKHLEKAFSLIQN
>Maldo_GDDH_09G1217400
MHLKLSDAFKSHPVNLQLKHPDFNSLHELPDSYAWTNNDDHYPSFLTSFGADDSVPVINLSDTNVLKLTGHACKTWGVFQ
VTNHGIQQKLLDDIESAGKSLFSLPVQQKLKAARSPDGISGYGFARISSFFKKLMWSEGFTIVGSPVDHFRQLWPQDYDK
FCNIIEEYEKEMKMLAGRLMWLMLGSLGISMEDIKWAGSKGEFKGASAALQLNSYPACPEPDRAMGLAAHTDSTLLTILY
QSNTSGLQVLREGTGWVTVPPMPGALVINVGDLFHILSNGLYPSVLHRAVVNRTQHRLSVAYLFGPPASIQISPLSKLVG
PSHPPLYRPISWNEYLGTKAKHFNKALSSVRLCAPLNSLVDVNDHNSVKVG
>Maldo_GDDH_15G1116300
MGAIADPYRAHLHHIIPIDFNSVQKLPESHVWHDKSHESLFGVPSADPLPVPVIDLMDSEASSLMIQACETWGIFQVIGH
GLTKFMEDVESEAEKLFGLPVDQKLKALRSPGGATGYGRPHISPFFDRHMWQEGFTIMGSPIDHAKQLWPQDYQGFCDTI
DDYQNQMKALAEKIIRIFFKSLNINFEELNWLNDSGLSSPGTALQLNSYPPCPDPTRAMGMAAHTDTSLVTIVQQSKTSG
LQVFKDGVGWVLVQPVPGALTVNLGDYLHILSNGMYTNVLHRAVVNQQIQRFSMAYFYAPPRDFTVSPVLSRVTGQMPKY
RSLTVKEYVDLKGKHLEKALSLIQI
>Maldo_GDDH_15G1145200
MMNMNSSISDSFKTNPINLSHIIPLDFESVHALPDSHVWTHRKEVEIPTPYNTPSLVCVPVIDLFDSNAASLIRRACEKW
GVFQVTNHGIPMHLMKEAEFQTRRLFALPRDQKLRALRSPEGVTGYGLARISKNFPKLMWSEGFTIMGSPAEHALQLWPR
HHANFCDAMEEYQKEMKGLALKLIGLMLGSLGLNYEDVKWLKPKNSSRPQTVLQLNSYPVCPDPTRAMGLAPHTDSSLLT
LLNQSSISGLQVLVDGIRWVPAHPIPGALVVNVGDLMHILSNGQFKSAAHRAVVNEVHHRISMAYFYGPPMDVKISPLID
HNHPLYQPVTWKEYLDYKATHFDKALEVIRTDAQKLYQRTSDDFAFGQWPNCT
>Maldo_GDDH_17G1199100
LSLSLSLSLSLSPQLNTKTLLINMPARLSDAFKSHPVNLQLKHPDFNSLHELPDSYAWTNNDDHYPSSLSSFGADDSVPV
IDLSEPNAIKLTGHACKTWGVFQVTNHGIPQKLLDDIESAGKSLFSLPVEQKLKAARPPDGISGYGFARISSFFRKLMWS
EGFTIVGSPVDHFRQLWPQDYEKFCNIIEEYEKEMKRLAGRLMWLMLGSLGISTEDVKWAGSKGEFKGASAALQLNSYPA
CPEPDRAMGLAAHTDSTLLTILYQNNTSGLQVLRDGTGWVTVPPMPGALVVNVGDLIHILSNGVYPSVLHRAVVNRTQHR
LSIAYLFGPPASIQISPLSKLVGPSHPPLYRPITWNEYLGTKAKHFNKALSSVRLCAPLSSLADVNDHNSVKVV
>Maldo_Gala_02g022220
MPASASASARVVPDAYEGNSVNVVLDQVPDDFNSLHELPDSYAWTTLNEHPSLDSDSVPVVDLNDPNALQLLGHACKTWG
VFQLTNHGIPQTLVHDMESAARSLFSLPAQQKLKVARSPGQISGYGFHLIAAFWDKQQWSECFTIVGSPLEHYEQLWPQD
YTKFCCITEEFEKEIKKLASRLMWLMLASLGISKDDVEWDGPKGDDQNASAVFQFNSYPSCPDPDRTLGLVPHTDSSLVS
IVHQSNIDGLQVFREGTGWFTIQPVPGALVVNVGDLMSILSNGLYSSVLHRVLVKRAQHRISLVYHYGPPAAVKIAPLEK
LFGPSHPPLYPPVTNWNEYISTKAKLKGKALPSLRLYDPLMK
>Maldo_Gala_02g022230
MSSGKLSDAFKSHPIFLHKQQPDDFSSLKELPKSYAWTSQLNEYPSFESLSCSESVPVIDLTDPNVVELVGHACKTWGMF
QAKNHGVPQKLVDDMESTVRSLFSLPPQQKLKAARLPDGFSGYGFHRISAFCEKLMWSESFTTVGSPLEHFRQLWPQDYT
KFCCIAEEYEREMIRLAARLMWLMLGSLGISKEDIKWAGPRGEFEDASAVLQFNSYPACPDPDRTIGLAQHTDSSLISIV
HQSSNASGLQVFRQGEEEGRGWLMVPPVPGAFVINVGDFMHMLSNGLYQNVFHRAVVNRSQHRVSVACLYGPPENAQVSP
LSKLLGPSCPPLYPPLTWNEYLGTKAKLHNKALESLRLCAPPN
>Maldo_Gala_07g004740
MSSGKLSDAFKSHPIFLHKQHPDDFSSLQELPESYAWTSQLNEYPSFESLSCSESVPVIDLADPNVVELVGHACKTWGMF
QATNHGVPQKLVDDMESTVRSLFSLPPQQKLKAARLPDGISGYGFHRISAFCEKLMWSESFTIVGSPLQHFCQLWPQDHT
KFCCVTEEYEKEMKRLAARLMWLMLGSLGISKEDIKWAGPRGEFEDASAALQLNSYPACPDPDRTMGLAQHTDSNLLSII
HQSAKASGLQVFQEGKDEGRGWLMVPPVPGAFVINVGDFIHILSNGLYQTPLHRAVVNRSQHRVSVAYLYGPPENAQVSP
LSKLLGPNCPPLYAPVTWNEYLGTKAKLNNKALQSLRLNAPLN
>Maldo_Gala_08g012770
MGAISDPYGAHLHHIIPIDFNSIQTLPESHVWHDHSDESSSGVPSADPLSVPVIDLMDPEAPSLMIQACEEWGIFQVIGH
GLTKLMDDVESEAEKLFGLPVDQKLKALRSPGGATGYGRPHISPFFDKHMWQEGFTIMGSPVDHAKQLWPQDYQGFCDTM
DDYQNQMKALAQKLIHIFFKSLDINFEEFDWLNDSGSSSPSTALQLNSYPPCPDPTRALGMATHTDTSLVTIVQQSKTSG
LQVFKDGAGWVLVQPIPGALTVNLGDYLHILSNGVFTSVRHRVVVNQQIQRFSMAYFYSPPRDFTVSPVLSRVLEKVPKY
RSLTVKEYVDIKGKHLEKAFSLIQN
>Maldo_Gala_09g018910
MHLKLSDAFKSHPVNLQLKHPDFNSLHELPDSYAWTNNDDHYPSFLTSFGADDSVPVINLSDTNVLKLTGHACKTWGVFQ
VTNHGIQQKLLDDIESAGKSLFSLPVQQKLKAARSPDGISGYGFARISSFFKKLMWSEGFTIVGSPVDHFRQLWPQDYDK
FCNIIEEYEKEMKMLAGRLMWLMLGSLGISMEDIKWAGSKGEFKGASAALQLNSYPACPEPDRAMGLAAHTDSTLLTILY
QSNTSGLQVLREGTGWVTVPPMPGALVINVGDLFHILSNGLYPSVLHRAVVNRTQHRLSVAYLFGPPASIQISPLSKLVG
PSHPPLYRPISWNEYLGTKAKHFNKALSSVRLCAPLNSLVDVNDHNSVKVG
>Maldo_Gala_15g010840
MGAIADPYRAHLHHIIPIDFNSVQKLPESHVWHDKSHESLFGVPSADPLPVPVIDLMDSEASSLMIQACETWGIFQVIGH
GLTKFMEDVESEAEKLFGLPVDQKLKALRSPGGATGYGRPHISPFFDRHMWQEGFTIMGSPIDHAKQLWPQDYQGFCDTI
DDYQNQMKALAEKIIRIFFKSLNINFEELNWLNDSGLSSPGTALQLNSYPPCPDPTRAMGMAAHTDTSLVTLVQQSKTSG
LQVFKDGVGWVLVQPVPGALTVNLGDYLHILSNGMYTNVLHRAVVNQQIQRFSMAYFYAPPRDFTVSPVLSRVTGQMPKY
RSLTVKEYVDLKGKHLEKALSLIQI
>Maldo_Gala_15g016990
MMNMNSSISESFKTNPINLSHIIPLDFESVHALPDSHVWTHTKEVEIPTPYNTPSLVCVPVIDLFDSNAASLIRRACEKW
GVFQVTNHGIPMHLMKEAEFQTRRLFALPRDQKLRALRSPEGVTGYGLARISKNFPKLMWSEGFTIMGSPAEHALQLWPR
HHANFCDAMEEYQKEMKGLALKLIGLMLGSLGLNYEDVKWLKPKNSSRPQTVLQLNSYPVCPDPTRAMGLAPHTDSSLLT
LLNQSSISGLQVLVDGIRWVPAHPIPGALVVNVGDLMHILSNGQFKSAAHRAVVNEVHHRISMAYFYGPPMDVKISPLID
HNHPLYQPVTWKEYLDYKATHFEKALEVIRTDAQKLYQRTSDDFAFGQWPNCT
>Maldo_Gala_17g018460
MPARLSDAFKSHPVNLQLKHPDFNSLHELPDSYAWTNNDDHYPSSLSSFGADDSVPVIDLSEPNAIKLTGHACKTWGVFQ
VTNHGIPQKLLDDIESAGKSLFSLPVEQKLKAARPPDGISGYGFARISSFFRKLMWSEGFTIVGSPVDHFRQLWPQDYEK
FCNIIEEYEKEMKRLAGRLMWLMLGSLGISTEDVKWAGSKGEFKGASAALQLNSYPACPEPDRAMGLAAHTDSTLLTILY
QNNTSGLQVLRDGTGWVTVPPMPGALVVNVGDLIHILSNGVYPSVLHRAVVNRTQHRLSIAYLFGPPASIQISPLSKLVG
PSHPPLYRPITWNEYLGTKAKHFNKALSSVRLCAPLSSLADVNDHNSVKVV
>Maldo_HF00140-RA
MHLKLSDAFKSHPVNLQLKHPDFNSLHELPDSYAWTNNDDHYPSFLTSFGADDSVPVIDLSDTNALKLTGHACKTWGVFQ
VTNHGIQQKLLDDIESAGKSLFSLTVQQKLKAARSPDGISGYGFARISSFFKKLMWSEGFTIVGSPVDHFRQLWPQDYDK
FCNIIEEYEKEMKMLAGRLMWLMLGSLGISMEDIKWAGSKGEFKGASAALQLNSYPACPEPDRAMGLAAHTDSTLLTILY
QSNTSGLQVLREGTGWVTVPPMPGALVINVGDLFHIISNGLYPSVLHRAVVNRTQHRLSIAYLFGPPASIQISPLSKLVG
PSHPPLYRPISWNEYLGTKAKHFNKALSSVRLCAPLNSLVDVNDHNSVKVG
>Maldo_HF06607-RA
MPIYSLAKGIKFHPKYKYYLSLSLSLSTMPASASARVVPDAYEGNSVNVVLDQVPDDFNSLHELPDSYAWTTLNEHPSLD
SDSVPVVDLNDPNALQLLGHACKTWGVFQLTNHGIPQTLVHDMESAARSLFSLPAQQKLKVARSPGQISGYGFHLIAAFW
DKQQWSDCITEEFEKEIKKLASRLMWLMLASLGISKDDVEWDGPKGDDQNASAVFQFNSYPSCPDPDRTLGLVPHTDSSL
VSIVHQSNIDGLQVFREGTGWFTIQPVPGALVVNVGDLMSILSNGLYSSVLHRVLVKRAQHRISLVYHYGPPAAVKIAPL
EKLFGPSHPPLYPPVTNWNEYISTKAKLKGKALPSLRLYDPLMNELGHLQPKGLEGQRTENSPKTVSNRGLGQRARESGR
PPRNFKGPRAKGLAAFSQPASPPQAGYFFFNVLLFLSVITDRIY
>Maldo_HF06608-RA
MSSGKLSDAFKSHPIFLHKQQPDDFSSLQELPKSYAWTSQLNEYPSFESLSCSESVPVIDLTDPNVVELVGHACKTWGMF
QATNHGVPQKLVDDMESTVRSLFSLPPQQKLKAARLPDGFSGYGFHRISAFCEKLMWSESFTTVGSPLEHFRQLWPQDYT
KFCCIAEEYEREMIRLAAKLMWLMLGSLGISKEDIKWAGPRGEFEDASAVLQFNSYPACPDPDRTIGLAQHTDSSLISIV
HQSSNASGLQVFRQGEEEGRGWLMVPPVPGAFVINVGDFMHMLSNGLYQNVFHRAVVNRSQHRVSVACLYGPPENAQVSP
LSKLLGPSCPPLYPPLTWNEYLGTKAKLHNKALESLRLCAPPN
>Maldo_HF12758-RA
MEPEASERPKDLVLEFPMGAIADPYRAHLHHIIPIDFNSVQKLPESHVWHDKSHESLFGVPSADPLPVPVIDLMDSEASS
LMIQACETWGIFQVIGHGLTKFMEDVESEAEKLFGLPVDQKLKALRSPGGATGYGRPHISPFFDRHMWQEGFTIMGSPID
HAKQLWPQDYQGFCDTIDDYQNQMKALAEKIIRIFFKSLNINFEELNWLNDSGLSSPGTALQLNSYPPCPDPTRAMGMAA
HTDTSLVTLVQQSKTSGLQVFKDGVGWVLVQPVPGALTVNLGDYLHILSNGMYTNVLHRAVVNQQIQRFSMAYFYAPPRD
FTVSPVLSRVTGQMPKYRSLTVKEYVDLKGKHLEKALSLIQI
>Maldo_HF14183-RA
MSSGKLSDAFKSHPIFLHKQHPDDFSSLQELPESYAWTSQLNEYPSFESLSCSESVPVIDLADPNVVELVGHACKTWGMF
QATNHGVPQKLVDDMESTVRSLFSLPPQQKLKAARLPDGISGYGFHRISAFCEKLMWSESFTIVGSPLQHFCQLWPQDHT
KFCCVTEEYEKEMKRLAARLMWLMLGSLGISKEDIKWAGPRGEFEDASAALQLNSYPACPDPDRTMGLAQHTDSNLLSII
HQSAKASGLQVFQEGKDEGRGWLMVPPVPGAFVINVGDFIHILSNGLYQTPLHRAVVNRSQHRVSVAYLYGPPENAQVSP
LSKLLGPNCPPLYAPVTWNEYLGTKAKLNNKALQSLRLNAPLN
>Maldo_HF21974-RA
MGAISDPYGAHLHHIIPIDFNSIQTLPESHVWHDHSDESSSGVPSADPLSVPVIDLMDPEAPSLMIQACEEWGIFQVIGH
GLTKLMDDVESEAEKLFGLPVDQKLKALRSPGGATGYGRPHISPFFDKHMWQEGFTIMGSPVDHAKQLWPQDYQGFCDTM
DDYQNQMKALAQKLIHIFFKSLDINFEEFDWLNDSGSSSPSTALQLNSYPPCPDPTRALGMATHTDTSLVTIVQQSKTSG
LQVFKDGAGWVLVQPIPGALTVNLGDYLHILSNGVFTSVRHRVVVNQQIQRFSMAYFYSPPRDFTVSPVLSRVLEKVPKY
RSLTVKEYVDIKGKHLEKAFSLIQN
>Maldo_HF29694-RA
MPIYSLAKGIKFHPKYKYYLSLSLSLSTMPASASARVVPDAYEGNSVNVVLDQVPDDFNSLHELPDSYAWTTLNEHPSLD
SDSVPVVDLNDPNALQLLGHACKTWGVFQLTNHGIPQTLVHDMESAARSLFSLPAQQKLKVARSPGQISGYGFHLIAAFW
DKQQWSDCITEEFEKEIKKLASRLMWLMLASLGISKDDVEWDGPKGDDQNASAVFQFNSYPSCPDPDRTLGLVPHTDSSL
VSIVHQSNIDGLQVFREGTGWFTIQPVPGALVVNVGDLMSILSNGLYSSVLHRVLVKRAQHRISLVYHYGPPAAVKIAPL
EKLFGPSHPPLYPPVTNWNEYISTKAKLKGKALPSLRLYDPLMNELGHLQPKGLEGQRTENSPKTVSNRGLGQRARESGR
PPRNFKGPRAKGLAAFSQPASPPQAGYFFFNVLLFLSVITDRIY
>Maldo_HF29695-RA
MSSGKLSDAFKSHPIFLHKQQPDDFSSLQELPKSYAWTSQLNEYPSFESLSCSESVPVIDLTDPNVVELVGHACKTWGMF
QATNHGVPQKLVDDMESTVRSLFSLPPQQKLKAARLPDGFSGYGFHRISAFCEKLMWSESFTTVGSPLEHFRQLWPQDYT
KFCCIAEEYEREMIRLAAKLMWLMLGSLGISKEDIKWAGPRGEFEDASAVLQFNSYPACPDPDRTIGLAQHTDSSLISIV
HQSSNASGLQVFRQGEEEGRGWLMVPPVPGAFVINVGDFMHMLSNGLYQNVFHRAVVNRSQHRVSVACLYGPPENAQVSP
LSKLLGPSCPPLYPPLTWNEYLGTKAKLHNKALESLRLCAPPN
>Maldo_HF32730-RA
MPARLSDAFKSHPVNLQLKHPDFNSLHELPDSYAWTNNDDHYPSSLSSFGADDSVPVIDLSEPNAIKLTGHACKTWGVFQ
VTNHGIPQKLLDDIESAGKSLFSLPVEQKLKAARPPDGISGYGFARISSFFRKLMWSEGFTIVGSPVDHFRQLWPQDYEK
FWQNANFFTIMQVAKELNIIEEYEKEMKRLAGRLMWLMLGSLGISTEDVKWAGSKGEFKGASAALQLNSYPACPEPDRAM
GLAAHTDSTLLTILYQNNTSGLQVLRDGTGWVTVPPMPGALVVNVGDLIHILSNGVYPSVLHRAVVNRTQHRLSIAYLFG
PPASIQISPLSKLVGPSHPPLYRPITWNEYLGTKAKHFNKALSSVRLCAPLSSLADVNDHNSVKVV
>Malsi_02g022660
MPASASASARVVPDAYEGNSVNVVLDQVPDDFNSLHELPDSYAWTTLNEHPSLDSDSVPVVDLNDPNALQLLGHACKTWG
VFQLTNHGIPQTLVHDMESAARSLFSLPAQQKLKVARSPGQISGYGFHLIAAFWDKQQWSECFTIVGSPLEHYEQLWPQD
YTKFCCITEEFEKEIKKLASRLMWLMLASLGISKDDVEWDGPKGDDQNASAVFQFNSYPSCPDPDRTLGLVPHTDSSLVS
IVHQSNIDGLQVFREGTGWFTIQPVPGALVVNVGDLMSILSNGLYSSVLHRVLVKRAQHRISLVYHYGPPAAVKIAPLEK
LFGPSHPPLYPPVTSWNEYISTKAKLKGKALPSLRLYDPLMK
>Malsi_02g022670
MSSGKLSDAFKSHPIFLHKQQPDDFSSLQELPKSYAWTSQLNEYPSFESLSCSESVPVIDLTDPNVVELVGHSCKTWGMF
QATNHGVPQKLVDDMESTVRSLFSLPPQQKLKAARLPDGFSGYGFHRISAFCEKLMWSESFTTVGSPLEHFRQLWPQDYT
KFCCIAEEYEREMKRLAARLMWLMLGSLGISKEDIKWAGPRGEFEDASAVLQFNSYPACPDPDRTIGLAQHTDSSLISIV
HQSSNASGLQVFRQGEEEGRGWLMVPPVPGAFVIIVGDFMHMLSNGLYQNVFHRAVVNRSQHRVSVACLYGPPENAQVSP
LSKLLGPSCPPLYPPLTWNEYLGTKAKLHNRALESLRLCAPLN
>Malsi_07g004780
MSSGKLSDAFKSHPIFLHKQHPDDFSSLQELPESYAWTSQLNEYPSFESLSCSESVPVIDLADPNVVELVGHACKTWGMF
QATNHGVPQKLVDDMESTVRSLFSLPPQQKLKAARLPDGISGYGFHRISAFCEKLMWSESFTIVGSALQHFCQLWPQDHT
KFCCVTEEYEKEMKRLAARLMWLMLGSLDISKEDIKWAGPRGEFEDASAALQLNSYPACPDPDRTMGLAQHTDSNLLSII
HQSAKASGLQVFQEGKDEGRGWLMVPPVPGAFVINVGDFIHILSNGLYQTPLHRAVVNRSQHRVSVAYLYGPPENAQVSP
LSKLLGPSCPPLYAPVTWNEYLGTKAKLNNKALQSLRLNAPLN
>Malsi_08g013110
MGAISDPYGAHLHHIIPIDFNSIQTLPESHVWHDHSDESSSGVPSADPLSVPVIDLMDPEAPSLMIQACEEWGIFQVIGH
GLTKLMDDVESEAEKLFGLPVDQKLKALRSPGGATGYGRPHISPFFDKHMWQEGFTIMGSPVDHAKQLWPQDYQGFCDTM
DDYQNQMKALAQKLIHIFFKSLDINFEEFDWLNDSGSSSPSTALQLNSYPPCPDPTRALGMATHTDTSLVTIVQQSKTSG
LQVFKDGAGWVLVQPIPGALTVNLGDYLHILSNGVFTSVRHRVVVNQQIQRFSMAYFYSPPRDFTVSPVLSRVLEKVPKY
RSLTVKEYVDIKGKHLEKAFSLIQN
>Malsi_09g019220
MHLKLSDAFKSHPVNLQLKHPDFNSLHELPDSYAWTNNDDHYPSFLTSFGADDSVPVIDLSDTNALKLTGHACKTWGVFQ
VTNHGIQQKLLDDIESAGKSLFSLPVQQKLKAARSPDGISGYGFARISSFFKKLMWSEGFTIVGSPVDHFRQLWPQDYDK
FCNIIEEYEKEMKMLAGRLMWLMLGSLGISMEDIKWAGSKGEFKGASAALQLNSYPACPEPDRAMGLAAHTDSTLLTILY
QSNTSGLQVLREGTGWVTVPPMPGALVINVGDLFHILSNGLYPSVLHRAVVNRTQHRLSIAYLFGPPASIQISPLSKLVG
PSHPPLYRPISWNEYLGTKAKHFNKALSSVRLCAPLNSLVDVNDHNSVKVG
>Malsi_15g011070
MGAIADPYRAHLHHIIPIDFNSVQKLPESHVWHDKSHESLFGVPSADPLPVPVIDLMDSEASSLMIQACETWGIFQVIGH
GLTKFMEDVESEAEKLFGLPVDQKLKALRSPGGATGYGRPHISPFFDRHMWQEGFTIMGSPIDHAKQLWPQDYQGFCDTI
DDYQNQMKALAEKIIRIFFKSLNINFEELNWLNDSGLSSPGTALQLNSYPPCPDPTRAMGMAAHTDTSLVTLVQQSKTSG
LQVFKDGVGWVLVQPVPGALTVNLGDYLHILSNGMYTNVLHRAVVNQQIQRFSMAYFYAPPRDFTVSPVLSRVTGQMPKY
RSLTVKEYVDLKGKHLEKALSLIQI
>Malsi_15g017140
MMNMNSSISESFKTNPINLSHIIPLDFESVHALPDSHVWTHTKEVEIPTPYNTPSLVCVPVIDLFDSNAASLIRRACEKW
GVFQVTNHGVPMHLMKEAEFQTRRLFALPRDQKLRALRSPEGVTGYGLARISKNFPKLMWSEGFTIMGSPAEHALQLWPR
HHANFCDAMEEYQKEMKGLALKLIGLMLGSLGLNYEDVKWLKPKNSSRPQTLLQLNSYPVCPDPTRAMGLAPHTDSSLLT
LLNQSSISGLQVLVDGIRWVPAHPIPGALVVNVGDLMHILSNGQFKSAAHRAVVNEVHHRISMAYFYGPPMDVKISPLID
HNHPLYQPVTWKEYLDYKATHFDKALEVIRTDAQKLYQRTSDDFAFGQWPNCT
>Malsi_17g017860
MPARLSDAFKSHPVNLQLKHPDFNSLHELPDSYAWTNNDDHYPSSLSSFGADDSVPVIDLSEPNAIKLTGHACKTWGVFQ
VTNHGIPQKLLDDIESAGKSLFSLPVEQKLKAARPPDGISGYGFARISSFFRKLMWSEGFTIVGSPVDHFRQLWPQDYEK
FCNIIEEYEKEMKRLAGRLMWLMLGSLGISTEDVKWAGSKGEFKGASAALQLNSYPACPEPDRAMGLAAHTDSTLLTILY
QNNTSGLQVLRDGTGWVTVPPMPGALVVNVGDLIHILSNGVYPSVLHRAVVNRTQHRLSIAYLFGPPASIQISPLSKLVG
PSHPPLYRPITWNEYLGTKAKHFNKALSSVRLCAPLSSLADVNDHNSVKVV
>Malsy_02g023350
MPASASASARVVPDAYEGNSVNVVLDQVPDDFNSLHELPDSYAWTTLNEHPSLDSDSVPVVDLNDPNALQLLGHACKTWG
VFQLTNHGIPQTLVHDMESAARSLFSLPAQQKLKVARSPGQISGYGFHLIAAFWDKQQWSECFTIVGSPLEHYEQLWPQD
YTKFCCITEEFEKEIKKLASRLMWLMLASLGISKDDVEWDGPKGDDQNASAVFQFNSYPSCPDPDRTLGLVPHTDSSLVS
IVHQSNIDGLQVFREGTGWFTIQPVPGALVVNVGDLMSILSNGLYSSVLHRVLVKRAQHRISLVYHYGPPAAVKIAPLEK
LFGPSHPPLYPPVTNWNEYISTKAKLKGKALPSLRLYDPLMK
>Malsy_02g023360
MSSGKLSDAFKSHPIFLHKQQPDDFSSLQELPKSYAWTSQLNEYPSFESLSCSESVPVIDLTDPNVVELVGHSCKTWGMF
QATNHGVPQKLVDDMESTVRSLFSLPPQQKLKAARLPDGFSGYGFHRISAFCEKLMWSESFTTVDSPLEHFRQLWPQDYT
KLAARLMWLMLGSLGISKEDIKWAGPRGEFEDASAVLQFNSYPACPDPDRTIGLAQHTDSSLISIVHQSSNASGLQVFRQ
GEEEGRGWLMVPPVPGAFVIIVGDFIHMLSNGLYQNVFHRAVVNRSQHRVSVACLYGPPENAQVSPLSKLLGPSCPPMYP
PLTWNEYLGTKAKLHNKALESLRLCAPPN
>Malsy_07g004290
MSSGKLSDAFKSHPIFLHKQHPDDFSSLQELPESYAWTSQLNEYPSFESLSCSESVPVIDLADPNVVELVGHACKTWGMF
QATNHGVPQKLVDDMESTVRSLFSLPPQQKLKAARLPDGISGYGFHRISAFCEKLMWSESFTIVGSPLQHFCQLWPQDHT
KFCCVTEEYEKEMKRLAARLMWLMLGSLGISKEDIKWAGPRGEFEDASAALQLNSYPACPDPDRTMGLAQHTDSNLLSII
HQSAKASGLQVFQEGKDEGRGWLMVPPVPGAFVINVGDFIHILSNGLYQTPLHRAVVNRSQHRVSVAYLYGPPENAQVSP
LSKLLGPSCPPLYAPVTWNEYLGTKAKLNNKALQSLRLNAPLN
>Malsy_07g004300
MPASARVVPDAYKGNSVNMVLDHSLVHDKESAARSLFSLPAHKKLKAARSPGDDQDASAVFRLNSYPSCPDPDRALDLVS
HTGSSLVSIAHQINVDGLQGTGWFTILVVYVGDLMSILSNGLYSIVLHRSW
>Malsy_08g012710
MGAISDPYGAHLHHIIPIDFNSIQTLPESHVWHDHSDESSSGVPSADPLSVPVIDLMDPEAPSLMIQACEEWGIFQVIGH
GLTKLMDDVESEAEKLFGLPVDQKLKALRSPGGATGYGRPHISPFFDKHMWQEGFTIMGSPVDHAKQLWPQDYQGFCDTM
DDYQNQMKALAQKLIHIFFKSLDINFEEFDWLNDSGSSNPSTALQLNSYPPCPDPTRALGMATHTDTSLVTIVQQSKTSG
LQVFKDGAGWVLVQPIPGALTVNLGDYLHILSNGVFTSVRHRVVVNQQIQRFSMAYFYSPPRDFTVSPVLSRVLEKVPKY
RSLTVKEYVDIKGKHLEKAFSLIQN
>Malsy_09g018170
MHLKLSDAFKSHPVNLQLKHPDFNSLHELPDSYAWTNNDDHYPSFLTSFGADDSVPVIDLSDTNALKLTGHACKTWGVFQ
VTNHGIQQKLLDDIESAGKSLFSLTVQQKLKAARSPDGISGYGFARISSFFKKLMWSEGFTIVGSPVDHFRQLWPQDYDK
FCNIIEEYEKEMKMLAGRLMWLMLGSLGISMEDIKWAGSKGEFKGASAALQLNSYPACPEPDRAMGLAAHTDSTLLTILY
QSNTSGLQVLREGTGWVTVPPMPGALVINVGDLFHIISNGLYPSVLHRAVVNRTQHRLSIAYLFGPPASIQISPLSKLVG
PSHPPLYRPISWNEYLGTKAKHFNKALSSVRLCAPLNSLVDVNDHNSVKVG
>Malsy_15g009790
MGAIADPYRAHLHHIIPIDFNSVQKLPESHVWHDKSHESLFGVPSADPLPVPVIDLMDSEASSLMIQACETWGIFQVIGH
GLTKFTEDVESEAEKLFGLPVDQKLKALRSPGGATGYGRPHISPFFDRHMWQEGFTIMGSPIDHAKQLWPQDYQGFCDTI
DDYQNQMKALAEKIIRIFFKSLNINFEELNWLNDSGLSSPGTALQLNSYPPCPDPTRAMGMAAHTDTSLVTIVQQSKTSG
LQVFKDGVGWVLVQPVPGALTVNLGDYLHILSNGMYTNVLHRAVVNQQIQRFSMAYFYAPPRDFTVSPVLSRVTGQMPKY
RSLTVKEYVDLKGKHLEKALSLIQI
>Malsy_15g015680
MMNMNSSISESFKTNPINLSHIIPLDFESVHALPDSHVWTHTKEVEIPTPYNTPSLVCVPVIDLFDSNAASLIRRACEKW
GVFQVTNHGIPMHLMKEAEFQTRRLFALPRDQKLRALRSPEGVTGYGLARISKNFPKLMWSEGFTIMGSPAEHALQLWPR
HHANFCDAMEEYQKEMKGLALKLIGLMLGSLGLNYEDVKWLKPKNSSRPQTVLQLNSYPVCPDPTRAMGLAPHTDSSLLT
LLNQSSISGLQVLVDGIRWVPAHPIPGALVVNVGDLMHILSNGQFKSAAHRAVVNEVHHRISMAYFYGPPMDVKISPLID
HNHPLYQPVTWKEYLDYKATHFDQALEVIRTDAQKLYQRTSDDFAFGQWPNCT
>Malsy_17g017630
MPARLSDAFKSHPVNLQLKHPDFNSLHELPDSYAWTNNDDHYPSSLSSFGADDSVPVIDLSEPNAIKLTGHACKTWGVFQ
VTNHGIPQKLLDDIESAGKSLFSLPVEQKLKAARPPDGISGYGFARISSFFRKLMWSEGFTIVGSPVDHFRQLWPQDYEK
FWQNANFFTIMQVAKELNIIEEYEKEMKRLAGRLMWLMLGSLGISTEDVKWAGSKGEFKGASAALQLNSYPACPEPDRAM
GLAAHTDSTLLTILYQNNTSGLQVLRDGTGWVTVPPMPGALVVNVGDLIHILSNGVYPSVLHRAVVNRTQHRLSIAYLFG
PPASIQISPLSKLVGPSHPPLYRPITWNEYLGTKAKHFNKALSSVRLCAPLSSLADVNDHNSVKVV
>Pruav_sc0000704.1_g020.1.mk
MNIHLSVSSHHLIPLDFKSLVTLPNSHTWAPSSSDHHPFPDSVPVIDLSDPNATPLVRLASEKWGVFQVTNHGVPMNLIK
QTQLQTHRLFALPRDQKLRVLRSPDGFTGYGSARISDNFPKLMWSEGFSMMGSPLEHASQLWPRHHANFCNVMEEYQKEM
KGLAAKLIELMLRSLGLNNEDAKWLRHPRSLLQLNSYPVCPDPTRAMGLAPHTDSSLLTLLYQTTTGGLQVLVDGVLWAP
VYPTAGALVVNVGDLMHILSNGRFKSAVHRAIVNKVHHRISIAYFYGPPWDVKISPLTKLIDHDHPPLYHPVTWREYLGY
KATHFNKALELIRNDGGEIQAN
>Pruav_sc0000716.1_g300.1.mk
MPARLSDAFKSHPLNLQLKHPDFSSLQELPDSYAWSQNDDQYPSSPGSFGAEQDSVPVIDLSDPNALKLTGHACRTWGVF
QVTNHGIPSKLLDNIESAGRSLFSLPVQQKLKAARSPDGISGYGFARISSFFQKLMWSEGFTIVGSPLDHFRQLWPQDYN
KFCNIIEEYEKEMKRLAGRLMWLMLGSLGISMEDVKWAGPKGDFKDASAALQLNSYPACPDPDRAMGLAAHTDSTLLTIL
YQNNTSGLQVLREGTGWVTVPPLPGALVVNVGDLIHILTNGLYPSVLHRAVVNRSRHRLSIAYLYGPPDSVQISPLSKLL
GPSQPPLYRPITWNEYLGTKAKHFNKALSSVRLCAPLNALVDVSDHNSVKVG
>Pruav_sc0001258.1_g160.1.mk
MGALAEAYKHSLLDKQPIPLDYGSVRTLPESHIWLDQSDESPYVAYSTSPISPPVIDLTDPDAPRLIIQACETWGVFQLI
GHDIPTKLMEDVESEAGKLFGLPVDQKLKALRSPGGGAGYGLPHISPFFNKCMWHEGFTIMGSPIDHTRQLWPQAYQGET
MVDYQNQLKALTEQLIRIIFKSLNINSEEVDWLKDSQGSSTALQLNSYPACPDPTRAMGLAPHTDTSLITILQSKTSGLQ
VFKEGAGWILVQPIPGALIVNVGDFLHILSNGVFTTVRHRVVVTQIQRFSAAHFYAPPGDVIVSPVMSKDFGEVPRYRSV
SVKGTHGRYSAGGKAIEEEPNILISEQPIKIGGSISKAAMVRNLYRHHVFFFWTKFRHHVLSKELHHFQPFFSTDSNLLH
LNPDLTSVFESYKDTLLEPQHIPLDYGSVHTLPDSHVWLDESNESPSGVHSTGPPLIDLADPDAERLIIQACETWGVFQL
IGHGIPTKLMEAVQSEAEKLFDLPVDQKMKALRSPGGSQSGYGLPPISPFFEKLMWHEGYHIMGSPIDHAKLLWPNDYQG
DTMVHYRSQLKALTEQLICIILKSLNINPEEVAWLKESQGLSIGLQLNCYPACPDPTRAMGIAPHTDTSLITILQQSKVS
GLQVFKDGAGWVLVQPVLGAITVNLGDFFHILSNGVFTTVRHRVVATQVRRLSFAYFYAPPGDFIVSPVLSKDFGEVPRY
QTLSVKEFVGIKGKHFEKALSVIQN
>Pruav_sc0001991.1_g220.1.mk
MLASLGISKEDVKWPGPKGDNQEAHVLQLNSYPACPHPDRAMGLVPHTDSTLVSIIHQSKICGLQVFQEGTGWFRVPPVP
GAMVVNVGDLMHILSNGSYVSVLHRVLVNQTQHRLSVVYNYGPPDNVPISPIPKLLSASHPALYPPVTNWSEYVDTKAKL
KGKALASLRLYEPLTKLIVLFRRSE
>Pyrbr_009341329.2_cds_XP_009339604.1_1
MPARLSDAFKSHPLNLQLKHPDFNSLHELPDSYAWTNNDDHYPSSLSSFGVDDSVPVIDLSEPNALKLTGHACKTWGVFQ
VTNHGIPQKLLDDIESAGKSLFSLPVEQKLKAARPPDGISGYGFARISSFFRKLMWSEGFTIVGSPVDHFRQLWPQDYEK
FCNIIEEYEKEMKRLAGRLMWLMLGSLGISPEDVKWAGSKGEFKGASAALQLNSYPACPEPDRAMGLAAHTDSTLLTILY
QNNTSGLQVLRDGTGWVTVPPMAGALVVNVGDLIHILSNGVYPSVLHRAVVNRTQHRLSIAYLFGPPASVQISPLSKLVG
PSHPPLYRPITWNEYLGTKAKHFNKALSSVRLCAPLSSLADVNDHNSVKVV
>Pyrbr_009345150.2_cds_XP_009343425.1_1
MHARLSDAFKSHPVNLQLKHQDFNSLHELPDSYAWTNNDDLYPSFLTSFGADDSVPVIDLSDTNALKLTGHACKTWGVFQ
VTNHGIPQKLLDDIESAGKSLFSLPVQQKLKAARSPDGISGYGFARISSFFKKLMWSEGFTIFGSPVDHFRQLWPQDYDK
FCNIIEEYEKEMKMLAGRLMWLMLGSLGISMEDIKWAGSKGEFKGASAALQLNSYPACPEPDRAMGLAAHTDSTLLTILY
QSNTSGLQVLREGTGWVTVPPMPGALVINVGDLFHILSNGLYPSVLHRAVVNRTQHRLSIAYLFGPPASLQISPLSKLVG
PSHPPLYRPISWNEYLGTKAKHFNKALSSVRLCAPLNSLVDVNDHNSVKVG
>Pyrbr_009356758.2_cds_XP_009355033.1_1
MSSGKLSDAFKSHPIFLHKQQPDDFSSLQELPEAYAWTSQLNEYPSFESLSCSESVPVIDLTDPNVVELVGNACKTWGIF
QATNHGVPQKLVDDMESTVRSLFSLPPQQKLKATRLPDGFSGYGFHRISAFCEKLTWSESFTTVGSPLEHFRQLWPQDYT
KFCCIAEEYEREMKRLAARLMWLMLGSLGISKEDIKWAGPRGEFEDASAVLQFNSYPACPDPDRTMGLAQHTDSTLISIV
HQSSNASGLQVFRQGEQGRGWLMVPPVPGAFVINVGDFIHMLSNGLYQNVLHRAVVNRSQHRVSVAYLYGPSENVQVSPL
SKLLGPSCPPLYPPLTWNEYLGTKAKLHNKALESLRLCAPLN
>Pyrbr_009356874.1_cds_XP_009355149.1_1
MPASASARVVPDAYEGNSVNVVLDKVPDDFNSLHELPDSYAWTTLNEHPSLESDSVPVVDLNDPNSLQLLGHACKTWGVF
QLTNHGIPQSLVHAMESAARSLFSLPAQQKLKVARSPGQISGYGFHLIAAFWDKQQWSECFTIVGSPLEHYAQLWPQDYT
KFCCITEEFEREIKRLASRLVWLMLASLGISKDDVEWDGPKGDDQNASAVFQFNSYPSCPDPDRTLGLVPHTDSSLVSIV
HQSNIDGLQVFREGTGWFTIQPVPGALVINVGDLMSILSNGLYSSVLHRVLVKRAQHRISLVYHYGPPAAVKIAPLAKLV
GPSNSPLYPPVTNWNEYISTKAKLKGKALPSLRLYDPLMK
>Pyrbr_009374694.1_cds_XP_009372969.1_1
MGAISDPYGAHLHHIIPIDFNTIQTLPESHVWHDHSDESSSRVPSADPLFVPVIDLMDPEAPSLMIQACEEWGIFQVIGH
GLTKLMDDVESEAEKLFGLPVDQKLKALRSPGGATGYGCPHISPFFDKHMWQEGFTIMGSPVDHAKQLWPQDYQGFCDTM
DDYQNQMKALAQKLIHIFFKSLDINFEEFDWLNDSGLSSPSTALQLNSYPPCPDPTRALGMATHTDTSLVTIVQQSKTSG
LQVFKDGAGWVLVQPIPGALTVNLGDYLHILSNGMFTSVRHRVVVNQQIQRFSMAYFYSPPRDFTVSPVLSRVLEKVPKY
RSLTVKEYVDIKGKHLEKAFSLIQN
>Pyrbr_009375801.2_cds_XP_009374076.2_1
MNSSISESFKTNPINLSHIIPLDFESVHALPDSHIWTHTKEVEVPVSKSICNMKSNPTPYNTPSLVCVPVIDLFNSNAAS
LVRRACEKWGVFQVTNHGIPMQLMKEAEFQTRRLFALPRDQKLRALRSPEGVTGYGLARISKNFPMLMWSEGFTIMGSPA
EHARQLWPRHHANFCGAMEEYQKEMKGLALKLIGLMLGSLGLNYEDVKWLKPKNRSGPRALLQLNSYPVCPDPTRAIGLA
PHTDSSLLTLLNQSSISGLQVLLDGIRWVPVHPIPGALVVNVGDLMHILSNGQFKSAVHRAVVNEVHHRISMAYFYGPPM
DVKISPLIDHNHPLYRPVTWKEYLEYKATHFDKALEVIRTDAEKLYQHTSDDFSFGQWPNCTY
>Pyrbr_009379228.1_cds_XP_009377503.1_1
MGAMADPYRAHLHHIIPIDFNSVQKLPESHVWHDISHESLFGVPSADPLPVPVIDLMDSEASSLMIQACETWGIFQVIGH
GLTKLMEDVEFEAEKLFGLPVDQKLKALRSPGGATGYGRPHISPFFDRHMWQEGFTIMGSPIDHAKQLWPQDYQGFCDTI
DDYQNQMKALAEKLIRIFFKSLNINFKELNWLNDSGLSSPGTALQLNSYPPCPDPTRAMGMAAHTDTSLVTIVQQSKTSG
LQVFKDGVGWVLVQPVPGALTVNLGDYLHILSNGMYTSVLHRAVVNQQIQRFSMAYFYAPPRDFTVSPVLSRVMGQMPKY
RSLTVKEYVDIKGKHFEKALSLIQI
>Pyrco_BartlettDH_GAOX.Chr15_1
MGAMADPYRAHLHHIIPIDFNSVQKLPESHVWHDISHESLFGVPSADPLPVPVIDLMDSEASSLMIQACETWGIFQVIGH
GLTKLMEDVEFEAEKLFGLPVDQKLKALRSPGGATGYGRPHISPFFDRHMWQEGFTIMGSPIDHAKQLWPQDYQGFCDTI
DDYQNQMKALAEKLIRIFFKSLNINFKELNWLNDSGLSSPGTALQLNSYRPCPDPTRAMGMAAHTDTSLVTIVQQSKTSG
LQVFKDGVGWVLVQPVPGALTVNLGDYLHILSNGMYTSVLHRAVVNQQIQRFSMAYFYAPPRDFTVSPVLSRVMGQMPKY
RSLTVKEYVDIKGKHLEKALSLIQI
>Pyrco_BartlettDH_GAOX.Chr7
MSSGKLSDAFKSHPIFLHKQHPHDFGSLQELPESYAWTSQLNEYPSFESLSCSESVPVIDLADPNVFELLGHACKTWGMF
QATNHGVPQKLVDDMEYTVRSLFSLPPQQKLKAARLPDGISGYGFHRISAFCEKLMWSESFTTVGSPLQHFCQLWPQDYT
KFSCVTEEYEKEMKRLAARLMWLMLGSLGISKEDIKWAGPRGEFEDASAALQLNSYPACPDPDRTMGLAQHTDSNLLSIV
HQSANASGLQVFQEGKDEGRGWLMVPPVPGAFVINVGDLIHILSNGLYQNPLHRAVVNRSQHRVSVAYLYGPPENAQLFP
LSKLLGPSCPPLYPPVTWNEYLGTKAKLNNKALQSLRLNAPLN
>Pyrco_BartlettDH_GAOX.Chr8
MGAISDPYEAHLHHIIPIDFNTIQTLPESHVWHDHSDESSSRVPSADPLFVPVIDLMDPEAPSLMIQACEEWGIFQVIGH
GLTKLMDDVESKAEKLFGLPVDQKLKALRSPGGATGYGRPHISPFFDKHMWHEGFTIMGSPVDHAKQLWPQDYQGFCDTM
DDYQNQMKALAQKLIHIFFKSLDINFEEFDWLNDSGLSSPSTALQLNSYPPCPDPTRALGMATHTDTSLVTIVQQSKTSG
LQVFKDGAGWVLVQPIPGALTVNLGDYLHILSNGMFTSVRHRVVVNQQIQRFSMAYFYSPPRDFTVSPVLSRVLEKVPKY
RSLTVKEYVDIKGKHLEKAFSLIQN
>Pyrco_BartlettDH_new_GAOX.Chr15_2
MMNMNSSISESFKTNPINLSHIIPLDFESVHALPDSHIWTHTKEVPTPYNTPSLVCVPVIDLFDSNAASLVHRACEKWGV
FQVTNHGIPMHLMKEAEFQTRRLFALPRDQKLRALRSPEGVTGYGLARISKNFPKLMWSEGFTIMGSPAEHARQLWPRHH
ANFCGAMEEYQKEMKGLALKLIGLMLGSLGLNYEDVKWLKPKNRSRPRAFLQLNSYPVCPDPTRAMGLAPHTDSSLLTLL
NQSSISGLQVLVDGIWWVPVHPIPGALVANVGDLMHILSNGQFKSAVHRAVVNEVHHRISMAYFYGPPTDVKISPLIDHN
HPLYQPVTWKEYLEYKATHF
>Pyrco_BartlettDH_new_GAOX.Chr17
MPARLSDAFKSHPVNLQLKHPDFNSLHELPDSYAWTNNDDHYPSSLSSFGVDDSVPVIDLSEPNALKLTGHACKTWGVFQ
VTNHGIPQKLLDDIESAGKSLFSLPVEQKLKAARPPDGISGYGFARISSFFRKLMWSEGFTIVGSPVDHFRQLWPQDYEK
FCNIIEEYEKEMKRLAGRLMWLMLGSLGISPEDVKWAGSKGEFKGASAALQLNSYPACPEPDRAMGLAAHTDSTLLTILY
QNNTSGLQVLRDGTGWVTVPPMPGALVVNVGDLIHILSNGVYPSVLHRAVVNRTQHRLSIAYLFGPPASVQISPLSKLVG
PSHPPLYRPITWNEYLGTKAKHFNKALSSVRLCAPLSSLADVNDHNSVKV
>Pyrco_BartlettDH_new_GAOX.Chr2_1
MSSGKLSDAFKSHPIFLHKQQPDDFSSLQELPESYAWTSQLNEYPSFESLSCSESVPVIDLTDPNVVELVGHACKTWGMF
QATNHGVPQKLVDDMESTVRSLFSLPPQQKLKAARLPDGFSGYGFHRISAFCEKLMWSESFTTVGSPLEHYRQLWPQDYT
KFCCIAEEYEREMKRLAARLMWLMLGSLGISKEDIKWAGPRGEFEDASAVLQFNSYPACPDPDRTMGLAQHTDSTLISIV
HQSSNASGLQVFRQGEEGRGWLMVPPVPGAFVINVGDFIHMLSNGLYQNVLHRAVVNRSQHRVSVAYLYGPSENVQVSPL
SKLLGPSCPPLYPPLTWNEYLGTKAKLHNKALESLRLCAPLN
>Pyrco_BartlettDH_new_GAOX.Chr2_2
MSSGKLSDAFKSHPIFLHKQQPDDFSSLQELPESYAWTSQLNEYPSFESLSCSESVPVIDLTDPNVVELVGHACKTWGMF
QATNHGVPQKLVDDMESTVRSLFSLPPQQKLKAARLPDGFSGYGFHRISAFCEKLMWSESFTTVGSPLEHYRQLWPQDYT
KFCCIAEEYEREMKRLAARLMWLMLGSLGISKEDIKWAGPRGEFEDASAVLQFNSYPACPDPDRTMGLAQHTDSTLISIV
HQSSNASGLQVFRQGEEGRGWLMVPPVPGAFVINVGDFIHMLSNGLYQNVLHRAVVNRSQHRVSVAYLYGPSENVQVSPL
SKLLGPSCPPLYPPLTWNEYLGTKAKLHNKALESLRLCAPLN
>Pyrco_BartlettDH_new_GAOX.Chr9
MHARLSDAFKSHPVNLQLKHPDFNSLHELPDSYAWTNNDDHYPSFLTSFGADDSVPVIDLSDTNALKLTGHACKTWGVFQ
VTNHGIPQKLLDDIESAGKSLFSLPVQQKLKAARSPDGISGYGFARISSFFKKLMWSEGFTIVGSPVDHFRQLWPQDYDK
FCNIIEEYEKEMKMLAGRLMWLMLGSLGISMEDIKWAGSKGEFKGASAALQLNSYPACPEPDRAMGLAAHTDSTLLTILY
QSNTSGLQVLGEGTGWVTVPPMPGALVINVGDLFHILSNGLYPSVLHRAVVNRTQHRLSIAYLFGPPASIQISPLSKLVG
PSHPPLYRPISWNEYLGTKAKHFNKALSSVRLCAPLNSLVDVNDHNSVKVG
>Pyrco_Bartlett_015811.1
MSSGKLSDAFKSHPIFLHKQHPHDFGSLQELPESYAWTSQLNEYPSFESLSCSEPVPVIYIADPNVFGLVGHACKTWGMF
QATNHGVPQKLVDDMEYTVRSLFSLPPQQKLKAARLPDGISGYGFHRISAFCEKLMWSESFTTVGSPLQHFCQLWPQDYT
KFCCVTEEYEKEMKGLAARLMWLMLGSLGISKEDIKWAGPRGEFEDASAALQLNSYPACPDPDRTMGLAQHTDSNLLSIV
HQSANASGLQVFREGKDEGRGWLMNPLHRAVVNRSQHRVSVAYLYGPPENARLFPLSKLLGPSCPPLYPPVTWNEYLGTK
AKLNNKALQSLRLNAPLN
>Pyrco_Bartlett_027422.1
MGAISDPYEAHLHHIIPIDFNTIQTLPESHVWHDHSDESSSRVPSADPLFVPVIDLMDPEAPSLMIQACEEWGIFQVIGH
GLTKLMDDVESKAEKLFGLPVDQKLKALRSPGGATGYGRPHISPFFDKHMWHEGFTIMGSPVDHAKQLWPQDYQGFCDTM
DDYQNQMKALAQKLIHIFFKSLDINFEEFDWLNDSGLSSPSTALQLNSYPPCPDPTRALGMATHTDTSLVTIVQQSKTSG
LQVFKDGAGWVLVQPIPGALTVNLGDYLHILSNGMFTSVRHRVVVNQQIQRFSMAYFYSPPRDFTVSPVLSRVLEKVPKY
RSLTVKEYVDIKGKHLEKAFSLIQN
>Pyrco_Bartlett_029611.1
MHARLSDAFKSHPVNLQLKHPDFNSLHELPDSYAWTNNDDHYPSFLTSFGADDSVPVIDLSDTNALKLTGHACKTWGVFQ
VTNHGIPQKLLDDIESAGKSLFSLPVQQKLKAARSPDGISGYGFARISSFFKKLMWSEGFTIVGSPVDHFRQLWPQDYDK
FCNIIEEYEKEMKMLAGRLMWLMLGSLGISMEDIKWAGSKGEFKGASAALQLNSYPACPEPDRAMGLAAHTDSTLLTILY
QSNTSGLQVLGEGTGWVTVPPMPGALVINVGDLFHILSNGLYPSVLHRAVVNRTQHRLSIAYLFGPPASIQISPLSKLVG
PSHPPLYRPISWNEYLGTKAKHFNKALSSVRLCAPLNSLVDVNDHNSVKVG
>Pyrco_Bartlett_030396.1
MGAMADPYRAHLHHIIPIDFNSVQKLPESHVWHDISHESLFGVPSADPLPVPVIDLMDSEASSLMIQACETWGIFQVIGH
GLTKLMEDVEFEAEKLFGLPVDQKLKALRSPGGATGYGRPHISPFFDRHMWQEGFTIMGSPIDHAKQLWPQDYQGFCDTI
DDYQNQMKALAEKLIRIFFKSLNINFKELNWLNDSGLSSPGTALQLNSYRPCPDPTRAMGMAAHTDTSLVTIVQQSKTSG
LQVFKDGVGWVLVQPVPGALTVNLGDYLHILSNGMYTSVLHRAVVNQQIQRFSMAYFYAPPRDFTVSPVLSRVMGQMPKY
RSLTVKEYVDIKGKHLEKALSLIQI
>Pyrco_Bartlett_031390.1
MGRKDDSVPVIDLSEPNVLKLTGHACKTWGVFQVTNHGIPQKLLDDIESAGKSLFSLPVEKKLKAARPPDGISGYGFARI
SSFFRKLMWSEGFTIVGSPVDHFRQLWPQDYEKFWQNANFFTIMQVAKELNIIEEYEKEMKRLAGRLMWLMLGSLGISPE
DVKWAGSKGEFKGASAALQLNSYPACPEPDRAMGLAAHTDSTLLTILYQNNTSGLQVLRDGTGWVTVPPMPGALVVNVGD
LIHILSNGVYPSVLHRAVVNRTQHRLSIAYLFGPPASVQISPLSKLVGPSHPPLYRPITWNEYLGTKAKHFNKALSSVRL
CAPLSSLADGTYVIDETDPKLMKSMDNMFKRYQGKDKRHDQSSSQSGINGIRLGSWMNMDGDKAIRLKSHDCHVILQCLL
PVDDPKGVNGLNVVQKIDHRNVYAILDLDHVDDDGNSFTEQWPESLIEIGVETLWDTNLVQEPFQIAGVVEIEIPIESII
INLGDLSRYNAAEVANDDSDIPINEEE
>Pyrco_Bartlett_031394.1
MKRLAARLMWLMLGSLGISKEDIKWAGPRGEFEDASAVLQFNSYPACPDPDRTMGLAQHTDSTLISIVHQSSNASGLQVF
RQGEEGRGWLMVPPVPGAFVINVGDFIHMLSNGLYQNVLHRAVVNRSQHRVSVAYLYGPSENVQVSPLSKLLGPSCPPLY
PPLTWNEYLGTKAKLHNKALESLRLCAPLN
>Pyrco_Bartlett_031395.1
MPASASAGVVPDAYEGNSVNVVLDKVPDDFNSLHELPDSYAWTTLNEHPSLESDSVPVVDLNDPNSLQLLGHACKTWGVF
QLTNHGIPQSLVHAMESAARSLFSLPAQQKLKVARSPGQISGYGFHLIAAFWDKQQWSECFTIVGSPLEHYAQLWPQDYT
KFCCITEEFEREIKRLASRLMWLMLASLGISKDDVEWDGPKGDDQNASAVFQFNSYPSCPDPDRTLGLVPHTDSSLVSIV
HQSNIDGLQVFREGTGWFTIQPVPGALVINVGDLMSILSNGLYSSVLHRVLVKRAQHRISLVYHYGPPAAVKIAPLAKLV
GPSHPPLYPPVTNWNEYISTKAKLKGKALPSLRLYDPLMK
>Pyrco_Bartlett_035223.1
MSSGKLSDAFKSHPIFLHKQQPDDFSSLQELPESYAWTSQLNEYPSFESLSCSESVPVIDLTDPNVVELVGHACKTWGMF
QATNHGVPQKLVDDMESTVRSLFSLPPQQKLKAARLPDGFSGYGFHRISAFCEKLMWSESFTTVGSPLEHYRQLWPQDYT
KFWYVRMHARITPATNNYIYII
>Pyrco_Danjou_GA3OX.Chr17
MPARLSDAFKSHPVNLQLKHPDFNSLHELPDSYAWTNNDDHYPSSLSSFGVDDSVPVIDLSEPNALKLTGHACKTWGVFQ
VTNHGIPQKLLDDIESAGKSLFSLPVEQKLKAARPPDGISGYGFARISSFFRKLMWSEGFTIVGSPVDHFRQLWPQDYEK
FLNIIEEYEKEMKRLAGRLMWLMLGSLGISPEDVKWAGSKGEFKGASAALQLNSYPACPEPDRAMGLAAHTDSTLLTILY
QNNTSGLQVLRDGTGWVTVPPMPGALVVNVGDLIHILSNGVYPSVLHRAVVNRTQHRLSIAYLFGPPASVQISPLSKLVG
PSHPPLYRPITWNEYLGTKAKHFNKALSSVRLCAPLSSLADVNDHNSVKVV
>Pyrco_Danjou_GA3OX.Chr2_1
MPSASVPDAYEGNSVNVVLDKVPDDFNSLHELPDSYAWTTLNEHPSLESDSVPVVDLNDPNALQLLGHACKTWGVFQLTN
HGIPQSLVHAMESAARSLFSLPAQQKLKVARSPGQISGYGFHLIAAFWDKQQWSECFTIVGSPLEHYAQLWPQDYTKFGC
ITEEFEKEIKRLASRLMWLMLASLGISKDDVEWDGPKGDDQNASAVFQFNSYPSCPDPDRTLGLVPHTDSSLVSIVHQSN
IDGLQVFREGTGWFTIKPVPGALVINVGDLMSILSNGLYSSVLHRVLVKRAQHRISLVYHYGPPAAVKIAPLAKLVGPSH
PPLYPPVTWNEYISTKAKLKGKALPSLRLYDPLMK
>Pyrco_Danjou_GA3OX.Chr2_2
MSSGKLSDAFKSHPIFLHKQQPDDFSSLQELPESYAWTSQLNEYPSFESLSCSESVPVIDLTDPNVVELVGHACKTWGMF
QATNHGVPQKLVDDMESTVRSLFSLPPQQKLKAVRLPDGFSGYGFHRISAFCEKLMWSESFTTVGSPLEHFRQLWPQDYT
KFCCIAEEYEREMKRLAARLMWLMLGSLGISKEDIKWAGPRGEFEDASAVLQFNSYPACPDPDRTMGLAQHTDSTLISIV
HQSSNASGLQVFRQGEEGRGWLMVPPVPGAFVINVGDFIHMLSNGLYQNVLHRAVVNRSQHRVSVAYLYGPSENVQVSPL
SKLLGPSCPPLYPPLTWNEYLGTKAKLHNKALESLRLRAPLN
>Pyrco_Danjou_GA3OX.Chr7
MSSGKLSDAFKSHPIFLHKQHPDDFSSLQELPESYAWTSQLNEYPSFESLSCSESVPVIDLADPNVFGLVGHACKTWGMF
QATNHGVPQKLVDDMEYTVRSLFSLPPQQKLKAARLPDGISGYGFHRISAFCEKLMWSESFTTVGSPLQHFCQLWPQDYT
KFCCVTEEYEKEMKRLAARLMWLMLGSLGISKEDIKWAGPRGEFEDASAALQLNSYPACPDPDRTMGLAQHTDSNLLSIV
HQSANASGLQVFQEGKDEGRGWLMVPPVPGAFVINVGDLIHILSNGLYQNPLHRAVVNRSQHRVSVAYLYGPPENAQLFP
LSKLLGPSCPPLYPPVTWNEYLGTKAKLNNKALQSLRLNAPLN
>Pyrco_Danjou_GA3OX.Chr8
MGAISDPYEAHLHHIIPIDFNTIQTLPESHVWHDHSDESSSRVPSADPLFVPVIDLMDPEAPSLMIQACEEWGIFQVIGH
GLTKLMDDVESEAEKLFGLPVDQKLKALRSPGGATGYGRPHISPFFDKHMWQEGFTIMGSPVDHAKQLWPQDYQGFCDTM
DDYQNQMKALAQKLIHIFFKSLDINFEEFDWLNDSGLSSPSTALQLNSYPPCPDPTRALGMATHTDTSLVTIVQQSKTSG
LQVFKDGAGWVLVQPIPGALTVNLGDYLHILSNGMFTSVRHRVVVNQQIQRFSMAYFYSPPRDFTVSPVLSRVLEKVPKY
RSLTVKEYVDIKGKHLEKAFSLIQN
>Pyrco_Danjou_GA3OX.Chr9
MHARLSDAFKSHPVNLQLKHPDFNSIRELPDSYAWTNNDDHYPSFLTSFGADDSVPVIDLSDTNALKLTGHACKTWGVFQ
VTNHGIPQKLLDDIESAGKSLFSLPVQQKLKAARSPDGISGYGFARISSFFKKLMWSEGFTIVGSPVDHFRQLWPQDYDK
FCNIIEEYEKEMKMLAGRLMRLMLGSLGISMEDIKWAGSKGKFKGASAALQLNSYPACPEPDRAMGLAAHTDSTLLTILY
QSNTSGLQVLREGTGWVTVPPMPGALVINVGDLFHILSNGLYPSVLHRAVVNRTQHRLSIAYLFGPPASIQISPLSKLVG
PSHPPLYRPISWNEYLGTKAKHFNKALSSVRLCAPLNSLVDVNDHNSVKVG
>Pyrco_Danjou_new_GA3OX.Chr15_1
HLHHIIPIDFNSVQKLPESHVWHDISHESLFGVPSADPLPVPVIDLMDSEASSLMIQACETWGIFQVIGHGLTKLMEDVE
FEAEKLFGLPVDQKLKALRSPGGATGYGRPHISPFFDRHMWQEGFTIMGSPIDHAKQLWPQDYQGFCDTIDDYQNQMKAL
AEKLIRIFFKSLNINFKELNWLNDSGLSSPGTALQLNSYPPCPDPTRAMGMAAHTDTSLVTIVQQSKTSGLQVFKDGVGW
VLVQPVPGALTVNLGDYLHILSNGMYTSVLHRAVVNQQIQRFSMAYFYAPPRDFTVSPVLSRVMGQMPKYRSLTVKEYVD
IKGKHLEKALSLIQI
>Pyrco_Danjou_new_GA3OX.Chr15_2
MMNMNSSISESFKTNPINLSHIIPLDFESVHALPDSHIWTHTKEVEVPVSKSICNVKSNSTSYNTSSLVCVPVIDLFDSN
AASLVRRACEKWGVFQVTNHGIPMHLTKEAEFQTRRLFALPRDQKLQALRSPEGVTGYGLARISKNFPKLMWSEGFTIMG
SPAEHARQLWPRHHGNFCGAMEEYQKEMKGLALKLIGLMLGSLGLNYEDVKWLKPKNRSRPRALLQLNSYPVCPDPTRAM
GLAPHTDSSLLTLLNQSSISGLQILVDGIWWVPVHPIPGALVVNVGDLMHILSNGQFKSAVHRAVVNEVHHRISMAYFYG
PPTDVKISPLIDHNHPLYQPVTWKEYLEYKATHFDKALEVIRTDAQKLYQHTSDDFSFGQWPNCTY
>Pyrusco0g013630.1
MHARLSDAFKSHPVNLQLKHQDFNSLHELPDSYAWTNNDDLYPSFLTSFGADDSVPVIDLSDTNALKLTGHACKTWGVFQ
VTNHGIPQKLLDDIESAGKSLFSLPVQQKLKAARSPDGISGYGFARISSFFKKLMWSEGFTIFGSPVDHFRQLWPQDYDK
FCNIIEEYEKEMKMLAGRLMWLMLGSLGISMEDIKWAGSKGEFKGASAALQLNSYPACPEPDRAMGLAAHTDSTLLTILY
QSNTSGLQVLREGTGWVTVPPMPGALVINVGDLFHILSNGLYPSVLHRAVVNRTQHRLSIAYLFGPPASLQISPLSKLVG
PSHPPLYRPISWNEYLGTKAKHFNKALSSVRLCAPLNSLVDVNDHNSVKVG
>Pyrusco0g020780.1
MSSGKLSDAFKSHPIFLHKQHPHDFGSLQELPESYAWTSQLNEYPSFESLSCSESVPVIDLADPNVFELLGHACKTWGMF
QATNHGVPQKLVDDMEYTVRSLFSLPPQQKLKAARLPDGISGYGFHRISAFCEKLMWSESFTTVGSPLQHFCQLWPQDYT
KFCCVTEEYEKEMKRLAARLMWLMLGSLGISKEDIKWAGPRGEFEDASAALQLNSYPACPDPDRTMGLAQHTDSNLLSIV
HQSANASGLQVFQEGKDEGRGWLMVPPVPGAFVINVGDLIHILSNGLYQNPLHRAVVNRSQHRVSVAYLYGPPENAQLFP
LSKLLGPSCPPLYPPVTWNEYLGTKAKLNNKALQSLRLNAPLN
>Pyrusco0g020790.1
MLKSARVVPDAYEGNSVNVALDQHPSQDPDSVPVVNLNDPNAWGAFQLTYHGIPQSLVHDMESAARSLFSLPAHQKLKAA
RSPGQMSGYGFHLIAAFWDKQHIEKICITEEFEKEIKRLASRLMWLMLTLLRISKDNVVQKLNSYLSCPDPDRALDLVPH
TDSNLGTGWFAILVVYVGDLMSILSNGSYSTVKIAPLPQPVGPSHPPLHRPVTNWNEYIDTKAKLKDKALPSLRLYDPLM
K
>Pyrusco0g031900.1
MPARLSDAFKSHPVNLQLKHPDFNSLHELPDSYAWTNNDDHYPSSLSSFGVDDSVPVIDLSEPNALKLTGHACKTWGVFQ
VTNHGIPQKLLDDIESAGKSLFSLPVEQKLKAARPPDGISGYGFARISSFFRKLMWSEGFTIVGSPVDHFRQLWPQDYEK
FCNIIEEYEKEMKRLAGRLMWLMLGSLGISPEDVKWAGSKGEFKGASAALQLNSYPACPEPDRAMGLAAHTDSTLLTILY
QNNTSGLQVLRDGTGWVTVPPMPGALVVNVGDLIHILSNGVYPSVLHRAVVNRTQHRLSIAYLFGPPASVQISPLSKLVG
PSHPPLYRPITWNEYLGTKAKHFNKALSSVRLCAPLSSLADVNDHNSVKVV
>Pyrusco2g007960.1
MESAARSLFSLPAQQKLKVARSPGQISGYGFHLIAAFWDKQQWSECFTIVGSPLEHYAQLWPQDYTKFCCITEEFEREIK
RLASRLVWLMLASLGISKDDVEWDGPKGDDQNASAVFQFNSYPSCPDPDRTLGLVPHTDSSLVSIVHQSNIDGWQVFREG
TGWFTIQPVPGALVINVGDLMSILSNGLYSSVLHRVLVKRAQHRISLVYHYGPPAAVKIAPLAKLVGPSHPPLYPPDVRF
MNIPFS
>Pyrusco2g007970.1
MSSGKLSDAFKSHPIFLHKQQPDDFSSLQELPESYAWTSQLNEYPSFESLSCSESVPVIDLTDPNVVELVGNACKTWGIF
QATNHGVPQKLVDDMESTVRSLFSLPPQQKLKAARLPDGFSGYGFHRISAFCEKLTWSESFTTVGSPLEHFRQLWPQDYT
KFCCIAEEYEREMKRLAARLMWLMLGSLGISKEDIKWAGPRGEFEDASAVLQFNSYPACPDPDRTMGLAQHTDSTLISIV
HQSSNASGLQVFRQGEEGRGWLMVPPVPGAFVINVGDFIHMLSNGLYQNVLHRAVVNRSQHRVSVAYLYGPSENVQVSPL
SKLLGPSCPPLYPPLTWNEYLGTKAKLHNKALESLRLCAPLN
>Pyrusco2g008070.1
MSQNVPLFANNQANLHSNQAGQQANQNQQNLGLPPVQGTQGNNSNSNGGYNSNSNWKHSPSRNFAKNQTNHQGGFQNPQS
HHMKNAKGKFTFRNGHKGKGLRNESEGKFALANSSNQGKQGKRSLSLSYTEQEIERWREERRKHYPSKSNIEKKISEKMI
NSEVIEREANIRRELPDSYAWTTLNEHPSLESDSVPVVDLNDPNSLQLLGHACKTWGVFQLTNHGIPQSLVHAMESAARS
LFSLPAQQKLKVARSPGQISGYGFHLIAAFWDKQQWSECFTIVGSPLEHYAQLWPQDYTKFCCITEEFEREIKRLASRLV
WLMLASLGISKDDVEWDGPKGDDQNASAVFQFNSYPSCPDPDRTLGLVPHTDSSLVSIVHQSNIDGLQVFREGTGWFTIQ
PVPGALVINVGDLMSILSNGLYSSVLHRVLVKRAQHRISLVYHYGPPAAVKIAPLAKLVGPSHPPLYPPVTNWNEYISTK
AKLKGKALPSLRLYDPLMK
>Pyrusco7g003000.1
MPKSARVVPDAYEGNSVNVVLDQVPDELNSLHDHACKAWGAFQLTDHGIPQSLVHDMESAARSLFSLPAHQKLKAARSPE
FEKEIKRLASRLMWLMLTLLRISKDNVVQKLNSYPSCPDPDRALDLVPHTDSNLGTGWFAILVVYVGDLMSILSNGLYSS
VLPVKVAPLPQPVGPSHPPLHRPVTNWNEYIDTKAKLKDKALPSLRLYDPLMK
>Pyrusco8g017420.1
MGAISDPYEAHLHHIIPIDFNTIQTLPESHVWHDHSDESSSRVPSADPLFVPVIDLMDPEAPSLMIQACEEWGIFQVIGH
GLTKLMDDVESEAEKLFGLPVDQKLKALRSPGGATGYGRPHISPFFDKHMWHEGFTIMGSPVDHAKQLWPQDYQGFCDTM
DDYQNQMKALAQKLIHIFFKSLDINFEEFDWLNDSGLSSPSTALQLNSYPPCPDPTRALGMATHTDTSLVTIVQQSKTSG
LQVFKDGAGWVLVQPIPGALTVNLGDYLHILSNGMFTSVRHRVVVNQQIQRFSMAYFYSPPRDFTVSPVLSRVLEKVPKY
RSLTVKEYVDIKGKHLEKAFSLIQN
>Rosch_v2.0_Chr1g0337591
MLSPSTGSVKTLPDSYVWPEYYEVYSGSDQPSIPVIDLMDPNATELIIQACETWGIFQLIGHGIPRKLVEDVESEVHSLF
ALPADQKLKTLRTSGGASSGYGNPPSQALLPRKLWYEGFTIMGSPVDQARVLWPHDYQGFRNTMNGYQKQVKALVEQLIR
IIFKFLSISKEEVNWFDDPSNTCNAALQLNSHPPCPDPTRAVGLAPHTDSSLFTILHSWIEGLQIFKDGVGWITVQPIPD
ALTMNLGDFLHILSNGRFVSVLHRAAVNQKYHRISVAYIRSPPTNFIVSPLLSKTFADSGQVPKYHPVTLKECRGLKAKH
FQAALSFVKT
>Rosch_v2.0_Chr1g0337611
MATPSDQTSKHIIPLDFNSVKSVPDSFVWLQTNAIQSNDGLSIPVIDLMDPNAPKLIVEACETWGVFHLKDHGIPTKIME
DVNSEARKLFDLPIDQKLKAVRSPDGQSGYGIVPMQSLFSTFMWHEGLTILGSAIDHAKVLWPNDYQQFCDIIDDYQRQM
KALAEKLMRILFKALSIPLEDVNWFDDPTNSSGCNLALQLNSYPPCPEPTRTLGLAPHTDTSVVTILRAKTSGLQVFKDG
VGWIPVEPNPDALIVNLGDFTRILSNGRFISVLHRVVAKPIQRYSMGYFFRPPMDFDVSPLLSKDLGQGHVPRYRPVTAK
EYLALKAKHLEKAFSLIEN
>Rosch_v2.0_Chr2g0089681
MLLTIDYQILVMLPCVYDHFDPEDAYSCSNVMEEYQKKMKGLCGKLIRLLLGSLGLDQEDVKWLNRPKKSGRNFPQVLQL
NSYPVCPDPSRAMGLAPHTDSSIFTVLNQSNISGLQVFKDGIGWVPVHPVPGALVVNVGDLLHILSNGRFKTAVHRAVVN
ELYHRISIAYFYSPPYDVKISPPMKLIDQDHPPLYRPVTWKEYLGIKGTHFNRALDLIRNDTDQAPYMHE
>Rosch_v2.0_Chr2g0089691
MSSTTTRNLSHIVPLDFNSIHTLPDSHTWDSSTDHHPFTELVPIIDLLDPNAASLIQLASEQWGVFQVTNHGIPMNLIQE
AELQARGLFELPRDQKLQALRSPESLTGYGRARISANFAKLMWSEGFTMIGSPLKHAAQLWPDDHSVQTYFWYVFVA
>Rosch_v2.0_Chr2g0089721
MSSTTTRNLSHIVPLDFNSIHTFPDSHTWDSSTDHHPFTELVPIIDLLDPNAASLIQLASEQWGVFQVTNHGIPMNLIQE
AELQARGLFELPGDQKLQALVDQKLQALVVNVGDLMHMLPNGRFKTAVHRAVVNELYHRISIASFYSPPYDVKISPPMKL
IDQDHPPLYQPVTWKEHLGTKGTHFNRALDLMRNDTKHHTCMNRKPTQHTFF
>Rosch_v2.0_Chr2g0137231
MPVRISDAFQSHPHKHYPADFNSLHELPDSYAWTHQLDEYPSLDSSFGSELCVPIIDLTHQNVLKLTGHACKTWGVFQVT
NHGIPEKLLHDIESTCRSLFSLPVQQKLKAARPADGISGYGIHRISSFFQKLMWSEGFTIAGSPLEHFRLLWPQDYNKFC
CMVEEYEKEMKRLAGKLMWLILGSLGIPKEDVIWAGPKGDFEDASNAIQLNSYPACPDPNRAMGLAEHTDSTLLSIIHQT
NISGLQVLHEGAGWLTVPPVPGALVVNIGDLTHILSNGVYHNVLHRAIVNRSQQRLSIAYLYGPPASVQISPQSKLVTPS
HPPLYRPITWKEYLAIKGKLYNKALSTIKLYDPLNDQMD
>Rosch_v2.0_Chr6g0312151
MATPEEAYMRIIPLDFGSAKSVPDSFVWPQASDEVHSSDGLTIPVIDLTDPNAPQLITEACQTWGILQLKGHGIPTKLME
DMESECERLFSLPTDQKMKALRSPGGSTGYGIVPMQSLFSTTMWHEGLTIMGSAIDHARLLWPNDYQRFCDKIDDYQKQM
KALAEQLMRILFKAMSIPVKEVNWFDDPTNSSGCNLALQLNSYPPCPDPTRTLGLAPHTDTSIVTLLQAKTSGLQVFKDG
VGWVAVKPLPNALIVHLGDFTRILSNGQFISVLHRVVVKPIQRYSVGYFFRPPMDFAVSPLLSKDLGPEQVPRYRSVTAK
EYLDLKARHLEKAFSLIEN
>Rosch_v2.0_Chr6g0312861
MGALSDSSRNHIIPLDFASVQTVPESHVWSESDDEYRCPPGVRSGTADPCLSVPVINLWDPNASELIFEACEKWGVFQLT
GHGIPAKLMEEVESKTQRLFSLPVDQKLKVLRSPGGGTGYGRAVISPFFPKHMWHEGFTIRGPPADHAKQLWPHDFEEFC
ETMDDYQKQMKALIEQLIHIILKSLNINPQQLNWLKSHCSGHETSTTPGTALQLNSYPPCPNPNRTMGLAQHTDTSLITI
LQAQTSGLQIFRDDVGWISVQPVRGALTVNIGDFLHVLSNGRIVSVLHRVVVNPVQRFSVAYFYAPPSDFVVSPLLSKAL
GDSGQGTVARYRTVTAKEFIDMKGKHLDRALSLIKT
>Rosch_v2.0_Chr6g0312871
MEDMESERERLFSLPTDQKNEGLKISRRGVQDTASPIYAVLVFHHHLNSYPPSPEPTRTLGLAGPSHRHLHGSIVTILRA
KTSGLQVFKDGVGWIPVEPKNDALIVNLGDFTRILSNGRFISVLHRVVVKPVGVVACQLSLFRVCLI
>Rosch_v2.0_Chr7g0236321
MSSKLTDVFASHPLYLHQEHPDDFKSLHELPDQYKWTRVHEYPSLDSPTLKSVTIIDLNDPNAIQLIGHACKTWGIFQVT
NHGVPQKLVDDIESATRCLFTLPMEQKLKAARPPTGFSGYGFHRISAFCEKLMWSEGFTIVGSPLEHFHQLWPEDYLKFC
SIFEEYEKEMKKLAERLMWLMLGSLGVFKEDVKWANPNSELEAASAALQLNSYPACPNPDQAMGLVDHTDSNLLSIVHQG
NISGLQVLRDGGWIMIPPIPSALVINVGDLIHILSNGLYHNVFHRAVVNRTHHRVSVAYLYGPPISAEISPLSKLVGPSH
PPLYPSVTWKEYLGIKAKFNNKTLLSLRLDDTSPK
>Ruboc_01_G07640
MESLKTNTNQNLSHIVPLDFNSVLTLPESHTWASSTEHHPVTDSSVPVIDLLDPNAACLIRQASEQWGVFQVTNHGIPMK
LMKEAELQARGLFELPRDRKLRALRSEEGLTGYGRARISANYSKLMWSEGFTIMGSPLEHATQLWPDNHSVQTHFCNVME
EYQKKMKGVCGKMIWLMLASLGLDHEDVKWLTGPKKNCRYHPQALQLNSYPVCPDPTRAMGLAPHTDSSLLTLLNQSSIS
GLQVLKDGVGWVPVHPTAGALVVSVGDLMHILSNGRLKSTMHRAVVNKVHHRISIAYFYGPPHDMKISPSMKLIDQDHPP
LYRPVTWKEYLGIKATHFNRALESIRNDVDEAPYIY
>Ruboc_02_G34981
MGALSDSSRNHIIPLDFGSIQTVPESHVWSESDDEYRYPYGVHSGTTNSCFSVPVIDLRDPNAPELITEASEKWGVFQLT
GHGIPTELMEEVESETRRLFSLPVDRKLKALRSPGGATGYGQAMISPFFPKHMWHEGFTIMGSATDHAKQLWPHDFEVFS
ETMDDYQKQMKALIEQLIHIILKSLDINSQQLNWVKNDHSSGHEATTPGTALQLNSYPPCPDPNRAMGLAQHTDTSLVTI
LQAQTSGLQIFRDDVGWISVQPVRGALTVNLGDFIHILSNGRFVSVLHRVVVNPVQRFSVAYFYYPPWDFVVSPLLSRSL
GDSGQIVARYHLLMATPEEAYKRIIPLDFGSVQTVPDSFVWPQASDGVQSGDGLTIPIIDLMDPNSPQLITEACETWGIF
QLKGHGIATKLMEDMESECERLFSLPTDQKMKALRSPGGRMTGYGIAPIQPLFSTTMWHEGFTIMGDKIDDYQKQMKALA
EKLMRILFKALNIPVEEVSWFDDPTNSSGCSLALQLNSYPPCPDPTRTLGLAPHTDTSIVTLLQAQTSGLQVFKDGVGWF
AVQPLPDALIVNLGDFTRILSNGRFISVLHRVVVKPIQRYSAAYFFRPPMDFAVSPLLSKDLGPGQVPRFPYKHIIPLDF
NSVKSLPDSFVWLESDAIPSSDGLSIPVIDLMDPNAPKLITQACETWGIFHLKGHGIPTELMEDVESEARKLFDLPIDQK
LKVIRSPDGQSGYGIAPIQSLFSTFMWHEGFCILGSASDQAKKQMKASAEKLMRILFKALNIPVEEVNWFDDPTNSSGCS
LALQLNSYPPCPDPTRALGLAPHTDTSLVTLLQAKTSGLQVFKDGVGWFAVQPSPDPDALTVNLGDFTRILSNGRFISVL
HRVMVKPIQRYSVAYFFRPPMDFSVSPLLSKDLGPGQVPRFRSVTAKDLYTMGTPADQAYKHVIPLDFGSVKTMPDSFVW
PESESDKVYSGTDQPSIPVIDLTDPNASKLIIQACETWGIFQLTGHGIPRKLMEEVESEAKKLFDLPAEQKLKTLRTPGG
PSTGYGNPPSQASLPRKLWQEGFTIMGSPVDQARVLWPHDYQGDTMNEYQKQMNALVLKLIRLIFKYLSISEEEVNWFDD
PANMCTAALHLNSYPPCPDPTRALGLPPHTDSSLLTILHTPTEGLQIFQDGVGWIQLQAKPDALTVNLGDFLHILSNGRF
VSVLHRVMVNQKFHRISMAYHNWPPMNFLVSPLLSKTLADSGQVPKYRPITLKEYHGIKAKHFQHAYINVP
>Ruboc_06_G16846
MPVRISDAFQSHPINLHPHKHCPDFNSLHELPDSYAWTHQLDEYPSLDSSFGSELCVPIIDLKDPNALRLVGHACKTWGV
FQVTNHGIPLKLLHNIESTCRSLFSLPVQQKLKAARQPDGISGYGIHRISSFFQKLICMVEEYEKEMKRLAGRLMWLIFG
SLGISKEDVKWAGPKGEFEEASNALQLNSYPTCPDPDRAMGLAEHTDSTLLSIIHQTNISGLQVLRDRAGWLTVPPVPGA
LVVNIGDLTHILSNGLYRNVLHRAMVNRTQQRLSIAYLYGPPTNIQISPESKLVSPSHPPLYRPVAWKEYLAIKGKLYKK
ALSSIKLYDPLNDEMD
OG1145_faa
>gnl_Ambtr_v1.0_evm_27.model.AmTr_v1.0_scaffold00013.203
MLLAYASVKWWKIFGPDQCAGINRFVAIFAVPLLSFEFISRIDPYNMDLLFVAADSLSKILILSFLASWARLSSKGSIDWVITLFSLATLPNTLVMGIPLVKAMYGDDKESLMIQAVVLQCIIWYTMLLFLFEYRAARLAVMKGFNTGSESGRRDKVEEIESGMREKLEESQKGEDEVVHVMVAKNSNSPSHSSNRVAPHLASTDDDGKELHMFVWPCGCCNSEAVCHQSIQVCSKEEKRKKEEGLVSVQEASMSVEMVKMIMKMVWFKLLANPNTYASLLGLAWALVSCKWNVKKPLILENSVTILSNAGLGMAMFSLGLFMALQPRIIACGTRLAAYGMLIRFFLGPAIMAVASTGVGLRGPILRVAIVQAALPQGIVPFVFAREYNLHPDVLSTAVIFGMIVSLPITVLYYVFLGL
>gnl_Ambtr_v1.0_evm_27.model.AmTr_v1.0_scaffold00013.199
MIGLRDVYLVLSAMVPLYIPLGLGYGSVRWWGVLNPEHCNGINRVVALFTLPLFTFNFTASIDPFTMNFRFLGADALSKVFVVAAVALWAKTRGTCCKGPACSWAITGFSLSTLTNTLVVGVPLLKAMYGGIAQDLVVQVSVIQAIVWLSILLFVLECRSSCINGGVVVASETVGNEGSHVAVDVAGTDTGVKVVQVHKRPSLGSLMKVVWRKLALNPNSYASIVGVIWAFISSRWHFSMPLLMENSVSMMAKAGSGMAMFSMGLFMASQEKLIGCGPSLTVLSMVLRFLAGPAAMAVASIAVGLHGDVLHIAIIQAALPQSITSFIYAREYGLHAEVLSTAVIFGMLVSLPVLIAYYVVLELLR
>gnl_Ambtr_v1.0_evm_27.model.AmTr_v1.0_scaffold00038.35
MAGFYEILSTMVPLYLAMLLAFASVKWWRMFSDEQCSGINKFVANFAAPLLSFKIIYSNDPYKMNHKLILADTMQKLLILFALMLWVKLTKRGSFDWMITLFSMSTLPNTVILGIPLLRAMYGEESEQILFQIVVLQFVVWYPFLLFLYELREAKGAVGRRVSTAVINGSTVVLEVEARSETRMSSLSLATVDGQGSTTAMNGSVVLVVEASAKENSLGYLNGEEGTANSKEREVQVEAAPPQMRMINLLILVWSKVIKNPNTYSSILGLVWGLISFRFNIRMPKIVDKSVTILSVTGLGLSMFSLGLFMASQPNLMPCGKRNATIAMFVRFSFSVVVMSMCSILLGLQGNLLKVAIVQFCNPSYASYAVFRLVGSTGKK
>gnl_Ambtr_v1.0_evm_27.model.AmTr_v1.0_scaffold00038.32
MITASAFYDVFTAMVPLYVAMFLAYGSVKWWRIFTTDQCSVINRFVAIFAIPFLSLQIISSINPYQMNLKFILADTLQKLLILFVLVLWGSFSSWGSLDWVITLFSISTLPNTLIIGIPLLRAMYGVEINGLLVQIVVLQGLVWYTLLLFLFELKAKIEMGPQIPVSMGSQVGSDVSPVHAQSSVVSCKGDLEGDGEMHSKEIEDEEAPSKDSEDEGEATCSSVKMIHLFFLVLSKVIKNPNTYASVLGLVWGLIACRWNIHMPKIVQNSISILADAGLGMAMFSLGLFMASQNKIIACGKRRATLAMVVRFLLGPAVMAACSLAVGLRGKLLHVAIVQAALSQAITPFVYAKEYNVYPDILSTMVVFGMLVSLPITLAYYVLLGI
>gnl_Ambtr_v1.0_evm_27.model.AmTr_v1.0_scaffold00038.38
MISLADLYAVFTAMVPLYVAMFLAYASVKRWEIFTPEQCSGINRFVATFAIPFLAFNIISSTDPYKINLKFILADTMQKLLILFVLILWAKFTRWGSFNWMITLFSLSIMPNTLIIGIPLLRPMYGEECIGLLVQVVVLQLVVWCPIFLCLYELHAAKVTMNGKVRFTNDTNEGKEGDEMMNVEVIFKKKNTPADECPGDLAHSNEREVQGEVTHPRMTTTNLFLSVLSKVMKNPNTYGSVLGLIWGLISFRWNISMPKIIHKSVSILSVTGLGMAMFSLGLFMGSQRKIIACGKRKVILSMVVRFIFSSTVMAMCSIAIGIRGIALKTAIIQAALPQGVITFVYAKEYQVHEEVLSTA
>gnl_Ambtr_v1.0_evm_27.model.AmTr_v1.0_scaffold00038.33
MISASAFYDIFTAMVPLYVAMFLAYGSVKWWRIFTPDQCSGINRFVAIFATPFLSLRIICSINPYKMNLRFILADTLQKLLILFLLVLWGSFSSWGSLDGVITLFSISTLPNTLIIGIPLLSAMYGVESNGLLIQIVVLQGLVWYTLLLFLFELKAKMVKGPQITVSMGSEVSPVDAQSSGMEVVYFSL
>gnl_Aquco_v3.1_Aqcoe2G426000.1
MYGSNAVDIVEDVQESLEITGDVEKNTNAKPHKTSFLVSLRTVFLKLRRNPNAYCSVVGLIWALIANRFHWKMPSIMEGSILILSRAGTGAAMFSMGEEKLIACGTKLTVVGIVLRFLVGPAAMAICCLAVGLRSDVLRVAIIQAALPQSITSFVYAKDYGLHPDVLSTSCSGADCLLTNIVGLLWDLEFVN
>gnl_Aquco_v3.1_Aqcoe2G425700.1
MIGLEDVYNVVEAMAPLYVALLLGYGSVKWWGIFTPEQCDSINKLVSFFTLPLFTFEFTAHADPFEMNYLFIGADAISKLIILVVLVFWAKCSSKGSYCWFITSFSLSTLTNTLVVGVPLIKAMYGPNAVDLVVQASIVQAIIWLTILLFVLEFRKTGSDIASTTPSTSDSHMISFEIKDAEGNDTTVRPRTSFLGLMKIVWLKLALNPNSYASIIGITWALIANRWHFQMPSIMEGSILIMSRAGTGTAMFSMGLFMAQQKNLVACGPTLTVFGMVLRFFAGPAAMAIGCIIVGLHGDTLRVAIIQAALPQSITSFIYAKEYGLHADVLSTAVIFGMMVSLPVLIGYYFMLGFLH
>gnl_Aquco_v3.1_Aqcoe3G090400.1
MISLIDVYHVLEAIVPLYVAMILAYASVKWWKLFTPDQCSGISKFVSKFSVPLLSFRVISANNPYQMNLKLMLSDSLQKIFALVVLTVVSKLSSRRSLDGIITGLSLSTLPNTLIVGIPILKAMYGNGAATLLAQIVVLQSIIWYNLLLFLFEFRAAQAVSMTSPAETRGESEVTQGTQSKEREEKANDGSPRVSTKLILLTVGKKLISNPNTHATLSGLIWSLISFRWDLKLPVIIDKSISILADGGLGMAMFSLGLFMASQASIFACGAWLAVLAMAAKFLVGPALMAVASFA
>gnl_Arath_TAIR10_AT5G16530.1
MINCGDVYKVIEAMVPLYVALILGYGSVKWWHIFTRDQCDAINRLVCYFTLPLFTIEFTAHVDPFNMNYRFIAADVLSKVIIVTVLALWAKYSNKGSYCWSITSFSLCTLTNSLVVGVPLAKAMYGQQAVDLVVQSSVFQAIVWLTLLLFVLEFRKAGFSSNNISDVQVDNINIESGKRETVVVGEKSFLEVMSLVWLKLATNPNCYSCILGIAWAFISNRWHLELPGILEGSILIMSKAGTGTAMFNMGIFMALQEKLIVCGTSLTVMGMVLKFIAGPAAMAIGSIVLGLHGDVLRVAIIQAALPQSITSFIFAKEYGLHADVLSTAVIFGMLVSLPVLVAYYAALEFIH
>gnl_Arath_TAIR10_AT5G15100.1
MISWLDIYHVVSATVPLYVSMTLGFLSARHLKLFSPEQCAGINKFVAKFSIPLLSFQIISENNPFKMSPKLILSDILQKFLVVVVLAMVLRFWHPTGGRGGKLGWVITGLSISVLPNTLILGMPILSAIYGDEAASILEQIVVLQSLIWYTILLFLFELNAARALPSSGASLEHTGNDQEEANIEDEPKEEEDEEEVAIVRTRSVGTMKILLKAWRKLIINPNTYATLIGIIWATLHFRLGWNLPEMIDKSIHLLSDGGLGMAMFSLGLFMASQSSIIACGTKMAIITMLLKFVLGPALMIASAYCIRLKSTLFKVAILQAALPQGVVPFVFAKEYNLHPEIISTGVIFGMLIALPTTLAYYFLLDL
>gnl_Betvu_v1.2_Bv4_075150_pnwi.t1
MISLEDISKVIVATVPLYVALILGYGSVKWWRLFKADQCDAINRLVCYFTLPLFNLDFTAHSNPFEWNYKFLAADAMSKVIIVAVLALWVTCSSKGSYCWSITSFSLSTLTNSLVVGVPLLGAMYGPMGVDLVVQFSVTQAIIWLTVLLFVLEFRQSRIDLPSTINCVSTSVEIKDPSQVHSFGVDQNKDMEGKIISTNDGLGDVVRPSLWSLIKGVGVKILANPNSYSCIIGIAWAFFASRFHLQLPSIVDGSILIMSKAGTGTAMFSMGMFMASQEKLISCGPKLTIFAMILKFIAGPAAMAISSLVLGLHGDVLRVAIIQAALPQSITSFIYAKEYGLHADVLSTAVIFGMMASLPILIAYYAILETFHSL
>gnl_Betvu_v1.2_Bv8_185320_cdyx.t1
MISWKDLYNVLSNVVPLYVVMISAYGSVKWWKIFTPNEISGINRFVALFAVPLLSIKFISNNNPYAMNFRFILADTLQKLIVILLLFIWCKLSSKGSLEWCITLFSLSALPNTLVVGIPLLGGMYGEELSQSLMVQLSVIQFNIWFPIMLFLYEYRRATVLIPEQETEISTNSSSSHECSKNDCSQTLKYDEEKDLDNVSVLPSRSSNKIIDHDNEENICPTESSSVLKVEVHVETVAECKPKSTNTLPAVGSVTTRQILIMVCKKLMRNPNFYSSLVALTWSLISFRWHVEIPAVVANSIKIFSDTGLGMAMFSLGLFMASQPKIISGGSALAALAAAMRFIVGPAITAATSSAIGLRGTLLQIIIMQAALPQAIVSFVFAHEYNVHPGVLSTAVSFGMLISLPITLVYYIILGICIK
>gnl_Carpa_v0.4_evm.model.supercontig_127.48
MIGIKDLYCVLTAVVPLYVTMFLAYASVKWWNIFSPDQCAGINRFVAILAVPLLSFEFISRINPYRMNLLFLAADGISKLIILFALLCWANFSRKGNLDWAITLFSLSSLPNTLVMGIPLLKSMYGDDKEFLMVQVVVLQCIMWYTLLLFLFEYRAARNVLVANRMKLAGNYSNERNIQLVQGGDELVAGAPEEDEVVGVVVASGLTTSDSQKLKPIQAAAIEGDCKQVHLFIWRCGCCVSQGVCEKAVQVFEKEESNVETMMTYEKTEAVPDDQNNKKDISSPLIFSWELVWQILKTVWFKLLRNPNSYASVLGITWALISCRWDIKKPEIMDNSVTILSKAGLGMAMFSLGLFMALQPRLIACGKRVTVYWMVARFMVGPGVMGIASVAVGLRGTVLKLSIVQAALPQAIVPFVFAREYNLHPHVLSTAVIFGMIVSLPITILYYILLGL
>gnl_Carpa_v0.4_evm.model.supercontig_14.40
MISLIDVYHVVAATVPLYVAMTLAYISVKWWKLFTPDQCAGINKFVAKFSIPLLSFKLISVNNPYKMNMKLIFSDFLQKLLALLLLAAISKFRSRGGLNWIITALSLSTLPNTLVLGIPLLKAMYGDGAAALLAQIVVLQSLVWYNLLLFLFELSAARAASMTAPLETGSLEGGAQEQQPKDESEEAQTRTARKVKTRLILWTVWRKLFTNPNTHATLAGLVWAGVHFKWGLKLPGIVNDSISIMANGGLGMAMFSLGLFMASQSSIIACGKQMALVAMGMKFLVGPIIMAASSLAIGLRGRLLRVAIVQAALPQGIVPFVFAKEYNVHPEILSTGVIFGILISLPIDLAYYFLLAL
>gnl_Carpa_v0.4_evm.TU.contig_26337.3
MIGWEDAYKVVVAMTPLYVALMLGYGSVRWWRIFPPEQCDAVNRFVCYFTLPMFVLEFTTHVDPFQMNYRFIAGDAISKVVIVLVLVVWAKCSSKGSFRWAITSFSLSTLTNTLVVGVPLIEAMYGQSAVNLVVQASVVQAIFWLTFLLFVLEFRSSLVTEDDDKDMEMIGNGGSVRRSFWSLMKNVWLKLMVNPNCYACVLGVAWAFMANRWHFEMPKILEGSILIMSRAGTGTAMFSMGMFMAVQQKLIACGTGLTIYGMVLRFIAGPAAMAIGSIAVGLHGDVLRVAIIQAALPQSITSFIFAKEYGLHAEVLSTAVIFGMMVSLPILIAYYAILEFVN
>gnl_Elagu_v2.0_p5_sc00004.V1.gene1167
MALQPRIIACGYKVAAFAMAVRFLAGPAVMAAASIAVGLRGVLLHVAIVQAALPQGIVPFVFAKEYNLHPDILSTA
>gnl_Elagu_v2.0_p5_sc00008.V1.gene758
MALQPKIIACGNSAATFAMAVRFLTGPAVMAAASIAVGLRGVLLHVAIVQAALPQGIVPFVFAKEYNVHPAILSTA
>gnl_Elagu_v2.0_p5_sc00077.V1.gene420
MITGKDTSEVLSALVPLYVAMILAYGSVRWWKIFTPDQCSGINRFVAVFAVAFLNFHFISSDNLYAMNLPFIAADSLQKLVILLALFLWQCFRRHGDLGWTITLFCLSTLPNTLVLGIPLLDAMYGDFSRSLMVQIVVLQALVWYTLLLFLFEYRAAELVSEQVPPELAPDITSFRVESDVTSLGGSDRLRAETEFGEDGNVQIVVQRSASQGHDPWHQKMTPSGGSHACIEAATNEGRIGEIRVKDGRKSSSCKAPLAGSNLVAQKSNAVIETGEQGHGNRCSISSGVMTRPMLIMVWRKLIRNPNTYASIIGLVWSLAKIDANIFCGGLQPGLFMALQPNIIACGKSAAALAMAVRYLMGPAVTAATSAAIGLRHDLLHVAIVQAALPGGIVPFVFAKEYNCYADIASTSMLRYVYKDIPARAVMAPQILDTPGLELKRRNPPRRITHVLNCPRTT
>gnl_Elagu_v2.0_p5_sc00078.V1.gene250
MIGWADIYKVVVAMVPLYVALGLGYGSVRWWRIFTPEQCGAINRLVAYFCLPFFAFEFTVHTDPFAMNYRVIAADAISKVIIVLVLAAWAKFSGKGSYCWSITSYSLCTLNNTLVVGVPLLNAMYGRWAQDLVVQLSVVQSIVWVILLLFMFELRKAGTLAATVAATSNGGGGGDGVSVELQTVKDVEGNIEVASRPSFWSLMKIVWLKLAFNPNFYASFLGVTWAFIANR
>gnl_Elagu_v2.0_p5_sc00091.V1.gene220
MAIGAIAVGLRGDLLRVAIIQAAIPQSITSFIFAREYGLHAEVLSTA
>gnl_Elagu_v2.0_p5_sc00091.V1.gene221
MIGWADIYNVVAAMVPLYVALGLGYGSVRWWRIFTPEQCEAINRMVAYFSFPFFTLEFTLHTDPYAMNYRVIGADAISKLIIVLVLAAWAKCSSKGSYCWSITSYSLCTLTNSLVVGAPLLNGMYGQWAQDLVVQLSVVQAIVWLTLLLFVLEIRKARIQEAMVAAISSDHDGSGGGARIVSVEQEAEKDVEDNMTEVVHRPAFWSLMKIVWLKLAVNPNSYASIVGITWAFVANRWHLEMPSIMEGSVLIMSRAGTGLAMFSMGKDAYN
>gnl_Elagu_v2.0_p5_sc00091.V1.gene227
MIAWADIYKVVVAMVPLYVALGLGYGSVRWWRIFTPEQCEAINRMVAYFSFPFFTFEFTLHTDPFAMNYRVIAADVISKLIIVLVLAAWAKCSSKGSYCWSITSFSLCTLTNSLVVGAPLVNQMYGRWAQDLVVQLSVVQAIMWLTLLLFVLELRKAGMGEAVVAATSTPRGGGRRSVDQQPVKDVEGNMTEVVASRPAFWSLMKTVWLKLALNPNSYASIAGITWAFVANR
>gnl_Eucgr_v2.0_Eucgr.L03400.1
MPGIVKESIEILSTAGLGTAMFNIGIFIAMQRKVIACGVKLTFVGMVLRFIAGPALMTVSSFIMGLRGDVLRMAIMQAALPQSITTFIFAKEYGLHASVLSTAVVFGTLASLPLLIAYYAALEVM
>gnl_Eucgr_v2.0_Eucgr.H01382.1
MDYSWCITTFSLLTLTNVLIVGVPLLRAMYGQVGVDIVVQLSVMQAVLWFPLLLCFLEFRKMGMDYSPTTTSATTDDLVPGEKDVEGTAEAVRTNSTRPRLWTAVKIVAPKLALNPNIYACIIGVAWAVIAHRFKVKMPGIVKESIEILSRAGLGTAMFNIGIFIAMQRKVIACGVKLTFVGMVLRFIAGPALMTVSSFIMGLRGDVLRMAIMQAALPQSITTFIFAKEYGLHASVLSTAVVFGTLASLPLLIAYYAALEVM
>gnl_Eucgr_v2.0_Eucgr.B01405.1
MIGLEDVYKVVEAMVPLYVALMLGYGSVKWWKIFKPEQCDAVNRLVCYFTLPLFTFEFTAHVDPFEWNYAFIAADVVSKVIIVLVLAFWAKCSTKGSYCWSITSFSLCTLTNSLVVGVPLLKAMYGSMGVDLVIQGSVFQAIVWLTLLLFVLEMKRSGLDISSTPSSTEGDSPARTVVDPVAKFNLEGGLEMMVSSSRPSFWSLMRVVWMKLAMNPNSYACIVGIVWALIANRWHFEMPGIIDGCITILSKAGTGTAMFSMGMFMAQQEKLIACGPSLTVFGMVLRFIAGPAAMAIGSIALGLRGNVLRVAIIQAALPQSITSFIYAKEYALHADVLSTAVIFGMIVSFPVLLAYYAILELVPC
>gnl_Eucgr_v2.0_Eucgr.B01406.1
MIGWGDMYKVVVSMFPLYVPLMLGYSSVKWWRLFSHDQCDGINRFISLFILPLFGFGFTAHINPFAMNFRLLAADGLSKLATLSILALWGRFSSRGSYSWCITTFSLCTLPNLLVVGVPMLQAMYGKWAVDLAVQLCMLQSLIWYPLVLLFLEFRKRRMMDLATPPPPPLEENGVVDEERDIGMSVVNTSEVGGDDLEKRSRGTFQMVWIKMAMNPNVYANVLGLAWALMASRLKFTMPSIMEGSIEIMSKGGTGTAMFNIGIFMAMQTKVIACGTGPAVLGMVS
>gnl_Eucgr_v2.0_Eucgr.B01403.1
MIGWDDVYKVVVSMFPLYMALMLGYGSVKWWRLFTHEQCDGINRFIVLFILPLFGFEFTAHINPYAMNFRLLAADALSKLATLAILGLWGRFSSRASYNWSITTFSLCTLTNLLVVGVPVMRAMYGQWGVDMVVQLCMVQSLVWIPLLLLLLEFRNTRMMDSTTSSSPPPPENNGVVDEERDVEMSVVITMEGGGDHHEKRSYWSFAKVVWMKMAMNPNVYANVLGLAWALMASRFKFTMPSIMEGSVEIMSKAGTGTAMFNIGIFIAMQTKVIACGTGPTVLGLVSRFVVGPAITALCSLAVGLHGPTLHIAIIQAALPQAIASFVFANEYGLHANVLSTAVVFGTVISLPLLIGYYIGLEYAA
>gnl_Eucgr_v2.0_Eucgr.I01919.1
MISLTNVYHCVAATVPLYATMFLAFISIRFWKLFTPDQCAGINKFVAKFSIPLLSFQVISSTNPYKMNLRLVLADFAQKILAILIVGGVAKFRSGGGLRWIITGVSLSTLPNTLILGIPLLRAMYGDEAASLIAQIVCLQSILWYNLLLFLFELNATKAASVTPSSEATGVTATTEEDETKDGGDELKLRNGRKYETLLIFLKVGKNLLRNPNTYATVMGVIWASIHFRWGVEMPAIVSSSILILSEGGLGMAMFSLGLFMASQTRIVACGARLAAVAMAAKFIAGPGLMAISSLAIGLRETLLKVAIVQAALPQGIVPFVFAKEYNVHPEILSTGVLFGMLIAMPISLVYYLLLSL
>gnl_Eucgr_v2.0_Eucgr.G02549.1
MIGWDDVYKVVVSMFPLYVALMLGYGSVKWWRLFTHEQCDGINRFVALFILPLFGFEFTAHMNPYAMNFRLLAADALSKLATLAILGLWGRFSSRASYNWSITTFSLCTLTNLLVVGVPVMQAMYDQWGVDLVVQLCMVQSLVWIPLLLLLLEFRNTRMMDSTTSSSPPPPVNNGMVDEERDVEMSLVITREGGGESYWSLARVVWMKMAMNPNVYANVLGLTWALMASRLKFTMPSIMEGSVEIMSKAGKGTSMFNIGIFIALQTRVIACGTGPTVLGLVSRFVVGPAITALCSLAVGLHGPALHIAIIQAAISQAIASFVFANEYGLHANVLSTAVVFGTVISLPLLIGYYIGLEYAA
>gnl_Eucgr_v2.0_Eucgr.G02548.1
MIGWDDVYKVVYKVVKSMFPLYVALMLGYGSVKWWRLFTHEQCNGINRFIALIVLPLFGFEFTAHINPYTMNFRLLAADALSKLAILAILGLLGRISSRASYDWIITTFSLCTLTNLLVVGVPVMRAMYGQWGVDLVVQLFMVQSLVWIPLVLLLLEFRNTRIPENNGVVDEERSYWSLARVMGMKMAMNPNVYANVLGLAWALMANRFKFTMPSIMEGSVEIMSKAGTGTAMFNIGIFIAMQTRVIACGTGPTVLGLVSRFVVGPTIMAVCSLAVGLHGPALQIAIIQAAIPQAIASFVFGNEYGLHANVLSTAVVLGTVISLPLLIGYYIGLDYAV
>gnl_Manes_v6.1_Manes.08G104400.1
MIGWEDVYKVVVAMVPLYVALVLGYGSVRWWKIFTPEQSGAVNRFVCYFTLPLFTFEFTAHVDPFNMNYLFIGADAISKFIIVVVLAFWAKFSSKGSYTWSITSFSLCTLTNSLVVGVPLAKAMYGQMAVDLVVQSSVIQAIIWLTILLFVLEIRRTGLDISSNTNGENLDKDLEGISRSVDHKMESAKPSFWALMKVVWLKMAMNPNSYACIIGLVWAFIAKRWHFEMPSIMEGSILIMSRAGTGTAMFSMGIFMALQEKLIACGTGLTVVGMVLRFIAGPAAMAIGSIAVGLHGDVLRVAIIQAALPQSITSFIFAKEYGLHAEVLSTAVIFGMIVSLPVLIAYYAVLEFVH
>gnl_Manes_v6.1_Manes.09G184600.1
MIGWEDVYKVVVAMVPLYVALVLGYGSVRWWKIFTPEQCGAVNKFVCFFTLPLFTFEFTAHVDPFKMNYLFIGADAISKLIIVVVLGFWANCSSKGSYTWSITSFSLCSLTNSLVVGVPLMKAMYGQMAVDLVVQSSVIQSIIWLTVLLFVLEFRRSRLDVSSCNNTDTDNLQKDLEGSNCSVDHNNSNRPASFWVLMKVVWIKLAMNPNLYACIIALFWAFISNRWHFEMPSIMEGSVLIMSKAGTGTAMFSMGIFMALQEKFIACGTGLTVMGMVLRFIVGPAAMAIGCIAVGLHGDVLRVAIIQAALPQSITSFIFAKEYGLHAEVLSTAVIFGTAASLPVLIAYYAMLEFTR
>gnl_Manes_v6.1_Manes.S018500.1
MISLADVYHVVAATVPLYFAMILAYISMKWWRLFTPDQCAGINKFVAKFSIPLLSFHVISNNNPYKMNLKLIFADFLQKLLGLLVLTALTKISSRGRLNWIITGLSLSTLPNTLILGIPLLKAMYGDEAEALLSQIIGLQSLVWYNLLLFLFELNATYAAPVAPSSEITEDLEAHHDAQSKEGEEETHATKRVKTMLILFTVGRKLVRNPNFHATLLGLIWASIHFRWGVKMPEIVDNSILILSNGGLGMAMFSLGLFMASRTSIIACGVRLAVLAMAMKFIAGPALMAVASLAITVRGTVFKVAIVQAALPQGIVPFVFAKEYNIHPDILSTGVIFGMLIALPIALAYYSLLAL
>gnl_Manes_v6.1_Manes.17G020700.1
MISLSDVYHVVSATVPLYFAMLLAYISMKWWRLFTPDQCAGINKFVAKFSIPLLSFQVISHNNPYQMNLKLILADFLQKLLALLALTALTKISSRGRLNWIITGLSLSTLPNTLILGIPLLKAMYGAEAESLLSQIIVLQSLVWYNLLLFLFELNATYAVPITPSSEITVDHEDPQEAEEKEEEEEEEEETQTRTTRRVKTMLILLTVGRKLVRNPNFHATLLGLIWASIRFRWGVKMPEIVDSSIMILSNGGLGMAMFSLGLFMASRASIIACGVRMAVLSMAMKFTAGPALMAVASLATTLRGTVFKVAIVQAALPQGIVPFVFAKEYNIHPDILSTGVIFGMLIALPIALAYYSLLEL
>gnl_Medtr_Mt4.0v1_Medtr7g079720.1
MIGWEDVYKVIVAVVPLYFALILGYGSVRWWKIFTREQCDAINKLVCYFTLPLFAFEFTAHIDPFKMNFLFIGADTLSKLIIVAVIALWAKCSSKVSYSWSITSFSLCTLTNSLVVGIPMVKPMYGPMGVDLVVQASVVQAIIWLTLLLFVLEFRRTGIEGTITTLKPKASSISNVTCEGEESKDVEANNIVEYTSSRLPFLQLMKRVWLKLIANPNSYGCVIGISWAFISNRWNLELPSMVEGSILIMSKAGTGTAMFSMGIFMALQEKVISCGPSLTVFGLVLKFIAGPAAMAISAFIVGLRGDVLRIAIIQAAVPQSITSFIFAKEYELHAEVLSTAVIFGMIVSLPILVAYYAILEFVH
>gnl_Medtr_Mt4.0v1_Medtr7g009370.1
MISLANVYHVITTTVPLYVTMILAYVSVKWFKIFTQEQCSGINKFVAKFSIPLLSFQVISSNNIYKMSLKLMFSDFIQKLLAFVLLTAIIKISGKGGLKWIITGFSLSTLPNTLILGIPLLKAMYKDEAIVLLAQIVFLQSMIWYNLLLFLYEFDAAKNMLSAPPSQDTGESESASEIQSKREEDEEPVGTKRKMKIFPILVTVGKKLIRNPNTFASLIGIIWSSIQFRWGIHMPQVINHSIELLSNGGLGMAMFSLGLFMASQSSIIACGPRNTVVAIGLKVLVGPALMALASIVIGLRNTLFKVAIVQAALPQGIVPFVFAKEYNVHPSILSTAILLGMLIALPVELAFYFLLAL
>gnl_Medtr_Mt4.0v1_Medtr6g011400.1
MISLIDVYHVVTATVPLYVTMLLAYICVKWWKLFTPDQCAGINKFVANFSVPLLSFQVISSNNIYKMSLKLIYADCVQKFLAFLVLIVIIKISDIRGGLKWIITGLSLSTLPNTLILGIPLMKAMYKDESDFLLPQIIFLQSMIWYNLLLFLHELDAAIPARTMPAAQPSHETGDSESSVEVQSKEEDEGRETRPERKTRILIILMKVGKKLIMNPNTYATFIGLIWASIHFRWGVDMPDVVNQSITILSSGGLGMATFSLGLFMASNSSIIACGPKMTMVSMGLKFLFGPALMAVASIVIGLRDTMLKVAIVQAALPQGIVPFVFAREYNVHPAVLSTGVLLGMLIALPVALIYYLLLSI
>gnl_Mimgu_v2.0_Migut.F02141.1
MIAWGDIYKVVAAMVPLYVALVLGYGSVKWWRMFKPDHCDAINRFNCYFIIPFFTFRFTAGVDPYHMNFRFLAGDVIAKGVVGVALALWANLCREGKLSWAVTSFSLSSLNNTLVVGVPLLKAMYGALGEDLVVQSSVIQSLLWFPTLLFMLDFWRINNNDADGDSDDHQQQPGQTTHEVQLCSIEITDANYNNTTTSTSANKHEDANGVNTRISSSSSSSSSSNNFRITIKKVLAKLAKNPNLYACAIGLIWALLAKRWDLEMPSVVEGSILIMAKAGSGVAMFSMGLFMALQEKMIACGVRLTVYGMVLRFIGGPVTTLVGCLALGIRSRTLHIAIIQAALPQAITSFVFAQEYGLHATVLSTAVIFGTIVSLPLLISYYVALDAFR
>gnl_Mimgu_v2.0_Migut.F02142.1
MIGREDVYKVVVGIAPLYVALMLGYSSVKWCRMFSPEQCEAINRLVCYFTYPLFVFEFTAHVDPFKMNYLMMGADVISKVIIVMVLGCWAKCCKGSYCWSITSFSLSTLTNSLVVGVPLLKAMYGPMAVDLVVQSSVFQALVWLSILLFVLELRRTYHDHVAAADLENQSSGVIADASRINFWNLMRRVSLKLAINPNSYACILGITWAFLSNRWHFEMPSVMEGSILIMSRAGTGTTMFSMGLFMALQEKVIACGASLTVFGMALRFIAGPLAMALASFAVGLHGDVLRIAIIQAALPQSITSFIFAKEYGLHADVLSTAVIFGMIVSLPVLIAYYAILEFVH
>gnl_Mimgu_v2.0_Migut.H00890.1
MITLANVYHVFTAIIPLYVAMIAAYLSIKWWKLFTPDQCSGINKFVANFSIPLLSFQVISSNNPYKMNLKLASADFLQKLIAFVVLAVIARMRSRGSLSWIITGLSLSTLPNSLILGIPLIRAMYGDEAAVLLAQIVVLQSLVWYNLLLILFEIDAANAVPPSQVPGESENPQVPEPITNGVKHQSERSIRIILLTVGKKLITNPNTHATLAGLVWSSIHFRSYKTIRLVYIKNLSLTCKITGVGISFLRFHIFRIYVKTGFLNNEIYYLLGLFMASQARLIACGTRKAVLAMALKFIAGPSLMAVPSIALGLRGTLLKVALVQAALPQGIVPFVFAKEYNRHPDILSTAVIFGMLVAVPIGLAYYFLLAL
>gnl_Musac_v1_GSMUA_AchrUn_randomT08290_001
MISWSSLYHVVEAMMPLYAAMALGYASVRKKAFTPEQCAGINHFVALLAVPLLIFRMISSNNPYTMNIRFLAADTLQKVIILAALAAWARFSNNGSIAWVITLFSLATLPNTVLMGVPVLRGMYGPMSENLMVQIVVLQFVVWYVLVVFLFEYMAAQNAFMEQQQMPPPQANGSHSVDIPAVNADGSDPDVSIAQEETIRPSGMLILVMAVKKILKIPSTYASLLGLFWSLIAFRFGIKMPAIIDNSLSIISVSAIGLGMFSVGAFMAQRKKFITCGYYLAVLAMVMRFLIGPIVMLVSSFAVGLQGVFLNVGVVQAALPLAVLSFVYAEEYNVHPDIMSTGVIVGIFISVPLTILYYVLLGLER
>gnl_Musac_v1_GSMUA_Achr4T00310_001
MISKSSLYHVVESMAPLYVAMGLGYASVRFRAFTPEQCAGINHFVALFAMPLLIFRMISSNDPYAMNLRFIAADTIQKAAILAALALWARLSARGSLAWVVTLFSLATLPNTIIMGVPILRGMYGSMSGTLMVQIVVLQFAFWYVLVVFLFEYMAAQRALIPSIHASMLGLVWSFIAYREGIKLPTIIDDSVAIISVSATGLATFSVGTFMAQQSRFISCGCSVASLAMAMRFLVGPAVMAASSLAVGLHGDLLHVGIVQAALPLAVISFVYAKEYNVHPEIMSTGVIVGTFASFPITIIYYILLGL
>gnl_Musac_v1_GSMUA_Achr9T15520_001
MITGTDFYHVMTGMVPLYVAMILAYLSVKWWKIFTPEQCAGINRFVALFAVPLLSFHFIAGNDPYKMNYRFIGADTLSKVIVLVILAVWSNLSRRMSLDWTITIFSLATLPNTLVMGIPLLEGMYGEYSGSLMVQIVVLQCIIWYTLMLLLLEYRAGRLLIAEKSSFSVVFPVAGPSEIQEIRVEVPPRQSTNRPLTTFLENQESGPQDGDVMVQEPAIGALTIVPTTMPPASVMAKLILVVVWRKLIRNPNNYASLIGLAWSLVSYKLHVNMPVIVAKSISIMSDTGLGMAMFSLGLFMGLQPRVIACGNLAAAIAMAIRFLAGPAFMAIASFAVGIRGELLRIAIVQAALPQGIVPFVFAEEYNLHAEILSTAVIFGMIIALPITLVYYVIVGLV
>gnl_Musac_v1_GSMUA_Achr8T29780_001
MISWHDLNTVLVAVVPLYVAMVLAYGSVRWWGIFSPEQCAGINRFVAVFAVPLLSFHFISTNDPYAMNLRFVVADTLQKLLVLAALAVWSKLLRRRPFPGGVSSLDLSITAFSLSTLPNTLVIGIPLLVAMYGPYSGSLMVQVVVLQCIIWYTLMLFLFEYRAARLLVADQFPDTAASIVSFRVDHDVDSLDAGAAETAAEFNGDGKIYVTVRKSTSSRRGSNCNNADLDNDHYATEELHMFVWSSSPSPVSDHVDHGAKEIPVVVPADVPFNGLTTKGFDEEEAANYKGAGGGEGGGPSDSDGGPHQMPPAGVMTRLILIMVWRKLVRNPNTCSSLVGLLWSLVAFRWNITMPKVVEKSISILSDAGLGMAMFSLGDAVESSTGLFMALQPRIIACGNRVAALAMVIRFVAGPATMAVSSVAVGLRGTLLHVAIVQAALPQGIVPFVFAKEYNLHPAILSTAVIFGMLIALPITLLYYILLGL
>gnl_Musac_v1_GSMUA_Achr11T10870_001
MISWGDIYKVVDAMAPLYVALGLGYGSVKWWRVITPEQCEAINRLVSCITLPLFTFQFTLHTDPFAMNYRFVAADAISKVTIALLLAAWPKCSSKGSYCWSVTSFSLATLTNSLVVGVPLVGAMYGPWAQDLVVQLSVVQAISPPAKDADVDVASQPSFWSLMKTVWLKLALNPNSYASIVGITWAFIANRWHFEMPSIMEGSVLIMSKAGTGMAMFSMGLFMALQEKILACGPSLTAFGMALKFVAGPVATAIGAIAVGLRGDILHLAIIQAALPQSITSFIFAREYGLHADVLSTAVIFGMLVSLPVLVTYYVVLGFLS
>gnl_Musac_v1_GSMUA_Achr11T19530_001
MISWGDIYKVVVAMAPLYVALGLGYGSVRWWRIITPEQCEAINRLVSCITLPLFTFEFTLHVDPFAMNYRFIAADAVSKVTIAVLLAAWPKCSSKGSYCWSVTSFSLSTLTNSLVVGVPLVSAMYGRWAQDLVVQLSVLASVESPPLKDVDGGGPEVTPRPSFWSLMKTVWLKLALNPNSYASIVGITWAFIASRWHFEMPSIMEGSVLIMSKAGTGMAMFSMGLFMALQEKILACGPSLTAFGMVLKFIAGPAATAIGAIAVGLRGDVLHLAIIQAALPQSITSFIFAREYGLHADVLSTAVIFGMLVSLPVLVAYYVVLGFMS
>gnl_Musac_v1_GSMUA_Achr5T25220_001
MIEGRDVLKVIEAMTPLYVALGLGYGSVRWWHVFTREQCEAINRLVVYFAIPFFTFDFTSHINPFTMNYRVIAADAISKLLTVAVLAAWTWCSSSDKSSYSWAITIFSLSQLSNILVVGAPLLDAMYGRWAQDIIVQLSVMVAPEPQQAMDVERNADVAARPTLGSLMKTVWLKLVINPNIYASVLGVIWALIANRWHFEMPRIIEGSVLVMSKTGTGMSMFSMGLFMALQDKIVACGPKLSAFGMVLKFIAGPAATAISAVSVGLRGDLLRVAIIQAALPQSISSFIFAREYGLHPGVLSTAVIFGTLVSLPVLIAYYEVLGLLS
>gnl_Musac_v1_GSMUA_Achr5T25210_001
MIGGRDVIKVIEAMTPLYVAVGLGYGSVRWWHVFTREQCEAINRLVVYFTIPFFTFEFTSHIDPFTMNYRVIAADAISKLLTVGVLAAWTWCSSSSKSSYSWAITIFSLSQLTNTLLVGAPLLDAMYGRWAQDIVVQLSVVVAPEPQQATDVECNTDVAARPTLGSLMKTVWLKLALNPNIYASVLGVIWALIANRWHFEMPRIMEGSVLVMSKAGTGMSMFSMGLFMALQDKIVACGQKLSAFGMLLKFIAGPAVTTICAVAVGLRGDLLRVAIIQAALPQSISSFIFAREYGLHPDVLSTAVIFGTLVSLSVLIAYYEVLGLLS
>gnl_Nelnu_v1.0_NNU_022861-RA
MISLLDVYHVLAATIPLYFAMILAYVSLKWWKLFSADQCSGINKFVAKFSIPLLSFSVISANNPYQMDLKLILADGLQKLLAFLLLVILAKISSRGHTDWVITGLSLSTLPNTLIVGIPLLRAMYGNKASALLSQIVVMQSLVWYNLLLFLFEFRAAETASETPPLEVTGELEAPQEAQPKAVGEEAKARTLRKMNTKLILMTVGRKLVRNPNTHATLIGLIWAVISFRWRVKLPLIVNNSISILSDGGLGMAMFSLGLFMASQPSIIACGTRKAALAMGIKFLVGPALMVVSSYAIGLKSILFKVAIVQAALPQGIVPFVFAKEYNVHPDILSTGVIFGMLIALPIALAYYFLLGLKIQRGWREENYKSSTGKLAVQTSHGKCDERAMKNNDTIRLR
>gnl_Nelnu_v1.0_NNU_000483-RA
MITGKDIYDVLAAIVPLYVAMILAYGSVWWWKIFTPDQCSDINRFVAIFAVPLLSFHFISSNNPYAMNYRFTAVDSLQKIVILSALLLWQALSKNGSLEWMITFFSLSTLPNTLVMGISLLKAAMYGEFSGSLIVQIVVLQCDLVHSYALHV
>gnl_Nelnu_v1.0_NNU_014664-RA
MIGLEDVYKVVVAMVPLYVATVLGYGSVKWWHIFTPDQCQAINRLVCYFTLPLFTFEFTAHIDPFNMNYLFIAADAISKVVIVIVLVFWAKCSSKGSYPWSITSFSLSTLTNSLVVGVPLLKAMYGQIGVDLVVQSSVIQAIVWLTILLFVLELRKTRSDTLSSMATSLDSQSHVVSLESAKDVQTNDHVVEGLSTTKPSFCSVMKIVWLKLALNPNTYASLVGIVWAFVSNRWHIETPSIMEGSVLIMSRAGTGTAMFNMGIFMALQEKLIACGPPLTIFGMVLKFIAGPAAMAIGAIAVGLHGDVLRVAIIQVIHLLRPSRLYHGSKY
>gnl_Orysa_v7.0_LOC_Os08g41720.1
MAPLYFALGLGYGSVRWWRFFTAEQCAAINTMVVYFSMPFFTFDFVVRTDPFAMNYRVIAADAVSKAIAIAAMAAWARTRCGCAAAKAGAQSWSITGFSLAALNNTLVVGVPLLDAMYGRWAQDLVVQIAVVQSMVWFPLLLMAFELRKAWVVGGGGGVGPAVMSSSSPPEKQSDVEMNGAVVAAPGGGGGVRLPFWATARTVGLKLARNPNVYASVLGVVWACIAYRWHLSLPGIVTGSLQVMSRTGTGMSMFSMGLFMGQQERVIACGAGLTALGMALRFVAGPLATLVGAAALGLRGDVLHLAIIQAALPQSIASFVFAKEYGLHADVLSTAVIFGTLISLPILIAYYAVLGFV
>gnl_Orysa_v7.0_LOC_Os01g69070.1
MIGWGDVYKVVAATVPLYFALFLGYGSVRWWRIFTREQCDAVNRLVAFFALPFFTFEFTLHTDPFQVNYRAVAADVISKAVIVAVIGAWARFMSKGGCAVSWSITSFSLSTLTNSLVVGVPMARAMYGEWAQQLVVQLSVFQAIVWLTLLLFVLEVRKAAIGMYVDGAEAAAAAGKDVEAAGAAAAAGTVVVAAAAGKPSLWALVKVVAHKLARNPNTYASFVGITWACLANRLHIALPSAFEGSVLIMSKSGTGMAMFSMGLFMAQQEKIIACGTSFAALGLVLKFALGPAAMAIGSIAVGLRGDVLRVAIIQAALPQSITSFIFAKEYGLHADVLSTAVIFGMLVSLPLLVGFYIVLELIR
>gnl_Orysa_v7.0_LOC_Os01g51780.1
MVSWKDIYLVLEATVPLYVAMILAYLSIKWWKLFTPEQCSGINKFVAKFSIPLLSFQVISTTDPYDMNIKLIYSDILQKSLALLGFAAISKACCAEKFDWLITGFSLSTLPNTLIVGIPLLKGMYGEQAGKLLSQIVVLQSLIWYTLLLFLFELRAANGMATTTSSETTGLIWALVGFRWHIRLPLIVSNSIRMLSDGGLGMAMFSLGLFTALQTKIIACGAKRMLLALAIRFFLGPALMGMSSYAIGMRGVLLKIAIVQAALPQGIVPFVFAKEYNVQADILSTAIIVGMMVAVPVALAYYFAMIIPAIK
>gnl_Orysa_v7.0_LOC_Os01g58860.1
MITGSEVYQVVEAMAPLYTAAALGYGSVRWLKAFSNEQCAGINHFVALYAVPVLIFDMVSTNNVYKMNGRLIAADTLQKAVLLLGLMAWALWERSRARGAGAKAKAAVSSPLQWVITCFSVASLPNTIIMGVPLLNGMYGPVSKDLMKQIVVMQFCIWYNVIIFLYEYMAARRSASAPPPASSEGSAKISPSSPVKAAAAAADTNGNAVAADRPQEVAVNIEITEMAASTARDGVSGETTAAAKEVSSGEVAPVEEEEASAPAPSMKHVIWMAVKKLLQIPNTYASFLGLIWSLIAFKCGFSMPKIVEDSLFTIRTTAVGLSMFSSGTFIARQSRFVPCGYKIASFSMVIKFLIGPVVMLFASLVIGMHGTLLHIAVVQAALPLAVTSFVYAEEYKVHADIMSTGVILGIFISLPVTIVYYILLGL
>gnl_Orysa_v7.0_LOC_Os09g32770.1
MAPLYFALGLGYGSVRWWRLFTADQCDAVNRLVACFAVPFFAFDFAARIDPFALSYRVLAADALSKLAVALALAACAAAASTRCCGSGGGKRGGGGGFSWCITGFSLATLNNTLVVGVPLLDAMYGKWARDLIVQISVVQTIVYFPLLLLAFEVRRATTAAAAPPPPPTGTDDDDVEDGAAAAATAAAARRSLWPLVRAVWLKVARNPNVYAGVLGVAWACVTNRWHVETPSIIEGSVLIMSKTGVGLSMFSMGLFMALQDKIIVCGAGLTVLGMALRFVAGPAATAVGAFALGLRGDLLRLAIIQAYTHLHEIHSPSSFFLLSPEICLNSNGCMHDTSPHDETARDEQAALPQSITTFVFAKEYGLHAEILSTAVIFGTLASLPVLIVYYIVLGFIR
>gnl_Orysa_v7.0_LOC_Os11g02950.1
MAEIPYGLGSHMIGWVDIGKILSAIAPLYFALVLGYCSSKRWWRIFTAEDSEAIMVAWFALPFFTFEFTLHLDPYNVRYSLIAADSISKLIIVIVIGIGVGLIFRKEGLCTAVIDWCISGFSLASLTNSLVVGVPMARAMYGNWAGQVVVQLSIFQAIVWLTSLMVVLEVRKAFVSDAHDESNRHEEGSYIDDDTVVGGSGTSEDMQSLEEGVSDATNQDLKGEEAVTVAGVNGARLPLFKSVARKLACNPNLHASVIGISWACISNRSHLTLPPALEGSVQIMSRSGLGLAMFSMGCNTSVYFILHICQGIWIACRRPEYSKTGGARVPVRLICRHGTAWRGATKGHVRERDLMIGWVDIGKILSAITLLYFALALGYCSSRRWWQIFTAEDSEAINRMVVWFAFPFFTFEFTLHLDPYNVRCSLIAADSIAKLIIVAAISIGVMLKFRKEGLCAAVTDWCISGFSLASLTNSLVVGMPMARAMYGNWAGQIVVQLSIFQAIVWLTSLVVVLEVRKAFVSDAHDESNSYEEGSFIDDDTVVGSSGTSEDMQSLEEGVSDATNQDLRGEEAVSVAVVNGARLPLFKSVARRTSLCHQLWRGRC
>gnl_Phavu_v2.1_Phvul.009G210900.1
MIKGKDLYEVVAAIVPLYVALFLAYGSVRWWKIFTPEQCSGINRFVSVFAVPFLFFHFISNNNPYTMNFRFLAADSLQKVLILVALVLWNTFTKWGSINLTITLFSLSTLPNTLIMGVPLLKAMYGDFTTTLMIQIVVFQIVIWFTLLLFMFEYRGAKLLISEQFPETAGAIASLRVDSSVSSLNGREPLHADAEIGENGELHVVVRSMSRSMSINKPSAFNKSYSTPIPSSLQNAVMINLILTMVWRNLIRNPNTYASILGLIWSLIFFRWNIKMPSIIKGSIEIISNTGLGIVMFSLGLFMALQPKIITCGKTLTLLALALKFLVGPFIILATSKIVGMHGILLRVTIVQAALPQGIVPFVFAREYNLHADILSTTVIFGMVVVLPVTIIYYVILGL
>gnl_Phavu_v2.1_Phvul.009G208200.1
MINSQDIYNTLSALVPLYVPMILAYGSVRWWKIITPEQCTGINRFVAFFSAPFLNFYFLATNNPYTINLGFIAADTLQKLVILSALFLWSAFIKGGSIDWTITLFSLSTLPNTVVVGVPLLTAMYGDSTTSLMSHIFVMQGVVWFTLMLFLYEYRSARNLISKQFPQNGGSIASFTVDSDVISLSENEPLQTEAETGENGEVHVVLKSPSFNNSCNCSSSNRSATDIFSIRRSMSFNTTRDLRDQGSERGMSKIYEPNQDAVKNEFIVNLKAMGDTEVENVDRIKHPLSEGKKEVKNEEGGAYSKKQQMPATSVVTRLVLTMVWRNLVRNPNTYACATGLAWSLISFRWNIKFPLMIDGSILILAKTGTGTAMFSMGLFMALQTKIVACGNTWATVSMVARFVVGPTVIAIAAIAIGVRGDLLRIAIVQAALPQSVLSFVYAKEYNHHTDIISTAVIFGTVISLPVTILYYVLLGLN
>gnl_Phavu_v2.1_Phvul.009G234000.1
MIKGKDVYEVVAALVPLYVALFLAYGSVRWWKIFTPEQCSGINRFVSVFAVPFLSFHFISNNNPYTMNFRFLAADSLQKVVILVALVLWNSLTKWGSINWTITLFSLSTLPNTLIMGVPLLKAMYGDFTATLMIQIVVFQSVIWYTLLLFMFEYRGAKLLISEQFPESAGAIATLRVDSSVSSLNGTEALHADAEIGEKGELHVVVRSMPRSVPSSFNKSYSTPRSSNAGFEKGMVKNEEVDTNKNQQMPRAKVMINLILTMVWRNLIRNPNTYASILGLIWSLIFFRWSIKMPSIIKGSIEIISNTGLGMAMFSLGLFMALQPKIITCGKTLAALAFAIKFLVGPFIILATSKIIGIHGVLLRVTIVQAVLPQGIVPFVFAREYNLHTDILSTAVIFGMVVALPVTIIYYAILGL
>gnl_Phavu_v2.1_Phvul.008G055200.1
MIGWEDVYKVVVAVVPLYVALVLGYGSVKWWKIFTREQCEAINKLVCYFTLPLFTFEFTAHIDPFKMNFSFIAADTISKFIIMLVLALWAKCTKGSFCWSITSFSLCTLTNALVVGVPMVKPMYGALGEDLVVQSSVVQAIIWLTFLLFVLEFRRTAIEGTTNTFKPKSKAMIVDSNTNNKTGEGGMGKDVEENTVAIDVKEELALEETVSSRIPLCKLMKLVWIKLVMNPNSYGCVIGISWAFISNRWNLEMPSMLEGSIQIMSKAGTGTAMFSMGIFMALQDKLIACGPSLTVFGLVLKFIAGPAAMAIGAIAVGLHGDVLRVAIIQAAVPQSITSFIFAKEYGLHPEVLSTAVIFGMIISLPILVAYYGILELIH
>gnl_Phavu_v2.1_Phvul.008G043700.1
MISLADAYHVVAATLPLYVTMILAYVSVKWWKIFTPDQCSGINKFVAKFSIPLLSFQIISSNNIYDMSLKLVYADFVQKSLAFLVLIAITKISGRGGLKWIITGLSLTTLPNTLILGIPLMKAMYKGEAVVLLAQIIFLQSMIWYNLLLFLYELDAVNTRPVAAAPPPQGSAGETDRDREVQSKGEEDADPRTKRKLKVLPILAKVGKKLIKNPNTYATLVGFIWSSIHFRWGLHMPEVVTQSIEILSNGGLGMAMFSLGLFMASQSSIIACGPRMTMVAIGLKVVVGPGLMTVASLLIGLRNTLFKVTIVQAALPQGIVPFVFAKEYNVHPAVLSTAILLGMLIALPVELAFYFLLAI
>gnl_Phavu_v2.1_Phvul.004G026500.1
MISLADVYHVVTATVPLYVTMVLAYISVKWWKLFTPEQCSGINKFVANFSVPILSFQVISSNNIYKMSLKLVYADFVQKLLAFLIFTAIIKIKGRGGLKWIITGLSLSTLPNTLILGIPLMKAMYRDEASLLLPQIIFLQSMLWYNLLLFLHELDAAIPARTMPVVAPPSQDTGESETSQEIQSKEEEEEHRTQSKTRMLLILMKVGNKLTINPNTYATFIGLIWASIHFRWGVDMPDVVNQSIEILASGGLGMATFSLGLFMASNNRIIACGPRMTMVAMGLKFLVGPAIMAVASIVIGLRDRMLKVAIIQAALPQGIVPFVFAREYNVHPGILSTGVLLGMLMALPVALTYYLLLSLCF
>gnl_Phypa_v3.3_Pp3c14_8850V3.1
MLTGGQFYDVLCAVVPLYVALFLGYGSLKWWGVVTPEQSAGISRFNALIAMPPLIFEIIAFNNPYTMNNRLIAAYCLSNGIVLVGLCAWVWCTKCGNLDWVITLFQLSVMPNTIIVGIPVLSPLYSVTESGIAAIFIGQVLWLFPTLFLYELKEVRKMGQPAVGSVAQVQDDGPRSLHSGETTESAAEHGFEGHESGIPALLTQGEHNDFRIGIGDEPSHAATEVSHKDEEHVKNGSRQRNSFSVANGESGTRENGTEHGHEMAPSQMNLKEMAIKVAKKMVQLPLTHATVMGIVYSLIAGRWGFDPLRILRNSLDIMGRITLGLTMYSIGLFMAGQKKLVASWWVAFYGAFCRFIVGPGTMGVASLLLGLRGDTLRFAFLQAALPQAVISFVFAKDYNLHTDVFTTAVSLQTIVFMPIVLVYYTLLEL
>gnl_Pinta_v2.0_PITA_000046447-RA
MIKLKDLYTVISAVVPLYVTMFLAYGSVKWWKIFSPEQCAGINRFVAIFAVPLLSFKFICKINPYEMNFKFIAADVISKAIVLLVLGLWGKFAKRGSLDWVITLFSLSTLPNTLVMGIPLLEAMYGGNSELLMVQTVVLQCIIWYTLLLFLLEYRSAKILIAEQFPGAANSIGSFKVGSDVMSLDGRELLQTDAEMGEDGKLHVIVRKSASSQGNSAPASQRFQPLNSIKSFPLGRPANQHNTDIYSLQSSRNLTPRDSSFNRADYVSMMSSRAMSPLRSNTNNDNSNNNSPHVCDVNSLHSSQGHTPRTSNCHEDHNRDLNSVIRTTNSNSNCNGGFCHGYKSYISTSEPLENGLQGDSLHGSSREQQQLPGDGLINSGCRSLCNGNHSGVSFSPNAVQLTKRIPDSRSSPKIDGDVKELHMFVWSSSGSPVSEGGFQLLGGSDFSMGDSSRREFDNIREDRGPTTPVNDQTETGGMVLEPPQAEEDPQEEDFSFGNKGTMMANVRSGDKDGPRLSKFTSSSTAALTPRLLGEADGERNESPPAVVMINLILNMVWRKLVRNPNTYASVIGITWALISYRHDLKISA
>gnl_Poptr_v3.0_Potri.017G078300.1
MISTADVYHVVAATVPLYFAMILAYISVRWWKLFTPDQCAGINKFVAKFSIPLLSFQVISSINPYKMNLKLIFADFLQKLLALLVLTALAKISSRGRLNWIITGLSLSTLPNTLILGLPLLRAMYGAEAEPLLSQIVGLQSLIWYNLLLFLFELNATKEATVAPSSETTGDQEALQESQYKEGGEVHSRTTRKVKAMLVLLTVGKKLMSNPNFYATMVALIWASIHFRWGVKLPDIVDKSIVILSTGGLGMAMFSLGLFMALRPSIISCGIRMAVVAMAMKFIVGPALMAVASFAVRLEGTVLKVAIVQAALPQGIVPFVFAKEYNVHPDTLSTGVIFGMLIAMPIALAYYSLLAL
>gnl_Poptr_v3.0_Potri.T058300.1
MIGWADIYKVVVAMVPLYVALMLGYGSVRWWKVFTPEQCGAINRFVCYFTLPFFTFEFTAHVDPFKMNYLFIGADAISKLIIVVVLAVWAKWSGKGSYGWSITSFSLCTLTNSLVLGVPLIKAMYGPTAVDLVVQSSVIQSIIWLTMLLLVLEFRRSGLGVSSSNPDKDLEGNADSTVSSRPAFWCLMKTVGVKLAMNPNSYACIIGLVWAFIAKRWRFEMPSIMEGSILIMSKTGTGTAMFSMGIFMALQEKVIACGASLTVIGMVLRFIAGPAAMAIGSIAVGLRGDVLRVAIIQAAFPQAIISFIFAQEYGLHAEVLSTAVIFGTIVALPVLIAYYAILDFVH
>gnl_Poptr_v3.0_Potri.004G124200.1
MISAADVYHVVTATVPLYFAMILAYISVKWWKLFTPDQCAGINKFVAKFSIPLLSFQVISGINPYKMNLKLIFADFLQKLLALLVLTALAKISSRGRLNWIITGLSLSTLPNTLILGIPLLRAMHGAEAEPLLSQIVGLQSLIWYNLLLFLFELNATKEATVAPSSESTGDLEALQEAQHKDDEGVQRRTRKVKAMVILLTVGRKLMSNPNFYATLVALIWASIHSRWGVNLPDIVDKSVRILSTGGLGMAMFSLGLFMASRPSIIACGIRMAMVAMAMKFIVGPALIAVASIAVGLKGTVLKVAIVQAALPQGIVPFVFAKEYNVHPDTLSTGVIFGMLISMPIALAYYSLLAL
>gnl_Poptr_v3.0_Potri.013G087000.1
MIGWEDVYKVVVAMVPLYVALVLGYGSVRWWKVFTPEQCGAINRFVCYFTLPLFTFEFTAHVDPFKMNYRFIGADAVSKVIIVVVLAFWAKCSSKGSYSWSITSFSLCTLTNSLVVGVPIIKAMYGPAAVDLVVQSSVIQAIIWLTLLLLVLEFRRTGLGFSSNNSDKDLEGSVDNTESSRPAFWCLMRTVWVKLAMNPNSYACIIGLVWAFISNRWHFEMPAMMEGSILIMSKAGTGTAMFSMGIFMALQEKVISCGASLAVIGMILRFIAGPAAMAIGSIAVGLQGDVLRVAIIQAALPQSITSFIFAKEYGLHAEVLSTAVIFGMLAALPVLITYYAILEFVP
>gnl_Poptr_v3.0_Potri.019G052800.1
MIGWADIYKVVVAMVPLYVALMLGYGSVRWWKVFTPEQCGAINRFVCYFTLPFFTFEFTAHVDPFKMNYLFIGADAISKLIIVVVLAVWAKWSGKGSYGWSITSFSLCTLTNSLVLGVPLIKAMYGPTAVDLVVQSSVIQSIIWLTMLLLVLEFRRSGLGVSSSNPDKDLEGNADSTVSSRPAFWCLMKTVGVKLAMNPNSYACIIGLVWAFIAKRWRFEMPSIMEGSILIMSKTGTGTAMFSMGIFMALQEKVIACGASLTVIGMVLRFIAGPAAMAIGSIAVGLRGDVLRVAIIQAAFPQAIISFIFAQEYGLHAEVLSTAVIFGTIVALPVLIAYYAILDFVH
>gnl_Poptr_v3.0_Potri.014G146800.1
MISIEDLYGVLCAVVPLYVTMFLAYASVKWWNIFTPEQCSGINRFVAYFAVPLLSMEFISRINPYKMDLLFMAADGVSKVLILVVLLCWANFSRRGSLEWAITLFSLSTLPNTLVMGIPLLKSMYGDDKEGLMIQVVVLQCIIWYTLLLFLFEYREARLAMLKNFKGSSSSSSFSNSERSKGSFKGVGEVLGSRGSNADEVVNVIVSTPTSQEITENVNTKVAPDPQQFRSMVAAAVDGDDKEVHLFIWRCVCCTSQGFCEQSVQVLRKEESMKRGVESEKTEGIENNTAAISSLSSVMLLQILKTVWLKLVRNPNSYASLIGLSWALVSCRYGIMKPQIVDNSVTILSKAGLGMAMFSLGLFMALQPRIIACGNRMAIYGMLARFLAGPAVMAVASIGVGLRGTMLKLSIVQAALPQGIVPFVFAREYGLHPDVLSTAVIFGMIVSLPITILYYIFLGL
>gnl_Prupe_v2.1_Prupe.6G360300.1
MIGWGDVYKVVVAMMPLYVALILGFGSVRWWRIFTPEQCGAINRFVCFFTLPLFTFEFTAHVDPYKWNYRFIGADAISKLIIVAVLALWAKCSSKGSYSWSITSFSLCTLTNSLVVGVPLMKAMYGQVAVDLVVQSSVVQAIVWLTILLFVLEFRRTGSLDMHMISGTNTSQSVEQGEGGKAVEGLAAMSTMSSSRPSFWYLMKAVWLKLGMNPNSYAVFIGIGWAFISSRWHIELPSIMEGSVLIMSKAGTGTAMFSMGIFMALQEKFVACGTSLTIIGMVLRFIAGPAAMAIGSIAVGLHGDVLRVAIIQAALPQSITSFIFAKEYGLHAEVLSTAVIFGMIVSLPVLIAYYAVLEFVH
>gnl_Prupe_v2.1_Prupe.3G271700.1
MISLADVYHVVAATVPLYVAMILAYVSVKWWKLFTPDQCSGINKFVAKFSIPLLSFQVISGNNPYKMNLKLILSDCLQKLIAFLALTAITKFSSHGGLNSIITGLSLSTMPNTLILGIPLLKAMYGDEAAMLVTQIVVLQSLIWYNMLLFLFEFRAAKAASVTPSSESTAEEMEAPQEAQSKEEAEDETRSRTPKKIKSILLTVGRKLIANPNTHATLLGLIWASIHYKWGVKLPDIVTQSIAILSNGGLGMAMFSLGLFMASRGSIIACGTRTGMLAMGLKFIAGPALMAVSSFAVGLRGRILRVAIVQAALPQGIVPFVFAKEYNVHPDILSTGVIFGMLIALPIALAYYFLLGL
>gnl_Solly_v2.4_Solyc01g068410.2.1
MIGWDDIYKVVVGMMPLYVALILGYGSVKWWHMFKPEQCDTINRFNCFFILPFFNFQFIAKINPYNLNYLFLSGDVIAKALVILILVLWANFYKKGSFCWGITTFSLSTLNNTLVVGVPLMKAMYGDLGVDLVVQAAVIQALLWLTSLLFALEFWKTKMTNNSNLIDDNNNNSLELGNISSTNTQMRNINNIELAFWPLMKAVSTKLAKNPNSYACFLGLFWALVASRWHFEMPSIIEGSILIMSKAGSGVSMFSMGLFMALRGKIIACGAALTIYSMILRFIVGPATMALGCVVLGLRGNVLRVAIIQAALPQAVTSFVYAQEYGLHADVLSTAVIVGTIISLPLLIAYYAVLDIIP
>gnl_Solly_v2.4_Solyc04g056620.1.1
MIEWLDIYKVIEAMMPLYLALGLGYGSVKWWHKLSAEHCDAINRLNYFFVLPFFTFDFISQVNPYKMNYLFICGDLIAKAIIGFFLTLWANFYSKGNLSWSITTFSFCSLTNALVMGIPVMNAVSPQVGVDLVIQSLAIQFLIWSIIIQFMMEFKNAKDEIMACEGANQDLEGNNNASKNTTPSLGSVMTIVWTKLSKNPNFYACFLGIMWSLVADRWHFGLPNIVKECISIMSKAGSGIGMFTIGVFVAMQQKIMAGGTGVIIFGLFLRFFIGPATMTIGSFLVGLHGNVFRASILQAALPPGIASFVLAKEYGVHPEIVSAVVIIGILVSLPIMIAYYAISELTH
>gnl_Solly_v2.4_Solyc02g087660.2.1
MISLRDVYHVVAATIPLYVVMILAYISVRWGKLFSPEQCSGINKFVAKFSIPLLSFQVISGSNLYKVNLKLLLADFVQKFLAVFLLAILSKLKPKGNLTWIITGLSVSTLPNTLILGIPLIKAIFGDAAAELLAQLIALQSLVWYNLLLLLFELNATKESYVMSPSEVAELEVPGEPELEEDGEEEATDRPPRKKTIMVILLTVGRKLIINPNTHATLAGIIWSSIHFRWGVNLPKIVEQSISILSDGGLGMAMFSIGVFMASQDSIIACGTKKAILAMALKFVLGPVLMAISSIVVGLKGKLFRLAIVQAALPQGIVPFVFAKEYNIHPTILSTGVIFGMLIAIPIALAYYFLLEI
>gnl_Sorbi_v3.1_Sobic.003G327500.1
MIPGSAVYHVVEAMAPLYTAAVLGYASVRWLKAFSDEQCAGINHFVALYAVPVLIFHMVSTNDPYHMNERLIAADTLQKAVMLLALTAWAFWSHFRRRRDGKASSASAASPIKWVVTNFSVASLPNTIIMGVPLLDGMYGSVSGGLMKQIVVMQFCIWYNVVIFLYEFMAARDGTAKISPATVPPAAAAAENRDRVIIDENGGSSIHEHDHRSHHQVVVNIEITEVAAAAVASTPTAPVDGAAAAKELMSADDAGDGDADANNNKAAVDVVPPPTPVQPQVPSVMHVVWMATKKLLQIPNTYASFLGLIWSLMAFKIGFSMPKIVGDSLFIIYTTAVGLSMFASGTFIARQSRFVPCGYTIASLSMVLKFLIGPIIMLLASLAVGMHGTLLHIAVVQAALPLAVTSFVYAEEYKVHADIMSTGVILGIFISLPVTIVYYILLGL
>gnl_Sorbi_v3.1_Sobic.003G403900.1
MIGWGDVYKVVAATVPLYFALFLGYGSVRWWRIFTREQCDAVNRLVAFFALPFFTFEFTLHTDPFQVNYRAVAADVISKAVIVGVIACWAARVTSAGKGAGAGGGGGWAGCAVGWSITGFSLSTLTNSLVVGVPMARAMYGEWAQQLVVQLSVFQAIVWLTLLLFVLEIRKAAIGMYVDVPDSPVKDVEAAADAASAATVVVVPVVVASDKPSLWALVKVVAHKLSRNPNTYASFVGITWACVANRLHIELPSAFEGSVLIMSKSGTGMAMFSMGLFMAQQEKVLACGPSFAALGLVLKFALGPAAMAIGSIAVGLRGDVLRVAIIQAALPQSITSFIFAKEYGLHADVLSTAVIFGMLVSLPLLVGFYIVLELIR
>gnl_Sorbi_v3.1_Sobic.003G276700.1
MISWPTIYHVLEETVPLYVAMIVAYLSIQWWKLFTPEQCSGINKFVAKFSIPLLSFQILSTNNPYNMNLKLIFSDILQKSLSLLGFAVISKACCKEKFDWLITGFSLSTLPNTLIVGIPLLKGMYGDEAVKLLSQIVALQSLIWYTLLLFLFEFRAARGMAITTSSETTNEAESGTTGPMQQRHEEGQEKRVSARCYGAFQFLLVVGKKLVTNPNMYASLIGLIWALISFRWRIQLPSIVNNSIRILSDGGLGMAMFSLGLFTALQTKIVACGTKKMLLSLGIRFFLGPALMVVSSYAIGMRGTLLKVAIIQAALPQGIVPFVFAKEYNVHADILSTAIILGMIVAVPVALGYYFVMDHPRL
>gnl_Sorbi_v3.1_Sobic.007G195201.1
MIPWGDIYKVVAAMAPLYFALGLGYGSVRWWRFFTAEQCAAINTLVVNFSMPFFTFDFLARANPYTMNYRVLAADAVSKALAIAAVSAWGCCCRGGKAAGAQAWAITGFSLAGFNNTLVVGVPLLYAMYGKWAQDLIVQIAVVQSLFWFPLLLLGFELRKAWWVGIPSAQGGGGGSRCNSSNSDDDDDSAGGGRVGPVSSSSASSSSPPPSPPPKKDAAAEKDVEMNAEETAAAAAGTTIRLWPLVRTVGLKLAGNPNVYASVLGVVWACIAYRWDRHRDGIAGRHVQDWHGDEHVEHG
>gnl_Sorbi_v3.1_Sobic.002G257001.1
MMIGWGDVYKVVAAMAPLYFALGLGYGSVRWWKMFTPDQCDAINRLVSYFAVPFFAFDFASRIDPFSLSYRVLAADALSKLAVALALAAWATAAAAAAAARPGGGKGKDRALSWCITVFSLATLNNTLVVGVPLLDAMYGKWARDLIVQISVVQFIVYFPALLLALEARRAGKMAAAAAVEPAGDDVDESGGGGSGGEITAAHQSSSFWPLVRAVGTKVARNPNIYAGILGVSWACVTNRWHIETPSIIEGSVLVMSKTGVGLAMFSMGLFMALQEKIIVCGAGPTMLGMALRFVAGPAATAAGAVALGLRGDVLRLAVMQAALPQSITTFVFAREYGLHADVLSTAVIFGTLASLPVLIVYYIVLGLIRC
>gnl_Stras_v2.0_SGA_v2.0_scaffold66T22441
MITGKDIYDVLAAITPLYVAMILAYGSVRWWKIFTPDQCSGINRFVAVFAVPLLGFHFISTNDIYAMNYHFIAADSLQKVVILSALLLWHSLSKNGSLDWTITLFSLSTLPNTLVMGIPLLRAMYGDFSANLMVQIVVMQSVVWYTLMLFMFEYRGARALISDQFPGGAAASIASFRVDPDVVSLNGREPGEHKEIEIEDAPKFPTSASPYSCPKKFDDEEDGEKKTQMPPASVMTRLILIMVWRKLIRNPNTYSSLFGLIWSLISFRWNIQMPSIVKGSISILSDAGLGMAMFSLGLFMALQPKIIACGKSVATFSMAVRFLTGPAVIAATSIAIGLRGILLHVAIVQAALPQGIVPFVFAKEYNVHPDILSTAVIFGMLIALPITILYYVLLGV
>gnl_Stras_v2.0_SGA_v2.0_scaffold13T06470
MISWEDIYKVVGSMVPLYVPLGLGYASIRWWRMFKPKHCDVINRLNCYFVFPFFTFHFSSGIDPYRLNYRFLVGDVVAKAIAGAILALCATLWRSNNFSWVITSFSLSSLNNLLVVGVPVLRAMYGSVGEDLAVQCSIMQSFLWFPTLLFMLQINHEQQRQNSDHENQIGDSDNNNDHGTTNATECTTVSSPLTRTTSVGSIMTKVLAKLAKNPNCYACALGLIWALLAKRWNFDMPEIVEGSVLIMAKAGSGVAMFTMGLFMALQEKVIACGVKLTLYGMLLRFVGGPLTTAIGSFALGLRSNILRIAIIQAALPEAITAFVFAQEYGLHANVLSTAVIFGTIVSLPLLIAFYAVLEVIHI
>gnl_Stras_v2.0_SGA_v2.0_scaffold62T21328
MIGWEDIYKVVVSMVPLYVPLVLGYASVRRWRMFKPEHCDAINRFNCYFVIPFFTFHFTSGVNPYRLNFRFLAGDVVAKAIVGSILALWANLWRGGNFSWAITSYSLSSLNNTLVVGVPLLGAMYGPVGEDLVVQSSVIQALIWFPILLFLLQLRQQQQKQKQQQEQQNVDQENQNGDITAVEYTVGSTMIKVWAKLATNPNCYACALGLVWSLLAKRWNFGMPDIVEGSVLIMAKAGSGVAMFSMGLFMALQEKVIACGVKLSLYGMLLRFVGGPLTTAIGSLALGLRSNILRIAIIQAALPEAITAFVFAQEYGLHANVLSTAVIFGTIVSLPLLIAYYAILDVVKI
>gnl_Theca_v1.1_Thecc1EG025269t1
MIGWEDVCKVVVAMVPLYVALMLGYGSVKWWRIFTAEQCDAINRLVCYFTLPLFTVEFTTHIDPFQMNYRFIGADTISKLVIVVVLAFWAKCSSKGSYCWSITSFSLSTLTNALVVGVPLMKAMYGQTGVDLVVQSSVVQAIIWLTILLFVLEFRRSGVSISSATKDGNEQEKDVEGNTDNAGVLSTRPSFWNLMKVVGMKLAMNPNSYACVIGLAYACVANRWHFEMPSIMEGSILIMSKAGTGTAMFSMGTFMALQEKIIACGTSLTIFGMVLRFIAGPAAMAIGAIAVGLHGAVLRVAIIQAALPQSITSFIFAKEYGMHAEVLSTAVIFGTIVSLPVLVAYYAILESVH
>gnl_Theca_v1.1_Thecc1EG020308t1
MIGIKDLYSVLTAVVPLYVTMFLAYASVKWWNIFTPEQCAGINRFVAIFAVPLLSFEFVSRINPYKMDLLFLAADGVSKILILVVLFCWANFSKTGSLDWSITLFSLSTLPNTLVMGIPLLKSMYGDDKEYLMIQVVVLQCIIWYTLLLFLFEYRETRTSVFSKFKESSFSLPEREKENFKGTAEKVGGNCSSEDEVINVIATTPSSQQTAQNVNKIAPDQSQRFKPMVAASVEGERNELHLFIWRCGCCISPATCESVQAGQREESSGKAVASEKQADVENSSIPSSLSSAMLLKILRKVWFKLVRNPNSYSSLLGLSWALVSCRWDIKKPQIMENSVTILSSAGLGMAMFSLGLFMALQPRIIACGTKLALYGMLARFITGPALMAIASVVVGLRGTALKVSIVQAALPQGIVPFVFSREYNLHPDVLSTAVIFGMIVSLPITILYYILLGI
>gnl_Theca_v1.1_Thecc1EG018366t1
MISLADVYHVVAATVPLYFAMILAYTSVKWWKLFTPEQCAGINKFVAKFSIPLLSFQVISENNPYKMNLKLILADFLQKLLAFVVLMAIEKFSSRGGLPSIITGLSLSTLPNTLILGIPLLRAMYGDKSATLLAQIVVLQSLIWYNILLFLYELNATKAASETPPSQDSGDLEAPEEAQAKEGGEEAHTRPRKSKAMLIFLTVGKKLMANPNTHATLLGLIWASIQFRWNIKFPAIIEKSIAILSSGGLGMAMFSLGLFMASRPSIIACGIRMAAVAMAMKFMAGPALMAASSAALGLRGKVLRVAIVQAALPQGVVPFVFAKEYNVHPDVLSTGVIFGLLIALPVALVYYLILAV
>gnl_Utrgi_v4.1_Scf00514.g18888.t1
MISGEDIYRIISGVMPLYMAIAFGYASIRWWRMFDSDDCAALNRFSCYCATPFLIFRLVSGIAPDQMNFRFLMGIAVGNLIVVVALALWLLFSNNGDLPWAITTLYMSTFKNTVIVGVPMLDAMYGPLGVDLVTQAGALSYIIWVPAFLFLLESRKAYSRDEADAAEMGEQQTLSHFSRLRQTLRIVCWKLATNPNAYAPVMGLTWAFIAQRWHVEIPVIVNGSIVLMANTARTVSMNVHGNARKNCGFRGCPSVVRHASLVCRSAPYSSRRVHGSWTQIRPAQDRYHPGLFAYPCQECCLTGNAVCERSQLQFSKIARIRVLRMPESNPIPIVSGI
>gnl_Vitvi_Genoscope.12X_GSVIVT01011347001
MISLADVYHVVAATIPLYFVMILAYISVKWWKIFTPEQCSGINKFVAKFSIPLLSFQLISENNPYQMNMRLILSDFLQKLLALILLATIAKINSRGSLTWVITGLSLSTLPNTLILGIPLLKAMYGDKAAGLLSQIVVLQSLVWYNLLLFLFELNAMKAVSATTPLEAAVELEAPQEAQPKEEREEGKTTATRKTKTMLILRIVGRKLMMNPNTHATIVSLIWACIRFRWNVKLPGVVDDSISILSKGGLGMAMFSLGLFMASRPSIIACGTRLAVLAMGMKFLVGPAIMAASASITLSRGTLFKVSIVQACLPQGIVPFVFAKEYDVHPDILSTGVIFGMLIALPIALVYYFLLAL
>gnl_Vitvi_Genoscope.12X_GSVIVT01019110001
MIEWGDVYKVVEAMAPLYVALLLGYASVRWWHMFSSDQCAAINRFICYFIFPFYSFDFTSHIDPFSMNYKYMGADIMSKFICVAALGLWCKCSSRTGSYGWFVTCFSLCTMTNSLFIGVPILEAMYGRTGVNLVLQASVVQVIIYSTVFLILLEFWKSFVSLNKTIPEDSNIAPVGAAEEDLEGHRTTEVSESSGPSSFWPLMRNALLKLVKNPNIYACVLGLIWAFLSKRWHIGMPKIVEGSVQIMSRAGTSTAMFSLGFFMAMQGKVMACGATLTAFGMIIRFIATPVTMGVVALAIGLRGNVLRIAIIQAALPQSLASFVFVKEYGLHTEVISTAVILGIIICLPLLVAYYAILVYIR
>gnl_Vitvi_Genoscope.12X_GSVIVT01019126001
MIGWEDVYKVVVAMLPLYVALVLGYGSVKWWRIFTPDQCDAINRLVCYFTLPLFTFEFTAHVDPFKMNYLFIGADAVSKLIIVLVLALWAKCSSKGSYCWSITSFSLATLTNSLVVGVPLIKAMYGPLGVDLVVQSSVVQAIIWLTLLLFVLEFRRTGTGISSNTTMGDSGVIEVEPGKDLETNEMVVSTRLSFWSLMRKVWLKLAQNPNSYACIIGIVWAFIANRWHFEMPSIMEGSILIMSRAGTGTAMFSMGLFMAMQEKIIACGTTLTVFGMVLRFIAGPAAMAIGAIAVGLHGDVLRIAIIQAAVPQSITSFIYAKEYGLHADVLSTAVIFGMIVSLPLLVGYYAVLEFLN
>gnl_Vitvi_Genoscope.12X_GSVIVT01029266001
MIRGKDIYDVLAAIVPLYVAMILAYGSVRWWKIFTPEQCAGINRFVAVFAVPLLSFHFISLNDIYNMNYNSSLRRQAPSHLSGLNLMASSFNQTDFYAMFASKTASPRHGSIGGVGAGGGADVFSLQSMSGELFHGGLLSSYPPPNPMFSGSTSGGPKKKESGGGGAMPNKELHMFVWSSSASPVSEGNLRHTVNRAESADFGVIDSSKAVLQQEIAASRGMLDFNDTISPRVNGDREADMEDGSIRTQAAGTPYSGQKKADMQAKKQQMPPTSVMTRLIMIMVWRKLIRNPNTYASLIGLIWSLVSFRWNIKMPTIVSGSISILSDAGLGMAMFSLGLFMALQPKMIACGKTVATFSMAVRFLTGPAVIAATSIAIGMRGVLLHVAIVQAALPQGIVPFVFAKEYNVHADILSTAVIFGMLIALPITIIYYVLLGL
>Frave_16792-v1.0-hybrid.t2
MIGWEDVYKVVVAMVPLYFALILGFGSVRWWGIFTPEQCGAINRFVCFFTLPLFTFEFTAHVDPFEWNYRFIAADAISKL
IIVVVLAFWAKCSSKGSYSWSITSFSLCTLTNSLVVGVPLMKAMYGPMAVDLVVQSSVVQAIIWLTVLLFVLEFRRTGLD
ISSNDTRVQSVELQGVKDVEGLNQSTVANSPSYYYWSLLKGVWLKLGMNPNSYAVFIGIAWAFIANRWHIELPSIMEGSV
LIMSKAGTGTAMFSMGIFMALQEKFVACGTSLTIIGMVLRFIAGPAAMAIGCIAVGLHGDVLRVAIIQAALPQSITSFIF
AKEYGLHADVLSTAVIFGMLVSLPVLIGYYAVLEFVH
>Maldo_GDDH_04G1205100
MIGWEDVYKVVVAMVPLYVALILGYGSVRWWHIFTPEQCGAINRFVCFFTLPLFTFEFTAHVDPYKWNYRFIGADFISKL
IIVVVLALWAKCSSKGSYSWSITSFSLCTLTNSLVVGVPLIRAMYGSSSVDLVVQSSVVQAIVWLTILLFVLEFRRTGSI
GIVSSRTNVDTRVHSVDPQGEDIEAMEEITISTRPSFWYLMKAVWVKLGMNPNSYAVFIGIAWAFIAKRWHIELPSIMEG
SVLIMSKAGTGTAMFSMGIFMALQEKFVACGTSLTIIGMVLRFIAGPAAMAIGSIAVGLHGDVLRVAIIQAAVPQSITSF
IFAEQYGLHAEVLSTAVIFGMLVSLPVLIAYYAVLGFVH
>Maldo_GDDH_04G1243800
MIGWEDVYKVVAAMVPLYVALILGYGSVRWWHIFTPEQCGAINRFVCFFTLPLFTFEFTAHVDPYKWNYRFIGADFISKL
IIVVVLALWAKCSSKGSYSWSITSFSLCTLTNSLVVGVPLIKAMYGSSSVDLVVQASVVQAIVWLTILLFVLEFRRTGSI
DIVSSRTNVNTRVQSVDPQGKDVEAMEEITISTRPSFWYLMKAVWVKLGMNPNSYAVFIGIAWAFIAKRWHIELPSIMEG
SVSIMSKAGTGTAMFSMGIFMALQEKFVACGTSLTIIGMVLRFIAGPAAMAIGSIAVGLHGDVLRVAIIQAAVPQSITSF
IYAKEYGLHAEVLSTAVIFGMLVSLPVLIAYYAVLGFVH
>Maldo_GDDH_12G1259500
MIGWEDVYKVVAAMVPLYFALILGYGSVRWWGVFTPEQCGAINRFVCFFTLPLFTFEFTAHVDPYKWNYRFIGADAISKV
IIVVVLVLWGKCSSKGSYSWSITSFSLCTLTNSLVVGVPLIKAMYGSSAVDLVVQSSVVQAIIWLTILLFVLEFRRTGSI
DIVSSSTTVDTRVQSVDPQGKDVEAMEEITITTRPSFWYLMKAVWVKLGMNPNSYAVFIGIAWAFIANRWHIELPSIMEG
SVLIMSKAGTGTAMFSMGIFMALQEKFVACGTSRTIIGMVLRFIAGPAAMAIGCIAVGLHGDVLRVAIIQAALPQSITSF
IFAKEYGLHAEVLSTAVIFGMLVSLPVLIAYYAVLEFVH
>Maldo_Gala_04g017860
MIGWEDVYKVVVAMVPLYVALILGYGSVRWWHIFTPEQCGAINRFVCFFTLPLFTFEFTAHVDPYKWNYRFIGADFISKL
IIVVVLALWAKCSSKGSYSWSITSFSLCTLTNSLVVGVPLIRAMYGSSSVDLVVQSSVVQAIVWLTILLFVLEFRRTGSI
GIVSSRTNVDTRVHSVDPQGEDIEAMEEITISTRPSFWYLMKAVWVKLGMNPNSYAVFIGIAWAFIAKRWHIELPSIMEG
SVLIMSKAGTGTAMFSMGIFMALQEKFVACGTSLTIIGMVLRFIAGPAAMAIGSIAVGLHGDVLRVAIIQAAVPQSITSF
IFAEQYGLHAEVLSTAVIFGMLVSLPVLIAYYAVLGFVH
>Maldo_Gala_04g020780
MIGWEDVYKVVAATVPLYVALILGYGSVRWWHIFTPEQCGAINRFVCFFTLPLFTFEFTAHVDPYKWNYRFIGADFISKL
IIVVVLALWAKCSSKGSYSWSITSFSLCTLTNSLVVGVPLIKAMYGSSSVDLVVQASVVQAIVWLTILLFVLEFRRTGSI
DIVSSRTNVNTRVQSVDPQGKDVEAMEEITISARPSFWYLMKAVWVKLGMNPNSYAVFIGIAWALIAKRWHIELPSIMEG
SVSIMSKAGTGTAMFSMGIFMALQEKFVACGTSLTIIGMVLRFIAGPAAMAIGSIAVGLHGDVLRVAIIQAAVPQSITSF
IYAKEYGLHAEVLSTAVIFGMLVSLPVLIAYYAVLGFVH
>Maldo_HF15887-RA
MIGWEDVYKVVVAMVPLYVALILGYGSVRWWHIFTPEQCGAINRFVCFFTLPLFTFEFTAHVDPYKWNYRFIGADFISKL
IIVVVLALWAKCSSKGSYSWSITSFSLCTLTNSLVVGVPLIRAMYDSSSVDLVVQSSVVQAIVWLTILLFVLEFRRTGSI
GIVSSRTNVDTRVHSVDPQGEDIEAMEEITISTRPSFWYLMKAVWVKLGMNPNSYAVFIGIAWAFIAKRWHIELPSIMEG
SVLIMSKAGTGTAMFSMGIFMALQEKFVACGTSLTIIGMVLRFIAGPAAMAIGSIAVGLHGDVLRVAIIQAAVPQSITSF
IFAEQYGLHAEVLSTAVIFGMLVSLPVLIAYYAVLGFVH
>Maldo_HF31623-RA
MIGWEDVYKVVAAMVPLYVALILGYGSVRWWHIFTPEQCGAINRFVCFFTLPLFTFEFTAHVDPYKWNYRFIGADFISKL
IIVVVLALWAKCSSKGSYSWSITSFSLCTLTNSLVVGVPLIKAMYGSSSVDLVVQASVVQAIVWLTILLFVLEFRRTGSI
DIVSSRTNVNTRVQSVDPQGKDVEAMEEITISTRPSFWYLMKAVWVKLGMNPNSYAVFIGIAWAFIAKRWHIELPSIMEG
SVSIMSKAGTGTAMFSMGIFMALQEKFVACGTSLTIIGMVLRFIAGPAAMAIGSIAVGLHGDVLRVAIIQAAVPQSITSF
IYAKEYGLHAEVLSTAVIFGMLVSLPVLIAYYAVLGFVH
>Maldo_HF33235-RA
MISLTDVYHVVAATVPLYVAMILAYLSVKWWKLFTPDQCSGINKFVAKFSIPLLSFQIISSNNPYKMNHKLILSDCLQKL
TAFLALAAVTKFSSYGGLNSIITGLSLSTLPNTLILGIPLLKAMYGDEAAKLVTQIVVLQSLIWYNMLLFLFEFRAAKAA
SVTPSSEPTAEDMEVPHEAQSKDETEDETRADNTRKIKSILLTVGRKLITNPNTHATMLGLIWASIHYKWGVKLPEIIAQ
SISILSNGGLGMAMFSLGLFMATRGSIIACGTRKAMLAMGLKFIAGPAIMALSSFAVGLRGKVLRVAVVQCMVHRNAKYS
VVYLPQATLPQGIVPFVFAKEYNVHPDVLSTGVIFGMLIALPIALAYYFLLGLIPTIRVPKSIKSEKLIIVVHHPSFLPP
SPYLVAQPPPPWVHDFSLGFRLPQYILLIAFAISHLRFSESYRDTQIPSGFPLFAFQSQIFAEKMVGPGLYTDIGKKARD
LLYRDYQSDHKFTITTFSPTGVAITSSGTKKGELFLADVNTQLKNKNVTTDVKVDTDSNLSTTITVDQPAPGLKAIFSFK
VPDQRSGKVELQYLHDYAGISSSVGLTANPIVNFSGVIGTNQLALGTDLSFDTKTGNLTKCNAGLSFSNADLVAALTLND
KGDILSASYYHSVNPLSNTAVGAEVTHRFPTNENTITLGTQHALDPLTSIKARVNNFGKASALIQHEWRPKSFLTVSGEV
DTKAIEKSAKIGLALALKP
>Maldo_HF38504-RA
MIGWEDVYKVVAAMVPLYFALILGYGSVRWWGVFTPEQCGAINRFVCFFTLPLFTFEFTAHVDPYKWNYRFIGADAISKV
IIVVVLVLWGKCSSKGSYSWSITSFSLCTLTNSLVVGVPLIKAMYGSSAVDLVVQSSVVQAIIWLTILLFVLEFRRTGSI
DIVSSSTTVDTRVQSVDPQGKDVEAMEEITITTRPSFWYLMKAVWVKLGMNPNSYAVFIGIAWAFIANRWHIELPSIMEG
SVLIMSKAGTGTAMFSMGIFMALQEKFVACGTSRTIIGMVLRFIAGPAAMAIGCIAVGLHGDVLRVAIIQAALPQSITSF
IFAKEYGLHAEVLSTAVIFGMLVSLPVLIAYYAVLEFDADCLPSYFGVFLIPSYFVTLRADLRSGKLCFCSILPAASLLC
ILFLIVSAYISSDYRENQKKPYGSEPLPRGIVAKTSDLEMRPLWSAKKKPSVNLLKKKDANSSTSLFAMAVGIKQKDLVS
KMVKKFLSSGFVVMLFHYDGIVDEWKEFQWSDQVIHVSAVSQTKWWFAKRFLHPDIVAEYSYIFLWDEDLGVDYFQPQRY
ISIVQKEGLEISQPALDYSKSEVHHQITTRLRGSVAHRRTYKSSNNGKGCYESSRAPPCTGWIEVMAPVFSRAAWRCVWY
MIQGDRTKKVGVVDAEYIIHHGRPTLGGASDDQNNQGSSSSSSKSTGNDHRVDVRRESFNQMKVFRRKWERAVGNDKCWI
DPYK
>Malsi_04g018290
MIGWEDVYKVVVAMVPLYVALILGYGSVRWWHIFTPEQCGAINRFVCFFTLPLFTFEFTAHVDPYKWNYRFIGADFISKL
IIVVVLALWAKCSSKGSYSWSITSFSLCTLTNSLVVGVPLIRAMYGSSSVDLVVQSSVVQAIVWLTILLFVLEFRRTGSI
GIVSSRTNVDTRVHSVDPQGEDIEAMEEITISTRPSFWYLMKAVWVKLGMNPNSYAVFIGIAWAFIAKRWHIELPSIMEG
SVLIMSKAGTGTAMFSMGIFMALQEKFVACGTSLTIIGMVLRFIAGPAAMAIGSIAVGLHGDVLRVAIIQAAVPQSITSF
IFAEQYGLHAEVLSTAVIFGMLVSLPVLIAYYAVLGFVH
>Malsi_04g021570
MIGWEDVYKVVAAMVPLYVALILGYGSVRWWHIFTPEQCGAINRFVCFFTLPLFTFEFTAHVDPYKWNYRFIGADFISKL
IIVVVLALWAKCSSKGSYSWSITSFSLCTLTNSLVVGVPLIKAMYGSSSVDLVVQASVVQAIVWLTILLFVLEFRRTGSI
DIVSSRTNVNTRVQSVDPQGKDVEAMEEITISTRPSFWYLMKAVWVKLGMNPNSYAVFIGIAWAFIAKRWHIELPSIMEG
SVSIMSKAGTGTAMFSMGIFMALQEKFVACGTSLTIIGMVLRFIAGPAAMAIGSIAVGLHGDVLRVAIIQAAVPQSITSF
IYAKEYGLHAEVLSTAVIFGMLVSLPVLIAYYAVLGFVH
>Malsi_12g022230
MIGWEDVYKVVAAMVPLYFALILGYGSVRWWGVFTPEQCGAINRFVCFFTLPLFTFEFTAHVDPYKWNYRFIGADAISKV
IIVVVLVLWGKCSSKGSYSWSITSFSLCTLTNSLVVGVPLIRAMYGSSAVDLVVQSSVVQAIIWLTILLFVLEFRRTGSI
DIVSSSTTVDTGVQSVDPQGKDVEAMEEITITTRPSFWYLMKAVWVKLGMNPNSYAVFIGIAWAFIANRWHIELPSIMEG
SVLIMSKAGTGTAMFSMGIFMALQEKFVACGTSRTIIGMVLRFIAGPAAMAIGCIAVGLHGDVLRVAIIQAALPQSITSF
IFAKEYGLHAEVLSTAVIFGMLVSLPVLIAYYAVLEFVH
>Malsy_04g018040
MIGWEDVYKVVVAMVPLYVALILGYGSVRWWHIFTPEQCGAINRFVCFFTLPLFTFEFTAHVDPYKWNYRFIGADFISKL
IIVVVLALWAKFSSKGSYSWSITSFSLCTLTNSLVVGVPLIRAMYGSSSVDLVVQSSVVQAIVWLTILLFVLEFRRTGSI
GIVSRRTNVDTRVHSVDPQGEDIEAMEEITISTRPSFWYLMKAVWVKLGMNPNSYAVFIGIAWAFIAKRWHIELPSIMEG
SVLIMSKAGTGTAMFSMGIFMALQEKFVACGTSLTIIGMVLRFIAGPAAMAIGSIAVGLHGDVLRVAIIQAAVPQSITSF
VFAEQYGLHAEVLSTAVIFGMLVSLPVLIAYYAVLGFVH
>Malsy_04g020930
MIGWEDVYKVVAATVPLYVALILGYGSVRWWHIFTPEQCGAINRFVCFFTLPLFTFEFTAHVDPYKWNYRFIGADFISKL
IIVVVLALWAKCSSKGSYSWSITSFSLCTLTNSLVVGVPLIKAMYGSSSVDLVVQASVVQAIVWLTILLFVLEFRRTGSI
DIVSSRTNVNTRVQSVDPQGKDVEAMEEITISARPSFWYLMKAVWVKLGMNPNSYAVFIGIAWALIAKRWHIELPSIMEG
SVSIMSKAGTGTAMFSMGIFMALQEKFVACGTSLTIIGMVLRFIAGPAAMAIGSIAVGLHGDVLRVAIIQAAVPQSITSF
IYAKEYGLHAEVLSTAVIFGMLVSLPVLIAYYAVLGFVH
>Malsy_12g022510
MIGWEDVYKVVAAMVPLYFALILGYGSVRWWGVFTPEQCGAINRFVCFFTLPLFTFEFTAHVDPYKWNYRFIGADAISKV
IIVVVLVLWGKCSSKGSYSWSITSFSLCTLTNSLVVGVPLIKAMYGSSAVDLVVQSSVVQAIIWLTILLFVLEFRRTGSI
DIVSSSTTVDTRVQSVDPQGKDVEAMEEITITTRPSFWYLMKAVWVKLGMNPNSYAVFIGIAWAFIANRWHIELPSIMEG
SVLIMSKAGTGTAMFSMGIFMALQEKFVACGTSRTIIGMVLRFIAGPAAMAIGCIAVGLHGDVLRVAIIQAALPQSITSF
IFAKEYGLHAEVLSTAVIFGMLVSLPVLIAYYAVLEFVH
>Pruav_sc0000744.1_g330.1.mk
MKKGRNVVLALLPPTFNSGSSRLYENYGHPGRFGMAANDHQIGANSGAMQLSSSSLLHKTGADKFGMVANKQEIGANFGA
TPAQFRMAANEHDTDANFGAIGLSSSSLLYETYGHPARFRMAAANNDHEIGTNFKMIGWGDVYKVVVAMVPLYFALILGF
GSVRWWRIFTPEQCGAINRFVCFFTLPLFTFEFTAHVDPYKWNYRFIGADAISKLIIVAVLALWAKCSSKGSYSWSITSF
SLCTLTNSLVVGVPLMRAMYGQVAVDLVVQSSVVQAIVWLTILLFVLEFRRTGSLDVHMISGTNTSQSVEQGEGGKDVEG
LSAMSTTSSSRPSFWYLMKAVWLKLGMNPNSYAVFIGIGWAFISSRWHIELPSIMEGSVLIMSKAGTGTAMFSMGIFMAL
QEKFVACGTSLTIIGMVLRFIAGPAAMAIGSIAVGLHGDVLRVAIIQAALPQSITSFIFAKEYGLHAEVLSTAVIFGMIV
SLPVLIAYYAVLEFVH
>Pyrbr_009339732.1_cds_XP_009338007.1_1
MIGWEDVYKVVVATVPLYVALILGYGSVRWWHIFTTEQCGAINRFVCFFTLPLFTFEFTAHVDPYKWNYRFIGADFISKL
IIVVVLALWAKCSSKGSYSWSITSFSLCTLTNSLVVGVPLIKAMYGSSSVDLVVQASVVQAIVWLTILLFVLEFRRTGSI
DIVSSRTNVGTRVQSVDPQGNDVEAMEEITISTGPSFWYLMKAVWVKLGMNPNSYAVFIGIAWALIASRWHIELPSIMEG
SVLIMSKAGTGTAMFSMGIFMALQEKFVACGTSLTIIGMVLRFIAGPAAMAIGSIAVGLHGDVLRVAIIQAAVPQSITSF
IYAKEYGLHAEVLSTAVIFGMLVSLPVLIAYYAVLGFVH
>Pyrbr_009348574.2_cds_XP_009346849.2_1
MIGWEDVYKVVVAMVPLYFALILGYGSVRWWGVFTPEQCGAINRFVCFFTLPLFTFEFTAHVDPYKWNYRFIGADAISKV
IIVVVLVLWGKCSSKGSYSWSITSFSLCTLTNSLVVGVPLIRAMYGSSAVDLVVQSSVVQAIIWLTILLFVLEFRRTGSI
DIVSSSTSVDTRVQSVDPQGKDVEAMEEITISTRPSFWYLMKAVWVKLGMNPNSYAVFIGIAWAFIANRWHIELPSIMEG
SVLIMSKAGTGTAMFSMGIFMALQEKFVACGTSRTIIGMVLRFIAGPAAIAIGCIAVGLHGDVLRVAIIQAALPQSITSF
IFAKEYGLHAEVLSTAVIFGMLVSLPVLIAYYAVLEFVH
>Pyrco_BartlettDH_new_PIN.Chr12_1145
MIGWEDVYKVVVAMVPLYFALILGYGSVRWWGVFTPEQCGAINRFVCFFTLPLFTFEFTAHVDPYKWNYRFIGADAISKV
IIVVVLVLWGKCSSKGSYSWSITSFSLCTLTNSLVVGVPLIRAMYGSSAVDLVVQSSVVQAIIWLTILLFVLEFRRTGSI
DIVSSSTSVDTRVQSVDPQGKDVEAMEEITISTRPSFWYLMKAVWVKLGMNPNSYAVFIGIAWAFIANRWHIELPSIMEG
SVLIMSKAGTGTAMFSMGIFMALQEKFVACGTSRTIIGMVLRFIAGPAAMAIGCIAVGLHGDVLRVAIIQAALPQSITSF
IFAKEYGLHAEVLSTAVIFGMLVSLPVLIAYYAVLEFVH
>Pyrco_BartlettDH_new_PIN.Chr4_1145
MIGWEDVYKVVVATVPLYVALILGYGSVRWWHIFTTEQCGAINRFVCFFTLPLFTFDFTAHVDPYKWNYRFIGADFISKL
IIVVVLALWAKCSSKGSYSWSITSFSLCTLTNSLVVGVPLIKAMYGSSSVDLVVQASVVQAIVWLTILLFVLEFRRTGSI
DIVSSRTNVGPRVQSVDPQGNDVEAMEEITISTRPSFWYLMKAVWVKLGMNPNSYAVFIGIAWALIASRWHIELPSIMEG
SVLIMSKAGTGTAMFSMGIFMALQEKFVACGTSLTIIGMVLRFIAGPAAMAIGSIAVGLHGDVLRVAIIQAAVPQSITSF
IYAKEYGLHAEVLSTAVIFGMLVSLPVLIAYYAVLGFVH
>Pyrco_Bartlett_001505.1
MIGWEDVYKVVVATVPLYVALILGYGSVRWWHIFTTEQCGAINRFVCFFTLPLFTFDFTAHVDPYKWNYRFIGADFISKL
IIVVVLALWAKCSSKGSYSWSITSFSLCTLTNSLVVGVPLIKAMYGSSSVDLVVQASVVQAIVWLTILLFVLEFRRTGSI
DIVSSRTNVGPRVQSVDPQGNDVEAMEEITISTRPSFWYLMKAVWVKLGMNPNSYAVFIGIAWALIASRWHIELPSIMEG
SVLIMSKAGTGTAMFSMGE
>Pyrco_Bartlett_008510.1
MIGWEDVYKVVVAMVPLYFALILGYGSVRWWGVFTPEQCGAINRFVCFFTLPLFTFEFTAHVDPYKWNYRFIGADAISKV
IIVVVLVLWGKCSSKGSYSWSITSFSLCTLTNSLVVGVPLIRAMYGSSAVDLVVQSSVVQAIIWLTILLFVLEFRRTGSI
DIVSSSTSVDTRVQSVDPQGKDVEAMEEITISTRPSFWYLMKAVWVKLGMNPNSYAVFIGIAWAFIANRWHIELPSIMEG
SVLIMSKAGTGTAMFSMGIFMALQEKFVACGTSLTIIGMVLRFIAGPAAMAIGSIAVGLHGDVLRVAIIQAALPQSITSF
IFAKEYGLHAEVLSTAVIFGMLVSLPVLIAYYAVLEFHSPGSFSAVYTVSHSECIHINRLQREFIIVLESRKQFAESKNQ
KKPYGSEPLPRGIVAKTSDLEMRPLWDAKKKPSVNLLKKKDANSSTNLFAMAVGIKQKDLVSKMVKKFLSSGFVVMLFHY
DGIVDEWKEFQWSDQVIHVSAVSQTKWWFAKRFLHPDIVAEYSYIFLWDEDLGVDNFHPQRYISIVQKEGLEISQPALDY
SKSEVHHQITVRLRGSVAHRRTYKSSNNGKGCYDSSRSPPCTGWIEVMAPVFSRAAWRCVWYMIQGDRTKKVGVVDAEYI
IHHGRPTLGGSSDDQNNQVTKGSSPSSSKSTGNDHRVDVRRESFNQMKVFRRKWERAVRNDKCWIDPYK
>Pyrco_Bartlett_039545.1
MIGWEDVYKVVVAMVPLYFALILGYGSVRWWGVFTPEQCGAINRFVCFFTLPLFTFEFTAHVDPYKWNYRFIGADAISKV
IIVVVLVLWGKCSSKGSYSWSITSFSLCTLTNSLVVGVPLIRAMYGSSAVDLVVQSSVVQAIIWLTILLFVLEFRRTGSI
DIVSSSTSVDTRVQSVDPQGKDVEAMEEITISTRPSFWYLMKAVWVKLGMNPNSYAVFIGIAWAFIANRWHIELPSIMEG
SVLIMSKAGTGTAMFSMGIFMALQEKFVACGTSLTIIGMVLRFIAGPAAMAIGSIAVGLHGDVLRVAIIQAALPQSITSF
IFAKEYGLHAEVLSTAVIFGMLVSLPVLIAYYAVLEFVH
>Pyrco_DAnjou_PIN.Chr12_1145
MIGWEDVYKVVVAMVPLYFALILGYGSVRWWGVFTPEQCGAINRFVCFFTLPLFTFEFTAHVDPYKWNYRFIGADAISKV
IIVVVLVLWGKCSSKGSYSWSITSFSLCTLTNSLVVGVPLIRAMYGSSAVDLVVQSSVVQAIIWLTILLFVLEFRRTGSI
DIVSSSTSVDTRVQSVDPQGKDVEAMEEITISTRPSFWYLMKAVWVKLGMNPNSYAVFIGIAWAFIANRWHIELPSIMEG
SVLIMSKAGTGTAMFSMGIFMALQEKFVACGTSRTIIGMVLRFIAGPAAMAIGCIAVGLHGDVLRVAIIQAALPQSITSF
IFAKEYGLHAEVLSTAVIFGMLVSLPVLIAYYAVLEFVH
>Pyrco_DAnjou_PIN.Chr4_1145
MIGWEDVYKVVVATVPLYVALILGYGSVRWWHIFTTEQCGAINRFVCFFTLPLFTFDFTAHVDPYKWNYRFIGADFISKL
IIVVVLALWAKCSSKGSYSWSITSFSLCTLTNSLVVGVPLIKAMYGSSSVDLVVQASVVQAIVWLTILLFVLEFRRTGSI
DIVSSRTNVGPRVQSVDPQGNDVEAMEEITISTRPSFWYLMKAVWVKLGMNPNSYAVFIGIAWALIASRWHIELPSIMEG
SVLIMSKAGTGTAMFSMGIFMALQEKFVACGTSLTIIGMVLRFIAGPAAMAIGSIAVGLHGDVLRVAIIQAAVPQSITSF
IYAKEYGLHAEVLSTAYGNIWHVGLPISLSYISLLCFLF
>Pyrusco12g002060.1
MIGWEDVYKVVVAMVPLYFALILGYGSVRWWGVFTPEQCGAINRFVCFFTLPLFTFEFTAHVDPYKWNYRFIGADAISKV
IIVVVLVLWGKCSSKGSYSWSITSFSLCTLTNSLVVGVPLIRAMYGSSAVDLVVQSSVVQAIIWLTILLFVLEFRRTGSI
DIVSSSTSVDTRVQSVDPQGKDVEAMEEITISTRPSFWYLMKAVWVKLGMNPNSYAVFIGIAWAFIANRWHIELPSIMEG
SVLIMSKAGTGTAMFSMGIFMALQEKFVACGTSRTIIGMVLRFIAGPAAMAIGCIAVGLHGDVLRVAIIQAALPQSITSF
IFAKEYGLHAEVLSTAVIFGMLVSLPVLIAYYAVLEFVH
>Pyrusco4g000470.1
MIGWEDVYKVVVATVPLYVALILGYGSVRWWHIFTTEQCGAINRFVCFFTLPLFTFEFTAHVDPYKWNYRFIGADFISKL
IIVVVLALWAKCSSKGSYSWSITSFSLCTLTNSLVVGVPLIKAMYGSSSVDLVVQASVVQAIVWLTILLFVLEFRRTGSI
DIVSSRTTVGTRVQSVDPQGNDVEAMEEITISTRPSFWYLMKAVWVKLGMNPNSYAVFIGIAWALIASRWHIELPSIMEG
SVLIMSKAGTGTAMFSMGIFMALQEKFVACGTSLTIIGMVLRFIAGPAAMAIGSIAVGLHGDVLRVAIIQAAVPQSITSF
IYAKEYGLHAEVLSTAVIFGMLVSLPVLIAYYAVLGFVH
>Rosch_v2.0_Chr3g0448071
MIGWEDVYKVVVAMAPLYFALILGFGSVRWWHIFTPEQCGAINRFVCFFTLPLFTFEFTAHVDPFEWNYRFIAADAISKL
IIVVVLAFWAKCSSKGSYSWSITSFSLCTLTNSLVVGVPLMKAMYGPMAVDLVVQSSVVQAIVWLTVLLFVLEFRRTGLD
ISSGSSNDTRVQSVEQGGKDLDGTNESTLASPSYYYWSLMKGVWLKLGMNPNSYAVFVGIAWAFIANRWHIELPSIMEGS
VLIMSKAGTGTAMFSMGIFMALQEKFVACGTSLAIIGMILRFTAGPAAMAIGSIAVGLHGDVLRVAIIQAALPQSITSFI
YAKEYGLHAEVLSTAVIFGMMVSLPVLIAYFAVLEFVH
>Ruboc_06_G09214
MIGWEDVYKVVVAMAPLYFALILGFGSVRWWHIFTPEQCGAINRFVCFFTLPLFTFEFTAHVDPFKWNYRFIAADAISKL
IIVAVLAFWAKCSSKGSYSWSITSFSLCTLTNSLVVGVPLMKAMYGPMAVDLVVQSSVVQAIIWLTMLLFVLEFRRTGLD
ISSGSGNDTRVQSVEQGGKDLEGMDESTLSSPSYYYWSLMKGVWFKLGMNPNSYAVFIGIAWAFIANRWHIEFPSIMEGS
VLIMSRAGTGTAMFSMGIFMALQEKFIACGTSLTIIGMVLRFIAGPAAMAIGSIAVGLHGDVLRVAIIQAALPQSITSFI
YAKEYGLHAEVLSTAVIFGMMVSLPVLIAYYAVLEFVH
OG2407_faa
>gnl_Ambtr_v1.0_evm_27.model.AmTr_v1.0_scaffold00197.22
MAGGNEVTLNDSRMVVPLNTWVLISNFKLAYNLLRRPDGTFNRHLAEFLDRKVSPNATPVDGVYSFDVIVDRTSSLLSRIYRPEPETEPGNNLLGSSVSIEPAPSTSTLPIIIFFHGGSFAHSSSNSAIYDTLCRRLVGLCNAVVISVNYRRSPENRYPCAYDDGWAALKWVSSRPWLKCEAESKLRIFLMGDSSGGNIAHHVTQMAVESGMEIAGNILLTPMFGGQKRTESERRLDGKYFVTIQDRDWYWKAFLPEGVDRDHPACNPFGPKGMDLEGLSFPKSLIVVAGLDLMQDWQLGYAEGLKKVGKEVKLIYLEQATIGFYLLPNTEHYYSVMEEIRNFRGSTALKMELQDSFRPIPFFK
>gnl_Aquco_v3.1_Aqcoe2G319700.1
MAGSNEVNINESKMAVPLNTWVLISNFKLAYTMLRRPDGTFNRNLAEFLDRKVPANANPVDGVFSFDVIIDRATGLLCRIYRQATAVPVQPSYMQLEQPLSSDVVVPVIVFFHGGSFAHSSANSAIYDTLCRRLVRNCKAVVVSVNYRRAPENRYPCAYDDGCAALKWVHSRAWLRSGKDSKAHVYLAGDSSGGNIVHNVALRAVESGAEILGNILLNPMFGGAERMESEKRLDGKYFVTLQDRDWYWRAFLPEGADRTHPACDPFGPNAASLEGVKFPKSLVVVAGLDLIHDRQLAYAQGLKKAGQDIKLMFLEQATIGFYLLPNNNHFFCLMDEINNFVSC
>gnl_Aquco_v3.1_Aqcoe0041s0004.1
MAGSNEVNINESKMAVPLNTWVLISNFKLAYTMLRRPDGTFNRNLAEFLDRKVPANANPVDGVFSFDVIIDRATGLLCRIYRQATAVPVQPSYMQLEQPLSSDVVVPVIVFFHGGKALLNSSANSAIYDTLCRRLVRNCKAVVVSVNIDRWIKLTKSRHVDNIKPKNGFNGLSSVTWKTRARVV
>gnl_Aquco_v3.1_Aqcoe7G245200.1
MLRRPDGTFNRNLAEFLDRKVTANANPVDGVFSFDVIIDRATGLLCRIYRQATAIPVQPSYMQLEQPLSSDVVVPVIVFFHGGSFAQLLC
>gnl_Arath_TAIR10_AT3G63010.1
MAGGNEVNLNECKRIVPLNTWVLISNFKLAYKVLRRPDGSFNRDLAEFLDRKVPANSFPLDGVFSFDHVDSTTNLLTRIYQPASLLHQTRHGTLELTKPLSTTEIVPVLIFFHGGSFTHSSANSAIYDTFCRRLVTICGVVVVSVDYRRSPEHRYPCAYDDGWNALNWVKSRVWLQSGKDSNVYVYLAGDSSGGNIAHNVAVRATNEGVKVLGNILLHPMFGGQERTQSEKTLDGKYFVTIQDRDWYWRAYLPEGEDRDHPACNPFGPRGQSLKGVNFPKSLVVVAGLDLVQDWQLAYVDGLKKTGLEVNLLYLKQATIGFYFLPNNDHFHCLMEELNKFVHSIEDSQSKSSPVLLTP
>gnl_Arath_TAIR10_AT3G05120.1
MAASDEVNLIESRTVVPLNTWVLISNFKVAYNILRRPDGTFNRHLAEYLDRKVTANANPVDGVFSFDVLIDRRINLLSRVYRPAYADQEQPPSILDLEKPVDGDIVPVILFFHGGSFAHSSANSAIYDTLCRRLVGLCKCVVVSVNYRRAPENPYPCAYDDGWIALNWVNSRSWLKSKKDSKVHIFLAGDSSGGNIAHNVALRAGESGIDVLGNILLNPMFGGNERTESEKSLDGKYFVTVRDRDWYWKAFLPEGEDREHPACNPFSPRGKSLEGVSFPKSLVVVAGLDLIRDWQLAYAEGLKKAGQEVKLMHLEKATVGFYLLPNNNHFHNVMDEISAFVNAEC
>gnl_Arath_TAIR10_AT5G27320.1
MAGSEEVNLIESKTVVPLNTWVLISNFKLAYNLLRRPDGTFNRHLAEFLDRKVPANANPVNGVFSFDVIIDRQTNLLSRVYRPADAGTSPSITDLQNPVDGEIVPVIVFFHGGSFAHSSANSAIYDTLCRRLVGLCGAVVVSVNYRRAPENRYPCAYDDGWAVLKWVNSSSWLRSKKDSKVRIFLAGDSSGGNIVHNVAVRAVESRIDVLGNILLNPMFGGTERTESEKRLDGKYFVTVRDRDWYWRAFLPEGEDREHPACSPFGPRSKSLEGLSFPKSLVVVAGLDLIQDWQLKYAEGLKKAGQEVKLLYLEQATIGFYLLPNNNHFHTVMDEIAAFVNAECQ
>gnl_Betvu_v1.2_Bv4_083210_ngft.t1
MAGNNEVNVNESKRVVPLNTWILISNFKLAYNLLRRPDGTFNRHLAEFLDRKVPANANPVNGVLSFDVIVDRRTSLLCRIYRPAIAEEDEEELEEGGESRTIMDLEKPVESDVVVPVIIFFHGGSFAHSSANSAIYDTLCRRLVQVCKAVVVSVNYRRAPENRYPCAYDDGWTVLEWVNSRNWLQSKDSKVHIYLSGDSSGGNIAYHVALRAVDSDIEVLGNILLNPMFGGEERTKSEKNLDGKYFVTLQDRDWYWRAFLPQGENRDHPACNPFGPRGQSLEGLKFPKSLVVVAGLDLIQDWQLAYVEGLKKAGHNVKLLYLEEATIGFYLLPNNSHFYTVMDEIRNFMGLIA
>gnl_Betvu_v1.2_Bv7_165780_dcxg.t1
MAGSNEINVNECKKVVPLNTWILISNFKLAYNLLRRPDGTFNRELNEFLDRKVAANTIPVDGVFSFDIFDKSTNLLNRVYMPASPDNEAQWGIVELEKPLSCEEIVPVIVYFHGGSFTHSSANSAIYDTLCRRLVSLCKAVVVSVNYRRSPEQRYPAAYDDGWSAVKWVSTRPWLQSGKESNRKVHVYMAGDSSGGNIAHHVAVRAAEEGVQVIGNILLHPMFGGEKRTESEKRLDGKYFVTVQDRDWYWRAYLPEGEDRDHPACNIFGPRGREIKGLNLPKSLVVVAGLDLVQDWQLAYVEGLKSAGHKVKLLYLEQATIGFYFLPNNDNFYTLMEEIKKFVNPNC
>gnl_Carpa_v0.4_evm.model.supercontig_731.1
MAGGNEVNLNESKRVVPLNTWVLISNFKLAYNILRRSDGSFNRELAEFLDRKLPANTIPVDGVFSFDHVDRATGLLNRVYQPAPSNPTQWGTVDLENSLSTTEIVPVIVFFHGGSFTHSSANSAIYDTFCRRLVSVCKAVVVSVNYRRSPEYRYPSAYDDGWAALKWVKSRTWLQSGKDSKVYVYLAGDSSGGNIAHNVAVRAAESDIEVFGNILLHPMFGGQERTESEKRLDGKYFVTIQDRDWYWRAFLPEGEDRDHPASNPFGPRGKNIEELKFPKSLVVVAGFDLIQDWQLNYVEGLRKAGQAVKLLFLEQATIGFYFLPNNSHFYCLMEEIKDFIHPNC
>gnl_Carpa_v0.4_evm.model.supercontig_84.118
MARSNEVNLSESKLVVPLNTWVLISNFKLAYNLLRRPDGTFNRHLAEFLDRKVSANANPVDGVFSFDVIIDRETGLLTRIYRPVDAEEPHASIVELEKPVNGDIVSVIIFFHGGSFAHSSANSAIYDMLCRRLVGLCKAVVVSVNYRRAPENRYPCAYDDGWTALNWVNSRSWLRSKKDSKVHIYLAGDSSGGCLTLTLFGSVLDLHQQHHERQGRVQFQICSKGKRMIGGRE
>gnl_Elagu_v2.0_p5_sc00040.V1.gene485
MAATLARSKVVAGSSPDMTNRLKVPREGRHGNVPFSQSTRRLSFVAWHVSVALTQETFVSPISSLLNFLSLFEYYFAMAGSNEVNANESRMVVPLNTWVLISNFKLAYNMLRRPDGTFNRHLAEFLDRTVPANVFPANGVISFDLVIDRQTALLARVYRPAPSTPFDSPRPSLHADLRSPPSPDPFPVIIFFHGGSFAHSSFNSAIYDSLCRRFVLLCGAVVISVNYRRSPEHQYPCAYDDGWTALKWASTEPWLHSGKDAKLRVFLSGDSSGGNIAHHVAVRAAESGIEVSGNILLNPMFGGNQRTESEKRLDGKYFVTIQDRDWYWKAFLPEAADRDHPACNPFGPNGMKLEELPFTKTLVTVAGLDLSQDWQLAYAEGLKKAGHDVKLVYRDQATIGFYFLPNTDHFYEVMEEIKNFVSSNYGLSSGDTIPIRDPVDGNRRKITAEIRPCARPIARRKSLAGVGVIITYWTV
>gnl_Elagu_v2.0_p5_sc00212.V1.gene62
MVVPLNTWVLISNFKLAYNMLRRPDGTFDRHLAEFLDRKVPANAFPVNGVISFDLLIDRATNLLARIYRPAPTAPPDSHRPSLHADLQSPPSPDPFPVIIFFHGGSFAHSSSNSAIYDSLCRRFVSLCGAVVISVNYRRSPEHRYPCAYDDGWTALKWASTEPWLHSGKDAKLRVFLSGDSSGGNIAHHVAVRAAESGIEVSGNILLNPMFGGNQRTESENTLDGKYFVTVQDRYWYWKAFLPEGADRDHPACNPFGPNGMKLEELPFTKTLVTVAGLDLTRDWQLAYAEGLEKAGHDVKLVYREQATIGFYFLPNTDHFYEVMEEIKNFFPMGAFGFQSVHFLAASLEQLFSCGGAFLEPAMPQEHMGITGRMLVGALENGFSFVVVGDSNKRAIGGPSGGSYSSISSGVVLGQGISTNTQVGNATVVDSLSDLVRKILRSLPRT
>gnl_Eucgr_v2.0_Eucgr.H01611.1
MAGSDEVNVNESKSVVPLNTYVLISNFKLAYNLLRRPDGTFNRELDDFLDRKVPANAIPVNGVFSFDHVDRTTGLLNRVYLAAPENEARWGIIDLEKPLSTTEVVPVIIFFHGGSFTHSTASTAIYDTLCRRFVNICKVAVVSVNYRRSPEYRYPCAYDDGWAALKWVKSRPWLQSGKDSKVYVYLAGDSSGGNIVHHVAVQAADAGVEVLGNILLHALFGGQKRTESEMRLDGKYFVRVPDRDWYWRAFLPEGEDRDHPACNPFGPRGRSLEGLKFPKSLVVVAGLDLLQDWQLAYAEGLAKYGHEVKLLHLKEATIGFYFLPNNDHFYRLMEEINEFVHSNC
>gnl_Eucgr_v2.0_Eucgr.B02030.1
MAGSNEVGLSESKMVVPLNMWVLISNFKLKYNLLRRPDGTFDRHLAEFLDRKVPANANPVDGIFSFDVIIDRTMNLLCRIYRPAFTEEPQPSLIDLEKPVDAEFVPVIVFFHGGSFAHSSANSAIYDTLCRRLVGICKAIVVSVNYRRAPENRYPCAYDDGWLALKWVSSRSWLQSKIDSKVHIFLAGDSSGGNIVHSVALRAAEAEIEVSGNILLNPMFGGEERTESEKKLDGKYFVGIRERDWYWRAFLPEGENRDHPACNPFGPRGKSLEGIKFPKSLVVVAGLDLIQDWQLAYAKGLEKAGQEVKLLFLEQATIGFYLLPNNNHFYTVMNEISSFVNPNGK
>gnl_Eucgr_v2.0_Eucgr.K03422.1
MAGDNEVNANESKRVVPLNTWVLISNFRLAYNLLRRPDGTFNRDLAEFLDRKVPANTIPVDGVLSFDHVVDRPTGLLNRVYLPVPHDASQWGFEELEKPLSTTEAVPVILFFHGGSFSHSSANSAIYDTFCRRLVGLCKGAVVSVNYRRSPEHRYPCANDDGWAALKWVKSRPWLMSGKDSKVHVYLAGDSSGGNIAHHVAVRAAEAEVEILGNILLHPLFGGQERTESEKRLDGKYFVKIEERDWYWRAYLPEGEDRDHPACNPFGPRGRSLEGLKFPKSLIVVAGLDILQDWQIAYVEGLKRNGQEVKLLYLKQATIGFYFLPNNEHFYCLMEEIKNFVKPNC
>gnl_Manes_v6.1_Manes.08G124700.1
MAGSNEVNLNESKMVVPLNTWVLISNFKLAYNLLRRPDGTFNRHLAEFLDRKVPANVNPVDGVFSFDAVIDRGTSLLCRIYRPTDGEPSQPNLAELEKPVSSEIVPVIIFFHGGSFAHSSANSAIYDTLCRRLVGICKAVVVSVNYRRAPENRYPCAYDDGWTALNWVNSRTWLESKKDSKVHIYLAGDSSGGNIVHHVAIRAVESGIDILGNILLNPMFAGEERTESEKRLDGKYFVTLRDRDWYWRAFLPEGADRDHPACNPFGPKGKNLKGVKFPKSLVVVAGLDLVQDWQLAYVEGLKKDGQVVKLLYLEQATIGFYLLPNNNHFHTVMDEISEFVSSDC
>gnl_Manes_v6.1_Manes.05G070500.1
MAGSNEVNLNESKRVVPLNTWVLISNFKLAYNLLRRPDGTFNRELAEFLDRKVNANTIPVDGVFSFDYVDRSTGLLSRVYQPAPENEAQWGIVELEKPLSTTEIVPVIIFFHGGSFTHSSANSAIYDTFCRRLVSICKAVVVSVNYRRSPEYRYPCAYDDGWAALKWVKSRTWLQSGKDSKVHVYLAGDSSGGNIAHHVAVRAAEAEIEVLGNILLHPMFGGQERTESEKRLDGKYFVTIQDRDWYWRAYLPEGEDRDHPACNIFGPRGKNLAALKFPKSLVVVAGFDLVQDWQLAYVEGLQRAGHEVKLLYLEQATIGFYFLPNNDHFYCLMEEIKNFVNPNC
>gnl_Manes_v6.1_Manes.09G161600.1
MAGSNEVNLNESKRVVPLNTWVLISNFKLAYNLLRRPDGTFNRHLAEFLDRKVPANANPVDGVFSFDFVIDRGTSILSRIYRPSEGEQLQPNIADLEKPVSSELVPVIIFFHGGSFAHSSANSAIYDTLCRRLVGICKAVVVSVNYRRAPEHRYPCAYDDGWTALNWVNSRTWLQSKKDSKVHIYLAGDSSGGNIVHHVAVRAVESGIDILGNILLNPMFSGQERTESEKRLDGKYFVTLQDRDWYWRAFLPEGADRDHSACNPFGPNGINLEGMKFPKSLVVVAGLDLIQDWQLAYVEGLKKAGQVVKLLYLEQATIGFYLLPNNNHFHTVMDEISKFVSSNF
>gnl_Manes_v6.1_Manes.01G212300.1
MAGSNEVNLNESKKVVPLNTWILISNFKLAYNLLRRPDGTFNRELAEFLERKVNANTIPVDGVFSFDHVDRTTGLLNRVYQPAPVNEAQWGIVELEKPLSTTEIVPVIIFFHGGSFTHSSANSAIYDTFCRRLVSVCKAVVVSVNYRRSPEYRYPCAYDDGWAALQWVKSRTWLQSGKSPKVHVYLAGDSSGGNIAHHVAVRAAEAEIEVLGNILLHPMFGGQERSESEKRLDGKYFVTIQDRDWYWRAYLPEGEDRDHPACNIFGPRGRNLAKLKFPKSLVVVAGLDLVQDWQLAYVEGLQRAGHEVKLLYLKQATIGFYFLPNNDHFYCLMEEIKNFVNPNC
>gnl_Medtr_Mt4.0v1_Medtr7g093950.1
MTGTNEVNLSESRSVVPLNTYVLISNFKLAYNLLRRADGTFNRDLAEFLDRKVPANAIPVDGVFSFDHIERNTGLFNRVYLPSSSENESQWGVKDLEKPLSTTEIVPVIVFFHGGSFSHSSANSAIYDTFCRRLVSVCKAAVVSVNYRRSPEYRFPCAYEDGWNALKWVKSRKWLQSGKEKKVYVYMAGDSSGGNIVHHVAVKACEEKAEGIEVLGNILLHPLFGGEKRTDSEMRLDGKYFVRLQDRDWYWRAFLPEGEDRDHPACNPFGPKGEKNLKGLDKFPKSLVCVAGLDLLQDWQLAYVDGLRNFGQDVKLLYLKEATIGFYFLPNNDHFYCLMEEIKNFVNPNC
>gnl_Medtr_Mt4.0v1_Medtr1g082210.1
MAGSNQLNPNDSKMVVPLNMWVLISNFKLAYNLLRRPDGTFNRDLAEFLDRKVPANANPVDGVFSFDVIVDRETNLLTRIYRPVEGEEQHVNIVDLEKPVTAEVLPVVMFFHGGSFAHSSANSAIYDTLCRRLVGICNAVVVSVNYRRAPENRYPCAYEDGWKAVKWVNSRTWLQSKKDSKVHIYMVGDSSGGNIVHHVALKALDSGIPVLGNILLNPLFGGEERTESEKRLDGRYFVRVKDRDWYWRAFLPEGEDRDHHACNPFGPKGRSLEGVAFPKSLVVVAGLDLVQDWQLGYAKGLEKAGQNVKLLFLEQATVGFYLLPNNEHFSVVMDEIKHFVNSDCS
>gnl_Medtr_Mt4.0v1_Medtr1g089310.1
MRRHKRAKKTNIIDINMAGSNEVNLNESKSVVPLNTWVLISNFKLAYNLLRRADGTFNRELAEFLDRKVPANTIPVDGVFSFDHVDRNSGLFNRVYQPAPENVTTWGIIELEKPLSTTEIVPVIIFFHGGSFSHSSANSAIYDTFCRRLVSMCKAVVVSVNYRRSPEHRYPCAYEDGWNALNWVKSRTWLQSGKDSKVYAYMAGDSSGGNIAHHVAVRAAEEDVEVLGNILLHPLFGGEKRTESEKKLDGKYFVRLQDRDWYWRAFLPEGEDRDHPACNPFGPKGKSLVGLKFPKSLVCVAGLDLLQDWQLEYVEGLENSDQDVKLLYLKEATIGFYFLPNNDHFYCLMNEINTFVHPNC
>gnl_Mimgu_v2.0_Migut.N02128.1
MAASSEVNVNESKRVVPLNTWILISNFKLAYTMLRRPDGTFNRDLNEYLDRKVPANAIPVDGVYSFDVVDRVTGLLNRVYLTAGENTPQWGIMEVDKPLSTTEIVPVILFFHGGSFVHSSANSAIYDTFCRRLVTTCKAAVVSVNYRRSPEYRYPCAYDDGWAALKWVHSKSWLKSGEKDSKVHVYLAGDSSGGNIAHHVAVRAAEEGVEVLGNILLHPLFGGEERTESEKKLDGKYFVRIQDRDWYWRAYLPEGEDRDHPACNVFGPRSRSLEGLKLPKSLVVVAGLDLLQDWQSGYVEGLKKFGQDVKLLFLEKATIGFYFLPNNEHFHCLMDEMRSFIES
>gnl_Mimgu_v2.0_Migut.D00244.1
MAGSNEVNANESKRVVPLNTWILISNFKLAYNLLRRPDGTFNRDLNEYLDRKVTANANPVDGVYSFDVVDRSTSLLNRVYLSARENGAHWGINELEKPLSTTEVIPVIVFFHGGSFVHSSANSAIYDTFCRRLVSTCKAAVVSVNYRRSPENRYPCAYDDGWTALKWVQSRLWLRSGAQSSRVHVYLAGDSSGGNIAHHVAVRAAEEGVEVKGNILLHPLFGGQERTESEKLLDGKYFVKIQDRDWYWRAYLPEGEDRDHPACNVFGPRGKSVQGFVNFPKSLVVVAGLDLLQDWQLRYVDGLEKSGQEVKLLYLEKATIGFYFLPNNDHFHSLMDEMRSFIHS
>gnl_Musac_v1_GSMUA_Achr3T24930_001
MAGSNEVNANESKMVVPLNTWVLISNFKLAYNMLRRPDGTFDRHLAEFLDRKVPANATPVNGVVSFDVLIDRPNNLLARIYRPAPSTASVAPLLIDLYRAPSPDPFPVIIFFHGGSFAHSSSNSAIYDSLCRRFVSLCGAVVVSVNYRRAPEHKYPCAYDDGWAALKWASGEPWLRSGKDAKLRVFLAGDSSGGNIAHHVALRAAESGIEAYLPEGADRDHPACNPFGPKGVTLEGLPFAKSLVIVAGLDLVQDWQLAYADGLKKAGHFVKLVYREQATIGFYLLPNTNHFYQVMEEIKNFVSSNL
>gnl_Musac_v1_GSMUA_Achr8T05910_001
MAGSNEINANESKTVVPLNTWVLISNFKLAYNMLRRPDGTFDRHLAEFLDRKVPANVAPVNGVVSFDVLIDRPTSLLARIYRPATASAAVALLPDLCRPPSPDPFPVIIFFHGGSFAHSSSNSAIYDSLCRRFVSLCGAVVVSVNYRRAPEHKYPCAYDDGWAALRWASGEPWLRSGKDAKLRVFLAGDSSGGNIAHHVAIRAAKSGVEAYLPEGANRDHPASNPLGPNGAKLEGLPFTRSLVVVAGLDLVQDWQLAYAQGLKKAGHSVKLVYREQATIGFYLLPNTDHFYQVMDEIHDFVGSNL
>gnl_Musac_v1_GSMUA_Achr6T16090_001
MAGSNEVNANECRMVVPLNTWVLISNFKLAYNMLRRPDGTFDRHLAEFLDRKVPANAAPVNGVVSFDILIDRTNNLLARIYRPAPPNPSPATTPLADFHRPPSPDPFPVIIFFHGGSFAHSSPNTAIYDSLCRRFVSLCGAVVISVDYRRSPEYRYPCAYDDGWAALKWASTEPWLHGGKDAKLRVFLCGDSSGGNIAHHVAVRAAESGIEAYLPEGADRDHPACNPFGPNGVPLEELPFTKSLVIVAGLDLVQDWQLAYADGLKTAGKDVKLVYREQATIGFYLLPNTDHFYEVMEEIKHFVTSNL
>gnl_Musac_v1_GSMUA_Achr10T12580_001
MAGSNEVNANESKMVVPLHTWVLISNFKLAYNMLRRPDGTFDRHLAEFLDRKVPANASPVNGVVSFDVVIDRTNNLLARIYRPAPPNPTTPLADLHRPPSPDPFPVIIFFHGGSFAHSSSNTAIYDSLCRRFVSLCGAVVISVDYRRSPEYRYPCAYDDGWAALKWASTEPWLHSGKDAKLRVFLCGDSSGGNIAHHVAVKAAESGIEAYLPEGADRDHPACNPFGPNGMKLEELPFTKSLVIVAGLDLVQDWQLAYTEGLKKAGKEVKLVYREQATIGFYLLPNTDHFYEVMEEIRNFVTCNLKQPANI
>gnl_Musac_v1_GSMUA_Achr5T27450_001
MAVHSGRSCRGREGRLIWTRAVKSAVLGFTMAGSNEVNANESKMAVPLNTWVLISNFKLAYNMLRRPDGTFDRHLAEFLDRKVPANATPVNGVISFDVLIGRTSKLLSRIYRPAPSTSAAVPLLADLYQPPSADPFPVIIFFHGGSFAHSSSNSAIYDSLCRRFVSLCGAVVVSVNYRRSPEYKYPCAYDDGWAALKWASAEPWLQSGKDAKFRVFLAGDSSGGNIAHHVAVRAAEDWYWKAYLPEGADRDHPACNPFGPNAAKLDGLPFTKSLIIVAGLDLVQDWQLAYAEGLKKAGHSVKLVYREQATIGFYLLPNTDHFYQVMDEIKNFVMANVQ
>gnl_Musac_v1_GSMUA_Achr5T27430_001
MAGSNEVNANESKMAVPLNTWVLISNFKLAYNMLRRPDGTFDRHLAEFLDRKVPANATPVNGVISFDVLIGRTSKLLSRIYRPAPSTSAAVPLLADLYQPPSADPFPVIIFFHGGSFAHSSSNSAIYDSLCRRFVSLCGAVVVSVNYRRSPEYKYPCAYDDGWAALKWASAEPWLQSGKDAKFRVFLAGDSSGGNIAHHVAVRAAEDWYWKAYLPEGADRDHPACNPFGPNAAKLDGLPFTKSLIIVAGLDLVQDWQLAYADGLKKAGHSVKLVYREQATIGFYLLPNTDHFYQVMDEIKNFVMTNVQ
>gnl_Nelnu_v1.0_NNU_024334-RA
MAGGNEITVNEAKMVVPLNTWILISNFKVAYNLLRRPDGTFNRHLAEFLDRKVTANTTPVDGVFSFDVIVDRATSLLSRIYRPAPADEAQTQAGVMELERPLSTEVVPVIIFFHGGSFAHSSANSAIYDTLCRRLVGICNAVVVSVNYRRSPENRYPCAYEDGWAALKWVNSRPWLQSGKESKVHIYLAGDSSGGNIAHHVALKAGESGIQVMGNILLNPMFGGQERTESEKRLDGKYFVTIQDRDWYWRAFLPAGADRDHPACNPFGPNGKSLKGVEFPKSLVVVAGLDLVQDWQLAYVEGLKKAGQDVNLIYLEQATIGFYLLPNNNHFYTVMEEIKRFVNSNC
>gnl_Nelnu_v1.0_NNU_001643-RA
MAGGNEINLNEAKMVVPLNTWILISNFKVAYNLLRRPDGTFNRHLAEFLDRKVPANTTPVDGVFSFDVIVDRATSLLSRIYRPAPADEAQPGGIMELERPLSTEVVPVIIFFHGGSFAHSSSNSAIYDTLCRRLVNMCNAVVVSVNYRRAPENRYPCAYEDGWAALKWVNSRQWLQSGKDSKVHIYLAGDSSGGNIVHHVALKAVESDIQVKGNILLNAMFGGKERTESEKRLDGKYFVTIQDRDWYWRAFLPEGTDRDHPACNPFGPSGKSLKGVKFPKSLVVVAGLDLVQDWQLAYVEGLKKAGQDVKLIYLEQATIGFYLLPNNNHFYTVMEEIKHFVNSNC
>gnl_Orysa_v7.0_LOC_Os05g33730.1
MAGSDEVNRNECKTVVPLHTWVLISNFKLSYNILRRADGTFERDLGEYLDRRVPANARPLEGVSSFDHIIDQSVGLEVRIYRAAAEGDAEEGAAAVTRPILEFLTDAPAAEPFPVIIFFHGGSFVHSSASSTIYDSLCRRFVKLSKGVVVSVNYRRAPEHRYPCAYDDGWTALKWVMSQPFMRSGGDAQARVFLSGDSSGGNIAHHVAVRAADEGVKVCGNILLNAMFGGTERTESERRLDGKYFVTLQDRDWYWKAYLPEDADRDHPACNPFGPNGRRLGGLPFAKSLIIVSGLDLTCDRQLAYADALREDGHHVKVVQCENATVGFYLLPNTVHYHEVMEEISDFLNANLYY
>gnl_Phavu_v2.1_Phvul.007G167600.1
MTGSDEVNLSESKSVVPLNTWVLISNFKLAYNLLRRADGTFNRELAEFLDRKVPANAIPVDGVFSFDHVDRNTGLFNRVYQVAPEKEARCNIIELEKPLSTTEIVPVIIFFHGGSFSHSSANSAIYDTFCRRLVSLCKAVVVSVNYRRSPEHRYPCAYDDGWAALKWVKSRKWLQCGKDSKVHVYLAGDSSGGNIAHHVAVRAAEEDIEVLGNILLHPLFGGEKRTESEKKLDGKYFVRLQDRDWYWRAFLPEGADRDHPACNPFGPKGKNLAGLKLPKSLVCVAGLDLLQDWQLEYVEGLKNCGQDVKLLYLKEATIGFYFLPNNDHFYILMEEIKNFVNSNC
>gnl_Phavu_v2.1_Phvul.007G183400.1
MAGTNELNPNDSKMVVPLNMWVLISNFKLAYNLLRRPDGTFNRDLAEFLDRKVPANANPVEGVFSFDVIVDRETNLLTRIYRPAEGEERPVNILELEKPVSSEVVPVIIFFHGGSFAHSSANSAIYDTLCRRLVGICKAVVVSVNYRRAPENRYPCAYDDGWTALKWVSSRSWLQSRKDKKVHIYMAGDSSGGNIVHHVALKAVESGIEVFGNILLNPLFGGQERTESEKRLDGRYFVRVKDRDWYWRAFLPEGEDRDHPACNPFGPKGESLEGTIFPKSLVVVAGLDLVQDWQLGYARGLEKAGQEVKLLFLEQATIGFYLLPNNEHFSPVMDEIKYFVSPDC
>gnl_Phavu_v2.1_Phvul.001G146300.1
MAGSNQVNLNESRSVVPLNTWVLISNFKLSYKLLRRDDGTFNRELAEFLDRKVPANAIPVDGVFSIDHVDRNVGLFYRVYLPSSADEAQWGIKDLERPLSTTEIVPVIIFFHGGSFSHSSANSAIYDTFCRRLVSICKAAVVSVNYRRSPEHRYPCAYDDGWAALEWVKSRTWLQSGRESKVHVYLAGDSSGGNIVHHVAVRAAEEEIEVLGNILLHPLFGGEKRTESELRLDGKYFVRLKDRDWYWRAFLPEGESRDHPACNPFGPRGRSLAGLRFPKSLVCVAGLDLLQDWQSAYAKGLEDSGQEVKLLYLQDATIGFYFLPNNEHFYCLMREINNFVNSDC
>gnl_Poptr_v3.0_Potri.013G028700.1
MAGSNEVNLNESKMVVPLNTWVLISNFKLAYNLLRRPDGTFNRHLAEFLDRKVPANANAVDGVFSFDVIIDRGTSLLSRIYRQADAQVSQPNIVDLEKPNNLDVVPVIIFFHGGSFAHSSANSAIYDTLCRRLVGLCKAVVVSVNYRRAPENRYPCAYDDGWTALKWVNSRAWLQSKKDSKVHIYLAGDSSGGNIVHHVASRAVESGIEVLGNMLLNPMFGGKERTESEKRLDGKYFVTLQDRDWYWRAFLPEGEDRDHPACNPFGPKGKSLEGMKFPKSLVVVAGLDLVQDWQLAYAEGLKKAGQDVKLLYLEQATIGFYLLPNNNHFHTVMNEISEFVSPNC
>gnl_Poptr_v3.0_Potri.002G213100.1
MAGSNEVNLNESKRVVPLNTWVLISNFKLAYNLLRRPDGTFNRELAEFLERKVQANTIPVDGVFSFDHVDRTTGLLNRVYQPAPESEAQWGIVELEKPLNTTEVVPVIIFFHGGSFTHSSANSAIYDTFCRRLVSACKAVVVSVNYRRSPEYRYPCAYDDGWTALKWVKSRTWLQSGKDSKVHVYLAGDSSGGNIAHHVAARAAEEEIDVLGNILLHPMFGGQQRTESEKILDGKYFVTIQDRDWYWRAYLPEGEDRDHPACNIFGPRGKKLEGLEFPKSLVVVAGFDLVQDWQLAYVEGLQRAGHEVKLLYLKQATIGFYFLPNNDHFYCLMEEIKKFVNSNC
>gnl_Poptr_v3.0_Potri.005G040600.1
MAGSNGVNLNESKRVVPLNTWVLISNFKLAYNLLRRPDGTFNRHLAEFLDRKVPANANPVDGVFSFDVIIDRGTSLLSRIYRRADAQESQPNIVDLEKPVNSEVVPVIIFFHGGSFAHSSSNSAIYDTLCRRLVGLCKAVVVSVNYRRAPENRYPCAYDDGWTALKWVNSRTWLQSKKDSKVHIYLAGDSSGGNIVHHVALRAVESGIDVLGNILLNPMFGGQERTESEKRLDGKYFVTLQDRDWYWRAFLPEREDRDHPACNPFGPKGKSLEGIKFPKSLVVVAGLDLVHDRQITYAEGLKKAGQDVKLLYLEQATIGFYLLPNNNYFHTVMDEISEFVSPNC
>gnl_Poptr_v3.0_Potri.014G135900.1
MAGSNEVNLNESKVYRVVPLNTWILISNFKLAYNLLRRPDGTFNRELAEFLERKVQANTIPVNGVFSFDHVDRTTGLLNRVYQPAPENEAQWGIAELEKPLSTTEVVPVIIFFHGGSFTHSSADSAIYDTFCRRLVSVCKAVVVSVNYRRSPEYRYPCAYDDGWTALKWVKSRTWLQSGKDSKVHVYLAGDSSGGNIAHHVAVRAAEEEIEVLGNILLHPMFGGQQRTESEKMLDGKYFVTIQDRDWYWRAYLPEGEDRDHPACNIFGPRGKNLEGLEFPRSLVVVAGFDLVRDWQLAYVEGLQRAGYEVKLLYLKEATIGFYFLPNNEHFCCLMEEIKKFVNSNC
>gnl_Prupe_v2.1_Prupe.8G249800.1
MAGSNEVNVNESKRVVPLNTWVLISNFKLAYNLLRRADGTFNRELAEFLDRKVPANTIPVDGVFSFDHVDRGTGLLNRVYLQAPENEAQWGIVDLEKPLSTTKIVPVIIFFHGGSFTHSSANSAIYDTFCRRLVNTCKAVVVSVNYRRSPEHRYPCAYDDGWATLKWVKSRTWLRSGKDSKVHVYLAGDSSGGNIAHHVAVKAAEAEVEVLGNILLHPMFGGQKRTESEKRLDGKYFVTIQDRDWYWRAFLPEGEDRDHPACNIFGPRDKSLEGLKFPKSLVVVAGFDLVQDWQLAYVEGLKNSGQDVKLLYLKQATIGFYFLPNNEHFYCLMEEISNFVNPDC
>gnl_Prupe_v2.1_Prupe.6G332800.1
MAGTNEVNVNESRTVVPLNTWVLISNFKLSYNLLRRPDGTFNRHLAEFLDRKVPANAKPVDGVVSFDVIIDRETGLLTRIYQPANAEESVLNILNLDKPVSNEVVPVIIFFHGGSFAHSSANSGIYDILCRRLVGICKAVVVSVNYRRAPENRFPCAYDDGWTALQWVNSRSWLKSTKDSKVHIYLAGDSSGGNIVHNVALRAVESGIDVLGNILLNPMFGGQERTESEKRLDGKYFVTIQDRDWYWRAFLPEGEDRDHPACNPFGPRGNNLEAIKFPKSLVVVAGLDLVQDWQLAYAKGLEKAGKNIKLMYLEQATIGFYLLPNNDHFYTVMDEISKFVCSNC
>gnl_Selmo_v1.0_97885
AQEVVPLNTWVLISNLKLAYNLTRNSDGSFNRNLDEFLDRKVPVSSVEREDDPVTFMDVTIDRTSGIWSRIFIPRASHNNNASSTTHGTPIFFYFHGGSFVHMSANSAVYHTVCQQLARLCQAVVISVNYRRAPEHKYPAAYNDCYAALTWLKVQVLRGVAHAWLPRTADLGRCFLVGDSNGGNIVHHVGVRAAESGAELGPLRVAGHILIIPMFGGNRRTQSELRFDGQYFVTIKDRDFYWQSFLPAGADRDHPACNIFGPSSRSLEGVVLPPSLVAVAGLDMIKDWQLQYVEGMRNAGKDVELLFLEEATVGFFIFPNTGHFHRLMDKITAFIDRDGDQHLTRRTGITRRTTT
>gnl_Selmo_v1.0_271143
MNSCSKAILKPSKDVVPLSTWILISKLKVEYMLTRGADGSFNRNLAEFHDRKASASLAPHDGVASMDVTIDRSSGLWSRIFLPAIAYAQEEQENRDDKVPIIFYFHGGSYAHSSANTALYDMVCRQLCRTCRAVVISVNYRRAPEHRCPAAYRDGLAALRWLRLQAARHVAATWLPPGADLSRCFLAGDSSGGNMVHHVGVAAATARHELWPVRVVGHVLLMPMFGGVERTASERRLDGQYFVTVKDRDYYWKLFLPEGADRDHPACNVFGPGSAAERVLGEIPVPKSLVVVAGLDLTQDWQLRYARGMERSGKSVEVLVLEDTPVGFFIFPNTEQYYRVMDKIRGFVRDEEEPMDSSTWRDSSLARQERE
>gnl_Solly_v2.4_Solyc06g008870.2.1
MAGSNEINANESKRVVPLNTWILISNFKLSYNMLRRPDGTFDRDLAEFIDRKVPTNSIPVDGVYSFDVFDRVTSLLNRIYRPAPENEADWGKIELEKPLSTTEIVPVIIYFHGGSFTHSSANSAIYDTFCRRLVKICKAVVVSVNYRRSPEHRYPCAYDDGWAALKWVKSRTWLQSGKDSKVHVYMAGDSSGGNIAHHVAVRAAEAGVEVLGNIHLHPMFGGQNRTESEKRLDGKYFVTVQDRDWYWRAYLPEGEDRDHPACNIFGSRSRSLKGLKFPKSLVVVAGLDLSQDWQLAYVDGLKNSGHEVNLLYLKQATIGFYFLPNNDHFPCLMEEITNFIHPNCS
>gnl_Solly_v2.4_Solyc09g074270.2.1
MVDTKEINTNESKRVVPLNTWILISNFKLAYNMLRRSDGTFNRDLAEFLERKVGANSIPVDGVYSFDVVDRCTSLLNRVYKPAPKNECDWGKIDLDTPLSTSEIVPVIIFFHGGSFTHSSANSAIYDTFCRRLVSICKAVVVSVNYRRSPENRYPCAYDDGWAALQWVKSRAWLQSGEDLKVHVYMSGDSSGGNIAHHVAVQAAESGVEVLGNILLHPMFGGQNRTESESRLDGKYFVTVQDRDWYWRAYLPVGEDRDHPACNIFGPRGKTLQGLKFPKSLVVVAGLDLVQDWQLNYVEGLKKSGHEVNLLYLKQATIGFYFLPNNDHFRCLMEEITSFIHPNHS
>gnl_Solly_v2.4_Solyc01g098390.2.1
MARNNEAVANESKSESKRVVPLNTWILISNFKLSYNLLRRPDGTFNRHLAEFLDRKVPANANPVDGVFSFDVLIDREIGLLSRVYRPSFEDGASPNMAELEKPVTADVVPVIIFFHGGSFAHSSFNSAIYDTLCRRLVGICKAVVVSVNYRRAPENRYPCAYNDGWTVLEWVNSREWLRSKKDSKAHIYLAGDSSGGNIVHNVAFRAVESNIEVLGNILLNPMFGGQERTESEKRLDGKYFVTLQDRDWYWRAYLPEDSDRDHPACNPFGPNGINLKGVKFPKNLVVVAGLDLVQDWQLAYADGLKKAGQEVNLIYLEKATIGFYLLPNNEHFYTVMDEISSFVSSDSQ
>gnl_Sorbi_v3.1_Sobic.009G134600.1
MAGSDEVNRNECKGAVPIHTWVLISNFKLAYNMLRRADGTFDRDLAEFLDRRVPPDARAQEGVSSFDHVIDTSTGLEVRIYRAAAAAANNNGGAAAVTLPILDFLAGAPSPDPFPVILFFHGGSFAHSSSGTAIYDNLCRRFVKLSKGVVVSVNYRRAPEHRYPCAYDDGWTALKWAMSQPFLRSGRGGDARPRVFLSGDSSGGNIAHHVAVRAADAGINICGNILLNAMFGGTERTESERRLDGKYFVTLQDRDWYWKAYLPEDADRDHPACNPFGPNGRRLRGLPFTKSLIIVSGLDLTCDRQLAYAEGLQEDGHHAKLVYREKATVGFYLLPNTDHYHEVMEEIADFLRANL
>gnl_Spipo_v2_Spipo3G0045000
MGFAGIPSVVPLNTWVLISNFKLAYNLLRRPDGTFNRDLAEFLDRKVPANASPVDGVISFDVIIDRSTNLLSRVYRPAPAPAPAGADASLAAPAAFLAEIERPLSAAPVPVIVFFHGGSFAHSSSNSAIYDSLCRRFVSMCGAVVVSVSYRRSPEFRFPCAYDDGWAALKWASTRPWLRSGRDSKVRIFLAGDSSGGNIAHNVALRAVESGIEISGNVLLNPMFGGEGRKESELMLDGKYFVTLQDRDWYWRAFLPEGADRDHPACNPFGPHGVDLRGLPFPRSLVVVAGFDLIRDWQLAYADGLKKAGQSVKLLYLLQATIGFYLLPNNNHFFEVMEEIRTFLSSDC
>gnl_Stras_v2.0_SGA_v2.0_scaffold1T00430
MLRRPDGTFNRDLNEFLDRKVPANANPIAGIYSFDVIIDRSTGLLNRVYMPAHNNGPTGPNYKLLPDLDQPLSPTGPVPVIIFFHGGSFVHSSANSAIYDTFCRRLAATCRAAVVSVNYRRSPEHRFPAAYEDGWAALKWAHSRPWLASGSCEGGRRKVHAYLAGDSSGGNIAHHVAARAAEENVEVLGSILLHPLFGGEERTESEKMLDGKYFVKIEDRDWYWRAYLPEGEDRDHPACNVFGPRAQPIKSLGFPKSLVVVAGLDLLQDWQLGYVDGLRKNGVEVRLLFLEKATIGFYFLPNNEHFCCLMDEMNEFLHS
>gnl_Stras_v2.0_SGA_v2.0_scaffold11T05776
MAGSNDVNTNESKRVVPLNTWILISNFKLAYNMLRKPDGSFDRDLNEFLDRKVPANSNPIAGVYSFDVIINRSTGLLNRVYLPATDNGLGPIYGFPEPNNPLSSTKPVPVIIFFHGGSFVHSSANSAIYDTFCRRLVATCQAAVVSVNYRRSPEHRCPAAYEDGWAALMWARSRPWLTSGGQGEDLKVRAYLAGDSSGGNIAHHVAARAAEEKVEVSGVILLHPLFGGKERTESEKRLDGKYFVKIEDRDWYWRAYLPEGEDRDHPACNVFGPRARPVKGLDFPKSLVVVAGLDLLQDWQLGYVDWLKENGHDVRLVFLEKATIGFYFLPNNEHFRCLMDELTDFLHS
>gnl_Stras_v2.0_SGA_v2.0_scaffold172T39045
MAGSNELNVSESKSVVPLNTWILISNFKLAYNMLRRPDGTFNRDLNEFLDRKVPSNANPVDGIYSFDVILDRTTNLLNRVYMPSSEPRHVSILEPDTPLSSSEIVPVVIFFHGGSFVHSSANSAIYDTFCRRLAATLRAAVVSVDYRRSPEHRFPCAYDDGWASLMWARSRSWLKSGEEGNHKVHVYLAGDSSGGNIAHHVAVRAANENVEVLGSILLHPLFGGEERTESEKRLDGKYFVRIQDRDWYWRAYLPEGEDRDHPACNVFGPRGRALDGLNFPKSLVVVAGLDLLQDWQLGYVEGLRKYGHEVKLLYLEKASIGFYFLPNNDHFPALMDEMKRFVRPDC
>gnl_Theca_v1.1_Thecc1EG026504t1
MAGSNEVNLNECKMVVPLNTWVLISTYKLAYNLLRRPDGTFKRHLAEFLDRKVPANANPVDGVFSFDVIIDRSTSLFSRIYRPATAEEPQPNIVELEKPVMAEVVPVIIFFHGGSFAHSSANSAIYDTLCRRLVGVCKAVVVSVNYRRAPENRYPSAYDDGWTALKWVNSRSWLQSQKDSKVHIYLAGDSSGGNIAHHVAAQAVESGIDVLGNILLNPMFGGQERTESEKRLDGKYFVTLQDRDWYWRAFLPEGEDRDHPACNPFGPNGKSLEGIKFPKSLVVVAGLDLVQDWQMAYVEGLKNAGQEVKLLYLDQATIGFYLLPNNNHFHTVMGEISKFVSSNC
>gnl_Theca_v1.1_Thecc1EG004494t1
MAGSNEVNLNESRRVVPLNTWVLISNFKLAYNLQRRPDGTFNRDLSEFLDRKVPANINPVDGVFSFDHVDGGTGLLNRVYQPSSQNEAQWGIVDLEKPLSTTEIVPVIVFFHGGSFTHSSANSAIYDTFCRRVVSFCKAVVVSVNYRRSPEHRYPCAYDDGWAALKWVKSRTWLQSGKDSKVYVYLAGDSSGGNIAHHVAVRAAEADVEVLGNILLHPMFGGQRRTESEKRLDGKYFVTLLDRDWYWRAYLPEGEDRDHPACNPFGPRGKSLKGLKFPKSLLVVAGLDLIQDWQLAYVEGLRRSGQEVKLLFLEKATIGFYFLPNNDHFYCLMEEIKNFVTSNC
>gnl_Utrgi_v4.1_Scf00655.g20521.t1
MKLASVNRRSSRCPAFEFGGLLSSCCSFGIWVLDLGACCVVDLIWVLLCSVFGLLGIVHLVSSRIVPLNTWILISNFKLAYNMLRRPDGTFNRELSEFLDRKVPANALPVDGVYSFDVVDRSSCLINRVYLSSSPENPSKWGVVELEKPLSATEIVPVIIFFHGGSFVHSSVNSAIYDTLCRRLVRSCRAAVVSVNYRRSPEHRCPAPYDDGWAALKWVHSRSWLRSGNDSKVHVYLAGDSSGGNIAHHVAVRAAEEGIEVLGNILLHPLFGGEERTESEKQLDGKFFVRIQDRDWYWRAYLPEGENRDHPACNVFGPRCRKLQGVANFPKSLVVVAGLDLLQDWQLRYVQGLRNSGQRVKLLYLEKATIGFYFMPNNDYFPCLMNQITDFIHA
>gnl_Utrgi_v4.1_Scf00202.g12401.t1
MTGGGEVNAAEPRMLVPLNTWILISKFKLDYTMLRRSDGTFNRELNEYLDRKVPANAIPVDGVYSFDVFDRPTMLVNRVYLPAPENELECDIPEVGKPLSATEIVPVIIFFHGGSFVHSSANSAIYDTFCRRLVKTCSAAVVSVNYRRSPEHRFPCAYEDGWTALKWVHSTSWLRSGKENKAHVYLAGDSSGGNIAHHVAVRAAQEGVEVLGNILLHPLFGGEERTESEKRLDGKYFVRIRDRDWYWRAYLPEGEDRDHPACNVFGRRSTSINGLTFPRSLVVVAGLDLVQDWQMRYVEGLEKQGQQVKLLYLEKATIGFYFFPNNDHFQCLMDEIRGFIQAGSLE
>gnl_Utrgi_v4.1_Scf00415.g17268.t1
MAGSSEANANESKRIVPLNTWILISNFKLAYNMLRRPDGTFNRELNEFLDRKVPANAIPVDGVYSFDVVDRTTNLLNRVYLSSSPGNQSRWGLVELEQPLSETEIVPVILFFHGGSFVHSSANSAIYDTFCRRLVRTCNAAVVSVNYRRSPENRYPAAYDDGWTALKWVHSRSWLRSGKGENAKVHVYLAGDSSGGNIAHHVAVRAAEEEIEVLGNILLHPLFGGEERTESERRLDGKFFVRIQERDWYWRAYLPEGENRDHPACNVFGPRSPSLEPLKNFPKSLVVVAGLDLLQDWQLRYVSGLEKSGKQVKLLYLEKATIGFYFLPNNDHFQCLMKEFQSFLHSC
>gnl_Vitvi_Genoscope.12X_GSVIVT01011037001
MAGSDEVNHNESKRVVPLNTWILISNFKLAYNLLRRPDGTFERELAEFLERKAPANSFPVDGVFSFDIVDKTTGLLNRVYQPAPENEAHAIYDYFCRRLVGNCKAVVVSVNYRRSPEHRYPCAYDDGWAALKWVKSRSWLQSGKDSKVHVYLAGDSSGGNITHHVAVRAAESGIEVLDRDWYWRAFLPEGEDRDHPACNPFGPRGKSLEGLNFPKSLVVVAGFDLVQDWQLAYVEGLKKAGQDVNLLFLEQATIGFYFLPNNDHFYCLMEEIKNFVKSNC
>gnl_Vitvi_Genoscope.12X_GSVIVT01022014001
MAGSNEVNLSESKRVVPLNTWILISNFKLAYNLLRRPDGTFNRHLAEFLDRKVPANANPVEGVFSFDVIIDRSTSLLSRIYRPATGEEALPSIMELEKPVTGDIVPVILFFHGGSFAHSSANSAIYDTLCRRLVGICKAVVVSVNYRRAPENPYPCAYDDGWAALKWVNSRPWLKSEEDSKVHIYMVGDSSGGNIVHNVALKAVESGIEVLGNILLNPMFGGQERTESEKRLDGKYFVTIQDRDWYWRAFLPEGEDRDHAACNPFGPNGKSLVGMKFPKSLVVVAGLDLVQDWQLAYVEGLKKAGQEVKHLYLDKATIGFYLLPNNDHFYTVMDEISNFMLKMISLERLAMETNAKIGFWFKVTLLCNMSMESHCHQMSFPLFIVGQI
>Frave_20092-v2.0.a2-hybrid.t1
MTGSNEDNLNESKRVVPLNTWVLISNFKLSYNLLRRSDGTFNRELAEFLDRKVPANTIPVDGVFSFDHVDRSTGLLNRVY
QMAPANYAQWDIANLEKPLSTTEIVPVIIFFHGGSFTHSSANSAIYDTFCRRLVKTCKAAAVSVDYRRSPEHRYPCAYED
GCAALKWVKSRTWLQSGKDSKVYVYLAGDSSGGNIVHHVAVRAAEAEVEVLGNILVHPMFGGQMRTESEVKLDGKYFVTV
QDRDWYWRAFLPEGEDRDHPACNTFGPRDKGIQGLKFPKSLVVVAGLDLMQDWQLAYVEGLRISGQEVKLVFLKEATIGF
YFLPNNKHFCRLMEEISNFVKPDCC
>Frave_22353-v2.0.a2-hybrid.t1
MADGEDHDYLDSKMVVPLNTWVLISNFKLSYTLLRRPDGDFNRHLAEFLDRREPANTIPVEGVFSFDVIIDRETSLLTRV
YRPASADAPPNLTIFDLMKPVEDEIVPVIIFFHGGSFAHSSANSAIYDIMCRRLVKTCNAVVVSVNYRRSPEHRYPCAYD
DGWTTVKWVNSRSWLRSTKDSKVHIYLAGDSSGGNIVHNVALRAADSEIDVLGNILLNPMFGGQERTATETRLDGKYFVT
IQDRDWYWRAFLPEGEDRDHHACNPFGPRGISVKGLKFPRSLVVVAGLDLVQDWQLAYAKGLEDAGQDVKLLYLEQATIG
FYLLPNTVHYHTVMNEMSSFCVSLCS
>Frave_27756-v2.0.a2-hybrid.t1
MAGSNEVNLNESKRVVPLNTWVLISNFKLAYNLLRRSDGTFNRELAEFLDRKVPANTVPVDGVFSFDHVDRSTGLLNRVY
QMAPANNAQWGFVNLEKPLSTTEIVPVIIFFHGGSFTHSSANSAIYDTFCRRLVNTCKAAVVSVDYRRSPEHRYPCAYDD
GWSALKWVKSRTWLQSGKDSKVYVYLAGDSSGGNIAHHVAVKAAEAEVEVLGNILLHPMFAGQMRTASEVKLDGKYFVSI
QDRDWYWRAFLPEGEDRDHPACNIFGPRGKGIQGLKFPKSLVVVAGLDLMQDWQLAYVEGLRNSGQDVKLLFLEEATIGF
YFLPNNKHFYCLMEEMSNFVKPDC
>Maldo_GDDH_03G1273300
MAGSNEVSVNESKKVVPLNTWVLISNFKLAYNLLRRADGTFNRELAEFLERKVPANVTPVDGVFSFDHVDTATGLLNRVY
KFAPKNESQWGISDLEQPLSTTKVVPVIIFFHGGSFTHSSANSAIYDTFCRRLVNTCKAVVVSVNYRRSPEHRYPCAYED
GWAALKWVKSRKWLQSGKGKNSKVHVYLAGDSSGGNIAHHVAVKAAEAEVEVLGNILLHPMFGGQKRTETEKRLDGKYFV
TIQDRDWYWRAFLPEGEDRDHPACHVFGPRDKSLEGLKFPKSLVVVAGFDLMQDWQLAYVEGLKNAGQDVKLRFLKQATI
GFYFLPNNEHFYCLMEEVKSFVNPDC
>Maldo_GDDH_04G1212400
MSGGNEVNVSESRMVVPLNTWVLISNFKLSYNLLRRPDGTFNRHLAEFLDRKVPANSNPVDGVVSFDVIIDRETSLLSRI
YHPDDANLSPLNIVDPERAVSQEVLPVIVFFHGGSFAHSSSNSGIYDILCRRLVGICKAVVVSVNYRRAPENRYPCAYDD
GWTALRWVNSRSWLKSTRDSNVHIYLAGDSSGGNIVHNVALRAAESGINVLGNILLNPMFGGQERTESELRLDGKYFVTI
QDRDWYWRAFLPDGEDRDHPACNPFGPRGQSLEAVKFPKSLVVVAGLDLVQDWQLAYARGLESAGKNIKLMYLEQATIGF
YLLPNNEHFYTVMDEISKFVLSDN
>Maldo_GDDH_07G1046000
MIDNPVNGVVSFDVIIAHETSLLSRIYHLFNVNLSPLNIVDPERAVSQEVIPVIIFFHGGSFAHSSSNNGIYDILCRRLV
GICKAVVVSVNYRRASKNRYPCAYDDGWTSLRWVNSRSWLKSTRDSNIHIYLADDSFGRNITESKLRLDGKYFVTIQDWD
WYWRAFLPDGEDRDHPTCNPFGPRGQSLEAVKFPKSLVVVAGLDLVQDWQLAYARGLESAGKNIKLLYLKQATIGFYLLP
NNEHFYPVMDDISKFMLFDN
>Maldo_GDDH_11G1296000
MAGSNEVNVNESKKVVPLNTWVLISNFKLAYNLLRRADGTFNRELAEFLDRKVPANTVPVDGVFSFDHVDRATGLLNRVY
QFAPQNESQWGIVDLEHPLSTTKVVPVIIFFHGGSFTHSSANSAIYDTFCRRLVNTCKAVVVSVNYRRSPEHRYPCAYED
GWAALKWVKSRKWLQSGKGKDLKVHVYLAGDSSGGNIAHHVAVKAAEAEVEVLGNILLHPMFAGQKRTESEKRLDGKYFV
TIQDRDWYWRAFLPEGEDRDHPACHVFGPRDKSLEGLKFPKSLVVVAGFDLMQDWQLAYVEGLKNAGQDVKLLFLKQATI
GFYFLPNNEHFYCLMEEMKTFVNPDC
>Maldo_GDDH_12G1227200
MCWVFFKRRFWSGNSSEPVSMAGGNEVNVNESRTVVPLNTWVLISNFKLSYNLLRRPDGTFNRHLAEFLDRKVPANAKPV
DGVVSFDVIIDRETSLLSRIYHPDNADLSPLNIVDLKRPVNKEVLPVIVFFHGGSFVHSSSNSGIYDILCRRLVGVCKAV
VVSVNYRRAPENRYPCAYDDGWTALKWVKSRPWLKSTKDSKVHIYLAGDSSGGNIVHNVALRAVEFGINVLGNILLNPMF
GGQERTESEMRLDGKYFVTIQDRDWYWRALLPEGEDRDHPACNPFGPRGQSLEAVKFPKSLIVVAGLDLIQDWQLAYARG
LERAGINVKLMYLEHATIGFYLLPNNEHFYTVMDEISKFVCSDY
>Maldo_Gala_03g023920
MAGSNEVSVNESKKVVPLNTWVLISNFKLAYNLLRRADGTFNRELAEFLERKVPANVTPVDGVFSFDHVDTATGLLNRVY
KFAPKNESQWGISDLEQPLSTTKVVPVIIFFHGGSFTHSSANSAIYDTFCRRLVNTCKAVVVSVNYRRSPEHRYPCAYED
GWAALKWVKSRKWLQSGKGKNSKVHVYLAGDSSGGNIAHHVAVKAAEAEVEVLGNILLHPMFGGQKRTETEKRLDGKYFV
TIQDRDWYWRAFLPEGEDRDHPACHVFGPRDKSLEGLKFPKSLVVVAGFDLMQDWQLAYVEGLKNAGQDVKLRFLKQATI
GFYFLPNNEHFYCLMEEVKSFVNPDC
>Maldo_Gala_04g018470
MSGGNEVNVSESRMVVPLNTWVLISNFKLSYNLLRRPDGTFNRHLAEFLDRKVPANSNPVDGVVSFDVIIDRETSLLSRI
YHPDDANLSPLNIVDPERAVSQEVLPVIVFFHGGSFAHSSSNSGIYDILCRRLVGICKAVVVSVNYRRAPENRYPCAYDD
GWTALRWVNSRSWLKSTRDSNVHIYLAGDSSGGNIVHNVALRAAESGINVLGNILLNPMFGGQERTESELRLDGKYFVTI
QDRDWYWRAFLPDGEDRDHPACNPFGPRGQSLEAVKFPKSLVVVAGLDLVQDWQLAYARGLESAGKNIKLMYLEQATIGF
YLLPNNEHFYTVMDEISKFVLSDN
>Maldo_Gala_07g003750
MIDNPVNGVVSFDVIIAHETSLLSRIYHLFNVNLSPLNIVDPERAVSQEVIPVIIFFHGGSFAHSSSNNGIYDILCRRLV
GICKAVVVSVNYRRASKNRYPCAYDDGWTSLRWVNSRSWLKSTRDSNIHIYLADDSFGRNIEQTESKLRLDGKYFVTIQD
WDWYWRAFLPDGEDRDHPTCNPFGPRGQSLEAVKFPKSLVVVAGLDLVQDWQLAYARGLESAGKNIKLLYLKQATIGFYL
LPNNEHFYPVMDDISKFMLFDN
>Maldo_Gala_11g026310
MAGSNEVNVNESKKVVPLNTWVLISNFKLAYNLLRRADGTFNRELAEFLDRKVPANTVPVDGVFSFDHVDRATGLLNRVY
QFAPQNESQWGIVDLEQPLSTTKVVPVIIFFHGGSFTHSSANSAIYDTFCRRLVNTCKAVVVSVNYRRSPEHRYPCAYED
GWAALKWVKSRKWLQSGKGKDLKVHVYLAGDSSGGNIAHHVAVKAAEAEVEVLGNILLHPMFAGQKRTESEKRLDGKYFV
TIQDRDWYWRAFLPEGEDRDHPACHVFGPRDKSLEGLKFPKSLVVVAGFDLMQDWQLAYVEGLKNAGQDVKLLFLKQATI
GFYFLPNNEHFYCLMEEMKTFVNPDWFCSAASEPYVRVLVSAAGKDWNSFIGFGIATGCKSRRRTCHGDATLSVSQKHMA
VRDMTWDAARVAFPV
>Maldo_Gala_12g020650
MCWVFFKRRFWSGNSSEPVSMAGGNEVNVNESRTVVPLNTWVLISNFKLSYNLLRRPDGTFNRHLAEFLDRKVPANAKPV
DGVVSFDVIIDRETSLLSRIYHPDNADLSPLNIVDLKRPVNKEVLPVIVFFHGGSFVHSSSNSGIYDILCRRLVGVCKAV
VVSVNYRRAPENRYPCAYDDGWTALKWVKSRPWLKSTKDSKVHIYLAGDSSGGNIVHNVALRAVEFGINVLGNILLNPMF
GGQERTESEMRLDGKYFVTIQDRDWYWRALLPEGEDRDHPACNPFGPRGQSLEAVKFPKSLIVVAGLDLIQDWQLAYARG
LERAGINVKLMYLEHATIGFYLLPNNEHFYTVMDEISKFVCSDY
>Maldo_HF02883-RA
MAGSNEVSVNESKKVVPLNTWVLISNFKLAYNLLRRADGTFNRELAEFLERKVPANVTPVDGVFSFDHVDTATGLLNRVY
KFAPKNESQWGISDLEQPLSTTKVVPVIIFFHGGSFTHSSANSAIYDTFCRRLVNTCKAVVVSVNYRRSPEHRYPCAYED
GWAALKWVKSRKWLQSGKGKNSKVHVYLAGDSSGGNIAHHVAVKAAEAEVEVLGNILLHPMFGGQKRTETEKRLDGKYFV
TIQDRDWYWRAFLPEGEDRDHPACHVFGPRDKSLEGLKFPKSLVVVAGFDLMQDWQLAYVEGLKNAGQDVKLRFLKQATI
GFYFLPNNEHFYCLMEEVKSFVNPDC
>Maldo_HF15941-RA
MESDALLLQMVVPLNTWVLISNFKLSYNLLRRPDGTFNRHLAEFLDRKVPANSNPVDGVVSFDVIIDRETSLLSRIYHPD
DANLSPLNIVDPERAVSQEVLPVIVFFHGGSFAHSSSNSGIYDILCRRLVGICKAVVVSVNYRRAPENRYPCAYDDGWTA
LRWVNSRSWLKSTRDSNVHIYLAGDSSGGNIVHNVALRAAESGINVLGNILLNPMFGGQERTESELRLDGKYFVTIQDRD
WYWRAFLPDGEDRDHPACNPFGPRGQSLEAVKFPKSLVVVAGLDLVQDWQLAYARGLESAGKNIKLMYLEQATIGFYLLP
NNEHFYTVMDEISKFVLSDN
>Maldo_HF28338-RA
MAGSNEVNVNESKKVVPLNTWVLISNFKLAYNLLRRADGTFNRELAEFLDRKVPANTVPVDGVFSFDHVDRATGLLNRVY
QFAPQNESQWGIVDLEQPLSTTKVVPVIIFFHGGSFTHSSANSAIYDTFCRRLVNTCKAVVVSVNYRRSPEHRYPCAYED
GWAALKWVKSRKWLQSGKGKDLKVHVYLAGDSSGGNIAHHVAVKAAEAEVEVLGNILLHPMFAGQKRTESEKRLDGKYFV
TIQDRDWYWRAFLPEGEDRDHPACHVFGPRDKSLEGLKFPKSLVVVAGFDLMQDWQLAYVEGLKNAGQDVKLLFLKQATI
GFYFLPNNEHFYCLMEEMKTFVNPDWFCSAASEPYVRVLVSAAGKDWNSFIGFGIATGCKSRRRTCHGDATLSVSQKHMA
VRDMTWDAARVGFPV
>Maldo_HF38270-RA
MCWVFFKRRFWSGNSSEPVSMAGGNEVNVNESRTVVPLNTWVLISNFKLSYNLLRRPDGTFNRHLAEFLDRKVPANAKPV
DGVVSFDIIINRETSLLSRIYHPDNADLSPLNIVDLKRPVNKEVLPVIVFFHGGSFVHSSSNSGIYDILCRRLVGVCKAV
VVSVNYRRAPENRYPCAYDDGWTALKWVKSRPWLKSTKDSKVHIYLAGDSSGGNIVHNVALRAVEFGINVLGNILLNPMF
GGQERTESEMRLDGKYFVTIQDRDWYWRALLPEGEDRDHPACNPFGPRGQSLEAVKFPKSLIVVAGLDLIQDWQLAYARG
LERAGINVKLMYLEHATIGFYLLPNNEHFYTVMDEISKFVCSDY
>Malsi_03g023610
MAGSNEVSVNESKKVVPLNTWVLISNFKLAYNLLRRADGTFNRELAEFLERKVPANVTPVDGVFSFDHVDTATGLLNRVY
KFAPKNESQWGISDLEQPLSTTKVVPVIIFFHGGSFTHSSANSAIYDTFCRRLVNTCKAVVVSVNYRRSPEHRYPCAYED
GWAALKWVKSRKWLQSGKGKNSKVHVYLAGDSSGGNIAHHVAVKAAEAEVEVLGNILLHPMFGGQKRTETEKRLDGKYFV
TIQDRDWYWRAFLPEGEDRDHPACHVFGPRDKSLKGLKFPKSLVVVAGFDLMQDWQLAYVEGLKNAGQDVKLRFLKQATI
GFYFLPNNEHFYCLMEEVKSFVNPDC
>Malsi_04g018930
MSGGNEVNVSESRMVVPLNTWVLISNFKLSYNLLRRPDGTFNRHLAEFLDRKVPANSNPVDGVVSFDVIIDRETSLLSRI
YHPDDANLSPLNIVDPERAVSQEVLPVIVFFHGGSFAHSSSNSGIYDILCRRLVGICKAVVVSVNYRRAPENRYPCAYDD
GWTALRWVNSRSWLKSTRDSNVHIYLAGDSSGGNIVHNVALRAAESGINVLGNILLNPMFGGQERTESELRLDGKYFVTI
QDRDWYWRAFLPDGEDRDHPACNPFGPRGQSLEAVKFPKSLVVVAGLDLVQDWQLAYARGLESAGKNIKLMYLEQATIGF
YLLPNNEHFYTVMDEISKFVLSDN
>Malsi_11g024600
MAGSNEVNVNESKKVVPLNTWVLISNFKLAYNLLRRADGTFNRELAEFLDRKVPANTVPVDGVFSFDHVDRATGLLNRVY
QFAPQNESQWGIVDLEQPLSTTKVVPVIIFFHGGSFTHSSANSAIYDTFCRRLVNTCKAVVVSVNYRRSPEHRYPCAYED
GWAALKWVKSRKWLQSGKGKDLKVHVYLAGDSSGGNIAHHVAVKAAEAEVEVLGNILLHPMFAGQKRTESEKRLDGKYFV
TIQDRDWYWRAFLPEGEDRDHPACHVFGPRDKSLEGLKFPKSLVVVAGFDLMQDWQLAYVEGLKNAGQDVKLLFLKQATI
GFYFLPNNEHFYCLMEEMKTFVNPDC
>Malsi_12g019730
MCWVFFKRRFWSGNSSEPVSMAGGNEVNVNESRTVVPLNTWVLISNFKLSYNLLRRPDGTFNRHLAEFLDRKVPANAKPV
DGVVSFDVIIDRETSLLSRIYHPDNADLSPLNIVDLKRPVNKEVLPVIVFFHGGSFVHSSSNSGIYDILCRRLVGVCKAV
VVSVNYRRAPENRYPCAYDDGWTALKWVKSRPWLKSTKDSKVHIYLAGDSSGGNIVHNVALRAVEFGINVLGNILLNPMF
GGQERTESEMRLDGKYFVTIQDRDWYWRALLPEGEDRDHPACNPFGPRGQSLEAVKFPKSLIVVAGLDLIQDWQLAYARG
LERAGINVKLMYLEHATIGFYLLPNNEHFYTVMDEISKFVCSDY
>Malsy_03g024790
MAGSNEVSVNESKKVVPLNTWVLISNFKLAYNLLRRADGTFNRELAEFLERKVPANVTPVDGVFSFDHVDTATGLLNRVY
KFAPKNESQWGISDLEQPLSTTKVVPVIIFFHGGSFTHSSANSAIYDTFCRRLVNTCKAVVVSVNYRRSPEHRYPCAYED
GWAALKWVKSRKWLQSGKGKNSKVHVYLAGDSSGGNIAHHVAVKAAEAEVEVLGNILLHPMFGGQKRTETEKRLDGKYFV
TIQDRDWYWRAFLPEGEDRDHPACHVFGPRDKSLEGLKFPKSLVVVAGFDLMQDWQLAYVEGLKNAGQDVKLRFLKQATI
GFYFLPNNEHFYCLMEEVKSFVNPDC
>Malsy_04g018730
MSGGNEVNVSESRMVVPLNTWVLISNFKLSYNLLRRPDGTFNRHLAEFLDRKVPANSNPVDGVVSFDVIIDRETSLLSRI
YHPDDANLSPLNIVDPERAVSQEVLPVIVFFHGGSFAHSSSNSGIYDILCRRLVGICKAVVVSVNYRRAPENRYPCAYDD
GWTALRWVNSRSWLKSTRDSNVHIYLAGDSSGGNIVHNVALRAAESGINVLGNILLNPMFGGQERTESELRLDGKYFVTI
QDRDWYWRAFLPDGEDRDHPACNPFGPRGQSLEAVKFPKSLVVVAGLDLVQDWQLAYARGLESAGKNIKLMYLEQATIGF
YLLPNNEHFYTVMEEISKFVLSDN
>Malsy_07g003370
MIDNPVDGVVSFNVIIARETSLLSRIYHLYNVNLSPLNIVDPEIAVSQEVIPIIIFFHGGSFAHFSSNNGIYDILCRRLV
GIYKAVVVSVNYRRASKNRYPCAYDDGWTSLRWVNSRSWLKSTRDSNIHIYLADDSFGRNIEQTESKLRLDGKYFVTIQD
WDWYWRAFLPDGEDRDHPTCNPFGPRGQSLEAVKFPKSLVVVAGLDLVQDWQLAYARGLESAGKNIKLLYLKQATIGFYL
LPNNEHFYPVMDDISKFMLFDN
>Malsy_11g026010
MAGSNEVNVNESKKVVPLNTWVLISNFKLAYNLLRRADGTFNRELAEFLDRKVPANTVPVDGVFSFDHVDRATGLLNRVY
QFAPQNESQWGIVDLEHPLSTTKVVPVIIFFHGGSFTHSSANSAIYDTFCRRLVNTCKAVVVSVNYRRSPEHRYPCAYED
GWAALKWVKSRKWLQSGKGKDLKVHVYLAGDSSGGNIAHHVAVKAAEAEVEVLGNILLHPMFAGQKRTESEKRLDGKYFV
TIQDRDWYWRAFLPEGEDRDHPACHVFGPRDKSLEGLKFPKSLVVVAGFDLMQDWQLAYVEGLKNAGQDVKLLFLKQATI
GFYFLPNNEHFYCLMEEMKTFVNPDWFCSAASEPYVRVLVSAAGKDWNSFIGFGIATGCKSRRRTCHGDATLSVSQKHMA
VRDMTWDAARVAFPV
>Malsy_12g020440
MCWVFFKRRFWSGNSSEPVSMAGGNEVNVNESRTVVPLNTWVLISNFKLSYNLLRRPDGTFNRHLAEFLDRKVPANAKPV
DGVVSFDVIIDRETSMLSRIYHPDNADLSPLNIVDLKRPVNKEVLPVIVFFHGGSFVHSSSNSGIYDILCRRLVGVCKAV
VVSVNYRRAPENRYPCAYDDGWTALKWVKSRPWLKSTKDSKVHIYLAGDSSGGNIVHNVALRAVEFGINVLGNILLNPMF
GGQERTESEMRLDGKYFVTIQDRDWYWRALLPEGEDRDHPACNPFGPRGQSLEAVKFPKSLIVVAGLDLIQDWQLAYARG
LERAGINVKLMYLEHATIGFYLLPNNEHFYTVMDEISKFVCSDY
>Pruav_sc0000700.1_g870.1.mk
MAGTNEVNVNESRTVVPLNTWVLISNFKLSYNLLRRPDGTFNRHLAEFLDRKVPANAKPVDGVVSFDVIIDRETGLLTRI
YQPANAEESVLNILNLDKPVSNEERTESEKRLDGKYFVTIQDRDWYWRAFLPEGEDRDHPACNPFGPRGNNLEAIKFPKS
LVVVAGLDLVQDWQLAYAKGLEKAGKNIKLMYLEQATIGFYLLPNNDHFYTVMDEISKFIKLCRQQDRLTKVSSPTTLPD
LRIPTTGHNEEEDTQDCWCNTDIQ
>Pruav_sc0000848.1_g080.1.mk
MAGSNEVNVNESKRVVPLNTWVLISNFKLAYNLLRRADGTFNRELAEFLDRKVPANTIPVDGVFSFDHVDRGTGLLNRVY
LQAPENEAQWGIVDLEKPLSTTKIVPVIIFFHGGSFTHSSANSAIYDTFCRRLVNTCKAVVVSVNYRRSPEYRYPCAYDD
GWATLKWVKSRTWLQSGKDSKVHVYLAGDSSGGNIAHHVAVKAAEAEVEVLGNILLHPMFGGQKRTESEKRLDGKYFVTI
QDRDWYWRAFLPEGEDRDHPACNIFGPRDKSLEGLKFPKSLVVVAGFDLVQDWQLAYVEGLKNSGQDVKLLYLKQATIGF
YFLPNNEHFYCLMEEISNFVNPDC
>Pyrbr_009337376.2_cds_XP_009335651.1_1
MSGGNEVNVSESRMVVPLNTWVLISNFKLSYNLLRRPDGTFNRHLAEFLDRKVPANTNPVDGVVSFDVIIDRETSLLSRI
YHPDNANLSPLNIVDPERAVSQEILPVIIFFHGGSFAHSSSNSGIYDILCRRLVGICKAVVVSVNYRRAPENRYPCAYDD
GWTALRWVNSRSWLKSTRDSNVHIYLAGDSSGGNIVHNVALRAAESGINVLGNILLNPMFGGQERTESELRLDGKYFVTI
QDRDWYWRAFLPDGEDRDHPACNPFGPRGQSLEAVKFPKSLVVVAGLDLVQDWQLAYARGLESAGKNIKLLYLEQATIGF
YLLPNNEHFYTVMDEISKFVLSDN
>Pyrbr_009348836.2_cds_XP_009347111.1_1
MAGSNEVNVNESKKVVPLNTWVLISNFKLAYNLLRRADGTFNRELAEFLDRKVPANTVPVDGVFSFDHVDRATGLLNRVY
QFAPQNESQWGIVNLEQPLSTTEVVPVIIFFHGGSFTHSSANSAIYDTFCRRLVNTCKAVVVSVNYRRSPEHRYPCAYED
GWAALKWVKSRKWLQSGKGKDLKVHVYLAGDSSGGNIAHHVAVKAAEAEVEVIGNILLHPMFAGQKRTESEKRLDGKYFV
TIQDRDWYWRAFLPEGEDRDHPACHVFGPRDKSLEGLKFPKSLVVVAGFDLMQDWQLAYVQGLKNAGQDVKLLFLKQATI
GFYFLPNNEHFYCLMEKMKSFVNPDC
>Pyrbr_009375675.2_cds_XP_009373950.1_1
MCWVFFKLRFWSGNSSKPVSMAGGNEVNVNESRTVVPLNTWVLISNFKLSYNLLRRPDGTFNRHLAEFLDRKVPANANPV
DGVVSFDVIIDRETSLLSRIYHPDNADLSPLNIVDLKRPVNKEVLPVIVFFHGGSFVHSSSNSGIYDILCRRLVGICKAV
VVSVNYRRAPENRYPCAYDDGWTALKWVKSRPWLKSTKDSKVHIYLAGDSSGGNIVHNVALRAAESGINVLGNILLNPMF
GGQERTESEMRLDGKYFVTIQDRDWYWRALLPEGEDRDHPACNPFGPRGQSLEAVKFPKSLVVVAGLDLVQDWQLAYARG
LERAGINMKLMYLEQATIGFYLLPNNEHFYTVMDEISKFVCSNY
>Pyrco_BartlettDH_GID.Chr4
MSGGNEVNVSESRMVVPLNTWVLISNFKLSYNLLRRPDGTFNRHLAEFLDRKVPANTNPVDGVVSFDVIIDRETSLLSRI
YHPDNANLSPLNIVDPERAVSQEILPVIIFFHGGSFAHSSSNSGIYDVLCRRLVGICKAVVVSVNYRRAPENRYPCAYDD
GWTALRWVNSRSWLKSTRDSNVHIYLAGDSSGGNIVHNVALRAAESGINVLGNILLNPMFGGQERTESELRLDGKYFVTI
QDRDWYWRAFLPDGEDRDHPACNPFGPRGQSLEAVKFPKSLVVVAGLDLVQDWQLAYARGLESAGKNIKLLYLEQATIGF
YLLPNNEHFYTVMDEISKFVLSDN
>Pyrco_BartlettDH_new_GID.Chr11
MAGSNEVNVNESKKVVPLNTWVLISNFKLAYNLLRRADGTFNRELAEFLDRKVPANTVPVDGVFSFDHVDRATGLLNRVY
QFAPQNESQWGIVNLEQPLSTTEVVPVIIFFHGGSFTHSSANSAIYDTFCRRLVNTCKAVVVSVNYRRSPEHRYPCAYED
GWAALKWVKSRKWLQSGKGKDLKVHVYLAGDSSGGNIAHHVAVKAAEAEVEVIGNILLHPMFAGQKRTESEKRLDGKYFV
TIQDRDWYWRAFLPEGEDRDHPACHVFGPRDKSLEGLKFPKSLVVVAGFDLMQDWQLAYVQGLKNAGQDVKLLFLKQATI
GFYFLPNNEHFYCLMEEMKSFVNPDC
>Pyrco_BartlettDH_new_GID.Chr12
GGNEVNVNESRTVVPLNTWVLISNFKLSYNLLRRPDGTFNRHLAEFLDRKVPANANPVDGVVSFDVIIDRETSLLSRIYH
PDNADLSPLNIVDRKRSLNKDVLPVIVFFHGGSFVHSSSNSGIYDILCRRLVGICKAVVVSVNYRRAPENRYPCAYDDGW
TALKWVKSRPWLKSTKDSKVHIYLAGDSSGGNIVHNVALRAAESGINVLGNILLNPMFGGQERTESEMRLDGKYFVTIQD
RDWYWRALLPEGEDRDHPACNPFGPRGQSLEAVKFPKSLVVVAGLDLVQDWQLAYARGLERAGINMKLMYLEQATIGFYL
LPNNEHFYTVMDEISKFVCSNY
>Pyrco_BartlettDH_new_GID.Chr3
GMAGSNEVNVNESKKVVPLNTWVLISNFKLAYNLLRRADGTFNRELAEFLERKVPANITPVDGVFSFDHVDTATSLLNRV
YKFAPGNESQWGILDLEQPLSTTKVVPVIIFFHGGSFTHSSANSAIYDTFCRRLVNTCKAVVVSVNYRRSPEHRYPCAYE
DGWAALKWVKSRKWLQSGKGKDSKVHVYLAGDSSGGNIAHHVAVKAAEAEVEVLGNILLHPMFGGQKRTETEKRLDGKYF
VTIQDRDWYWRAFLPEGEDRDHPACHVFGPRDKSLVGLKFPKSLVVVAGFDLMQDWQLAYVEGLKNAGQDVKLLFLKQAT
IGFYFLPNNEHFYCLMEEMKNFVNPDC
>Pyrco_Bartlett_004361.1
MAGSNEVNVNESKKVVPLNTWVLISNFKLAYNLLRRADGTFNRELAEFLERKVPANITPVDGVFSFDHVDTATSLLNRVY
KFAPGNESQWGILDLEQPLSTTKVVPVIIFFHGGSFTHSSANSAIYDTFCRRLVNTCKAVVVSVNYRRSPEHRYPCAYED
GWAALKWVKSRKWLQSGKGKDSKVHVYLAGDSSGGNIAHHVAVKAAEAEVEVLGNILLHPMFGGQKRTETEKRLDGKYFV
TIQDRDWYWRAFLPEGEDRDHPACHVFGPRDKSLVGLKFPKSLVVVAGFDLMQDWQLAYVEGLKNAGQDVKLLFLKQATI
GFYFLPNNEHFYCLMEEMKNFVNPDC
>Pyrco_Bartlett_008715.1
MFGGQERTESELQLVGKYFVTIQDRDWYWRAFLPDGEDRDHPSCNPFGPWGQSLEAVKFPKSLVVVAGLDLVQDWQLAYA
RGLESAGKNIKLLYLEQATIGFYLLPNNEHFYPVMDMISKFVLSDN
>Pyrco_Bartlett_016445.1
MKPTVVPLNTWVLISNFKLSYNLLRRPDGTFNRHLAEFLDRKVPANANPVDGVVSFDVIIDRETSLLSRIYHPDNADLSP
LNIVDRKRPVNKEVLPVIVFFHGGSFVHSSSNSGIYDILCRRLVGICKAVVVSVNYRRAPENRYPCAYDDGWTALKWVKS
RPWLKSTKDSKVHIYLAGDSSGGNIVHNVALRAAESGINVLGNILLNPMFGGQERTESEMRLDGKYFVTIQDRDWYWRAL
LPEGEDRDHPACNPFGPRGQSLEAVKFPKSLVVVAGLDLVQDWQLAYARGLERAGINMKLMYLEQATIGFYLLPNNEHFY
TVMDEISKFVCSNY
>Pyrco_Bartlett_024282.1
MAGSNEVNVNESKKVVPLNTWVLISNFKLAYNLLRRADGTFNRELAEFLDRKVPANTVPVDGVFSFDHVDRATGLLNRVY
QFAPQNESQWGIVNLEQPLSTTEVVPVIIFFHGGSFTHSSANSAIYDTFCRRLVNTCKAVVVSVNYRRSPEHRYPCAYED
GWAALKWVKSRKWLQSGKGKDLKVHVYLAGDSSGGNIAHHVAVKAAEAEVEVIGNILLHPMFAGQKRTESEKRLDGKYFV
TIQDRDWYWRAFLPEGEDRDHPACHVFGPRDKSLEGLKFPKSLVVVAGFDLMQDWQLAYVQGLKNAGQDVKLLFLKQATI
GFYFLPNNEHFYCLMEEMKSFGSVLLPRKPYVRVPVSAAGKDWNSVIGFGIATGCKSLLPAMIDSKRRRRTYHGDATLSV
SQIHVAVRDDLGCRQSGIPGVGKFLSKRLG
>Pyrco_Bartlett_027823.1
MVVPLNTWVLISNFKLSYNLLRRPDGTFNRHLAEFLDRKVPANTNPVDGVVSFDVIIDRETSLLSRIYHPDNANLSPLNI
VDPERAVSQEILPVIIFFHGGSFAHSSSNSGIYDVLCRRLVGICKAVVVSVNYRRAPENRYPCAYDDGWTALRWVNSRSW
LKSTRDSNVHIYLAGDSSGGNIVHNVALRAAESGINVLGNILLNPMFGGQERTESELRLDGKYFVTIQDRDWYWRAFLPD
GEDRDHPACNPFGPRGQSLEAVKFPKSLVVVAGLDLVQDWQLAYARGLESAGKNIKLLYLEQATIGFYLLPNNEHFYTVM
DEISKFVLSDN
>Pyrco_DAnjou_GID.Chr11
MAGSNEVNVNESKKVVPLNTWVLISNFKLAYNLLRRADGTFNRELAEFLDRKVPANTVPVDGVFSFDHVDRATGLLNRVY
QFAPQNESQWGIVNLEQPLSTTEVVPVIIFFHGGSFTHSSANSAIYDTFCRRLVNTCKAVVVSVNYRRSPEHRYPCAYED
GWAALKWVKSRKWLQSGKGKDLKVHVYLAGDSSGGNIAHHVAVKAAEAEVEVIGNILLHPMFAGQKRTESEKRLDGKYFV
TIQDRDWYWRAFLPEGEDRDHPACHVFGPRDKSLEGLKFPKSLVVVAGFDLMQDWQLAYVQGLKNAGQDVKLLFLKQATI
GFYFLPNNEHFYCLMEEMKSFVNPDC
>Pyrco_DAnjou_GID.Chr3
MAGSNEVNVNESKKVVPLNTWVLISNFKLAYNLLRRADGTFNRELAEFLERKVPANITPVDGVFSFDHVDTATSLLNRVY
KFAPGNESQWGILDLEQPLSTTKVVPVIIFFHGGSFTHSSANSAIYDTFCRRLVNTCKAVVVSVNYRRSPEHRYPCAYED
GWAALKWVKSRKWLQSGKGKDSKVHVYLAGDSSGGNIAHHVAVKAAEAEVEVLGNILLHPMFGGQKRTETEKRLDGKYFV
TIQDRDWYWRAFLPEGEDRDHPACHVFGPRDKSLVGLKFPKSLVVVAGFDLMQDWQLAYVEGLKNAGQDVKLLFLKQATI
GFYFLPNNEHFYCLMEEMKNFVNPDC
>Pyrco_DAnjou_GID.Chr4
MSGGNEVNVSESRMVVPLNTWVLISNFKLSYNLLRRPDGTFNRHLAEFLDRKVPANTNPVDGVVSFDVIIDRETSLLSRI
YHPDNANLSPLNIVDPERAVSQEILPVIIFFHGGSFAHSSSNSGIYDVLCRRLVGICKAVVVSVNYRRAPENRYPCAYDD
GWTALRWVNSRSWLKSTRDSNVHIYLAGDSSGGNIVHNVALRAAESGINVLGNILLNPMFGGQERTESELRLDGKYFVTI
QDRDWYWRAFLPDGEDRDHPACNPFGPRGQSLEAVKFPKSLVVVAGLDLVQDWQLAYTRGLESAGKNIKLLYLEQATIGF
YLLPNNEHFYTVMDEISKFVLSDN
>Pyrusco11g002070.1
MAGSNEVNVNESKKVVPLNTWVLISNFKLAYNLLRRADGTFNRELAEFLDRKVPANTVPVDGVFSFDHVDRATGLLNRVY
QFAPQNESQWGIVNLEQPLSTTEVVPVIIFFHGGSFTHSSANSAIYDTFCRRLVNTCKAVVVSVNYRRSPEHRYPCAYED
GWAALKWVKSRKWLQSGKGKDLKVHVYLAGDSSGGNIAHHVAVKAAEAEVEVIGNILLHPMFAGQKRTESEKRLDGKYFV
TIQDRDWYWRAFLPEGEDRDHPACHVFGPRDKSLEGLKFPKSLVVVAGFDLMQDWQLAYVQGLKNAGQDVKLLFLKQATI
GFYFLPNNEHFYCLMEEMKSFVNPDC
>Pyrusco12g003350.1
MCWVFFKLRFWSGNSSKPVSMAGGNEVNVNESRTVVPLNTWVLISNFKLSYNLLRRPDGTFNRHLAEFLDRKVPANANPI
DGVVSFDVIIDRETSLLSRIYHPDNADLSPLNIVDLKRPVNKEVLPVIVFFHGGSFVHSSSNSGIYDILCRRLVGICKAV
VVSVNYRRAPENRYPCAYDDGWTALKWVKSRPWLKSTKDSKVHIYLAGDSSGGNIVHNVALRAAESGINVLGNILLNPMF
GGQERTESEMRLDGKYFVTIQDRDWYWRALLPEGEDRDHPACNPFGPRGQSLEAVKFPKSLVVVAGLDLVQDWQLAYARG
LERAGINMKLMYLEQATIGFYLLPNNEHFYTVMDEISKFVCSNY
>Pyrusco3g015570.1
MAGSNEVNVNESKKVVPLNTWVLISNFKLAYNLLRRADGTFNRELAEFLERKVPANITPVDGVFSFDHVDTATSLLNRVY
KFAPGNESQWGILDLEQPLSTTKVVPVIIFFHGGSFTHSSANSAIYDTFCRRLVNTCKAVVVSVNYRRSPEHRYPCAYED
GWAALKWVKSRKWLQSGKGKDSKVHVYLAGDSSGGNIAHHVAVKAAEAEVEVLGNILLHPMFGGQKRTETEKRLDGKYFV
TIQDRDWYWRAFLPEGEDRDHPACHVFGPRDKSLEGLKFPKSLVVVAGFDLMQDWQLAYVEGLKNAGQDVKLLFLKQATI
GFYFLPNNEHFYCLMEEMKNFVNPDC
>Pyrusco7g002120.1
MFGGQERTESELQLVGKYFVTIQDRDWYWRAFLPDGEDRDHPSCNPFGPWGQSLEAVKFPKSLVVVAGLDLVQDWQLAYA
RGLESAGKNIKLLYLEQATIGFYLLPNNEHFYPVMDMISKFVLSDN
>Rosch_v2.0_Chr3g0453451
MEDNNEVNEVDLTDSKMVVPLNTWVLISNFKLSYNLLRRPDGTFNRHLAEFLDRKVAPNANPVDGVLSFDVIIDKGTSLL
TRIYQPASADAPQPNILDFHKPVGVEVLPVIIFFHGGSFAHSSANSGIYDILCRRLVGNCKAVVVSVNYRRAPENRFPCA
YDDGWTALKWVNSRSWLKSTKDSKVHIYLAGDSSGGNIVHNVALRAAESGIEVLGNILLNPMFGGLERTESEERLDGKYF
VTIQDRDWYWRAFLPEGEDRDHPACNPFGPRGIRLKDVKFPKSLVVVAGLDLVQDWQLAYAKGLEKAGQDVKLLFLDKAT
IGFYLLPNNDHFYTVMNEISSFVRSDC
>Rosch_v2.0_Chr6g0292241
MAGSNEVNLNESKRVVPLNTWVLISNFKLAYNLLRRSDGTFNRELAEYLERKVPANTFPVDGVVSFDHVDRSTGLLNRIY
QMAPANHAQWGIVNLEKPLSTTEIVPVIIFFHGGSFTHSSANSAIYDTFCRRLVNTCKAAVVSVDYRRSPEHRYPCAYDD
GWAALKWVKSRTWLQSGKDSKVYVYLAGDSSGGNIAHHVAVRAAEAEVEVLGNILLHPMFGGQMRTESEVKLDGKYFVTI
QDRDWYWRAFLPEGEDRDHPACNPFGPRDKGIEGLKFPKSLVVVAGLDLMQDWQLAYVEGLKNSGQEVKLIFLKEATIGF
YFLPNNKHFYCLMEEISNFVNPDC
>Ruboc_02_G09631
MAGSNEVNLNESKRVVPLNTWVLISNFKLAYNLLRRSDGTFNRELSEFLDRKVPANTIPVDGVFSFDHVDRGTGLLNRVY
QMSPENHAQWGIVDLEKPLSSTEIVPVIIFFHGGSFTHSSANSAIYDTFCRRLVNTCKAAVVSVDYRRSPEHRYPCAYDD
GWAALKWVKSRTWLQSGKDSKVYVYLAGDSSGGNIAHHVAVRAAEAEVEVLGNILLHPMFGGQMRTATEIRLDGKYFVTI
QDRDWYWRAFLPEGEDRDHPACNPFGPRDKGIEGLKFPKSLVVVAGLDLMQDWQLAYVEGLKNSGQEVKLIFLNEATIGF
YFLPNNEHFYCLMEEISNFVNPDC
>Ruboc_06_G15075
MADSDEVNLSESKTVVPLNTWVLISNFKLSYNLLRRPDGTFNRHLAEFLDRKVPANVRPVDGVFSFDVIIDQGTSLLTRI
YQPASAEVPQPNILDLEKPVGNEVLPVIIFFHGGSFAHSSANSGIYDILCRRLVNICKAVVVSVNYRRAPEHRFPCAYDD
GWTALQWVTCRSWLKSTKDSKVHIYLAGDSSGGNIVHNVALRAVESGIDVMGNILLNPMFGGQERTDSEKLLDGKYFVTI
QDRDWYWRAFLPEGEDRDHPACNPFGPRGKSLEDIKFPKSLVVVAGLDLVQDWQLAYAEGLEKAGKDVKLLFLKKATIGF
YLLPNNDHFYTVMDEISNFGVDSIKLCRQQDLLN
OG274_faa
>gnl_Ambtr_v1.0_evm_27.model.AmTr_v1.0_scaffold00079.46
MALIRVYPLSGIRRGTTPSLSSPPSLHSRNLLCRVSPMEAFSARSQKEPLVVIMGPTGTGKTKLSLDLATRFSAEIINCDKMQFYKGLDIATNKVSVEDRRGVRHHLLGEFDDRDGEVSADNFRSLASEVIASVTERGRIPILVGGSNSYIQALVEEVPLPASDESACIELLRQKTENDLNRLAFRYDCCFIWVDVKMPVLYEWVSRRVDEMLDAGLFEEVAKFYEPGANYSQGVRKAIGVPEFDMFLQCFPPGSGQELSMAEERKRLFDKAVSAIKSNTCELAKKQRERIVGLEESGWKLHRIDATEVFFSGCLAHSGVSSQDSALSSPVSSRVVADIWEEMVVQPTVKIVKKFLEI
>gnl_Ambtr_v1.0_evm_27.model.AmTr_v1.0_scaffold00025.75
MTGQPAMMRLSGCRHRVQATPLARPPRPLRPHLALAWRGSGKDKVVVVMGATGTGKSRLSIDLAARFPAEIINADKMQLYQGLDIVTNKVPVEERRGVPHHLLGTLDPKSHQDFDCNDFRDLASQAVLSISSRGHLPIVAGGSNSYIDALVSGPAPGQMRYECCFLWVDAALPVLHQFVSDRVEDMVEAGLVADVRALFDTSGGRVDFSRGLGKAIGVPEMDRLIKSERQASLSLHERAALIREAMEEIKANTCKLACCQLQKIQRLRSLRGWELHRLDATAVLDAADRPSADEAWERLVVQPSARVVRRFLTATAVAPMPALERAPAGRIA
>gnl_Aquco_v3.1_Aqcoe2G331600.1
MNISMAVCKQAHPMVSFPPTPIMTESFNGWRRKDKVVVVMGATGTGKSRLSIDLATRFPAEIINSDKMQVYEGLDITTNKVTEEERCGIPHHLLGVVDPEEEFTAADFRLQTSLAMESIVKKNRLPIIVGGSNSYIQALIDDDDLEFRSKYECCFLWVDVALPVLHSFVSDRVDRMVEAGLIDEVRKMFNSDGDYTRGIRRAIGVPEMDQYFRMEATTDEDTRQRLLEEAINNIKLNNCTLACRQLQKILRLCGKPGWNMHRINATEVFLSRGGRNANEAWENDVARPSTRVVGQFLLENEIYTATNIARPRTIGSMATAVVRSPVAAATR
>gnl_Aquco_v3.1_Aqcoe4G107600.1
MESLKAMQQKKKVVFILGATGTGKSKLSIDLATRFPAEIVNSDKIQVHKGLDIVTNKVTEVEKRGIPHHLLGVLDPEADLTVSDFCLLACRAIEVILENDQLPIIVGGSNRYIEALVDNETFGFRSKYECCFIWLNVATQVLYSYVAKRVDEMVSSGLVDEVRNVFQPDADYTKGIRQAIGVPEMDQYLRLEYEVNEETRKELLKRAIDAIKDNTCKLTHRQLEKIHHLQNQPGWNIRRIDATEVLLKEGKEAGDELWEKLVLEPSTKIVEHFLYGDGCDAPDTTGTGCDASGSNGVYACNPFYAQLGVL
>gnl_Aquco_v3.1_Aqcoe4G107500.1
MESLKAMQQKKKVVYRFPAEIVNSDKIQVHKGLDILTNKVTEVEKRGIPHHLLGVLDPVTDLTVSDFCLLACRAIEAILENDRLPIIVGGSNRGKERSYVVRAYVRPGSQMTSPCGSTYERQFNVHETFGFRSKYECCFIWLNVATQVLHTYVAKRVDEMVSSGLVDEVRNVFQPDADYTKGVRQAIGVPEMDQYLRLESEVNGETRKELLKRAIDAIKDNTCKLTHRQFKKIHELQILPGWNIRRIDATEVFLKEGNEAVELWEKLVLEPSTKIVEHFLYGDGCNAPYTT
>gnl_Aquco_v3.1_Aqcoe3G036000.1
MESTLVKAKKDKIIVIMGATGTGKSRLSIDLATRFFPSEIINSDKIQLYRGLDITTNKIPLQDRLGVHHHLLGEFDSDQIGELTPCQYRLHASNIIEDILGRNKLPLIVGGSNSLIHALVSDRFDPNSDVFNDVDSMLSSELRYDCCFLWVDVGLEVLYEYLLKRVDEMFDSGMFEELTEFFKSETESGPIQQIGIKKAIGIPEFEDFFRNGGGSGGGGGGDMMDTHIKDLAIKAIKYNTCQLAKRQIEKIQRLRSAGWDLRRLIATEAFRAVLLSDSDMSSEIWEKNVVEPSVKIVKTFLEE
>gnl_Arath_TAIR10_AT4G24650.1
MKCNDKMVVIMGATGSGKSSLSVDLALHFKAEIINSDKMQFYDGLKITTNQSTIEDRRGVPHHLLGELNPEAGEVTAAEFRVMAAEAISEITQRKKLPILAGGSNSYIHALLAKSYDPENYPFSDHKGSICSELKYDCCFIWIDVDQSVLFEYLSLRLDLMMKSGMFEEIAEFHRSKKAPKEPLGIWKAIGVQEFDDYLKMYKWDNDMDKWDPMRKEAYEKAVRAIKENTFQLTKDQITKINKLRNAGWDIKKVDATASFREAIRAAKEGEGVAEMQRKIWNKEVLEPCVKIVRSHLDQPINYYYYYFYLLKRFLSLN
>gnl_Arath_TAIR10_AT1G25410.1
MQQLMTLLSPPLSHSSLLPTVTTKFGSPRLVTTCMGHAGRKNIKDKVVLITGTTGTGKSRLSVDLATRFFPAEIINSDKMQIYKGFEIVTNLIPLHEQGGVPHHLLGQFHPQDGELTPAEFRSLATLSISKLISSKKLPIVVGGSNSFNHALLAERFDPDIDPFSPGSSLSTICSDLRYKCCILWVDVLEPVLFQHLCNRVDQMIESGLVEQLAELYDPVVDSGRRLGVRKTIGVEEFDRYFRVYPKEMDKGIWDLARKAAYEETVKGMKERTCRLVKKQKEKIMKLIRGGWEIKRLDATAAIMAELNQSTAKGEGKNGREIWEKHIVDESVEIVKKFLLEV
>gnl_Arath_TAIR10_AT1G68460.1
MTELNFHLLPIISDRFTTTTTTSPSFSSHSSSSSSLLSFTKRRRKHQPLVSSIRMEQSRSRNRKDKVVVILGATGAGKSRLSVDLATRFPSEIINSDKIQVYEGLEITTNQITLQDRRGVPHHLLGVINPEHGELTAGEFRSAASNVVKEITSRQKVPIIAGGSNSFVHALLAQRFDPKFDPFSSGSCLISSDLRYECCFIWVDVSETVLYEYLLRRVDEMMDSGMFEELSRFYDPVKSGLETRFGIRKAIGVPEFDGYFKEYPPEKKMIKWDALRKAAYDKAVDDIKRNTWTLAKRQVKKIEMLKDAGWEIERVDATASFKAVMMKSSSEKKWRENWEEQVLEPSVKIVKRHLVQN
>gnl_Arath_TAIR10_AT3G23630.1
MKFSISSLKQVQPILCFKNKLSKVNVNSFLHPKEKVIFVMGATGSGKSRLAIDLATRFQGEIINSDKIQLYKGLDVLTNKVTPKECRGVPHHLLGVFDSEAGNLTATQYSRLASQAISKLSANNKLPIVAGGSNSYIEALVNHSSGFLLNNYDCCFIWVDVSLPVLNSFVSKRVDRMMEAGLLEEVREVFNPKANYSVGIRRAIGVPELHEYLRNESLVDRATKSKMLDVAVKNIKKNTEILACRQLKKIQRLHKKWKMSMHRVDATEVFLKRNVEEQDEAWENLVARPSERIVDKFYNNNNQLKNDDVEHCLAASYGGGSGSRAHNMI
>gnl_Arath_TAIR10_AT3G63110.1
MIMKISMAMCKQPLPPSPTLDFPPARFGPNMLTLNPYGPKDKVVVIMGATGTGKSRLSVDIATRFRAEIINSDKIQVHQGLDIVTNKITSEESCGVPHHLLGVLPPEADLTAANYCHMANLSIESVLNRGKLPIIVGGSNSYVEALVDDKENKFRSRYDCCFLWVDVALPVLHGFVSERVDKMVESGMVEEVREFFDFSNSDYSRGIKKAIGFPEFDRFFRNEQFLNVEDREELLSKVLEEIKRNTFELACRQREKIERLRKVKKWSIQRVDATPVFTKRRSKMDANVAWERLVAGPSTDTVSRFLLDIASRRPLVEASTAVAAAMERELSRCLVA
>gnl_Arath_TAIR10_AT3G19160.1
MQNLTSTFVSPSMIPITSPRLRLPPPRSVVPMTTVCMEQSYKQKVVVIMGATGSGKSCLSIDLATRFSGEIVNSDKIQFYDGLKVTTNQMSILERCGVPHHLLGELPPDDSELTTSEFRSLASRSISEITARGNLPIIAGGSNSFIHALLVDRFDPKTYPFSSETSISSGLRYECCFLWVDVSVSVLFEYLSKRVDQMMESGMFEELAGFYDPRYSGSAIRAHGIHKTIGIPEFDRYFSLYPPERKQKMSEWDQARKGAYDEAVQEIKENTWRLAKKQIERIMKLKSSGWDIQRLDATPSFGRSSREIWDNTVLDESIKVVKRFLVKDKV
>gnl_Arath_TAIR10_AT5G19040.1
MKPCMTALRQVIQPLSLNFQGNMVDVPFFRRKDKVVFVMGATGTGKSRLAIDLATRFPAEIVNSDKIQVYKGLDIVTNKVTPEESLGVPHHLLGTVHDTYEDFTAEDFQREAIRAVESIVQRDRVPIIAGGSNSYIEALVNDCVDFRLRYNCCFLWVDVSRPVLHSFVSERVDKMVDMGLVDEVRRIFDPSSSDYSAGIRRAIGVPELDEFLRSEMRNYPAETTERLLETAIEKIKENTCLLACRQLQKIQRLYKQWKWNMHRVDATEVFLRRGEEADEAWDNSVAHPSALAVEKFLSYSDDHHLEGANILLPEISAVPPLPAAVAAISR
>gnl_Betvu_v1.2_Bv2_030330_wthm.t1
MALSLAEEKVLVIMGPTASGKSRLSVELATRFSSEIINCDKMQVYKGLDITTNKIPFEEQLGIPHHLLGNIDSATHGDMSPMQYRYMASSLISQITARGNLPIIVGGSTSFIYALLAKHYNPDLDIFSGSSQMCSKLRYKCCLLWTDVSLPVLNQYISNRLEDMLDAGMLDELAEFHQSEMAKLEPNTGVAKSIGVPEFEEYFRTYGCTKKSAVWEWDHMQRGLYKDAVKAVQENTCMLAKTQVEKIKCLQAGGWKIKRLDATKSFMALLEGSGSWWESWETQVLEPSLNSVKNFLKS
>gnl_Betvu_v1.2_Bv3_069300_uaqe.t1
MNLSYPLCKQVQPLISFPGGLNTNSLNFHSSYKDKVVVVMGATGTGKSRLSIDLATHFPAEIINSDKIQVYKGLDIVTNKVTEEECRGVTHHLLGIIDPDVDYNAAHFRHDALSAIESIIEQDKLPIIAGGSNSFIESLVNDDPYFASRYDCCFLWVDVNLHILRSFVSKRVDQMVKAGLIDEVRGIFDPEANYTHGIRRAIGVPEIDRFLRAEGIVDKETLDTLLQIAIDEVKENTCKLASRQLQKIHRLRDFWGWNLHHINATEAFLKQGEDAHEAWDRLVVGPSAMIVAQFLYRSSSVQSISQPPATSVIARTVQTMPAMATATH
>gnl_Betvu_v1.2_Bv6_141390_ctns.t1
MRLPFRSILCNHCCNIITTTTTTTTTATVQMNYFYSSFTTTGNRHHHRRRSMMREKVLVIMGPTGSGKSRLSVDIASRFPAEIINSDKIQLYKGLDITTNKIPQEQRLGVPHHLLGCVDSSTQSELTPPHYRLLASSLISSIRSRNKLPLLVGGSNSLIHALLSGSGPGLNLRYRCCFLWIDVSPPVLNAYLLKRVDEMLDSGMLDELAKFYNSGEVNKIERDTGLRKAIGVPEFETYFTMGGDDQVLYEKSVRMIKENTCQLAKIQMEKIQRLKDGGWGLHRLDGTESFRAVLEGSKSWSDIWETQVVEPSMKIVKRFLEE
>gnl_Betvu_v1.2_Bv7_162990_zorj.t1
MSSLPMQMWKQAQPLLKIPTSLLKKEVLNPWKQQRDKVVFIMGATGTGKSRLSIDLATSFPAEIINSDKIQVYKGLDIVTNKITRQEQCGVPHHLLDIVNPNVDYKSKDFCLMATHAVESILQQDKLPIIVGGSNSYIESLVSDPKYGFKFNYDCCFLWVDVSVSVLHKSVSNRVDKMVQSGLVDEVRGIFDPYNSDYTRGIRQAIGVPEFDTFFRTEHHLDESDRDKQLQGAISEIKENTCKLVNKQLKKIHLLKHLKAWELYRLDATEVFNNGNEDVANDAWHKMVTQPSLEIVTQFLSNTRNLDPNFSARRVLRNMIEQNHPLIATA
>gnl_Carpa_v0.4_evm.model.supercontig_1.30
MTLLPSPFFSITHHHHHYSIISQSPPSSFFTSITASTPSRQRRCCSRWVPMDSTQPHRYPTGDKNKLLVLLGATGTGKSRLSIDLATRFYGEVINSDKMQVYKGLDITTNKMPMHERSGIPHHLLGEIDSEKGEFTPADFRSIGDLTICDIVSRQRFPILAGGSNSFVHALVAERFNPDSNVFHGSGSVSSELRYNCCFIWVDVSLPVLFDYLSVRVDDMLDLGMFEELAEFYDHEKYPGEPTNRTGLMKAIGVPEFESYFRRFPPKQGTKTEKRSKKENDKRKSEAGGEREGYEEAVREIKDNTCQLAKKQIGKILRLRGGGWVMRKVDATASFRAAMAATGSREGWREIWEREVLEPSVKIVRRFLEE
>gnl_Carpa_v0.4_evm.model.supercontig_16.27
MKFCLSAVKQVQPFMNFQGAGLTMDVPFFHQKDKVVFVMGATGTGKSRLAIDLATRFPAEVINSDKIQVYKGLDIVTNKVTQEECRGVPHHLLGVIHPNSTFSLADFHHFVPPTVDSIHRRDRLPIIAGGSNSYIRSLVNESPEFHLRYQSCFLWIDVSIPVLHTFVSKRVEKMIESGLIDEVRGVFDPNSRDYSRGIRRAIGVPELDRYFREESLVSRKGRARLLEKAIATIKENTCMLGCRQLQKIHRLYRQWKPEFHRIDATQVFLKEGEEADEAWEKHVAKPAAIIVDQFLYDDEWWWWGWCRHCHSSRFGFSCHDSMKGRMSAPQNPHFS
>gnl_Carpa_v0.4_evm.model.supercontig_20.90
MSAVKPTVKFQGTGLTTDVPIFHKKEKVVFVMGTTGSGKSRLAIDLATRFPAEIINSDKIQLYKGLDIVTNKVTEEERRGVFHHLLGVLDPSATFSIADFQDFVPPTVDSTTKSDRLPIIAGDSNSYIKALVNECPDFRLRCECCFLWVDVSMPVVHSFLSKRVDKMVLTKFEQYLIRLREITLTESGEQLAFQNWISTSEKNPN
>gnl_Carpa_v0.4_evm.model.supercontig_47.73
MDGPAAIRSEETLNPNNGGPRKEEEAKPKVVVIMGPTGSGKSKLAIDLASHFPIEIINSDSMQVYRGLDVLTNKVPLHEQKGVKHHLLGTVSPDVEFTVKDFRNAAIPD
>gnl_Carpa_v0.4_evm.model.supercontig_64.167
MEVMFQLPLMLTTMKMMSMSMCKQSVPLLDMIPPPTLNFDMLNTPRPKDKVVIVMGATGTGKSRLSIDLATRFPAEIINSDKIQVHQGLDILTNKITEEERRGVPHHLLSVLPPTADFTSANFRDMCSLAIESSLSRGHLPIIVGGSNTYIEALVDDDDMRFRSRYECCFLWVDVSMPVLHSAVSKRVDRMVDNGMVEEVRSFFKFNADCTRGIRKAIGVPELDNKKNARNYLKKQYKRSKRTPAN
>gnl_Elagu_v2.0_p5_sc00008.V1.gene190
MCNKRVWQAKGQIIVYDDKLGKFGFIQTRAKQTPSVDGSSPVYMRILFSRSGGSTISALLSPLLQGLQRPVVAAAKFLFRQQSVMTAVESQSSLHHHLLCLPRRACSGRRNDSVVVVMGATGTGKSKLSIDLATRFPSEVVNSDKIQVYRGLDITTNKIPLADRCGVPHHLLGELDPAVGELPALKFRSLAASAIERIAARRRLPVVAGGSNSFIHALLAARHDPLVDPFAAGDSRRGRRERLRYRCCFLWVDVEPKVLAEYLDLRVEEMVAAGMVEELEAYFAGEGAEPGRHPGLEKAIGVPEFREYFKKGKRAGEYAAAVAAIKVNGRRLAEEQVRKIGRLGDGGCGWALQRVDATAAVRARLGGSAWVAAWERDVVGPSVAAVEGFLESSLSPPLGS
>gnl_Elagu_v2.0_p5_sc00009.V1.gene725
MPPPLAPDVPVDAYDDDSIDDDDGCLSVCFPRIPPADCRPVGGPILPISSFPVRVRKGKVVVVMGATGTGKSRLAIDLAVRFNGEVVNSDKMQLYDGVDVVTNKVTDEETRGIPHHLLGGILPDADFTASDFRRVAGRAISSIAQRGRLPVVAGGSNSYIEELIEGGGRECGRSRYECCFLWVDVQPKELHRFVGERVDRMVERGLVEEVRRVFDPEADYGRGIRKAIGVPEMDGYLRAEKEGVGEWTKARLLELAIDEIKANTRKLTCRQLQKIHRLRALPGWDVHRVDATEVFRRGGEEADQSWDELVSRPSIEIVGQFLSQEEKVEEREDGREEVYFVAGSCGKEGKRVLSNETVVRTGGAAAPSWPQRWQWGPPCER
>gnl_Elagu_v2.0_p5_sc00026.V1.gene18
MATRTVDTAAPVEDPCTNRNPNGGRGGGAPVAKKVVVVMGATGAGKSRLAIDLASHFTGVEVVNADSMQVYQGLDVLTNKVPLSERNGVPHHLLGTIDASVEFTSKDFRDLSIPINRYLSLYASSGVLPSNLFQGEVAERVDCMIDAGLLDEVYDIYHPEADYTRGLRQAIGVREFEAFFRCYFSKKEDSKACRLDFSDSLHSDDDLKILLDEATDKLKANTCKLARRQACGNQILRGAHEWEQHKQGRRHRKRILRFKKRSPSSCSADQQQHLTTGETSCFTISLSPASADRTRWIISILIVGADFYPMSERLELVMSRATEGETYK
>gnl_Elagu_v2.0_p5_sc00067.V1.gene365
MATDSLPSGKDKVVFVLGPTGSGKSKLAITLATQFNGEVVNSDKMQVYDGLDVITNKVTDEESAGIPHHLIGGVHPDADFTASDFCREAMHAIDSILQRGHVPIIAGGSNSYIEALVDGEGGVFRSRHESCFVWIDVDPSLLHLFVSTRVDKMVEMGLVEEARSEFHQDGDYSKGIRRSIGVPEMDGYFRMEASVDEATRARMLEAAITEIKFNTCKLTCNQLQKIHRLSTLPGWDVHRIDATGFFLKRGREGEAEAWEKVVAGPGKEIVNRFLRGKGASGAVQKNEGKYVNGEADKAVTNGIKERSEPKISMVIWVDEDLSDRSRRRYYQFYHDHNHNTKEYHQLMDEIEALIHRGYLGKYVQKRYNRAPSKENNDNQPTTNIINAIFTRLEV
>gnl_Elagu_v2.0_p5_sc00079.V1.gene322
MTIGWHVDPYPIKRPIVSIYSLDRRPHGGGWRRLGLQRCSPTIPGQQSLGAGRPTFPMGSFQTRVRKGKVVVVMGATGTGKSRLAIDLAVHFDGEVVNSDKMQLYDGLDVVTNKVTEEETRGIPHHLLGGVPQDADFTASDYRRAAGRVVDAIARRGRLPVVAGGSNSYIEELIDGAGTEFRSRYECCFLWVDVQSKELHQFVAERVDRMLETGAGGGGAGNIRPRGRLR
>gnl_Elagu_v2.0_p5_sc00108.V1.gene119
MALPHLASPSFLSPLLSSRKPSVISAASPSLPVFPQILTSKTPMISISSPGSRHHCNLPPLRFCTTPESSSTVENPPSSRIFIRGLSCTTSEGYLAKIFSCFGEVSRAWRPFSMEAACGLPSRKDKVVFVLGATGSGKSKLAVALAIQFDGEIINSDKMQLYFGLDVVTNKVTN
>gnl_Elagu_v2.0_p5_sc00108.V1.gene121
MAFLVHLNQLYSPKSTPSSFPPLRPFSMEAACGLPSHKDKVVFVLGATGSGKSKLAIALATQFDGEVINSDKMQLYFGLDVITNKVTKEETAGIPHHLLGVVHPDADFTASDFAREAMHVIASILRRGRLPIVAGGSNSYVEALVDGEGGEFRSQYECCFLWLDVELPLLHSFVSARMDKMVAQGLVEEARSLFHADADYSRGIRRAIGVPEMDHYFRMEASADEETRARMLEGALDEIKANTCKLTCIQLQKILRFCTLPGWDLHRVDATEFFLRRGQDGEAEEWEKVVGSPCKEIVQKFLTG
>gnl_Elagu_v2.0_p5_sc00448.V1.gene19
MRILFSKSGSTTRAFLSPFLQGLERPAATSKFSSGHPSVTTAVESKSHRHHLHLFYHPQRACSGRRKESVVVIMGATGTGKSKLSIDLATRFPSEVVNADKIQVYRGLDITTNKIPLAERLGVPHHLLGELDPAAGELPAAKFRCMASSAIERIAAHRRLPVVAGGSNSFIHALLAARHDPRVDPFALGDRRRGRLERLRYPCCFLWVDVEAAVLAEHLDRRVEEMVAGGMVGELEAYFAAEGAEPGRHPGLEKAIGARLGGAGPAAEAAAWERDVVRPSVAAVERFLESVVS
>gnl_Eucgr_v2.0_Eucgr.C02690.1
MASSSSAAAHRRPKVVAIIGATGCGKSRLSIDLASHFPSEVINSDKMQVYRGLDITTNKIPLADRRGVPHHLLGSLDPDHGEMTPSQFCSLGDNAISDVASRGNFPILVGGSTSSILALLAERFDPQATPDLRYDCCFLCVDVLLPVLKKDLPKRVDRMLRMGAFDELAGYYDLRRTDPGAWAVLRRAIGVLEFDRYFEKYPPPRGERQNDPVREGAYQEALREIKKNAGQLMIRQVKKIRQLSESGWELHRLDATEAVRLATAPEEEDVWKSQVLEPSVEIVNQFLQEK
>gnl_Eucgr_v2.0_Eucgr.C02680.1
MASSSSSAAAHRRPKVVAIIGATGCGKSRLSIDLASHFPSEVINSDKMQVYRGLDITTNKIPLADRRGVPHHLLGSLDPDHGEMTPSQFCSLGDNAISDVASRGNFPILVGGSTSSILALLAERFDPQATPDLRYDCCFLCVDVLLPVLKKDLPKRVDRMLRMGAFDELAGYYNLRQTDPGAWAGLRKAIGVLEFDRYFEKYPPPRGVRPGDAWGQEDARERQNDPVREGAYQEALREIKKNAGQLMIRQVKKIRQLSESGWELHRLDATEAVRLATAPEEEDVWKSQVLEPSVEIVKQFLQEK
>gnl_Eucgr_v2.0_Eucgr.C02674.1
MASSFAAAHRRLCPRVKVVTVVGATGCGKSRLSIDVASHFTSEVINSDKMQLYRGLDITTNKIPLADRRGVRHHLLSSFDPNDGEMSPSQFRFHGDAAISGVASRGKLPLLVGGSNSFIHALLADRFDPEADPFGRLGSPASPKLRYDCCFLKRDDDPVRQGAYKEAVWEIKKNACQLAKRQIEKIQRLRGRGWELRKLDATEVVQLAMAAEEEGGSCVRWQGVWNRQVVGQSLNIVRRFLRE
>gnl_Eucgr_v2.0_Eucgr.C02688.1
MAFFFSAAVHCRPKVVAVIGATGCGKSLLSIDLASFFRSAEVINSDKMQVYRGLDITTNKIPPDERRGVPHHLLGSLDPDDGEMTPSQFRSLGDAAISDVASRGSLPLLVGGSTSSILALLAERFDQEEDVLGRFDPPARPKLRYDCCFLWVDVSLPVLEEHQSKRVDEMLDKGAFDELAGYYDLRRTDPEGWTGLRKAIGVPEFDRYFKKYPPPGGGKRDDDPVRQGAYKEALAKRQIEKIQRLRGCGWELRKLDATEVVQLAMAAEEEGGSGVRWQGVWKRQVVGRSVNIVRRFLHK
>gnl_Eucgr_v2.0_Eucgr.C02671.1
MASSSAAAHRLLHRRAKVVVIMGATGCGKSRLSMDLASLFSSEVINSDKMQVYRGLDLTTNKISRADRYRVPHHLLGSFDPDDGEMTPSQFRSLGHAAISGVASRGKMPLLVGGSNSFIHALLVERFDPDADVLGGIGSPASPELRYDCCFLWVDVSLPVLQEYQSKRVDELINMGTFDELTGYYDLRRTNPGGWTGLRKAIGVPEFDRYFMKYPPPRGFGPGDAWWEEDARERDNDPVRESAYQEAVREIKKNVGQLIRRQIEKIQKLSRSGWELHMLEATEAVRLAMAAEEKGCGRSRDVWERQVVGPSKEI
>gnl_Eucgr_v2.0_Eucgr.C02668.1
MSSSSATAHRTLRPRAKVVVIMGATGCGKSSLSMYLASRFPCEVINSDKMQLYRGLDITTNKIPLAERHGVPHHLLSSFDPNGAEMTPSEFRSRGHAAISGVVSGGKLPLVVGGSNSFIHALLVERFDPEAEVFSGLGSAASPELRYDCCFLWVDVSPPVLEEYQSKRVDKMLDMGAFDELAGYYDLRRTNPGGWTCLRKAIGVPEFDRYFMTYPPPRGVGPGDGWRREDAGMREDDPGREGAYKEVVRKIKKNAVELAKWQIMKIERLRGCGWELHSWTRRTRSGCRWRSSRRVAAGPGTLGE
>gnl_Eucgr_v2.0_Eucgr.C02687.1
MASSCAAAHRRLRPLVKVFAIVGATGCGKSRLSMDLASRFPCEVINSDKMQLYRGLDITTNKIPLAERHGVPHHLLSSFDPNDGEMTPLRFRSIGHAAISGIASRGKLPLLVGGSNSFIHALLVERFDPEAEVFSGLGSAASPELRYDCCFLWVDVSPPVLEEYQSKRVDKKLDMGAFDELAGYHDLRRTNTGGWTCLRKAIGVPEFDRYFMTYPPPRGVGLGDGWRREDARMREDDPGRDGAYKEAVRKIKKNAVELAKWQIMKIERLRGSGWEMHRLDATEAVRLKMAAKEEGGGRSREVWEREVVEPSVKFVERFLLKKQVACYLS
>gnl_Eucgr_v2.0_Eucgr.C02679.1
MASSAAAAHGRTKVVVIMGATGCGKSHLSIDLASHFRSAEVINSDKMQVYRGLDITTNKIPPDERRGVPHHLLGSLDPDDGEMTPSQFRSLGDAAISDITSRGSLPLLVGGSTSSILSLLVERFDQEEDVLGRLGPPARPKLRYDCCFLWVDVSLPVLEEHQSKRVDEMLDKGAFDELAGYYDLRRTDPEGWTGLRKAIGVPEFDRYFKKYPPPGGVCPDSPWRWQDARKRDDDPVRQGAYKEAVWEIKKNACQLAKRQIEKIQRLRGCGWELRKLDATEVVQLAMAAEEEGGSGVRWQGVWKRQVVGQSVNIVRRFLHK
>gnl_Eucgr_v2.0_Eucgr.C02681.1
MASSSSSAAAHRRPKVAVIMGATGCGKSRLSIDLASHFPFEVINADKMQVYWGLDITTNKIPPAERHGVPHHLLSSFDPNDGEMTPSQFSFHGDAAISGVASRGKLPLLVGGSNSFIHALLADRFDPEAEASPELRYDCCILWVHVSPPVLKKGLPKRVNGMLRMGAFDELAGYYHLRQTDPGARAGLRKAIGVLEFDRYFEKYPPLRGDAWGQEDARERQNDPVREGAYQEALREIMKNADHLIKGQVEKIRQLSKSGWVLHRLDATQAVRLAMAPKEEGGGDDRSREVWEREVVGRSVEIVNQFLREN
>gnl_Eucgr_v2.0_Eucgr.H03602.1
MTSMSTVACKQAQVQPLMNFRGGLNAESFYHRRDKIVFVVGATGTGKSRLAIDLADRFRGEVVNSDKIQVYKGLDIVTNKVTEEECRGVPHHLLGIAEPDSEFTAIDFRCHALLAIDSILARGRLPIIAGGSNSFIDALVNGGPEFRSRYDCCFFWVDVLMPVLHSFAVRRVDRMVEAGLVDEVRSVYRPGADNSKGIRRAIGVSEMEKYLSYENTADDRTRAKLLKEAVERIKANTCALACRQLEKIERLKSNWDGEMNRIDATEVFQKEDKEADEAWARLVAGPCTVILCKFLYGQDPMAAILSTDTSHDLTIVKPISVSIPMILLAAATTRV
>gnl_Eucgr_v2.0_Eucgr.B01146.1
MGATGTGKSRLAIDLATHFPGEVINSDKMQVYKGLNIVTNKVTKEECREIPHHLLGFVDPDSDFTATDFRDHTSLALPSISRQDRVPIIAGGSNSFIEALVDGDPEFRSRHDCCFLWVDVSLSELCPFVSERVDRMVEAGLVDEVRSMYNPKADNTKGIRRAIGVGEMDDYFRVEATDADDKTKARFLEASITKIKDNTRSLARDQRKKICRLYNMWSWNMHRIDATEVFERRGSKEAADEAWERLVLRPSSMIVDRFLDEAPSTTIISPNMTATTAIAPPVPMAAVAAATH
>gnl_Eucgr_v2.0_Eucgr.K03385.1
ELSISCFSFSVFWSSILLLILTHSAPLIMRISMVKCKPTAQPLLHAASLVRRSNRGFYKLSPQKEKVVVILGVTGAGKSRLSIDIASHFPAEIVNSDKIQVHKGLDIVTNKITEEEQRGIPHHLLGTIPPDADFTASEFSNSALLAIESIRARGNTPVIVGGSNSYIETLIASHDYRFQSNYECCFLWVDAAMPILHSFLSKRVDKMVERGMVEEARNAFDPNGQYSRGIRRAIGLPELDLLFRTEKFLDRQAHARLLKEAMEEIKTNTCKLASRQLEKIHRLRNQKGWNLHRMDATEVFCKHGKADADEAWEELVAGPSTKIVAEFLYNVTANMATSGGLHKGLIKCRANH
>gnl_Eucgr_v2.0_Eucgr.G00473.1
MGATGTGKSKLSINLAVHYQTEVINSDKIQVYKGLDVVTNKVTDLECRGVPHHLLGVIDDPDVDFSVHDFCRDALTAINQITQRGRAAIVAGGSNSFIEVLVEDPTYNFKSIYDCCFIWLDVSPPVLNERVSKRVDEMVAAGLIDEVRGVFVPQPDYSRGIRRAIGVPEMDRFLRAENRLIDDEKPKEVLLDEAINEIKVNTFKLTCRQVEKIRMLREERGWNIRRIDATGVFESPGAADVEKAWRSLVLEPSLAM
>gnl_Eucgr_v2.0_Eucgr.G02313.1
VVVIMGATGCGKSGLSIDLASVFPSEVINSDKMQVYRGLDITTNKITPAERRGVPHHLLGSFDPDDGEMSPSMFRSLGQSAISGIASRGNLPLLAGGSNSLIHALLVERFDPEVDVFGGLTSPASLELRYNCCFLWVDVSPPVLEEYLSKRVDDMLDMGMFEELARYYDPRRTDPGGRTGLRKAIGVPEFDRYFKKHPPQRWAGQGQGDARRPEEGREGDDDRAREGAYEEAVWEIKENTRQLAKRQIEKIERLRECGWELRKLDATETFLLAMATDEGGGGGRRRDVWERQVVGPSVKIVKRFLQE
>gnl_Eucgr_v2.0_Eucgr.G01887.1
MGATGTGKSKLSINLAVHYQTEVINSDKIQVYKGLDVVTNKVTDLECRGVPHHLLGVIDDPDVDFSVHDFCRDALTAINQITQRGRAAIVAGGSNSFIEVLVEDPTYNFKSIYDCCFIWLDVSPPVLNERVSKRVDEMVAAGLIDEVRGVFVPQPDYSRGIRRAIGVPEMDRFLRAENRLIDDEKPKEVLLDEAINEIKVNTFKLTCRQVEKIRMLREERGWNIRRIDATGVFESPGAADVEKAWRSLVLEPSLAM
>gnl_Manes_v6.1_Manes.05G074300.1
MKLSMSICHQTHSHVLDIPTNRLKMDIVRWQKTKVVILMGATGTGKSRLSIDLATQFPAEIINSDKMQIYKGLEITTNKITEEERSGIPHHLLGEVNPNADFTAKDFCNMASLAVESISTRGLLPIIVGGSNSYIEALVDDADYRFRSKYDCCFLWVDVSMPVLNDFLCKRVDEMVFKGMVDEVRNIFDPLADYSRGIRRSIGVPELDKYLRAEAFSDGENCERLFLEAIREVKNNNCKLAHRQLEKIRRLKNVKGWNIHRIDATQVFRKRGSMEAEEMWKKLVAKPSSAIVREFLHRVTAATSGITKDFIAQYVF
>gnl_Manes_v6.1_Manes.06G067100.1
MRLPFINSHSHYTSSHRLSSLPCSSPLFKPASRRPPGGVRMDSSAAPSSSSSSSTSGYHYRRRQKDKIVVIMGATGCGKSKLSIDLGTRFQSEIINSDKMQIYKGLDITTNKIPFQDRLGVPHHLLGVFDPEDGELGPSEFRLTAGLAISDIVSRQKLPLVVGGSNSFIHALVVDRFNPELDVFSGASVSTRLRYECCFIWVDVSLPLLCDYLCKRVDEMLDSGMFEELSEYRRWKDPMSQPGLLKAIGVPEFDRYFKKYPPGTGEGEWDEGRRGAYEEAAREIKENTCQLAKRQIGKIKRLKRAGWDLQRVDATEAFREAMKVRTASSDVKKKKRKKKRWMEVWERDVMTPSMGIVNRFLEE
>gnl_Manes_v6.1_Manes.15G022800.1
MMLSASVQKQIQPLVNFQRAINMEPFFRRKDKVVFVVGPTGTGKSRLAIDLAARIPAEVVNCDKMQVYKGLNIVTNKVTEEECHGVPHHLLGFVDPDANFNPNDFCHHASEVIKSIIARDRLPIVAGGSNSFIEALVNDDPEFRLRYECCFLWVDVSLPVLHSFVSQRVDRMVEAGLVSEARSIFDPSNTNYSQGLRRAIGVPELDHYFRNEATADAKTRAKLLDAALAKIKENTCVLACRQLQKIHRLYNQWSWNMHRINATEVFLKSGEDAWEKLVAGPSSMIVEQFLYYEDHMGTTVPSKTAPVMASTVMPIPIPIPIPAMASAVPMTR
>gnl_Manes_v6.1_Manes.15G148500.1
MEFALPSKMPVAHSLPARMKLRMRSHIQAIPSVHPFEAQIKKQKTLFILGATGTGKTKLSIDLATHIPAEIINSDKIQVYKGLDIVTNKIAEDERKGIPHHLLGFMDPEADFTVQDFCTHVHVAMTRIINNGSVPIIVGGSNNYIRRLVEDPCTKFKSNFDSCFLWVDVDLPVLYKRVAQRVDEMVEAGLVEEVRAMVAPGADYTRGVWRAIGVPEMDDYLHAEKVMADEKTKRMLLEAAIYRIKQNTCKLVDSQLRKINQMIDELGWKLHRIDATCVLETRGGGAVEAWEEVVLEPSLAIVRDFLEGQD
>gnl_Manes_v6.1_Manes.01G209100.1
MRFSMSICQQTHHHMLDIPAGRLKMDIVTPRWQKAKVVILIGATGTGKSRLSIDLATQFPAEIVNSDKMQVYRGLEVTTNKITEEERSGIPHHLLGEVNPNADFSSKDFCNMASLAVDSISNRGLLPIIVGGSNSYIEALVDDEDFRFRSKYECCFLWVDVSLPVLNEFLCKRVDEMVSNGMVDEVRNIFDPYADYSKGIRRSIGVPELDKYLRAEAFLNGENSDRLLVEAIREIKNNNCKLARRQLEKIRCLKNVKGWNLHRIDATQVFRNRGNKKGEEAWKKQVTIPSSAIVREFLYSSVTAAKVPAAAAAAAAAAAAAAGINKDYIAQCLVS
>gnl_Manes_v6.1_Manes.14G103300.1
MRLPFPTIHSHCTSHALPSLPFSLPFFKPSPRRPPRGVRMDSSDRPISTLSLRRQKDKILVIMGATGCGKSKLSIDLATRFQAEIINSDKMQVYKGLDITTNKIPIHERNGVAHHLLGVFDPLDGEVSASEFRLTAGLAISDILSRQKLPMVVGGSNSFIHALVVDRFNPDLDVFGGASNPVSTQLRYNCCFVWVDVSLPVLEDYLCYRVDEMLESGMPEELSEYYRWEDPASQPGLRKAIGVPEFERYFKRYPPGRAGAGAGGGEWDEAQRREYEEAVREIKENTCELAKRQIGKMMRLKGAGWELQRVDATEAFREAMKVRTASDSSKNNKKKKRKKKRWMEVWERDVVQPSMKIVNRFLEE
>gnl_Manes_v6.1_Manes.03G185000.1
MNMRFSASVQKQIQPLVNLQRAINMEPFFRRKDKVVFVVGPTGTGKSRLAIDLATRIPAEVINCDKMQVYKGLDTVTNKVTEEECRGVPHHLIGVVEDPIANFTCDDFRFHALEAVNSVVARDRLPIIAGGSNSFVEALANDDPDFRLRYECCFLWVDVSLPVLHSFVSERVDRMVKAGLVKEVRSMFDPSKSNYSQGIRRAIGVPELDQYFRNEHIVDAKNRAKLLDRAIAKIKENNCILACRQLRKILRLYNRWSWKMHRIDATEVFLKSGEEAEEAWEKLVAGPSSRIVEQFLYDGDHMTTIVPSETVTVMASAGIPIPIPAMVAAVTR
>gnl_Medtr_Mt4.0v1_Medtr3g019820.1
MALTSSTSTSTEKKKTKLSINLGTQFPSEIINSDKIQVYNGLDIVTNKVQESERCSIPHHILGIIDDPEYDFTMDDFCKHVLEALDLITQNGHLPIIVGGSNSYLKKLLEDPTNAFHSKYDCCFIWLDVSLPILFPYLDKRVDEMVAAGMVDEIRDFFVLGADNTKGIRRAIGVPELDSYFEMEMKKGIDDAEKEKILKESIRKTKQNTFILAENQLSKIQNMADTLGSMIIKIDSTEVFKAILRGEDYQKLHHEIVIKPSMKIVKRFLEGTSYGFRNAKYSNENGKHTLNGV
>gnl_Medtr_Mt4.0v1_Medtr3g011590.1
MALTTSTLTEKKKVLFILGATGTGKTKLSINLGTQFPSEIINSDKIQVYKGLDIVTNKVQESERHSIPHHILGIIDDPEYDFTVDDFCNHVLEALNLITENGHLPIIVGGSNSYLKKLIEDPTIAFHSKYDCCFIWVDVSLPILCPYLDKRVDEMVESGMVDEIRDFFVPGADYTKGIRRAIGVPELHSYFEIEKKECIDDAQKEKILKEAITKTKQNTFILAENQLSKIRNMADKLGSMINNINSTEVFEAILRGEDYHHLHQEIVINPSMKIVKRFLEETSPIFGNSKYSNENGKHTSNGV
>gnl_Medtr_Mt4.0v1_Medtr3g019930.1
MALTTSTSTSTEKKKVLFILGATGTGKTKLSINLGTQFPSEIINSDKIQVYNGLDIVTNKVQESERCSIPHHILGIIDDPEYDFTMDDFRKHVLEALDLITQNEHLPIIVGGSNSYLKKLLEDPTNAFHSKYDCCFIWLDVSLPILFPYLDKRVDEMVAAGMVDEIRDFFVPGADNTKGIRRAIGVPELDSYFEMEMKKGIDDVEKEKILKESIRKTKQNTFILAENQVSKIQNMADTLGLMINKINSTEVFEAILRGEDYQKLHQEIVIKPSMKIVKRFLEETSHGFRNAKYSNGNGKHTTNGV
>gnl_Medtr_Mt4.0v1_Medtr3g019980.1
MALTTSTLTNKKKVLFVMGTTGTGKTKLSINLGTQFPSEIINSDKIQVYKGLDIVTNKVQKSERCSIPHHILGIIDDPDYDFTMDDFCKHVLEALDLITQNGHLPIIVGGSNSYLKKLLEDPTIAFHSKYDCSFIWLDVSLPILFPYLDKRVDEMVAVGMVDEIRDFFVPGADNTKGIRRAIGVPELDSYFEMEMKKGVDDAQKEKILQESIRKTKQNTFILAENQLSKIQNMAAKFGSMINKIDSTEVFEAILRGEDYQHLHQEIVIKPSMKIVKRFLEGTSHGFRKAKHSNGNGKHTPNGV
>gnl_Medtr_Mt4.0v1_Medtr3g019900.1
MALTTSTSTSTEKKKVLFILGATGTGKTKLSINLGTQFPSEIINSDKIQVYNGLDIVTNKVQESERCSIPHHILGIIDDPEYDFTMDDFRKHVLEALDLITQNEHLPIIVGGSNSYLKKLLEDPTNAFHSKYDCCFIWLDVSLPILFPYLDKRVGEMVAAGMVDEIRDFFVPGADNTKGIRRAIGVPELDSYFEMEMKKGIDDVEKEKILKESIRKTKQNTFILAENQVSKIQNMADTLGLMINKINSTEVFEAILRGEDYQKLHQEIVIKPSMKIVKRFLEETSHGFRNAKYSNGNGKHTTNGV
>gnl_Medtr_Mt4.0v1_Medtr3g020760.1
MALTTSTLTEKKKVLFILGSTGTGKTKLSINLGTQFPSEIINSDKIQVYKGLDIVTNKVQESERCSIPHHILGIIDDPEYDFTVDDFCKHVLEALDLIIENGHLPIIVGGSNSYLKKLVDDPVIAFHSKYDCCFIWVDVSLPILFPYLDKRVDEMVEAGMVDEIREFFVPGADNTKGIRRAIGVPELDSYFEIEMKKGIDDAEKEKILKEAIRKTKQNTFKLAENQHSKIQNMADKLGSMIKKINSTEVFEVILRGEDYQHLYQDIVIKPSMKIVKRFLEETNPRFKNEKYSNEIGKHTPNGV
>gnl_Medtr_Mt4.0v1_Medtr3g020100.1
MAFATSTLTEKKVLFILGATGTGKTKLSINLGTQFPSEIINSDKIQVYKGLDIVTNKVQESERCSIPHHILGIIDDPEYDFTMDEFCKHVLEALDLIIENGHLPIIVGGSNSYLKKLLEDPTIAFRSKYDCCFIWLDVSLPILFPYLDKRVDEMVQAGMVDEIRDFFVPGADNTKGIRRAIGVSELDSYFEIEMKKGIDDAQKEKILKEAIRKTKQNTFILAENQLSKIQNMSDKLGSMVKKINSTKVFEAILRGENYQDLHQEIVIKPSMKIVKRFLEETSHGFRNVKFSNGNGKHTPNGV
>gnl_Medtr_Mt4.0v1_Medtr3g020155.1
MAFATSTLTEKKVLFILGATGTGKTKLSINLGTQFPSEIINSDKIQVYKGLDIVTNKVQESERCSIPHHILGIIDDPEYDFTMDEFCKHVLEALDLIIENGHLPIIVGGSNSYLKKLLEDPTIAFRSKYDCCFIWLDVSLPILFPYLDKRVDEMVQAGMVDEIRDFFVPGADNTKGIRRAIGVSELDSYFEIEMKKGIDDAQKEKILKEAIRKTKQNTFILAENQLSKIQNMSDKLGSMVKKINSTKVFEAILRGENYQDLHQEIVIKPSMKIVKRFLEETSHGFRNVKFSNGNGKHTPNGV
>gnl_Medtr_Mt4.0v1_Medtr3g020740.1
MALTTSTLAEKKKVLFILGATGTGKTKLSINLGTQFPSEIINSDKIQVYKGLDIVTNKVQESERCSIPHHLLGIIDDPEYDFTVDEFCKHVLEALALIIANGRLPIIVGGSNSYLKKLVEDPSIAFHSTYDCSFVWLDVSLPILFPYLDKRVDEMVGAGMVDEIREFFVPGADNTKGIRRAIGVPELDSYFEMEMKKGVDDAEKEKILKEAIRKTKQNTFILAENQHLKIQNMANKLGSMINKINSTKVFEAILRGEDYQHLYQEIVIKPSMKIVKRFLEETSPRFKN
>gnl_Medtr_Mt4.0v1_Medtr2g022140.1
MIMVPATSSYACKQEVSLINFQKGLNKMESLFHNRNKDKVVVIMGATGTGKTKLAIELAKHFQPAEIVNSDKMQVYKGLDITTNKVTEEECDGVPHHLLGVFDPTTNFTANDFCYHACSAIDSIVEKDGLPIIAGGSNSYLDTLVNHCTEFRLRYECCFLWVDVSLPVLHSSLQSRVDRMIEAGQVDEVREFFDPFGDYTKGIRRAIGVPEFHDFLVAEANSADERTKKRLLEAAISRLKINNCTLANRQVQKIRRLNGMWKRSMHRLDATETHLRSGSHTSKEVWEDHVLAKSLVILYNFLYGETHAHSRILSPTNVIANFSAPPQSLALPAVAAAIR
>gnl_Medtr_Mt4.0v1_Medtr2g075100.1
MAFTTSTLAEKKNKVLFILGATGTGKTKLSINLSTYYPAEIINSDKIQVYKGLDIVTNKVLESERCSIPHHILGIIDDPEYDFTMNDFCKHVLESLDLIIGNGHLPIIVGGSNSYLRKLVEDPTIAFLSKYDCCFIWVDVSLPTLFKYVGKRVDEMVEGGMVDEIREYFVPGADNTKGIRRAIGVPELDSFFAIEKKSGIDDAIKEMILKKAIEETKQNTCILAKNQLSKIQNMTHMLESMVYKIDSTEVFEALLRGEDYKHLHQEIVIKPSKEIVKRFLEETTDEFGYEKYSNDNVKHASNGV
>gnl_Medtr_Mt4.0v1_Medtr7g007180.1
MAFASSSLAEKKKVMFVMGATYIGKTILFIYLGTHFLYEIINSNKIQIYKDLDLTPT
>gnl_Medtr_Mt4.0v1_Medtr7g407170.1
MAFTTSTLAEKKNKVLFILGATGTGKTKLSINLGPHYPAEIINSDKIQVYKGLDIVTNKRALQIPHHILGIINDPEYDFTMYDFCNHVVESLDLIIGNGHLPIIVGGSNSYLKKLVEDPAISFLSKYECCFIWVDVSLPTLYQYVGKRVDEMVQTGMIDEIREYFVPGADNTKGIRRAIGVPELDSFFAIEKKSGIDDAIKENILKEAIEKTKQNTCILAKNQLSKIQNMAHMLGSMVYKIDSTEVFETLLRGEDYKHLHQEIVIKPSKEIVKRFLEETTDGFRYEKYSNENGKHAPNGV
>gnl_Medtr_Mt4.0v1_Medtr7g028880.1
MAFTTSTLAEKKNKVLFILGATGTGKTKLSINLGTHFPAEIINSDKIQVYKGLDIATNKVPESERCSIPHHILGIIDDPEYDFTMNDFCNHVLESLDLITGKGHLPIIVGGSNSYLKKLVEDPAISFLSKYDCCFIWVDVSLPTLYQYVGKRVDEMVQAGMVDEIREYFVPGADNTKGIRRAIGVPELDSFFAIEKKSCIGDAIKEKILKEAIENTKQNTCILAKNQLSKIQNMARMLGSMVYKIDSTEVFEALLRGEDYKHVHQESVIKPSKEIVKRFLEETTDEFGYEKYSNENGKHAPNVV
>gnl_Medtr_Mt4.0v1_Medtr7g024250.1
MAFTTSTLAEKKNKVLFILGATGTGKTKLSISLGTHYPAEIINSDKIQVYKGLDIVTNKVPESERCSIPHHLLGIIDDPEYDFTMNDFCKHVLESLDLIIGNEHLPIIVGGSNSYLKKLVEDPSIAFFSKYDCCFIWIDVSLPTLFQYVGKRVDEMVEAGMVDEIREYFVPRADNTKGIRRAIGVPELNSFFEIEKKNGIDDAQKEKILKEAIGKTKHNTCILVENQLLKIHNMADMFGSMVYRIDSTKVFEALLRGEDYKHLHQEIVIKPSKEIVKRFLEETTDGFGYEKYSNENGKHAPNDV
>gnl_Medtr_Mt4.0v1_Medtr7g007190.1
MINPLYIKKKKKNMVFCSSILAEKNKVLFIMEATGIGKNKFTIYLDTRFLYEIINSDKI
>gnl_Medtr_Mt4.0v1_Medtr7g024230.1
MEPTAVNYKLSIYLGAQFLFEFINFNKFQVYKGFDLSPTRYYNMNIVQFHIHFIQKNYCCFIWLDVYFPILFQSLYKRVDQMVEAELEYEIREIFVSGPYCTLGL
>gnl_Medtr_Mt4.0v1_Medtr7g407160.1
MDATRTGKKKSIYFDTQFLYEIINSNEIQIYKDLELSPTGFEYPRRWKVYFSSASCIHYEREPSFWLMLRK
>gnl_Medtr_Mt4.0v1_Medtr1g072540.1
MSISLSMCRLIRQPLTSNVQCSGKKLNMRQIQKENVVLVMGATGTGKSKLSIDLANYFPSEIINSDKIQIYEGLDIVTNKITLEEQKGIPHHLLGTHNPNIEFTSNDFREKSTSAIDLIMSGGNLPIIVGGSNSYLEALVDDDDYNFRSRYNFCCLWVDVSMPILRSYIDQRVDQMLNSGMVNELRPFYNPNGDYSKGIRKAIGVPEFDEYFRRESYVDDETRKMLLDKAVSEMKINTWKLAKKQLGKIDWLKNVKRWNIHRLDATPVFKKHGKEADETWKKIVAEPSAMIVAQFLYNSRNPANVVKSSSNLRVPISQGDLMATATC
>gnl_Medtr_Mt4.0v1_Medtr1g110590.1
MPTTTTTPSFLSPPHSQRHYHKPIQFHHYSHTLFTPSSSSATHTRRRPHCPRMEISPSRHRRKDKVLIIVGATGSGKSRLSVELATLFPYSEIINSDKIQVYRGLDITTNKIPFHQRNNVPHHLLGDIDPSHGEFSPSDFRRHAGDIISDITSRRKLPIIVGGSNSFIHALLVERFDPESNVFDESSSLSTSISSDLRYKCCFLWMDISFPVLSEYLLKRVDDMFDSGMVNELAEFYEPDADNQTGLRKAIGVPEFDRFFKQYPPQVGPDESERHNPMREGAYIEAVKAIKDNTCQLAKRQIGKILRLKRAGWDLQRIDATEAFRAVLTSESNGGGEEFTGVWKKQVLEPSVKIVKRFLME
>gnl_Medtr_Mt4.0v1_Medtr6g045293.1
MAFTTSILAEKKNKILFILGATGTGKTKLSINLGTRYPAEIINSDKIQVYKGLHIVTNKVPESERCSIPHHLLGIIDDPEYDFTMNDFCKNVLESIDLIIGNGRLPIIVGGSNSYIKKLVEEPTIAFLSKYDCFFIWVDVSLPTLFQYVGKRVDEMVESGMVDEIREYYAPGADNSKGIRRAIGVPELDSFFQIEKKNDIDDAQKEKILAEAIRKTKQNTCILVQNQLLKIKNMAQILGSMVYKIDSTEVFEALLKGEDYKHLHQENVVKPSIEIVKRFLEETPVGFEYEKYSNENGKHALNGVSNIRAKII
>gnl_Medtr_Mt4.0v1_Medtr6g045287.1
MAFTTSILAEKKNKILFILGATGTGKTKLSINLGTRYPAEIINSDKIQVYKGLHIVTNKVPESERCSIPHHLLGIIDDPEYDFTMNDFCKNVLESIDLIIGNGRLPIIVGGSNSYIKKLVEEPTIAFLSKYDCFFIWVDVSLPTLFQYVGKRVDEMVESGMVDEIREYYAPGADNSKGIRRAIGVPELDSFFQIEKKNDIDDAQKEKILAEAIRKTKQNTCILVQNQLLKIKNMAQILGSMVYKIDSTEVFEALLKGEDYKHLHQENVVKPSIEIVKRFLEETPVGFEYEKYSNENGKHALNGVSNIRAKII
>gnl_Medtr_Mt4.0v1_Medtr4g117330.1
MSGQLSLQVTLSSSNLIIKKKNKRKKKKMMNIFSVSGAVACKPLVSFQPPLMDNNSLFQQHRNKEKVLVIMGATATGKSKLAIDLATHFPPAEIINSDKIQVYKGLDITTNKVTEEECRGVHHHLLGTIDPNSDFTSKEFCEQATMATGSIVARDGLPIIAGGSNSYIEALVNHHHEFHTRYECCFLWVDVSRQVLQSSLSTRVDRMIEAGQVDEVREIFNKENHDYTRGIRRAIGVPEFDQFFRAELEGKVDERTMKKLLEVAIDALKINNIKLANRQVQKIHRLYGMWKRNMHRLDATEVVLKEKTWEDCVLTKSLRIVHKFLYDDCSVRVRNGGGSGGGLVVPANIGSATVATAVTH
>gnl_Mimgu_v2.0_Migut.E00350.1
MKGITLPVVFPTTHHFPCKNQNPLSLSKKSSPPPPSSSSRWAHMASTTTITAAAARRHKKIVVIMGPTGCGKSKLSVDLATRFFPSSEIINSDKIQVYRGLDITTNKIPPHERKGVPHHLLGEFDPSESHPEFTPSDFRSSASSTISEILSHRKVPFIVGGSNSLIYALLAKKFDPELDVFSGSNSVFCKELRYSCCFIWVDVSLPVLNEYLVKRVDDMLDSGMFDELAEYFADPESDSVSQSGLKKAIGVPEFERYFRRFRDDWRLDDDVAKRRAYEEALWAIKENTCRLAKRQLWKILRLRDAAGWDIKSVDATASVTAAAMGGGGRRVADIWERQVVEPSVKIVRRFLME
>gnl_Mimgu_v2.0_Migut.N00150.1
MAAFSAWNLIVPQQRRRQEKVVVVMGATGTGKSRLSVDLATRFYGEVINSDKMQVYKGLDVATNKSTAADRRGVPHHLLGIVDDPDAAFTAAEFVRRSSMAAEEISGRGRLPIIAGGSNSLVEALTVADRQFRSRYECCFLWVYVSAPVLHSVVSERVDRMVAGGLVEEAAEFFNPSGDYSRGIRRAIGVPELHEFFKNGPFVGGEAAGADLLEAAIVEIKENTCKLTRRQLGKIWRLREKLAGRRMHRLDATGVFLNRGGEAVEAWEKMVVGPSTRILARFLISEDEEEDAHSQPVTVDQAYILT
>gnl_Mimgu_v2.0_Migut.D00273.1
MKMSLSVSKQVRPLLHIPGSDNQLLRHKEKVVVVMGATGTGKSRLSIDLATRFAAEVINSDKMQVYQGLDIATNKITDEERRGVPHHLLGVVADPETDFSAGNFRAVASISMRSILGRGHLPIIVGGSNSFVEALVDMNFQLRYDCCFLWVDVGMPVLHSFVSDRVDKMVERGMIDEVRDFYRPNADYSRGIRRAIGVPELDEFFRVESFCDDETRARILAEAIDSIKSNTSRLSRRQLEKIHRLRNIKGWRMHRLDATDVFRKRGGEAEAAWENTVAGPGAALVSRFLYDMEPAPAVVCGGVAAAMRGVGRPLMATATH
>gnl_Mimgu_v2.0_Migut.L01058.1
MYTRAAAVLRRKKKIVVIMGATGCGKTKLAVDLASRFFPSSEIINSDKIQVYRGLDITTNKIPFADRRNVRHHLLGDFDPSDSHPEFTPSDFRASASSAVAHILSRRRTPFVVGGSNSFVYALLAERFNPESDVFAAESPDSAFCRELRYSCCFIWIDVSLPVLNRHLAKRVDHMLDSGMADELAEYFKNQRSDSVSQRGLKRAIGVPEFERYFKWGMGDVEEAVGAIKENTCQLAERQVGKILRLRDAAGWELKRVEATAAIRAAAEGGGGAADIWEREVVEPSVKIVKEFLME
>gnl_Mimgu_v2.0_Migut.G00264.1
MRISFSACKPPQAAAPPLVNFPAGLINIMDKLILPRQRRKEKVVVVMGATGTGKSRLSIDLATRFGAEIINSDKMQVYRGLDVVTNKVTAAECRGVPHHLLGIADPDDDFTAADFVERASLAAEEITHRGRLPIIAGGSNSFVKALVSDDHYFRSRYECCFLWVDVSLPVLHYFVSKRVDRMVVAGLSGYRRAIGVPEMDEFFRNETLVDDVTRADLLERAVDQIKACTRNLVCCQLRNIARLEEHLERRIHRLNATEALLRHGGDADEAWERVVAGPGTAIVGRFLCDEPPTPPMSSSATVILGPTNSTAAVAAATR
>gnl_Musac_v1_GSMUA_Achr3T09080_001
MEAAAALQHLFIMAHHSFSSVLLSLHACLDREQRWNSMLRSCKADRCSSFFRMPSYPLFLIQFWFPRVPSVPCRLLPPLVDVPAVARMVYKDKVVFILGTTGSGKSKLAIALAKSFRGEADFTASHFRREATRAVESILGRGGLPIVAGGSNSYIEELVEGVGGEFRSRYDCCFLWVDVELPVLHEFVSSRVDKMVEQGLVKEARAAFRPDGDYSRGIWRSIGVSEMDGYFRSGDSAGDGETKARMLEAAVDAIKANTCRLACCQLQKIRRFCAMGWDVHRIDATEFFQRRGRGSEEELWEEVVGEPGAAITRSFLASKNQNNELDATANAATF
>gnl_Musac_v1_GSMUA_Achr3T29480_001
MGATGTGKSKLSIELATRFSGEVVNSDKIQVYRGLDVTTNKMPVVERCGVPHHLLGEVDPAAGEVSPATFREMAARAIAGINGRGRLPVVAGGSNSMVHAAMAAAALADQLDRRVEEMVAAGMVEELGRYFAAEVESDAGELRHPGLAKAIGVAELREYFRGEGRGTAAAYQAAMAAIKANTRRLAEEQVRKIERLEEMGWPLRRLDATATVTARLAGSATEQAEAAWERDVAGPSSAAVEQFLKEAVEGHHAVSSHLIYT
>gnl_Musac_v1_GSMUA_AchrUn_randomT01160_001
MGSFKSRGGKDKVVFVMGATGTGKSRLAVDVAIHFGGEIVNSDKMQVYDGLDVESIARRGRLPIVAGGSNSYIEELVEGAGREFWRRYECCFLWVDVQLPVLHKFVAERVDRMVERGLVEEVRGLFDPDVADYSRGVRRAIGVPEMDRYLRAEAAEADEATKARLLEAAIDEIKANTCKLTCCQLQKIHRLCTLSGWNVHRVDATDVFRRAGKEVDEAWASLVAGPSVEIVAEFLHQAPAAEPKAAAREAQQFAAVNNKKGASLMNGAVGRDMVVKVASSLVGATV
>gnl_Musac_v1_GSMUA_AchrUn_randomT15750_001
MSFSLLLNQVCLQRIPVTGRLQVQLLSRELPSSSSGQYIFPMGSFETRSGPKDKVVLVLGATGTGKSRLAVDLAAYFDGEIFTASDFRREAILAVESIVRRGRLPIVAGGSNSYIEAMIEGAGREFRRRYECCFLWVDVQLPVLHAFVAERVDCMVGRGLVQEVRGLFDPGVVDYSRGIRRAIGVPEMDRYLRAEGTETDEEAKARLLEVALDEIKANTCKLTCCQLQKIHRLSTLSGWNVNKVDATEVLRKKGKKEDEAWAAQVACPSIEIVAKFLQQTITEEDQVAEAAAQEAEQFALVTKENRPCLMNETVVLAATTTKAAAALVTAGVDMVKVASTTVAVVGATV
>gnl_Musac_v1_GSMUA_Achr4T06810_001
MGATGTGKSKLSVELATVFDGEVVNSDKIQVYRGLDITTNKMPLGERCGVPHHLLGELDPAAGELDPAGFRDMAARAIAGIAGRGRIPVVAGGSNSFIHAAMAGRYDPRQSPFTAGWPRRTTRKEAGALRYRCCFLWVDVDAAALAEQLDRRVEEMVAAGMVEELGRYFAEEAEAQAGKSRHPGLDKAIGVSEFREYFLGEGRGTEAAYEAAVVAIKANTRRLAEQQARKIEQLVELGWPLLRLDATPTVLARLSGTAAAAAEAEAAWEKHVAGPSAVAVEQFLNGDVEAHHHHHHHIIPSPLLYI
>gnl_Musac_v1_GSMUA_Achr2T06730_001
MGATGTGKSKLFIDLSAMFSGEVVNSDKIQVYRGLDITTNKIPVVERSGSNSFIHALLLERYDSRRNPFGPDGEPQRRVTGEEVERLRHRCCFLWVHVEAAVLA
>gnl_Musac_v1_GSMUA_Achr9T21400_001
MGATGTGKSKLSIDLATEFSGEVVNSDKIQVYRGLDITTNKMPVADRCGVPHHLLGDLDPAAGELPPAAFREMVARAISGIAGRGRLPVVAGGSNSFIYAAMAGSYDPGRSPFAGARPSFAHLGERKSGNELSRHVCTTDGERPLLRSAAVITPSSPPTNTLSSRPATFMTLRRRMGRHSAAAAGVRSPATLGSHTLTAAAALAPSAADTTTAGEARLTAATGAWARNDLSSSPRSRSMSEIRPSERSNPGPSPSHVLTTTPPNARSKPPSRPWSSQ
>gnl_Musac_v1_GSMUA_Achr1T12830_001
MGATGTGKSKLSVDLSVMFSGEVVNSDKIQVYRGLDITTNKIPVVERRGVPHHLLGELDPAAGELPPVGFRALAERAIGDISARGRVPVLAGGSNSFIHALLSDREREREREREREVILES
>gnl_Musac_v1_GSMUA_Achr1T23110_001
MGATGTGKSKLSIDLSAMFSGEVVNSDKIQVYRGLDITTNKIPEAERRGVAHHLLGELDPAAGELPPAGFRALAGRAIGDISARHRVPVLAGGSNSFIHALLSDPYDPKRDPFCPAEAPERIRLTRQEAEEGLRYRCCFLWVHVDAAVLTEHLDRRVDEMVGEGMIKELERYFAEEWEAGRHPGLGKAIGVPEFQGYFTGRGGRTAAAYEAALSAIKANTRRLAEEQVRKIKRLAATGWPLRRVDATAAVAAKVAGEGGTTAPWRRDVLGPSAAAVGRFLEKDGEGHHNQHLLRRSYRTRVVLPSIKVG
>gnl_Musac_v1_GSMUA_Achr5T07950_001
MDSSSLLHSKEKVVFVLGVTGSGKSKLAIALAKCFNGEVVNSDKMQVYDGIPVITNKVTEEEKEDVPHHLIGGVNPEGNFTAADFRREATRLVEAILARGRLPIIAGGSNSYVKKLVEGDGCGFRSRYDCCFVWVDVDLTVLRDFVYARVDKMVELGLVEEARSMFKPDGDYSTGIRLSIGVREMHLYFQSEEGADEETKARLLEASLDKVKANTFDLTCGQLQKIQGFRVMGWDLHRVDSTEFFRQRGQGAEEELWKEVVWAPSAEIVRSFLATENKNETDVVAEVAPVKVEDETVCAEKTVEKESQVAAKGTESEERRVSSYTGLSSAMTCA
>gnl_Nelnu_v1.0_NNU_012622-RA
MESTNRQQWRKDKGKMVVIMGVTGSGKSRLSIDLATRFPAEVINSDKMQVYKGLDITTNKMPMHERLGVPHHLLGVVDSSYGEFSPSDYRLFGASVISSICARRRLPLVVGGSNSFIYALLSDRFNPDSDGLNSVSADLRYNCCFLWVDVSLTVLYEYLSQRVDDMLAAGMVEELAEFYDPEAESDPKRDQVGIRKAIGVPEFDRYFRKFPPGGHFRSTDIERDGARRELFEEAVKAIKDNTNQLAKRQLKKIMRLRSAGWDLRRLDATEAFRAVLASDTGKSSEIWEEELLGPSVKIVNRFLEE
>gnl_Nelnu_v1.0_NNU_009848-RA
MDKEKQRKPKLVIVMGPTGSGKSRLSIDLASHFPIEIINADSMQVYEGLDVLTNKVSLHERKGVPHHLLGTISPNAEFTSKDFRDSAIP
>gnl_Nelnu_v1.0_NNU_018841-RA
MQVYEELDIATSKRSAHHPAVDFSILNFCCLASLAVESVVGRDRLPIIVGGSSSYIRALVNDNLEIQSRYDCYFLRVDLCSTRLYRSEWLRPGWLQKYRVSLNRKSWTILGDTGEPSDCRS
>gnl_Nelnu_v1.0_NNU_007024-RA
MESFNVRRPKNTVVFVMGATGTGKSKLSIDLATHFRAEIINSDKMQVYEGLDIATNKVTEEEMCGIPHHLLGVVHPDADFTAEDFRRAASLAVESIVSRDKLPIIVGGSNSYIEALVEGGGREFGSKYDCLFLWVNVSLPVLDKFVSDRVDGMVEAGLVDEIRKVFKPEADYSRGIRKAIGVPEFDGFLRAEAAATADEETMAGLLGAATDDVKVNTCKLVRCQLEKILRLRDVRKWNLHYLDATQVFERQGKEAGEAWEKLITGPAKEYVRKFRYRGIEDRAVATAAAPTIKTPVMSSAVAAATR
>gnl_Nelnu_v1.0_NNU_001581-RA
MGMESFTVRRPKDKVVFVMGATGTGKSKLSIDLATRFPAEIVNSDKMQVYEGLDIVTNKVTEEEQRGIPHHLLGVVDPDADFTALDFCRSASHAIESIVSRDRLPIIVGGSNSYIHALVNDDLEFRSRYECCFLWVDVCLPVLHSSVSKRVDRMVEAGLVDEVRRFFEPEADYSRGIRRAIGVPEMDRFLRXEASALKDEEILAILLEEAIEEIKVNTCTLARCQLQKIYRLKELLRGKMHCLDATEVFLKHGKEAEETWEKLVAGPGTNIVRHFFYKAEDHAPTASAAAATIKAAVMGKAVAAATR
>gnl_Nelnu_v1.0_NNU_001256-RA
MRLSFPTSYSSRVPSLRFLPAIKPARQRCRWVRMESTTRRQRRKDKDNDKNKIVVIMGVTGTGKSRLSIEIATRFPAEVINSDKMQVYRGLDITTNKIPMHERLGVPHHLLGVVDPSDGELSSSEYRLLGASAISAISARHRLPLVVGGSNSFIHALVSDRFDPGSDGLDGLNSVSAELRYDCCFLWVDVSLPVLYKYLARRVDDMLHVGMFEELAVFYEQEGKRKSHTARRVGIRKAIGLPEFVNYFRVFRPGDGMTSTLTQLEGEVERRVLFEEAVKAIKDNTNELAKRQLEKIQRLRSGGWDLQRLDATEAFRAVLASDSVKSDLFAEAVLSETDLEDHDSAS
>gnl_Orysa_v7.0_LOC_Os07g09220.1
MLNFHPSCDCFLNMLGNKLVVIIGATGTGKTRLSIEIAKAIGGEVVNADKMQIYDGLDITTNKVSLQDRCGISHHLIASIPRNAGDFPVSFFRSAAKTTINCIARRGHTPIVVGGSNSLIHGLLVDNFDSSIVDPFGQLEVSYRPTPRSQCCFLWVHVNEVILNEYLKHRVDDMVDAGLVEEIEEYFDTLSVNGHVPYVGLGKTIGVPELSEYFTGRVSCSDALSMMKTNTQILA
>gnl_Orysa_v7.0_LOC_Os07g11050.1
MATSLSLAPKPAAVAVAAAAIPRLVPPPSIDMSALSPPPPLVSVSRSMVAKHKAVVVMGATGTGKTRLAVDLALQFGGEVINADKLQLHRGLDVATNKATADERAGVPHHLIGVAHPDEEFTAADFRRAASRAAAAVAARGALPIIAGGSNSYIEELVDGDRRAFRDRYDCCFLWVDVQLPVLHGFVGRRVDDMCGRGMVAEIEAAFDPDRTDYSRGVWRAIGVPELDAYLRSCAAAGGEEERARLLANAIEDIKANTRWLSCRQRAKIVRLDRLWRIRRVDATEAFRRRGGAANEAWERHVAAPSIDTVRSFLHGEFTTAAETTAAPVPPPPFLPMFALAAAGAGV
>gnl_Orysa_v7.0_LOC_Os01g49390.1
MAAAAVAGVGRDGSFASQKRPRRVSVRMERSRVGDGCCCSCSGRGGVASTTAVRPSTGMVVIVGATGTGKTKLSIDAAQELAGEVVNADKIQLYDGLDVTTNKVSLADRRGVPHHLLGAIRAEAGELPPSSFRSLAAAAAAGIASRGRVPVVAGGSNSLIHALLADPIDAAPRDPFADADVGYRPALRFPCCLLWVDVDDDVLDEYLDRRVDDMVGEGMVEELEEYFATTSASERASHAGLGKAIGVPELGDYFAGRKSLDAAIDEIKANTRVLAARQVGKIRRMADVWGWPIRRLDATATIRARLSGAGRAAEAAAWERDVRGPGLAAMRQFVGRADFNAAAVDQLAARSRRQCLRGGMVAG
>gnl_Orysa_v7.0_LOC_Os03g24240.1
MEYHVGGVIGQSPKPKVVFVLGATATGKSKLAISIAERFGGEVINSDKIQVHDGFPIITNKVTEEERAGVPHHLLGVLHPDADFTAEDFRREAAAAVARVLAAGRLPVVAGGSNTYVEALVEGGGGAFRAAHDCLFLWTDVAPGLLRWYTAARVDDMVRRGLVGEARAGFVDGAGAADYYTRGVRRAIGIPEMHGYLLAERSGGEAADDGELAAMLDGAVREIKANTYRLAATQVAKIRRLSALDGWDVRRVDATVVVARMAEGAPHRETWEAVVWKPCEEMVGRFLEASAAVDDDDNAAAGSPAALAPMTAACRLRAQLVQLQY
>gnl_Orysa_v7.0_LOC_Os03g24440.1
MEHCNGIAAVGRWLSTKPKVIFVLGATATGKSKLAIRLAARFDGEVINSDKIQAHDGFPVITNKVTDEERAGVAHHLLGGVSPDADFTAEDFRREAAAAVARVHAAGRLPVVAGGSNIYVEALVAGGGGAFLAAYDCLFLWTDVAPDLLRWYTAARVDDMVRRGLVGEARAGFDAGADYTRGVRRAIGLPEMHGYLLAEREGGAGAEDDDDLLAGMLEAAVREIKDNTFRLTVSQVAKIRRLSALPGWDVRRVDATAVVARMAEGAPHGETWREVVWEPCEEMVSRFLETPAAAAAVVANGKVDVNVGDAAAGVPEAAAAAVVAAGVV
>gnl_Orysa_v7.0_LOC_Os03g59570.1
MQAYMAVAAAPAPPASLTLLPRTTTVIRDRERFDAAVPVAPLVLRHGAGVKHKAVVVMGATGTGKSRLAVDLALRFGGEVINSDKMQIHSGLDVVTNKVTEEECAGVPHHLISVARPDDEFTAADFRREAARAAAGAVERGRLPIIAGGSNSYVEELVEGDGRAFRERYECCFLWVDVDLEVLRGFVARRVDEMCRRGLVREVAAAFDPRRTDYSRGIWRAIGVPELDAYLRSRGDGADEEERARMLAAAVAEIKLNTFRLACRQHRKIERLDRMWRARRVDATEVFRRRGHAADDAWQRLVAAPCIDAVRSFLFEDQERSSIAAGKPPLFAAGKATSGNISVFASAAAAMAAAAAI
>gnl_Orysa_v7.0_LOC_Os05g47840.1
MTSVATRIATLVRAAAAASRPLRLHRRPGGEDTRMVVIVGATGTGKTKLSIDAAKVIGGEVVNADKIQLYDGLDVTTNKVSLADRRGVPHHLLGAIRPEAGELPPSSFRSLAAATAASIAARRLVPVIAGGSNSLIHALLADHFDASAGDPFSPAAAFRHYRPALRFPCCLLWVHVDEALLDEYLDRRVDDMVDAGMVEELREYFATTTAAERAAHSGLGKAIGVPELGDYFAGRKTFSEAIDDIKANTRVLAAAQVSKIRRMSDAWGWPIHRLDASDTVRARLTRAGSAAESASWERDVRGPGLATIRSFLADQSPPPRSEGTNDYLYAMETEPEPPPPPTLPPRLLRLPRMQYCDMVG
>gnl_Orysa_v7.0_LOC_Os05g24660.1
MEGSRGDKGKVVVVMGATATGKSKLAIDLALRFGGEVINSDKIQVHDGLDVVTNKVTDEERAGVPHHLIGGVPPDADYGVDDFRRDAARAVASVLARGRVPVIAGGSNRYLEALLDGEGGSFRERHELCFLWVDSRAPALHRYVRHRVDRMVEQGLVGEVRGLFRLDDADYSRGIRRSIGVPEMDAYLRQEATGALLTHGDKYKVALLASAVGEIKANTWSLARRQLRKIHRLRGLPGWSLRRLDVTRVLELKVEARSEAECAAAWEADVIAPAAREVGMFLHGGGNVVESGREEQPVVVEKMEVAAVGGAGAAAAAEKWCGRRLLETTAAYHGMEAAAAV
>gnl_Phavu_v2.1_Phvul.003G093100.1
MNMVSVSAVCKAVGSFNPGVTMETLSFFRQRNKEKVVVIVGATGTGKSKLSIDLATHFPPAEIVNSDKMQVYEGLDITTNKVTEEECRGVPHHLLGTVQSNMDFSVNDFCHHATLAVGSILKRDGLPIIAGGSNSFLDALVNHYPDFRLRYHCLFLWVDVSLPVLHSSLSARVDRMIRAGQVDEVRQFFQYHNDDYTVGIRKAIGVPEFHSFFQAEADGADERTKDKLLQAAIASIKINNCNLATRQRHKIHRLHAIFKRNMHRLDATDVFLRSTPQEAEQAWEDHVLSKSRRILHNFLYDDTHVDVALASVIASSSPPMAAAAATR
>gnl_Phavu_v2.1_Phvul.008G005300.1
MASLVGKRKVLFILGATGTGKTKLSINLAMQFPSEIINSDKIQVYKGLDIITNKASESERCGIPHHLFGIIDDPDSDFTSDDFCNHVLVALDIIFQNGHLPIIVGGSNTYLGALLEDPNIAFCSKYDCCFIWVDVSLPVLFPYLDKRVDEMVDAGVVEEIREYFVAGADYSRGIRRAIGVPELGEYFLVEKEMDDEVQKEKMLQHAITKTKENTRRLSEMQLWKIQKMNYERKMTRIDSTKVFEVVLKGEDYKHLYQEIVFKPSMELVQKFLEKTTEVKKIMPQKAEPATICA
>gnl_Phavu_v2.1_Phvul.007G170100.1
MTISMLMCRLRQPIINIPCSGKRLNVRQIEKEKVVVVMGATGAGKSRLSIDLAKCFPSEIINSDKIQVYQGLDIVTNKIPKEDQRGVHHHLLGTINPDTDFTPTDFIDTSSSAIETITRAQKLPIIVGGSNSYLEALIDDDDYNFRSRYDFICLWVDVAMPVLQSYVAERVDDMFRNGMVDELRPFYSPNGDYSRGIRRAIGVPEFDEYFRREEFVDEETKQRLLEDAIKEIKLNTWKLAMKQLRKIHRLRNVKRWEIHRLDATPVFRRRGEEANEAWKKVVAEPSAMVVARFLYDSKNNHNVVSGLRLLPPSENVMAAATC
>gnl_Phavu_v2.1_Phvul.007G028100.1
MRLSILQPQPQRCHYPIRRWPRMDSSFHRRKDKVVVIMGATGSGKSRLSIDLATLFPVSEIINSDKMQVYRGLDITTNKIPHAQRRAVPHHLLGDVDPSLPEFSPADFRRRAGHLIEDINRRDSLPIVVGGSNSFVHALLVQDFQPDSNVFRQGEELISSELRYRCCFLWVDIAFPVLSQYLCDRVDDMLESGMVDELAQFFDPEASRESESGIRKAIGVPEFDRYFNKYPPWAGPAGPGQDPLRERAYEEAVRAIKENTCELAERQMEKIERLKRAGWDLRRIDATEAFRMVLTSGSNHGSDVWERQVLEPSVKIVKRFLMEWRKDWGNGKCTKQNRKEWKLKLRIELWRGRLVGC
>gnl_Phavu_v2.1_Phvul.001G149400.1
MSMTMSRVMCRPTQPLKNVPSSGQSQMMRPKEKVVLVMGATGSGKTRLSVDLATCFPSEIINSDKMQVYEGLEIVTNKATKEEQRGIPHHLLGIQNPDTEFTASDFCDVASRAIESITRRDKVPIVVGGSNSYMEALVERFGPRFEWCFLWVDVSVPVLHSYVAQRVDHMLRCGMVNELRPFFNVNGDYARGIRKAIGVSEFHAYFRREATASGETRMRLLQEAVRDVKRNTCHLACKQLGRIHMLRSVEGWKIHRVCATPVFQKRGHDANEAWNNMVAQPCASIVSQFLSSANSTSGRVAPSMQPN
>gnl_Phavu_v2.1_Phvul.006G154200.1
MKISISACACKQELPLVSFQKGLMMESLFPHRSKDKVVVIMGATGTGKTKLAIDLAKHFIPAEIVNSDKMQVYKGLDITTNKVTEEECDGVPHHLLGTVDPNINFSASDFCRHATSAIDSIVERNGLPIIAGGSNSYLDALVNHHAEFRLRYQCCFLWVDVSLPVLHSSLQARVDRMIDAGQVNEVRDFFDPRADYTRGIRRAIGVPEFDDFLRAEASGTEDETTTKRLLEAAIARIKINNCTLASRQIQKIHRLHGLWKRSMHRLDATEVFLRSHDVWHDHVLAKSLLILHNFLYGEKKTHVPAGIVSPKDVIAAVSSPSVAMAATH
>gnl_Pinta_v2.0_PITA_000003404-RA
MVDDAMKNGDDDLKTSERPFVICSNAGSVNDLHKRCDNDVQNTSNQFDQVEDIDLITANGIRPIDFSKGSADDLHKRCNDDVQNTSNKFDLIATNGVHPTDFSKGEYSIIYFFYRRHKCSTTFSFLYAKSKGQKGDTADSFRYDCCFLWLDASLPVLDKFVEDRVDFMIEAGLLEEVSAFYDPKANYKHGLWQAIGLCEFEEFFNAFPPSSKLHLFSGRKVTSYGSSAGSLANYLLQTLSSSEAKGQEIEKLDKGRHKILLDAAIRRMKENTCQLVRKQKQRISGLKTCSGWNLHQLDSTKALETSGCMIYAPSQSLLFFFGVWSYSFNCIYNI
>gnl_Poptr_v3.0_Potri.010G123900.1
MVTDSSTAASAGVHHHKKDKILVIMGATGCGKTKVSIDLATRFHSEIINSDKIQVYKGLDIITNKIPVQDRLGVPHYLLGEFDPEDGELTLSEFRLAGGLAISGIVSRQRLPIVVGGSNSLVHALVVDRFNPELNVFDGSNPVSTQLRYNCCFLWVDVSLPVLCDYLCMRVDEMLDSGMFDELSEYYGSIDSASQTVLRKAIGGHWWGVGSGTERNIRGVREGDKGEHVSAGKEADWKDLEIKRCRVGPAKSGCYGEL
>gnl_Poptr_v3.0_Potri.010G030500.1
MTMRLSLTAYKQVQPRGNFQGGLNMKPFFRRKDKVVFVVGPTGTGKSRLAIDLATRFPAEVVNCDKMQVYKGLDIVTNKVTEEECRGVPHHLLGIADPNANFTSDDFRHHASLVVESIVTRDRLPIIAGGSNSYIEALANDDPEFRLRYECCFLWVDVSLPILYSFVSERVDRMVEAGLIDEVRDMFDPNKFDDYSQGIKRAIGVPELDHFLRNEAIVDAKTRRKLLDEAIDKIKENTCMLASRQLQKIHRLHSIWNWNVHRIDATPVFLTSGKEVDNLWDKLVAGPSTMIVNQFLCDKNYASPIIPSESIKMEPISVPALAVGATR
>gnl_Poptr_v3.0_Potri.004G150900.1
MEMIPLQPKLASSMRTMPMAASLPLRMEREIRHRNNLQQITSSLYSIDDKKKQKALFVMGTTATGKSKLSIDLATHFQGEIINSDKIQVYKGLDMLTNKISEIERRGVPHHLLGFVEPGEEFTTQDFCNHVHKAMKHITGDGSIPIIAGGSNRYIEALVEDPLFNFKDSYDTCFLWVDVALPILFDRAAKRVDEMLDAGLVEEVRGMFIPGIDHNSGIWRAIGIAEMEPYFQAEMEMADEVTMKILLETGIKEMKENTKKLINKQLTKIKYLANKKGWKFHRIDATCVYERSAKVDEDVWDKKVLRPSLEIVTNFLREDEKAEEVADSFLVTS
>gnl_Poptr_v3.0_Potri.014G139300.1
MMNLCKSLCPQTSRMLDIPPGMLKMDMLSPRSRQKEKVVIVMGPTGTGKSRLSIELATQFPAEIINSDKMQVYKGLDIVTNKVAEEEKSGVPHHLLGIANPTVDFTATNYCHTASLAVESISTRGLLPIIVGGSNSYIEALMDDEDFRLRLNYDCCFLWVDVSMPVLHKFVSRRVEQMVSVGMIDEVRNIFDPYADYSTGIRRSIGVPEFDKYFRAEAFLDEENRARLLHEAICHVKKNTCKLACRQWEKINRLRKIKGWDIHRLDATEVFQKSGKEAEHAWEMLVARPSTAIVGQLLCGVPADKVPAIASVAKNMGYIRQCLVA
>gnl_Poptr_v3.0_Potri.008G033300.1
MGTTATGKSKLSIDLATHFQGEIINSDKIQVYKGLDILTNKVSEDESRGVPHHLLGFVEPGEEFTTQDFCNHVHMAMRHIIGNGNIPIIAGGSNRYIEALVEDPLFKDNYDTCFLWVDVALPILFVRAAKRVDKMLDAGLVDEVRGMFIPGIDHNSGIWRAIGIPELEPYFQAEMEMADEVTRKMLLDTGIKEMKENTKKLINKQLRKIKYLANEKGWKLHRIDATFVYERSGNVDEDVWDDKVLRPSLEMLTNFLQEDGKAEEFVDASGLPGSFEWREKGVVTDVKIQGACGSCWAFSTTGSVEGANFIATRKLLNLSEQQLVDCDSVTDKTSCGDGCGGGFMTNAYRCLIEAGALQEETGLNAILMQTCIRGVSCPVIRGKKWLNRGVLLVGNGARGYSILN
>gnl_Poptr_v3.0_Potri.008G121500.1
MKIPFPKSTNQPLYTALKTQPLHPINISIPFNKPRPPPIAVRMDTDSSTTTSTAVYRHKKDKILVIMGATGCGKTRVSIDLATRFQSEIINSDKMQVYEGLDITTNKITIQDRLGVPHHLLGEFDPDDGELTPSEYRLAGGLAISGIVSRQNLPIVVGGSNSLIHALVVDRFNPELNVFDGCNPVSTQLRYNCCFLWVDVSLPVLCDYLCKRVDEMLDSGMLDELSEYYGSVDAASQIGLRKAIGVPEFDRYFKKYPPGSGCGRGIGVEWDRVRRGVYEVCVREIKENTCQLAKRQIGKILRLKGAGWDLKRVDATESFREVMTVTSDDHIKKRKKKRWMEVWGRDVMEPSMKIVKRFLEEE
>gnl_Poptr_v3.0_Potri.008G202200.1
MTMRLSLSAYKQVQPRVNFQGGLNMKPFFRRKDKVVFVLGPTGTGKSRLAIDLATHFPAEVVNCDKMQVYKGLDIVTNKVTEEECRGVPHHLLGIADPNADFTSDDFRHHASLVVESIVTRDRLPIIAGGSNSYVEALANDDPEFRLRYECCFLWVDVSLPLLHSFVSDRVDRMVRAGLIDEVRDVFDPTKFDDYSQGIKRAIGVPELDQFLRNETIVDAKTRRKLLDEAIEKIKENTCMLARRQLQKIRRLHSIWNWKMHRIDATPVFLASGKEADNLWDQIVAGPSTMIVNQFLCEENHVSPIVPSESINMVPISVPAMAAVASR
>gnl_Prupe_v2.1_Prupe.8G243600.1
MNLMCKEMQTLLPSGGYNHKMDVFNPRRQKEKVVIVMGATGTGKSRLSIDLATHLAAEIINSDKMQVYKGLDIATNKITEEEQRGVPHHLLGILDPNEDFTATDFCDETSLTIESILGRDRLPIIVGGSNSYIEALIDDYDYKFRSKYECCFLWVNVSTPVLHSFVSKRVDKMVENGMVDEVREFFHPNADYSKGIRRAIGVPEFDKYFRYGPFLDEETKARLLEQAVEEIKKNNCKLASRQLEKIQRLRNVKGWNLHPLDATEVFRKRGKESDEAWEKFVYGPSAQIVRQFLYNYATAEVPVNLGAMRVPMESAALAAATR
>gnl_Prupe_v2.1_Prupe.5G047700.1
MVAPALLGLIRLICMLVNIFGKAGRSLVSAAAMEFVHANGPFHNKTKVIFVLGSTGCGKTKLSIDLATRYNGEIINSDKIQVYKGLDIVTNKATKPEQRGILHHLLGSIQDPEADFTVQDFCLQVPKALDEITKRNRVPIIAGGSNTYIEALVEDPTLRFQDKYDCCFIWLDVSLPVLYNRVSERVDEMVDAGLVDELREMFVPGADYERGIRRAIGAPEMHAYFMAEMDHSADEAGKEFLFKDGIQKTKDNTLKLAESQVQKIERLGTKWDIHRIDVTAVHESRGKKAVVAWENLVLKPSFSIVSEFLEMDG
>gnl_Prupe_v2.1_Prupe.1G150800.1
MRIFMPACKQGQPMVSFQGPPGLPSINMDPFFRRKDKVVFVMGATGTGKSRLAIDLATFHRAEIINSDKMQVYKGLDIVTNKVTEEECRGIPHHLLGQIDPNFNFTANDFKQHASLAIESILERDRLPIIAGGSNSYIEALVDDHPEFRMKYECCFIWVDVALPVLNSFVSERVDRMVKAGLVDEVRRMFDSTAEAEYTHGIRKAIGMPELDEYLRSEACGINDEETQERLLQTAISKIKENTCILAHRQLKKIRRLCSRRNWNMHRLDATEVFLKHRVEADQAWEKHVARPAKRMVGNFLVDPMPTILPSDTLATATTTTTTTVLATSMPAVATATR
>gnl_Prupe_v2.1_Prupe.1G312400.1
MTLHPFPTHSHHHYSNLNFNLYSYISRFHLLPPVNHLCPTTPSHHHPLPHNKPRHWAHMASGPTTPRQRQQQQQRKDKLLIIMGATGAGKSRLSLDLATRFPSFEIVNSDKMQLYAGLDITTNKLPIPDRLGVPHHLLGEFDPRHGDFTPSQFRAVAGQAISSITNRRKVPMLVGGSNSFIHALLVDRFEPGSNVFEPGFNGSVSSELRYNCCFLWVDVSLAVLTEYLCKRVDEMLDSGMLDELAEFCDPDRQDEDESTASQTALRKAIGVPEFTRYFKRYPPQGRGGEGDDRERRGAYEEAVRAIKDNTCQLAKRQIGKILRLKGGGWDLQRLDATDAFRAVVATTSSDEDDGKRWSEIWERQVVKPSVKVVKRFLEE
>gnl_Prupe_v2.1_Prupe.1G151100.1
MDPFFRRKDKVIFVMGATGTGKSRLSIDLAACFPAEIINSDKLQVYRGLDKVTEEECRGIPHHLLREIDPSSNFTANDFKHIESIFIAGGSNSYIDRTVGLLDEVRRTEADETRAATSKIKESACQLQKIRRLHSRRNWNMHRLDRCYTNFLQAPRGGRSSMGKTRGKNQAPT
>gnl_Solly_v2.4_Solyc09g064910.1.1
MCKQVRWQNLLQLQNFLQKDKVVVVMGVTGAGKSKLSIDLATQFDGEIINSDKIQVYKGLDIATNKITEEERCGVPHHCLGVIDPYKEFTTKNFCNMASFTVNSITNRGKLPIIVGGSNSFIEAFVHNSNSYNFSTRYDFCFLWVDASMNVLNSFLYERVDKMVDQGMVDEVRQIFNPKNMDYTKGIRKAIGVPEFDSYFRAELSNSVDRQTLERMLEEAITEIKINNCILASKQLEKIKRLISVKGWKIHRLDASEVFKKQRIAEEKEAEEIWKNMVMGQSRKIVHKFLYENYRNSMVYKTDGTAIMAAASHY
>gnl_Solly_v2.4_Solyc01g080150.2.1
MNIVLQHIAPFVTCKHQLLINFRDSLTIDPFIPPRRKDKVVIVMGATGTGKSRLSIDLAKQFSAEVVNSDKMQIYEGLDIVTNKVTDKETCGIPHHLLSIIDPNEVFTATDFCQRASKAVDSIISKGQLPIIAGGSNSYIKALVNDDIEFKSRYECCFLWIDVNLKILQKFVSERVDKMVKEGLVDEAREFFNPDGDYTSGIRRAIGVPEMHQYFINENNKMINENTRDKMLQIAIENIKVNTCKLACCQRQNILRLESQLEWKINRLDATEAFEKKDGEAHQAWNRIVYERSTQIVRHFRGEKLLNIPPPPPPSSSTSFLHKVATMTH
>gnl_Solly_v2.4_Solyc04g007240.1.1
MRKLSFLSSANHSNTLFFFPKWTRNVVISATSSNVPRLQRSKKIVVIMGATGCGKSKLSIDLATHFFPSIEVINSDKIQVYNGLDITTNKISMNERCGIVHHLLGEFKSTESQPEFTPSDFRSAGDFRINEIVNRGKIPFIVGGSNSFIYALLVKRFDSRFDIFESLNPVSEELRYQCCFIWVDAIAPVLNQYLDKRVDEMLDSEMFEELKEYFEKEGFSDSGSDGIRKAIGVPEFEKYFKGKISYEEAAMEIKENTRVLAERQVKKIMRLREGGWNIQRVDATETLTAKMVSEKMAGGENPAGKIWEEEVLKPSAKIVKQFLLE
>gnl_Solly_v2.4_Solyc05g009410.1.1
MGATGSGKSKLSIDLATRGFNSEIINSDKIQVSKGLDITTNKISINEQSGVVHHLLGEFSGPELFSPSDFRHTADNRITDIINRRRLPLIVGGSNSFIYALLSNQFNPGVDVFDEINPVQCISKELRYHCCFILVDVLTPVLNRYLFQRVDEMMNSGMYEELEEFFAKNGFSDRNTGIRKAIGVPEMEGYFRNLKNCTTVQEKCRLYEAALREIKENTKELAEKQIRKIQRLRESGWDLQKVDATEALRAKMTPGNSKIPATEIWERQVVLPSMKIVKQFLLE
>gnl_Solly_v2.4_Solyc08g061750.1.1
MQVYKGLEIVTNKITHIEKQGVRHYLLGLVDEVRQIFIPDADYTKGIRPSIGVPEWTDI
>gnl_Solly_v2.4_Solyc08g061690.1.1
MNTFINNEEFSKKKLIFIMWATGTGKFLLSVDLATHFRGEIINSDKMQVFKGLKIVTNKITHTEKQGLVGEGRYIFIPDVDYTKGIRRSNGVPEMERYLREETNIDRDDESKQMILQASISSIKHSARMLICNQHDKIQRLLSKKMWLVHHIIATDIFKEDKEEDLDEAWMNTVLQPCLHIVKIFLKNDHHNIIIECT
>gnl_Solly_v2.4_Solyc08g061700.1.1
MVKAGLVDEVRLIFIPDADYTKGIRRSIGVPEMGRYLREETNIDGDDESIYI
>gnl_Solly_v2.4_Solyc08g061790.1.1
MEATRMGKSRLSVDLATHFRGEIINSDKMQLYKVLEIVTNKITHTEKHGVLHYLLGLVDEVR
>gnl_Solly_v2.4_Solyc08g061740.1.1
MKSPTRKVIFIRGATGTGKSCLSVDLGTHFRGEIINSDKMQVYKGLEIVTIKITHTEKQGVRHYLLGLVDEVRQIFIPDADYTKGI
>gnl_Solly_v2.4_Solyc08g061720.1.1
MGATGTGKSRLCVDLSTYFRGEIINSDKMQVYKGLEIVTNKINHTEKQGVRHYLLGLVDEVRQIFIPDADYTKGIRRSIGVP
>gnl_Solly_v2.4_Solyc08g061780.1.1
MGKSRLSVDLATHFRGEIINLDKKQLYRGLEICTNKITHTEKQGVRHNLLGLADEVRKIFISDADYNKGIRRSIGVPEMDIYLREETNKIGDHESN
>gnl_Solly_v2.4_Solyc08g061730.1.1
MYTFINNEESNKKKVIFIMGATGTGKSRLFVDLATHFRGEIINSDKMQVYKGLEIVTNKITHTEKQGMQMQITPKESDGPSVSLKWTNI
>gnl_Solly_v2.4_Solyc08g061770.1.1
MNTCINNEEFNKKKVIFIMGATGTEKSHLFVDLATHFREQIINSVKMQVYNELEIVTNKITHSE
>gnl_Solly_v2.4_Solyc08g061710.1.1
MSTFINNEESNKKKVIFIMGATGTGKSRISVNLATHFRGEIINSDKMQVYKGLEIVTNKITHTEKQGVRHYLLGLVDEVRQIFIPDADYTKGIRRSIGVPEMDRY
>gnl_Solly_v2.4_Solyc08g061760.1.1
MNTFINNEEFNKKKVIFIMGATRTGKSRLSIDLATQFRGEIINSDKMQVYKGLEIVTNKITHTEKQGVRHYLLVNEVRQIFIPDADYTKGIRRSIGVPEMDSI
>gnl_Solly_v2.4_Solyc08g061680.1.1
MNTFINNEVFNKKKVTFIMGATRTGQSRLSVDLATHFRGEIINSNKMQVYKGLEIVTNKITHTEKKGVRHYLLGLVDEVRQIFIRDADYTNGIRRSIDVPEMDKYLREETNIDGDDESKQMILQASISSIKRNTRMLICNELDKIQRLISETIWSLHHIIATDVCKEDTEEEHDEAWTNTVLQPCLDIVKRFLKNDHNNIIIECM
>gnl_Solly_v2.4_Solyc11g061900.1.1
MNTFINNEEFKKKVIFIIGATGTGESRLSVDLATHFRGEIINSDKMQVYKGLEIVTNKITHTEKQGLVDEVRQIFIPDADYTKGIRRSIGVPEMDRYLREETNIDGDDESKKMILQASISSIKRNSRMLYCNQLEKIQRLISEKMWSVHHIIATDVFKQDREEDLDEAWTNIVLQPCLDIVKRFLKNDHHNIIIECT
>gnl_Solly_v2.4_Solyc11g020520.1.1
MGATGTGKSRLSVDVATHFGGEIINSDKMQVYKGLEIFTNKITHAEKQGVRHYLLELVDEVRQIFIPDAYYTKGIRRSIGVPEMDRYLRKKQI
>gnl_Solly_v2.4_Solyc11g020410.1.1
MQVYKGLEIVTNKITHAEKQGVRHYLLGLVDEVRQIFIPDADYSKGIRRSIGVPEMDRYLREETNIDGDDESKHMILQASI
>gnl_Solly_v2.4_Solyc11g061880.1.1
MNTFINNEEFKKKVIFIMGATGTEKSRLSVDLATHFRGETINSDKMQVYKGL
>gnl_Solly_v2.4_Solyc11g020370.1.1
MKVYKGLEIVTNKITHAGKKGVRHYLLGLVDEVRQIFIPDAEYTKGI
>gnl_Solly_v2.4_Solyc11g027980.1.1
MTSFINNEEFNNKKVIFIMGAIATGKSYLCVDLATHFRGEIINSNKMQVYKGLEITMRNKWMRCDKYFIPDADYSKGIRRSIDVIEMDRYLREGTNINGDEE
>gnl_Solly_v2.4_Solyc11g019880.1.1
MGATGTEKSRLSVDITTHFRGEIINSDKMQVYKGLEIVTNKITHAEKQGLVDEVRQIFIPDADYTKGIRRSIGVPEMDKYLREETNIDGDDKSKKMILQALISSIKRNSRMLICNQLDKIQ
>gnl_Solly_v2.4_Solyc11g020380.1.1
MSTFINNEEFNKKKVIFIIGAIGTGKSCLSVDVATHFGGEIINSDKIQVYKGLEIVTNKITHAEKQGLVDEVRQIFIPDADYTKGIRRSIGVPEMDRYLREETNIYGDDESKQMILQASISSIKRNTRMLICNQLDKIQRLISEKMWSVHHIIATDVFKEDREEDIDEAWRNTVFQPCLDIVKRFLKSDHDNIIIECT
>gnl_Solly_v2.4_Solyc11g061830.1.1
MNTFINNEEFKKKVIFIMGATGAGKSCFSVDLATHFRGEIINLDKMQVYKGLEIVTNKITHTEKQGVRHYLLGLVDEVRQILIPDADYTKGIQRSIGVPEMDRYLREETNIDGEDESKKMIFQASISSIKRNTRMLICNQLDKIQRLISKKMWSVHHIIATDVFKEDREEDLDEAWTNIVLQPCLDIVKRFLKNDHHNIIIEST
>gnl_Solly_v2.4_Solyc11g019850.1.1
MGATGTGKSRLFVDIATHFRGEIINSDKMQVYKGLEIVSNKITHAEKQGLVNEV
>gnl_Solly_v2.4_Solyc11g063690.1.1
MQVYKGLEIVTNKITYTETQGVRHYLLGLVDEVRHIFIPDADYTKGIRRSIGVPEMDRYLREETNIDGDDESKQMILQDSISSIKRNTRMLICNQLAKIQRLISEKMWSVHHIIATDVFKEDREEDLDEAWTNTVLQPCLDIVKIFLKNDYHNIIIDCT
>gnl_Solly_v2.4_Solyc11g063700.1.1
MNTFTNNEEFKKKVIFIIGAEGTGKSCLSVDLATHFRGKIINSDKMQVYKGLEIVTNKITHKEKKVYDTIS
>gnl_Solly_v2.4_Solyc11g020400.1.1
MVATGTGKSRLSVDVATHFGGEIINSDKMQVYKGLEIVINKITHAEKQGLVDEVRQIFIPDVDYTKGIQRSIGVPETDRYLREETNIDGDNESKQMILQASISSIKRNTRMLI
>gnl_Solly_v2.4_Solyc11g061910.1.1
MNTFINNEEFKKKVIFIMGATGTGKSRLSVDLATHFRGEIINSDKMQVYKGLEIVTNKITHTEKQGVRHYLLGIYVYSQDCLYQITT
>gnl_Solly_v2.4_Solyc11g063670.1.1
MGDTGTGKSHLSVDLATHFRGEIINSDKMQVYKGLEIVTNKITHSENKVYDTIC
>gnl_Solly_v2.4_Solyc11g019900.1.1
MWVTGTGKSRLPIDLATHFRGEIINSDKMQVYKRLQIVTNKITHTKKLGVRHYLLGIYV
>gnl_Solly_v2.4_Solyc11g061850.1.1
MNTFINNKEFKKKVIFVMGATGTGKSRLSVDLATHFRGEIINSDKMQVYKGLEIVTNKITHT
>gnl_Solly_v2.4_Solyc11g063470.1.1
MGATGTGKSHLCVNLATHFRGEIINSDKMKVYKGLEIVTNKITHTENKVYDTIC
>gnl_Solly_v2.4_Solyc11g061840.1.1
MQVYKGLEIVTNKITHTEKQGVQHYLLGLVDEVRQILIPDADYTKGIQRSIGVPEMDRYLREETNIDGEDESKKMILEASISSIKRNTRMLTCNQLDKIPP
>gnl_Solly_v2.4_Solyc11g020420.1.1
MQVYKGLEIVTKKITHAEKQGVWHYLLGLVDEVRQIFIPDADYTKRIRQSIDVKRFND
>gnl_Solly_v2.4_Solyc11g063450.1.1
MNTFINNEEFKKKVIFIMGATGTGKSRLSVDLATHFRGEIINSDKMQVYKGLEIVTNKITHTETQGVRHYLLGIYVYSQDYLYQMTT
>gnl_Solly_v2.4_Solyc11g019890.1.1
MNTFINNDEFNKKKVIFIMGATGMGKFRLSIDVATHFRGEIINSDKMQVYKGLEIVTNKITHAEKQGVRHYLLGLVDEVRQIFIPDADYTKGIRRSIGVPEMERYLREETNIDRDDESKKMILQASISSINRNTRMLICNQLDKIQRLIREKMWSMHHIIVTDVFKEDKEEDTDEAWTNTVLQPCLDIVQRFLKSNHHNIIIECT
>gnl_Solly_v2.4_Solyc11g063740.1.1
MNTFINNEEFKKKFIVIMGATGTGKSRLSVDLASHFRGEIINSDKMQVYKGLEIVTNKITHTETQGVQHYLLGLVDEVRQIFIPDADYTKGIRRSIGVPEMDIYLREETNIDGDDESKQMILQDSISSIKRNTRMLICNQLAKIQRLISEKMWSVHHIIATDVFKEDREEDLDEAWTNTVLQPCLDIVKIFLKNDHNNIIIECT
>gnl_Solly_v2.4_Solyc11g020500.1.1
MGATGTGKSHLSVDLATHFRREIINSDKMHVYKGLEIFTNNIIHTETQGLVDEVRQIFIPDAYYTKGIRLSIGVPEMD
>gnl_Solly_v2.4_Solyc11g061810.1.1
MGAIGTGKSRVSVDLTTHFRGEIINSDKMQVYKGLKIITNKISHTEKQGLVDEVRQIFIPDADYTKGIRLSIGVPEMDRYLREETNIDGDDESKKMILQASISSIKRNTRMLICNQLDKIKRSISEKMWSVHHSIALDVFKEDREEDLEEAWKNIVLQPCLDIVKRFLKNDHRNIIIECT
>gnl_Solly_v2.4_Solyc11g061800.1.1
MGAIGTGKSRVSVDLATHFRGEIINSDKMQVYKGLEIITNKISHTERQGV
>gnl_Solly_v2.4_Solyc11g061860.1.1
MNTFINNEEFKKKVIFIMGATGTGKSRLSVDLATHFRGEIINSDKMQVYKGLEIVTNNITHTEKQGVRHYLLGLVDEVRQIFIPDADYTKGIRRSIGVPEMDRYLREETNIDGDDESKKIILQALISSIKRNTRMLICN
>gnl_Solly_v2.4_Solyc11g020510.1.1
MQVYKGLEIVTNKITHAEKQGVRHYLLGLVDEVRQIFILDANYTKGIRRSIGVPEMDRY
>gnl_Solly_v2.4_Solyc11g063710.1.1
MNTFINNEEFKKKVIFIMGATGTGKSRLSIDVATHFRGEIINSDKMQVYKGLEIVTNKITHTKTQGVRHYLLGLVDEVRQIFIPDADYTKGIRRSIGVPEMDRYLREETNIDGDDESKKMILQYSISSIKRNTRMLICNQLAKIQQLISEKMWSVHHIIATDVFKEDKEEDLDEAWTNTVLQPCLDIVKIFLKNDHHNIIIECT
>gnl_Solly_v2.4_Solyc11g027990.1.1
MGATGTGKSSLSIDLATYFRGEIINSDKMQVYKGLEIITNKITHTMKEDVHHYLLDFLR
>gnl_Solly_v2.4_Solyc11g061790.1.1
MNTFINNEEFKKKVIFIVEATGTGKSRLSVDLPTYFGGEIIKTDKMQVYKGLEIVSNMITHIEKQGVRHYLLGINVYSQDY
>gnl_Solly_v2.4_Solyc11g061890.1.1
MKTQRVPIIVGGSNSYIEKLVEDPVFMFKYKYASFFIWTNVEQSVLNRRVDMRVDQMVKAGLVDEVRQIFIPSIFIPDADYTKEIRRSIGVPEMDIYLREETNIDGDDESKKMILQASNFKYQA
>gnl_Solly_v2.4_Solyc11g028210.1.1
MKWVVSLRAAALCRVQREESELHNGDHENGKFQLSVDLATYFGGEIINLDKMQVYKGLEIVANKITHTEKQGARHYLLGLVEEVRQFFIIDADYTNGIQRFIGVPEIDI
>gnl_Solly_v2.4_Solyc11g019870.1.1
MNTFINNEEFNKKKVIFIMGATRTGKSRLSVDIATHFRGEIINSDNMQVYKGLEIVTNKITHAEKQGG
>gnl_Solly_v2.4_Solyc11g020430.1.1
MGATGTGKSGLSVDVATHFGGEIINLEKMHVYKVLEIVTNKLAHAEKQGVRHYLLVDEVRHIFSPNADYTKGI
>gnl_Solly_v2.4_Solyc11g030560.1.1
MGATGTEKSHLSVDLATHFKGEIINLDRMQVYKGLEIGTNKITHTEKQGLVDDVG
>gnl_Solly_v2.4_Solyc11g063650.1.1
MNTFINNEEFKKKVIFIIGAVGTGKSRLSVGLATHFRGKIINSNKMQVYKGLEIVTNKITHKEKKVYDTIS
>gnl_Solly_v2.4_Solyc11g063460.1.1
MNTFINNEEFKKEVIFIIGAVGTGKSCFSVDLATHFRGKIINSDKMQVYKGLEIVKNKITHKEKKVYDTIS
>gnl_Solly_v2.4_Solyc11g061820.1.1
MNTFINNEEFKNKVIFIMGATGTGKSRLSVDLATHFRGEIINSDKMQVYKGLEIVTNKITHTEKQDYTKGIRRSIGVPEMDRYLREETNID
>gnl_Solly_v2.4_Solyc11g061780.1.1
MGATGTGKSHLYVDLATHFRGEIVNSDKMQVYKGLKIITKKITHTEKKKVYDTIC
>gnl_Solly_v2.4_Solyc11g020360.1.1
MNTFINNEGFNKKKVILIMGATGTGKSHLSVDLATHFRREIINSDKMHVYKGLEIFTNKIIHTETQGLVDEVRQIFIPDAYYTKGIRLSIGVPEMD
>gnl_Solly_v2.4_Solyc11g061870.1.1
MNTFINNEEFKKKVIFIMGATGTGKSHLSVDLATHFRGEIINSDKMQVYKGLEIVTNKMTHTEKQGVRHYLLGLVDEVRQIFIPDADYTKGIRRSIGVPEMDRYLREETNIDGDDESKKMILQASISSIKHNTRMLICNQLDKIQRLISEKMWSFHHIIATDVFKDDREEDLDEAWTNIVLLPCLDIVKRFLKNDHHNIIIECT
>gnl_Solly_v2.4_Solyc11g019860.1.1
MGATGTGKSHLSVDIATHFRGEIINSDKIQVYKGLEIVTNKITHAEKQGVRHYLLGLVDEVRQIFIPDAYYTKGIRRSISVPEMDKYFREQTNIDGDDDSKNMILQASISSIKKMNTFINNEEFNKKKVIFIMGATGTGKSRLSVDIATHFRGEIINSDKMQVYKELEIVTNKITHAEKQGVRHYLLGLVDEVRQIFILDADYTKGIRRSIGVPKRDKYLREETNIDGDDESKNMILQASISSIKRNTRMLICNQLDKIQRLISEKIWSVHHIIATDVFKEDKEEDTDEAWTNTVLQPCLDIVX
>gnl_Solly_v2.4_Solyc11g061920.1.1
MNTFINNKEFKKKVIFIMGATGMGKSRLSVDLATHFRGEIINSDKMQVYKGLEIVTNKITHTEKQGVQHYLLGLVDEVRQIFIPDADYTKGI
>gnl_Solly_v2.4_Solyc11g020390.1.1
MGATRTGKSRLSIDVATHFGGEIINSDKMQVYKGLEIVTNKITHGEKQGVRHYLLGLVDEVRQIFIPDADFTKGI
>gnl_Solly_v2.4_Solyc11g063680.1.1
MNTFINNEVFKKKVIFIIGAVGTGKSCLFVDLATHFRGKIINSNKMQVYKRLEIVTNKITHKEKKVYDTIS
>gnl_Solly_v2.4_Solyc11g063730.1.1
MGATGTGKSHLSVNLATHFQGEIINSDKMQVYKGLEIVTNKITHTENKG
>gnl_Sorbi_v3.1_Sobic.003G162200.1
MAGVNGGATASGGSKTKVKVVVVMGATATGKSKLAIDLALRFGGEVINSDKIQVHDGLDVVTNKVTAAECQGVPHHLIGGVSPDADYTAADFCRDATRAVESVAERRRVPIIAGGSNRYLEALLDDGGEEPAAADAGGGGFRRRYQCCFVWVDSDLAVLDRYIGSRVDCMLDQGLVSEVRPFFRHDDGDYSRGIRRAIGVPEMDGYFRTEAAGALDGDDERRARLLAAAVDEIKANTCVLARRQLDKIHRLQGLRGWSDIHRLDVTEVLRIKVGDGARNPNAQRVAWETDVVSPAARIVGRFLAPVNVVVEGAWDNGKDRFFLMTPKEVVAVPGVCTATEWFGQQPLDMAVMSPSRGFVGLGAAAAAV
>gnl_Sorbi_v3.1_Sobic.003G261700.1
MSGLITRIGTVARCSPMAAAAAVAGIDAPRKRPRRPSSGSVRMEGSRSRGGDGGGCCCSSSGKGLAPAEPRLVVIVGATGTGKTKLSIDAAVALGGEVVNADKIQLYAGLDVTTNKVPHADRRGVPHHLLGAVRADAGELPAPSYRALAAEAAASVAARGRVPVVAGGSNSLIHALLADDRLGGGDPFKADDDDGCYRPSLRLPCCLLWVDVDGAVLDDYLDRRVDDMVREGMVEELREYFASTSPAERAAHAAGLGKAIGVPELGDHFAGRKTLAAAIDEIKANTRVLAAAQVRKIRRMADAWGWPVRRLDATPTVRARLAGAGRDAEAAAWERDVRGPGLAAMRQFLDSHHEQQQQQQRWPLARRQCRGMVG
>gnl_Sorbi_v3.1_Sobic.009G223100.1
MTTLLANRITTLVRAPPMAATAAAAVAVAGGRRPLHRTFAHPEMEMEEEHQQRACRSRGSSSSSSCSSSSSTAASPARGSGTGIVVIVGATGTGKTKLSIDAAEAVGGEVVNADKIQLYAGLDITTNKVAPADRRGVPHHLLGAIRPDAGAFPPSTFRSVAGATTASIAARRRVPIVAGGSNSLIHALLADRFDSAADPFSSSWVRHDRPALRSPCCLLWVHVDDALLAEYLDRRVDDMVGGGMVEELRAYFATTTAAERAAHAAGLGRAIGVPELGAYFAGRTSFRAAIDDIKANTRDLAAAQVSKIRRMADAWGWPIQRLDASATVRARIQGAGPDVESACWERDVRGPGLAAIRSFLLELDSDSIITNGSAEMEPEPRVRCCDVVG
>gnl_Sorbi_v3.1_Sobic.001G042901.1
MPLSMAAPAMAAPPACFPMAARLPPLPTSITLPDAATPVPVVGCRRVAAKHKAVVVLGATGTGKSRLAIDLALRFGGEVINSDKIQAYAGLDVATNKIGPAECAGVAHHLLGVVHPDAEFTAADFRREAARAAAGVASRGRVPIIAGGSNSYVEELVEGDRRAFRERYECCFLWVDAKLPVLHDFVARRVDEMCRRGLVDEVAAAFDPRRTDYSRGIWRAIGVPELDAYLRARGHDDEQRARMLVAAVDEIKVNTSRLALRQRGKIQRLARMWRVRRVDATEVFLKRGHAADEAWQRLVAAPCIDAVRSFLQEDQEYSSMVTASMFASTAAAAAIAAAAV
>gnl_Sorbi_v3.1_Sobic.006G059900.1
MEHGVTATAAGKPKVVFVLGATATGKSKLAIALAQRFNGEVINADKIQVHEGVPILTNKVTEEEQAGVPHHLLSVRDPDAEFPPEEFRREAAGAIAGVLSAGRLPIVAGGSNTYIEALVDGDGAAFRAAHDLLFVWVDAERELLEWYAALRVDEMVARGLVAEARAAFAGAGADYTRGVRRAIGLPEMHAYLMAERDVVGAAGEADLAAMLERAVREIKDNTFRLARTQTEKIRRLSTLDGWDVRRIDVTPVFARKADGKECHEQTWKKLVWEPCEEMVRAFLEPAPSLAAVPGVAATEDGDEGRDAGVVAAAAIAAPAANVAPTGDVANAVVADAAETI
>gnl_Sorbi_v3.1_Sobic.002G076700.1
MSLYLAPTATAATTLPIRQLVAPPPPPSSINLRQLERGMALPLPPAPPPPPLVSSASNRHVGAKHKAVMVMGATGTGKSRLAVDLALQFGGEVINSDKIQVHAGLEVTTNKVTEEERAGVPHHLLGVARPDEEFTAADFRREASRAACAITARGRVPIIAGGSNSYVEELVDGDRHAFRDRYDCCFLWVDVQRAVLHGYVARRVDEMCARGLVDEVAAAFDPRRTDYSRGIWRAIGAPELDAYLRWSGDEGDGDGDGERARLLAAAIEDIKSNTRRLSCRQRAKIQRLAKLWGCAVRRVDATEVFRRRGDDADEAWQRLVAAPCIDAVRSFLRNDDAAAANDLPAAELVPVFAPAPAAAVAG
>gnl_Spipo_v2_Spipo12G0008100
MDKAVQTPKPKVVFVMGATGTGKSKLAIDIATRFYGEVVNSDKIQLHDGLPVLTNKVTLEEAAGIPHHLIGVLRPEDDCTAAQFRRMASSVVAAIVARGRLPVVAGGSNSFLEELVDGAGGEFRETYDICYLWIDVASPELYQSVANRVEKMVEEGLVDEVRGIFRADDDNYDKGIRRAIGVPEMDGYFRLESLVDADLQALLLETAVDLIKANTKKLVASQLEKISRLKTLPGWDIHRIDATRVFGKCGEEAIEAWEHFVLKPAFHILRDFFADTREADSSDANFPEDGMTPGSAAQGR
>gnl_Stras_v2.0_SGA_v2.0_scaffold166T38377
MATPTHKRATSTSSPAAGKVVVVMGATGTGKSRLAIDLALIFDGEVINCDKIQVYTALHVISNKVTPAEARGVAHHLLGIIDDPDEDFTAAEFVFRATQSADAISGRARLPIIAGGSNSFIEALVSDCKFQSRYECCFLWVDVSKKPVHLSHVKRRVDVMVGSGLVDEAREFYGGDYARGVRRAIGVPEMDEYFWNEGSVEGEERARLLQSAVEEIKENTWWLVGRQLGKIHAMGERIGWERVHRLDATEAFERWEVGDGTDAEAVWKATVVEPSVWILSVFLGGDGESMGSGSGLGLGAI
>gnl_Stras_v2.0_SGA_v2.0_scaffold5409T54639
MACTDRRPAPRRHRQKVVVIMGATGCGKSKLSVDLASRFFPSSEIINSDKIQIHRGLDVATNKTPASGRRGVPHHLLDVLRPSDHFSAADFRSAAGAAVSRISSRRRLPLVVGGSNSFVYALLARRFSSPDAAEALSGWAGPALCRELRYACCFVWVDVSPPVLEEYLGRRVDEMLEAGMMEELAEYFAGPDAGRGGLGKAIGVPEFKGYFERYGGDWRIDGGDAEKRRAYDEAVRAVKENTCRLAKRQLGKIRRLRDEAGWELIRVDATAAVRAEMDGACRRRVEDAWERDVVGPSVKAVQRFLME
>gnl_Stras_v2.0_SGA_v2.0_scaffold11T05801
MSLAISKHISPLMHMPMPKEKVVVVMGATGTGKTRLSIDLATRFEAEIINSDKIQVHQGLEITTNKITDEERCGVPHHLLGIADPDSDFSVADFCDAALVSIKSILSRNKLPIIVGGSNSFVEALVDVNFQSKYDCCFLWVDVAMPVLHSYVCDRVDKMVEKGMVDEVRNFYDPNADYSTGIRRAIGVSELDEFFRMEWICGKETRKIFLEKAIDSIKINTCTLAERQLKKIQRLNRKWNIHRLDATVVFQKREGKEGEMDASWRNTVATTGIEVVSNFLYDLNPAYSAITHIGKVRTHIGEGRRSIILTDLMV
>gnl_Stras_v2.0_SGA_v2.0_scaffold14T06874
MASTENCAAVAAAANAPRRHKKVVVIMGPTGCGKSKLSVDLASRFFPSSEIINSDKIQIYSGLDVTSNKIPPPERRGVPHHLLGDCSPADEFDAADFRAAASSAISQISSRRNLPFVVGGSNSFVYALLARRFSPDAVAALSGDAGTAALCRELRYSCCFIWVDVSPAVLNEYLGKRVDEMMEAGMLEELAEYFAGPESGRGGLEKTIGVPEFASYFERYGGDWRVDGGGGGDPEKRRAYEEAVRAVKENTCQLAKRQLGKILRLRDAAGWELKRVDATAAIRASMEGAGRRRVADAWEKDVVDPSVKAVKRFLMMD
>gnl_Stras_v2.0_SGA_v2.0_scaffold38T14937
MNRLHSLFTKPHHFLHTTYPPASKLAATAMSTGAASGRREKLVVILGPTGCGKTKLSIDLASRFFPSSEIINSDKIQVYRSLDITTNKVPLGDRKNVRHHLLGGVESSESHPEFTPSDFRSSASRIISEMTSRRQLPFLAGGSNSFVYSLLAEKYNPDSDVFAESNPVPCSALRYDCCFIWVDVSPPVLDQYLAKRVDDMLDSGMFAELSEYFKNLGPGRRVSKYGVNKAIGVPEFERYFRGEISYEAAVAEIKENTWHLAKRQVEKIRRLREGLGWEMERVDTTAVLRAALDGAPAPEVWEKQVVEPSARIVRKFLME
>gnl_Stras_v2.0_SGA_v2.0_scaffold39T15369
MLDCTATTTPLPCGLKLQSGDSQPLTEPDLYRRIIGRPLYLNLIRPYITYGVQQLSQFVNEPCSSHWHAAMHILRYLKGTADHGIYFSKTGSFTLSAYSDVGILQGHKKVRFLYLFLCGVTIRRPSIFQQIRCFMSAQNISKLIVTLFVTNTRRGLSMHAATKIQLADLIVKNKVVIVMGPIGAGKSRLFIDLATRFEGEIINSDKIQVYKGLNIVTNKVTNQECHKASHHLLGIIESNSDFSVNEFIEHATMASNAIVHHGKLPIIAGGSNSCIKALVNDSLEFRAKYECCFLCVDVDSTLVLRSSLVVGLQGASRAIAAQFLARFTLSIELGSLAIMGAGAPHLVDEAEGVFTWDELQRFGDSFSNDPFDLADIPSFLDIPDSVLGRGVSLLTGSGGLGSPSRGSGNHAALSANSGGHVTPSVNSGNHTSSLTDSGESEASGVDIDSRPSPFYRMSSDDIAEFKKLCELPTGWSL
>gnl_Theca_v1.1_Thecc1EG041312t1
MDPTESGKSPTDLANHFPIEIINTNSIQTQVYQGVLPHLLGTISSNVEVTAKKLGIFLFLLLKELKSVSIFL
>gnl_Theca_v1.1_Thecc1EG004434t1
MMRISLSMCKQTVVLPDRASGMLNLVDFFSPRRQKEKVVILLGATGTGKSRLSIDLATRFPAEIINSDKIQAHEGLDIATNKITEEERCGIPHHLLGVINPNTDFTATNFVDMATHAMDSILFRSQLPIIAGGSNSYIEALVDDKDYRFRSKYECCFLWVDVAMPVLHHYVSERVDKMVENGMVDEVRKYFDSNANYTRGIRKAIGVPEFDRYFRAEPFLDKQSRAKLLQEAIQEIKRNTCKLASRQLEKIHRLRNKKNWKIHRLDATGVFLRRGKEADEAWEEFVAGPSTEMVAEFLYNVSSEALVTKAALRECIAQCLVA
>gnl_Theca_v1.1_Thecc1EG027607t1
MDPIGSRKLRLAINLATHFPIEIINANSMQVYQGVLHHLLGIVSSNVKFTIKKFRDMQFLLLKELKSISIFFVVQPIVISKRKKFFKTELPQTSINIDFSIFI
>gnl_Theca_v1.1_Thecc1EG020503t1
MNVLSLPACKQVPPLGNFRGGLNVESFFSRKDKVVFVMGATGTGKSRLAIDLATCFDPAEIVNSDKMQVYKGLDIVTNKVTEEECRGVPHHLLGIVDPNSNFTSMDFRHHASVAVKSIVSKGSLPIIAGGSNSYIEALVNHDPEFQLRYECCFLWVDVSLPVLHSFVAERVDRMVQAGMVDEVKQMFDPKADYSRGIRRAIGVPEMDQYFRAESILDAKIRARLLETAISKIKENTCMLACRQLEKIDRLYNQWKWRMHRIDATEVFLKRGEEADEAWHRLVAGPSTMIVDQFLYDDNRVASIIPSSDSTASTSSVPLTAVAAATR
>gnl_Theca_v1.1_Thecc1EG017824t1
MDPTKLGKSRLVINLTTYFPIEIINANSMQVYQGVSHHLLGTISSNVKFIVKSSRILQFLLLKELKSVLIFL
>gnl_Theca_v1.1_Thecc1EG009742t1
MFENFDLCCILSDNIVTFLVVRYGQTTEGDCSPPIGSVVREIAVRLRLFRPQKLIKTHNQPLTFFSMKPIFSSFHSLHSPLFHPPLPLHRRPRWPRMDSSTPHQDSGENKAKLIVIMGATGTGKSRLSIDLSSHFPHSQIINSDKMQLYKGLDITTNKIPIHERKGVPHFLLGEFDSIDADVAPSQFRSAAGLTIANIVSRGNLPFLVGGSNSFIHALLVETFDPEVDVLAGLGSVSHVLRYDCCFLWVDVAWSVLRDYLCKRVDEMLDSGMFEELAQFYDPDRESVRVGLRKAIGVPEFDGYFRKYPPWESEENGVVPEEGCDPVRREAYEEAVREIKDNTCRLAKSQIGKILRLIGAGWDLRRLDATATFGAVMRKKKSSSSDLEWRDIWEREVVEPSVKIVKRFLE
>gnl_Theca_v1.1_Thecc1EG011153t1
MAWLISLIVLLSLVFILKSVIMRNANFEKSGIEKASTSSTLATNSVGFTQNQKNKTKVIFVMGATATGKSKLSIDLATYFSGEIINSDKIQVYEGLDIITNKITEAEGRGIPHHMIGFVDPNRDFTVDDFCRHALQNIDIISKKGKLPIIAGGSNSYVETLVEDSKFKFQDNFECCFIWLDVSKNVLYKRVANQVDEMVEAGLVEEVRGMFVPEADYTKRIRRAIGAPEMHDYFMLEKDTNINDSTKNEKLAHAIEEIKVNTCMLVDSQFRKIQRLREELGWKMHRIDATSVHEKCGKDAEDEWMKEVLEKTITIMDEFLK
>gnl_Theca_v1.1_Thecc1EG011151t1
MAWLICLIVLLSLVFILKSVIMRKANFEKSGTEKASTSSTLATNSVGSTQNQKNKTKVIFVMGATATGKSKLSIDLATYFSGEIINSDKIQVYEGLDIITNKITEAEGRGIPHHMIGFVDPNKDFTVDDFCRHALQNIDIISKKGQLPIIAGGSNSYLETLVEDSKFKFQDNFECCFIWLDVSKSVLYKRVANRVDEMVEAGLVEEARGMLVPEADYTKGIRRAIGAPEMHNYFMLEKDTNIDDSTKNEILAHAIEEIKVNTCKLVDSQFRKIQRLREELGWKMHRIDATSVHEKCGKDAEDEWMKEVLEKTITIVDEFLK
>gnl_Theca_v1.1_Thecc1EG008818t1
MIKGKEPKLVLIIDLTRSEKSRSSIDLATHFPNFMQVYQGLNVLTNKVSLHEQKVWAFIFFSHVLMCYLFCQEVTHHLLDTVCLNVEFTAKN
>gnl_Theca_v1.1_Thecc1EG011195t1
MNNTFIESTTFDPPDLHLQANQILTIFYRIKCFFFTLAFFNSYVSQITMNTIGSTSAQHQNVKNKVIFVMGATATGKSKLSIDLATKFHGEVINSDKIQVFKGLDIITNKVTEEESRGVPHHLIGIVDPEEDFTVGDFCHHVLKAIDTILKNGHIPIIAGGSNSYLEKLVEDPSIKFREYFDCCFIWVDASLPVLYERVGKRVDEMVMNGLVEEVRAVFVPGADYTRGIKRAIGAPEMENYFLVENNIKVDEAIKTKILANAFEEIKINTRKLVDSQLRKIQRLRDELGWKMHRIDATSVHEKHGKDAEDTWKDVVLKKSLEIVGDFLK
>gnl_Utrgi_v4.1_Scf01169.g24027.t1
MASPAGLREAVIVLGATGTGKSRLAIELASRFDGEIINCDKIQVYKGIDVISNKVTGEESCGIPHHLMSFLGPGESFTPEEFVHTATLICRSVTQRGKLPIVTGGSNSWIKALVCDDEAFRLEFDFVCIWIDVPITVLRPFLDGRVDEMVKRGLVQEARGLFDPSGDYSRGARRAIGVREMHNFFKSEGAHWFPSSTSLVLKMQDTELIHSFTAFRGGLCDEREASVECHRGDQDEYIESELPAA
>gnl_Utrgi_v4.1_Scf01496.g24935.t1
MEGLASAYFPRGGGGGVHHRLCKEARGDLLFRAPKRSSCRWGKRLAVSAVTAAGEKKKVVVVMGPTGCGKSKLSVELASRFFSPSEIINSDKIQAYRGLDITTNKIPVPERNNVPHHLIGEFDSSEDHPEFTPSDFRTAAAEKISKILSQRSMPIIAGGSNSFVYALLARDYNPGIDVFKSASMFSRELQFDCCFIYIDVSPEALNEYLEKRVDDMLDSGMFEELGEYMADKDRRRSERGLNMAIGVPEFRSYFDKFQGNWRLDNQVKRSEYEEAVKAIKDNSCRLAARQRAKILLLRDAAGWDVKRVEGTAAMKAKLEGKGTGEVWEKEVVEPSVEIVKQFLFA
>gnl_Utrgi_v4.1_Scf00078.g7256.t1
MSRLLFFAREARSSLCPYRRTPSKCFAAAELVVIMGPTGCGKTKLSVDLISRFFPTSEIINADKIQVYCGLDITTNKIPVHDRKNVRHHLLGDFVPSESRPEFTASDFRDSASRIVSGAWGVPFLVGGSNSFINAMAAKHFDPNVDVFDELNGSFCRELRYRCCFLWVDVDLPVLNQWLEKRVDEMLESGMYEELKEYFRNRGNTKCGLEKAIGVAEFEEFFSYDYDGGGNRAAYEDAIRAIKENTCRLAENQRRKIVRLRDEGGWDVRKVDATAALTAKMSGDGRMAAEAWETQVVKPSVKIVRDFLMG
>gnl_Utrgi_v4.1_Scf00415.g17281.t1
MKLAVPLPRPSLPLANFFIRHSSPPTEDKVVVVMGATGTGKTRLSIELANYFGAEVINSDKMQVFRGLEVTTNKATEEERCGMPHHLLGIADPVSEFSAGNFRGMAAASVRSILRRGNLPIIVGGSNSYVEALIDYNFRSKYECCFLWVDAAVPSLHNSLSDRVDKMVQRGMVEEVREFYQPSGDYSKGILKSIGVPEFHEFFRFESHYDDETREKMLSQAISAVKLNTGKLSSRQVEKIRRLRNVKGWRLHRLDVSDVLGKPSPDADVAWDNKVSGPAAAIVTTFLNSHHPAVPDGVVAAGRSSPLQLLACSRV
>gnl_Utrgi_v4.1_Scf00384.g16708.t1
MIGLASVLCDRAVFPSLKRMVSSGAATKVVVIMGSTGCGKSKLSVDLAARYFPSSEIINSDKIQVYRGLDITTNKIPVAERRSVAHHLIGEMEPDSEFTSSDFRATAGITISEIAARRRVPFVVGGSNSFIYALLARKNSNPGFDAAEVSGICGDLRYDCCFLWIDVSPAVLKPYLDKRVDDMLDAGMFNELGDHFSNRRQWESEASQSGINKAIGVPEFAGYFEKFKADWPITDTEEKKREYYAAVRAIKLNTWQLAKTQMGKILRLRDAGGWDIKRVDATAAIRAAMDGRGAAEEWEREVVAPSVRIVRRFLME
>gnl_Utrgi_v4.1_Scf00499.g18656.t1
MKLALSLPRPLVPFPSFFLRPSPPQPEDKVVIVMGATGTGKTRLSIELANYFGAEVINSDKMQVFRGLEVTTNKVTEEERCGVPHHLLGIADPVSEFSAGNFRSMAAASVRSILGRGNLPIIVGGSNSYLEALIDYNFRLKYECCFLWVDAAMPSLQNSLSVRVDKMVRSGMVEEVRGFYQPTGDYTKGILKSIGVPEFHEFFQFESSDDEETREKMLSRAISAVKSNTGKLACRQVEKIRRLRNVKGWWLHRLDVTDVLQKPGSDAGVAWDNKVSGPATSIVSSFLNNHHMAPRPGGIVAAERPPPLQLLAGSRV
>gnl_Vitvi_Genoscope.12X_GSVIVT01011107001
MQIYMHMRKQTQPLLSIPPGDLTMDVSGHRWPKGKVVVVMGATGTGKSRLSIDLATRFPAEIVNSDKMQVYEGLDIVTNKITEEEQRGVPHHLLRIAHPNCCFLWVDVSRSVLHSFVSKRVDKMVEKGMVEEVQQLFHPNADYTRGIRRAIGVPELDLYFRTEGFLDEEARARVLQEAVHEIKANTCKLACRQLEKIHRLKNVRKWKIHRLGATEVLRKCDREADEAWEKLVARPSTMMVAQFLYSVGATRSIATTSPPTIRAAASMEAALAATH
>gnl_Vitvi_Genoscope.12X_GSVIVT01011886001
MKLPVPTGYHPYCSKVQTLPLIPAIKPTFRRSGWARMDSTVRRNRTKHKVVVIMGATGTGKSKLSIDLATRFPAEIINSDKIQIYSGLDITTNKIQMHERQGVPHHLLGDFDSSHAEITPSQFRSVAAAAISDISSRRKLPVLAGGSNSFIHALLVDRFDSESDPFNGSDSVSTELRYRCCFLWVDVSFAVLSDYLSKRVDEMLGSGMLEELAKFYDPDEDESRPKTGLRKAIGVPEFDRHFRNFEEAVKAIKDNTCHLAKKQIEKILRMRGAGWDLKRLDATEAFRVLLSSDSGKKSSEIWEKQVVEPSVKFVRRFLEE
>gnl_Vitvi_Genoscope.12X_GSVIVT01017885001
MRTILSACKQAQTPLLDISGLNMELFNPRRRKEKVVFVIGATGTGKSKLSIDLATRFPSEIINSDKMQVYKGLHIVTNKVTEEECRGVPHHLLGIADPNTNFTAMDFCHHASLAIQSITARNRHPIIAGGSNSFIEALVTDVPEFKSRYECCFLWVDVSLPVLHRFVSERVDRMLEAGLVEEVRRIFDPEADYSRGIRRAIGVPEMDQFLRGERIVGDKIAAQYLRKAIAKIKENTCKLACSQLDKIHRLQNIRGWKIHRLDATEAFLKRGDDAEEAWEKHVAGPSMDIVGCFLRHQDCVPNIVVPVPVPSTAIIGSTVPMTAVAAASH
>gnl_Vitvi_Genoscope.12X_GSVIVT01025775001
MGSTGSGKSRLSIDIASHYLGEVINSDKMQVYKGLDIITNKMAESDRRGVPHHLIGEVEPDVDFTAEDFCMAATSAIERIVEQGRVPIIVGGSNSFVEALVQNPSVEFKSRYEPCFIWLNVAPPILDTYLSKRVDDMVRGGLVEEVKAVFSPNLDYKRGIYRSIGVPEMDAYLRADRMVGYIERETLLKEAIDDIKANTCKLASKQVGKIETLRNKLGWNMHQIDTTPVFEKCGEEADAAWEMLVKKPTFGIIDSFLT
>gnl_Vitvi_Genoscope.12X_GSVIVT01034295001
MLMCKQTQPLLSMPPGGLTMAVSSHRWLKEKVAVVMGATGTGKSRLSIDPATRFPAEIVNSHKMQVYEGLDIITNKITEEEQPGAPHHHLGIAHPNVDFTASDFRDMASLSIESILGGRRLPIIVGGSNSYIDARYECCFLWVDVSRPVLHSFVSKRVDKMVGNGMVEEVEQLFYPNADYTRGIRRAIGVPELDLYFPTGFLDEEARAKVLQEAVHEIKANTCKLACRQLEGIHRLKNLRKWKIHRLDATEVFLKHDREADEAWEKLVARPSTMMVAQFLYSVGATRVATEEMVRNAALLLLCDLVGDDV
>Frave_03725-v1.0-hybrid.t1
MTLNPFPAHQYYNIPTSKHFLPSPPLNLTPPPSLPHNPKRWARMDSGPASSPPQKDKLVVIMGATGAGKSRLSIDLASRF
PSCSFEVINSDKIQVYKGLDITTNKIPFPDRRGISHHLLGELDPLDGELSPADFRRLAGRAVYDIATRKRVPMLVGGSNS
LIHALLVDRFEPGVNVFENGAELASSELRYDCCFLWVDVSLVVLAEYLLKRVDEMLESGMYEELAEFCATEDDEEVRTGL
RKAIGVPEFSRFFKQFPPGRVHDQLRRGAAYNDAVKAIKDNTCQLAKKQIGKILRLKGSAKWDLQRLDATEAFRAVLSSD
GRRWSEIWEEQVVEPSVKIVKQFLAEE
>Frave_06080-v2.0.a2-hybrid.t1
MQTLFSMSACQQVVQIQPMIRFQGPPAGLSIDRFFSRNKDKVVIVIGATGTGKSRLAIDLALKYSAEIINSDKMQVYKGL
DTLTNKVTEEECKGVPHHLLGTVDPDSNFTATDFKHHASLAIESILERDRLPIIAGGSNSYIEALVDEHAEFRRRYECCF
LWVDVAPRVLNSFVSERVDRMVEVGGLVDEVRRMFDPTTADEEDYSTGIRKAIGVPEMHHYLCGEACGNDKETQEALLLE
AISNIKKNTCTLAHRQLQKIHRLRSKWNWSMHCLDATEAFLHRRRGREGELVWDKQVSRPATGIVSKFLVDDPMSTTILP
HDTAFVAATATPATTASVNSLTVSMSAVAAATR
>Frave_27343-v1.0-hybrid.t1
MDFISGPQKLIVVMGATGSGKSRLSLDLAVRFPPATFEVINADKMQLYKGLDVTTNKLSDAERRVVPHHLLGEFDSRHGD
VSPSEFRRLAAQAVSDVLSRGKVPVLVGGSNSFIHVLLVERFEPDVDVFDGEVAASSQLRYDCCFLWVDVEFPVLTAYLS
RRVEEMLDAGMFQELAEFHGQNRAVQTGVSKAIGVAEFSRYFEEYAAAEVEEDDPVRRGAYEEAVGEVKRNTWQLAKRQM
GKIARLRKAGWDLKRLDATEVLRAVVTSDDDEDGGGKRWSEIWEREVVEPSVKIVKDFLEEEEE
>Frave_27842-v1.0-hybrid.t1
MTMNMMPMCKQAQALPNVQLSNIGGGHSHNLLDVFNPRRQKDKVVIVMGATGTGKSKLSIDLATRFPAEIINSDKMQFYE
GLDIATNKITPQEQRDVPHHLLGVLDPNVDFSADDFSNVTCLAVDSILNRNRLPIIVGGSNSYIETLVDGYDNMFRSRYD
CCFLWVDVSLSVLHSFVSDRVDQMVENGLVEEVREFFDPNADYTKGIRRAIGVPEFDDFFRYGPFLDDETRAGLLERAIN
EVKDNTCKLACRQLEKIRRLRNKGWSLHQLDATEVFQKRGKESHEAWDRLVSGPSAMIVRQFLYNNKAEVTTNAIRVPVA
IETAALAAATY
>Frave_30601-v1.0-hybrid.t1
MEKLIVVMGATGTGKSRLSINLAARFPPDTFEVINADKMQLYKGLDVTTNKVTDAERRLVPHHLLGDLDSRHGDVSSAEF
RRLAAHVVSDVLSRGKVPVLVGGSNSFIHALLVDRFEPDVDVFDGEVAASSELRYDCCFLWLDVAFQTLAPYLSRRVEEM
LDSGMFRELAEFHGQNRAVQTGLSKSIGVAEFSRYFKEYAAEEEEVRRGAYKEAVRNTQKNTWQMAKRQMGKIGRLRKAG
WDLKRLDATEAFKAMGTTSDDDEDSGGKRWSEIWEEEVVGPSVKIVKRFLEEE
>Maldo_GDDH_00G1084500
MTVTGRTMEPVHVNGSVHKKAKVVFIMGPTGCGKTKLSIDLATNYGGEVINSDKIQVYKGLDIVTNKATESEQRGIRHHL
LGFVEDPVADFSVDEFRRRVQTSIDEITKRNCLPIIAGGSNSYIEALIEDPVIDFRNKYDCCFIWLDVSLPVLYNHVSKR
VDEMVAAGLVDELREMFAPGVNYDGGIRRAIGAPEMHPYFMAEMNNNIVDDDKVRKEFLLKDGIWKTKENTCKLAERQVQ
KIKLLSDKWDIHRIDVTAVYENCGKEAVVAWETLVLKPSFTIVGGFLKKHG
>Maldo_GDDH_03G1267900
MMPMCKQIQTLQHVPSSGHNHKIDVFNPHRQKEKVVIVMGATGTGKSRLSIDLATCFPAEIINSDKMQVYEGLDIVTNKI
TKEEQRGVPHHLLGMLDPHEDFTARDFCDLTSIAIESILGRDRLPIIVGGSNSYIEALIDDYDYKFRSKYDCCFLWVDVS
TPVLHSFVSKRVDHMVHNGMVDEAREYFDPNADYTKGIRRAIGVPEFDKYFRYGPFLDEETRTRLLRQAVDEIKDNTCKL
ACRQLEKIHRLRNIKGWNLHPLDATEVFRKRGEEADEAWKKLVSGTSAMIVGQFLYNMTAEVPPHLGSLRVLEALAAATH
>Maldo_GDDH_11G1288800
MFHSSGHNHRMDVFNPRRQKEKVVIVMGATGTGKSRLSIDLATCFPAEIINSDKMQVYEGLDIVTNKITKEEQRGVPHHL
LGILDPNEDFTARDFCDLTSLAIESVLGRDRLPIIVGGSNSYIEALVDDHDYKFRSKYECCFLWVDVSVPVMHSFVSGRV
DHMVQNGMVDEAREFFDPNADYMKGIRRAIGVPEFDKYFRYGPLLDEETRARLLQQAVDKIKDNTCKLACRQLEKIHGLR
NNKGWNLHPLDATEVFRKRGKDADEAWEKLVSGPGAMIVGQFLYNMTAEVPPHIGSLRVPAALAAATH
>Maldo_GDDH_13G1040600
MTLHPLPTHSLHYSNLNFNTNYISHRFHLFPPLHHLYNHPTPPLHLPQRPRRSAHMATGPTSAGPRRKDKLLVIMGATGA
GKSRLSLDLASRFPFFEIVNSDKIQLYRGLDITTNKLPLPERLGVPHHLLGEFDPLDGDFTPADFRAVAGQVVSGITNRR
KVPMLVGGSNSFIHAMVAERFEPGSNVFEPGFDASVSAELRYNCCFLWVDVSMAVLTEYLSKRVDEMLDSGMFDELAEFC
DPDGQDKHDPAAVPTGLRKAIGVPEFTRYFKKYPQSKRDEDDDRERRGAYEEAVRVIKDNTCQLAKRQIGKILRLRGGGW
DLRRLDATDAFRAVVAMSTPENDGGERWSEIWERQVVEPSAKIVKRFLEE
>Maldo_GDDH_13G1182800
MRILMSACKQVVQPMVSFQGPGLTNINMDPFLRRKDKVVIVMGATGTGKSRLAIDLARHNPPAEIINSDKMQVYKGLDIV
TNKVTEDECKGIPHHLIGKVDPDSDFTANDFKHHASLAIESILERDRLPIIAGGSNSYIEALVDEHSEFRMKYECCFLWV
DVAIPVLHSFVSERVDRMVKMGLVEEVRRMFDSTTEKEYTRGVRRAIGVPEMDEYLQGEASDNNDDETQERLLQAAISKI
KENTCILAYRQLQKIRRLQARRGWNMHRLDATEAFLKHHAETNQAWEKLVARPATRIVRQFLLDPIPSILPTENITATTT
APVLSTSMPTVTAATR
>Maldo_GDDH_16G1041700
MTLHPFPTHSLHYSNFNFNTNYISHRFHLLPQLHHLYNHPTHPLHLPQRPRRWAHMATGHTSAVPRRKDKLLVIMGATGA
GKSRLSLDLATRFPFFEIINSDKIQLYRGLDITTNKLPLPERLGVPHHLLGELDPRDGDFTPADFRAVAGQVVSGITNRR
KVPMLVGGSNSFIHAMVADRFEPGCNVFEPGSDASLSAELRYNCCFLWVDVSMAVLTEYLSKRVDEMLDSGMFEELAEFC
DPDRQDKHDPAAVPTGLRKAIGVPEFTRYFKKYPQSKRDEDDDRERRGAYEEAVRAIKDNTCQLAKRQIGKVLRLRGGGW
DLRRLDATDAFRAVVATTSSDSDGGERWSDIWERQVVGPSVKIVKRFLEE
>Maldo_GDDH_16G1183400
MRILMSACKQVVQPMVSFHGPALTNINMDPFFRRKDKVVIVMGATGTGKSRLAIDLAMHYPAEIINSDKMQVYKGLDIVT
NKVTEEECKGIPHHLIGKFDPNSNFTANDFKNHASLAIESILERDRLPIIAGGSNSYIEALVDKHSEFRMKYECCFLWVD
VAIPVLHSFVSKRVDRMVKVGLVDEVRKMFDSTTEAEYTNGIRQAIGVPEMHEYLHCEASGSNDDETQERLLQAAISKIK
ENTCILAYRQLQKIRRLQARRGWNMHRLDATEVFLKHQGEADQAWEKFVATPATRMVDKFLLDPIPSILPTEAIITPPRF
FPRLCRQWLPQHGN
>Maldo_Gala_03g023550
MSCKNIFKLRLKFEVIKYLIITSMMPMCKQIQTLLHVPSSGHNHKMDVFNPHRQKEKVVIVMGATGTGKSRLSIDLATCF
PAEIINSDKMQVYEGLDIVTNKITKEEQRGVPHHLLGMLDPHEDFTARDFCDLTSIAIESILGRDRLPIIVGGSNSYIEA
LIDDYDYKFRSKYDCCFLWVDVSTPVLHSFVSKRVDHMVQNGMVDEAREYFDPNADYTKGIRRAIGVPEFDKYFRYGPFL
EEETRARLLRQAVDEIKDNTCKLACRQLEKIHRLRNIKGWNLHPLDATEVFRKRGEEADEAWKKLVSGTSAMIVGQFLYN
MTAEVPPHLGSLRVLEALAAATH
>Maldo_Gala_06g004110
MEPVHVNGSVHKKAKVVFIMGPTGCGKTKLSIDLATNYGGEVINSDKIQVYKGLDIVTNKATESEQRGIRHHLLGFVEDP
VADFSVDEFRRRVQTSIDEITKRNCLPIIAGGSNSYIEALIEDPVIDFRNKYDCCFIWLDVSLPVLYNHVSKRVDEMVAA
GLVDELREMFAPGVNYDGGIRRAIGAPEMHPYFMAEMNNNIVYDDKVRKEFLLKDGIWKTKENTCKLAERQVQKIKLLSD
KWDIHRIDVTAVYENCGKEAVVAWETLVLKPSFTIVGGFLKKHG
>Maldo_Gala_13g003270
MTLHAFPTHSLHYSNLNFNTNYIFHRFNLFPPLHHLYNHPTPPLHLPQRPRRSAHMATGPTSAGPRRKDKLLVIMGATGA
GKSRLSLDLASRFPFFEIVNSDKIQLYRGLDITTNKLPLPERLGVPHHLLGEFDPLDGDFTPADFRAVAGQVVSGITNRR
KVPMLVGGSNSFIHAMVAERFEPGSNVFEPGFDASVSAELRYNCCFLWVDVSMAVLTEYLSKRVDEMLDSGMFDELAEFC
DPDRQDKKDPAAVPTGLRKAIGVPEFTRYFKKYPQSKRDEDDDRERRGAYEEAVRVIKDNTCQLAKRQIGKILRLRGGGW
DLRRLDATDAFRAVVATSTPENDGGERWSEIWERQVVEPSAKIVKRFLEE
>Maldo_Gala_13g015930
MWGFNNYKMRILMSACKQVVQPMVSFQGPGLTNINMDPFLRRKDKVVIVMGATGTGKSRLAIDLARHNPPAEIINSDKMQ
VYKGLDIVTNKVTEDECKGIPHHLIGKVDPDSDFTANDFKHHASLAIESILERDRLPIIAGGSNSYIEALVDEHSEFRMK
YECCFLWVDVAIPVLHSFVSERVDRMVKMGLVEEVRRMFDSTTEKEYTRGVRRAIGVPEMDEYLQGEASDNNDDETQERL
LQAAISKIKENTCILAYRQLQKIRRLQARRGWNMHRLDATEAFLKHHAETNQAWEKLVARPATRIVRQFLLDPIPSILPT
ENITATTTAPVLSTSMPTVTAATR
>Maldo_Gala_16g003740
MTLHPFPTHSLHYSNFNFNTNYISHRFHLLPQLHHLYNHPTHPLHLPQRPRRWAHMATGHTSAVPRRKDKLLVIMGATGA
GKSRLSLDLATRFPFFEIINSDKIQLYRGLDITTNKLPLPERLGVPHHLLGELDPRDGDFTPADFRAVAGQVVSGITNRR
KVPMLVGGSNSFIHAMVADRFEPGCNVFEPGSDASLSAELRYNCCFLWVDVSMAVLTEYLSKRVDEMLDSGMFEELAEFC
DPDRQDKHDPAAVPTGLRKAIGVPEFTRYFKKYPQSKRDEDDDRERRGAYEEAVRAIKDNTCQLAKRQIGKVLRLRGGGW
DLRRLDATDAFRAVVATTSSDSDGGERWSDIWERQVVGPSVKIVKRFLEE
>Maldo_HF02931-RA
MCKQIQTLQHVPSSGHNHKIDVFNPHRQKEKVVIVMGATGTGKSRLSIDLATCFPAEIINSDKMQVYEGLDIVTNKITKE
EQRGVPHHLLGMLDPHEDFTARDFCDLTSIAIESILGRDRLPIIVGGSNSYIEALIDDYDYKFRSKYDCCFLWVDVSTPV
LHSFVSKRVDHMVHNGMVDEAREYFDPNADYTKGIRRAIGVPEFDKYFRYGPFLDEETRTRLLRQAVDEIKDNTCKLACR
QLEKIHRLRNIKGWNLHPLDATEVFRKRGEEADEAWKKLVSGTSAMIVGQFLYNMTAEVPPHLGSLRVLEALAAATH
>Maldo_HF07762-RA
MTLHPFPTHSLHYSNFNFNTNYISHRFHLLPQLHHLYNHPTHPLHLPQRPRRWAHMATGHTSAVPRRKDKLLVIMGATGA
GKSRLSLDLATRFPFFEIINSDKIQLYRGLDITTNKLPLPERLGVPHHLLGELDPRDGDFTPADFRAVAGQVVSGITNRR
KVPMLVGGSNSFIHAMVADRFEPGCNVFEPGSDASLSAELRYNCCFLWVDVSMAVLTEYLSKRVDEMLDSGMFEELAEFC
DPDRQDKHDPAAVPTGLRKAIGVPEFTRYFKKYPQSKRDEDDDRERRGAYEEAVRAIKDNTCQLAKRQIGKVLRLRGGGW
DLRRLDATDAFRAVVATTSSDSDGGERWSDIWERQVVGPSVKIVKRFLEE
>Maldo_HF13830-RA
MRILMSACKQVVQPMVSFHGPALTNINMDPFFRRKDKVVIVMGATGTGKSRLAIDLAMHYPAEIINSDKMQVYKGLDIVT
NKVTEEECKGIPHHLIGKFDPNSNFTANDFKNHASLAIESILERDRLPIIAGGSNSYIEALVDKHSEFRMKYECCFLWVD
VAIPVLHSFVSKRVDRMVKVGLVDEVRKMFDSTTEAEYTNGIRQAIGVPEMHEYLHCEASGSNDDETQERLLQAAISKIK
ENTCILAYRQLQKIRRLQARRGWNMHRLDATEVFLKHQGEADQAWEKFVATPATRMVDKFLLNPIPSILPTEAIITPPRF
FPRLCRQWLPQHGN
>Maldo_HF28291-RA
MDVFNPRRQKEKVVIVMGATGTGKSRLSIDLATCFPAEIINSDKMQVYEGLDIVTNKITKEEQRGVPHHLLGILDPNEDF
TARDFCDLTSLAIESVLGRDRLPIIVGGSNSYIEALVDDHDYKFRSKYECCFLWVDVSVPVMHSFVSGRVDHMVQNGMVD
EAREFFDPNADYMKGIRRAIGVPEFDKYFRYGPLLDEETRARLLQQAVDKIKDNTCKLACRQLEKIHGLRNNKGWNLHPL
DATEVFRKRGKDADEAWEKLVSGPGAMIVGQFLYNMTAEVPPHIGSLRVPAALAAATH
>Maldo_HF37306-RA
MEPVHVNGSVHKKAKVVFIMGPTGCGKTKLSIDLATNYGGEVINSDKIQVYKGLDIVTNKATESEQRGIRHHLLGFVEDP
VADFSVDEFRRRVQTSIDEITKRNCLPIIAGGSNSYIEALIEDPVIDFRNKYDCCFIWLDVSLPVLYNHVSKRVDEMVAA
GLVDELREMFAPGVNYDGGIRRAIGAPEMHPYFMAEMNNNIVYDDKVRKEFLLKDGIWKTKENTCKLAERQVQKIKLLSD
KWDIHRIDVTAVYENCGKEAVVAWETLVLKPSFTIVGGFLKKHG
>Maldo_HF42175-RA
MATGPTSAGPRRKDKLLVIMGATGAGKSRLSLDLASRFPFFEIVNSDKIQLYRGLDITTNKLPLPERLGVPHHLLGEFDP
LDGDFTPADFRAVAGQVVSGITNRRKVPMLVGGSNSFIHAMVAERFEPGSNVFEPGFDASVSAELRYNCCFLWVDVSMAV
LTEYLSKRVDEMLDSGMFDELAEFCDPDGQDKHDPAAVPTGLRKAIGVPEFTRYFKKYPQSKRDEDDDRERRGAYEEAVR
VIKDNTCQLAKRQIGKILRLRGGGWDLRRLDATDAFRAVVAMSTPENDGGERWSEIWERQVVEPSAKIVKRFLEE
>Malsi_06g004000
MEPVHVNGSVHKKAKVVFIMGPTGCGKTKLSIDLATNYGGEVINSDKIQVYKGLDIVTNKATESEQRGIRHHLLGFVEDP
VADFSVDEFRRRVQTSIDEITKRNCLPIIAGGSNSYIEALIEDPVIDFRNKYDCCFIWLDVSLPVLYNHVSKRVDEMVAA
GLVDELREMFAPGVNYDGGIRRAIGAPEMHPYFMAEMNNNIVYDDKVRKEFLLKDGIWKTKENTCKLAERQVQKIKLLSD
KWDIHRIDVTAVYENCGKEAVVAWETLVLKPSFTIVGGFLKKHG
>Malsi_13g003430
MTLHPLPTHSLHYSNLNFNTNYISHRFHLFPPLHHLYNHPTPPLHLPQRPRRSAHMATGPTSAGPRRKDKLLVIMGATGA
GKSRLSLDLASRFPFFEIVNSDKIQLYRGLDITTNKLPLPERLGVPHHLLGEFDPLDGDFTPADFRAVAGQVVSGITNRR
KVPMLVGGSNSFIHAMVAERFEPGSNVFEPGFDASVSAELRYNCCFLWVDVSMAVLTEYLSKRVDEMLDSGMFDELAEFC
DPDGQDKHDPAAVPTGLRKAIGVPEFTRYFKKYPQSKRDEDDDRERRGAYEEAVRVIKDNTCQLAKRQIGKILRLRGGGW
DLRRLDATDAFRAVVAMSTPENDGGERWSEIWERQVVEPSAKIVKRFLEE
>Malsi_13g015870
MCFNNYKMRILMSACKQVVQPMVSFQGPGLTNINMDPFLRRKDKVVIVMGATGTGKSRLAIDLARHNPPAEIINSDKMQV
YKGLDIVTNKVTEDECKGIPHHLIGKVDPDSDFTANDFKHHASLAIESILERDRLPIIAGGSNSYIEALVDEHSEFRMKY
ECCFLWVDVAIPVLHSFVSERVDRMVKMGLVEEVRRMFDSTTEKEYTRGVRRAIGVPEMDEYLQGEASDNNDDETQERLL
QSAISKIKENTCILAYRQLQKIRRLQARRGWNMHRLDATEAFLKHHAETNQAWEKLVARPATRIVRQFLLDPIPSILPTE
NITATTTAPVLSTSMPTVTAATR
>Malsi_16g003810
MTLHPFPTHSLHYSNFNFNTNYISHRFHLLPQLHHLYNHPTHPLHLPQRPRRWAHMATGHTSAVPRRKDKLLVIMGATGA
GKSRLSLDLATRFPFFEIINSDKIQLYRGLDITTNKLPLPERLGVPHHLLGELDPRDGDFTPADFRAVAGQVVSGITNRR
KVPMLVGGSNSFIHAMVADRFEPGCNVFEPGSDASLSAELRYNCCFLWVDVSMAVLTEYLSKRVDEMLDSGMFEELAEFC
DPDRQDKHDPAAVPTGLRKAIGVPEFTRYFKKYPQSKRDEDDDRERRGAYEEAVRAIKDNTCQLAKRQIGKVLRLRGGGW
DLRRLDATDAFRAVVATTSSDSDGGERWSDIWERQVVGPSVKIVKRFLEE
>Malsi_16g016460
MRILMSACKQVVQPMVSFHGPALTNINMDPFFRRKDKVVIVMGATGTGKSRLAIDLAMHYPAEIINSDKMQVYKGLDIVT
NKVTEEECKGIPHHLIGKFDPNSNFTANDFKNHASLAIESILERDRLPIIAGGSNSYIEALVDKHSEFRMKYECCFLWVD
VAIPVLHSFVSKRVDRMVKVGLVDEVRKMFDSTTEAEYTNGIRQAIGVPEMHEYLHCEASGSNDDETQERLLQAAISKIK
ENTCILAYRQLQKIRRLQARRGWNMHRLDATEVFLKHQGEADQAWEKFVATPATRMVDKFLLNPIPSILPTEAIITPPRF
FPRLCRQWLPQHGN
>Malsy_03g024410
MSCKNIFKLRLKFEVIKYLIITSMMPMCKQIQTLQHVPSSGHNHKIDVFNPHRQKEKVVIVMGATGTGKSRLSIDLATCF
PAEIINSDKMQVYEGLDIVTNKITKEEQRGVPHHLLGMLDPHEDFTARDFCDLTSIAIESILGRDRLPIIVGGSNSYIEA
LIDDYDYKFRSKYDCCFLWVDVSTPVLHSFVSKRVDHMVHNGMVDEAREYFDPNADYTKGIRRAIGVPEFDKYFRYGPFL
DEETRTRLLRQAVDEIKDNTCKLACRQLEKIHRLRNIKGWNLHPLDATEVFRKRGEEADEAWKKLVSGTSAMIVGQFLYN
MTAEVPPHLGSLRVLEALAAATH
>Malsy_06g004140
MEPVHVNGSVHKKAKVVFIMGPTGCGKTKLSIDLATNYGGEVINSDKIQVYKGLDIVTNKATESEQRGIRHHLLGFVEDP
VADFSVDEFRRRVQTSIDEITKRNCLPIIAGGSNSYIEALIEDPVIDFRNKYDCCFIWLDVSLPVLYNHVSKRVDEMVAA
GLVDELREMFAPGVNYDGGIRRAIGAPEMHPYFMAEMNNNIVDDDKVRKEFLLKDGIWKTKENTCKLAERQVQKIKLLSD
KWDIHRIDVTAVYENCGKEAVVAWETLVLKPSFTIVGGFLKKHG
>Malsy_13g002930
MTLHAFPTHSLHYSNLNFNTNYIFHRFNLFPPLHHLYNHPTPPLHLPQRPRRSAHMATGPTSAGPRRKDKLLVIMGATGA
GKSRLSLDLASRFPFFEIVNSDKIQLYRGLDITTNKLPLPERLGVPHHLLGEFDPLDGDFTPADFRAVAGQVVSGITNRR
KVPMLVGGSNSFIHAMVAERFEPGSNVFEPGFDASVSAELRYNCCFLWVDVSMAVLTEYLSKRVDEMLDSGMFDELAEFC
DPDRQDKKDPAAVPTGLRKAIGVPEFTRYFKKYPQSKRDEDDDRERRGAYEEAVRVIKDNTCQLAKRQIGKILRLRGGGW
DLRRLDATDAFRAVVATSTPENDGGERWSEIWERQVVEPSAKIVKRFLEE
>Malsy_13g014920
MWGFNNYKMRILMSACKQVVQPMVSFQGPGLTNINRDPFLRRKDKVVIVMGATGTGKSRLAIDLARHNPPAEIINSDKMQ
VYKGLDIVTNKVTEDECKGIPHHLIGKVDPDSDFTANDFKHHASLAIESILERDRLPIIAGGSNSYIEALVDEHSEFRMK
YECCFLWVDVAIPVLHSFVSERVDRMVKMGLVEEVRRMFDSTTEKEYTRGVRRAIGVPEMDEYLQGEASDNNDDETQERL
LQAAISKIKENTCILAYRQLQKIRRLQARRGWNMHRLDATEAFLKHHAETNQAWEKLVARPATRIVRQFLLDPIPSILPT
ENITATTTAPVLSTSMPTVTAATR
>Malsy_16g014520
MCNFEYNVSINNKMRILMSACKQVVQPMVSFHGPALTNINMDPFFRRKDKVVIVMGATGTGKSRLAIDLAMHYPAEIINS
DKMQVYKGLDIVTNKVTEEECKGIPHHLIGKFDPNSNFTANDFKNHASLAIESILERDRLPIIAGGSNSYIEALVDKHSE
FRMKYECCFLWVDVAIPVLHSFVSKRVDRMVKVGLVDEVRKMFDSTTEAEYTNGIRQAIGVPEMHEYLHCEASGSNDDET
QERLLQAAISKIKENTCILAYRQLQKIRRLQARRGWNMHRLDATEVFLKHQGEADQAWEKFVATPATRMVDKFLLDPIPS
ILPTEAIITPPRFFPRLCRQWLPQHGN
>Pruav_sc0000146.1_g150.1.mk
MNLMCKEMKTLLPSGGHNHKMDVFNPRRQKEKVVIVMGATGTGKSRLSIDLATHLGAEIINSDKMQVYKGLDIATNKITE
EEQRGVPHHLLGILDPNADFTATDFCDETSLTIESILGRDRLPIIVGGSNSYIEALIDDYDYKFRSKYECCFLCVNVSTP
VLHSFVSKRVDKMVENGMVDEVREFFHPNADYGKGIRRAIGVPEFDKYFRYGPFLDEETKARLLEQAVEEIKNNNCKLAS
RQLEKIQRLRNVKGWNLHPLDATEVFRKRGKESNEAWEKFVYEPSAQIVRQFLYNYATAEVPANLGAMRVPMGSAALAAA
TH
>Pruav_sc0000184.1_g460.1.mk
MSACKQVQPMVSFQGPPGLPSINMDPFFRRKDKVVFVMGATGTGKSRLAIDLATLYRAEIINSDKMQVYKGLDIVTNKVT
EEECRGIPHHLLGNIDPNFNFTANDFKQHASLAIEEILERDRLPIIAGGSNSYIEALVDDHPEFRMKYECCFIWVDVALP
VLNSFVSERVDRMVKAGLVEEVRRMFDSTAEAEYTHGIRKAIGMPEMDEYLRGEACGINDEETQERLLQTAISKIKENPC
ILAHRQLQKIRRLCSRRNWNMHRLDATEVFLEQRVEADQAWEKHVARPATRMVGNFLVDPMPTILPSDALATATATTTTT
VLATSMPAVATATR
>Pruav_sc0000184.1_g470.1.mk
MPRGFGNLKFELAQKALWVARVLRSIEITRKACTTLACLKAFSHLHKYHTRLISSAQAISLSLVFLYGNNINMDPFFRRK
DKVIVIMGATGTGKSRLSMDLAARFPVAEIINSDQMKVYKGLDKVPEEECRGIPHHLLSEIDPNSNFTANDFKHIQSIFI
AGGSNSYIDRTVGLLDKVRRTEDDETRAAISKIKESACQLQKIRRLQSRQNWNMHRLDRRHTNFLQAPRGGRSSMGKTRG
KTQAPT
>Pruav_sc0000659.1_g130.1.mk
MSNFVYKFIFHRIEILPVFLGQPGRRKDKVIVVMGATGTGKSKLAIDLATRFPAEIINSDEMQVYQGLDIVTNKVTEEEC
RGIPHHLLGIMDPKFNFTANDFKQHASLAIESILERDRLPIITGGSNSYIEALVDDHPEFRMKCECCFIWVDVALPVLKS
FVSERVDRMVEAGLVDEVRRMFDSTAEAEYTHGIRKAIGMLEMDEYLRGEACGINDEETQERLLQTAISKIKENTCILAD
RQLQKIRRLCSRRNWNMHRLDATEHKHYLLDM
>Pruav_sc0001051.1_g170.1.mk
MTLHPFPTHSHHHYSNLNFYSYISRFHLFPPVNHLCPTTPSHHHPLPHIKPRRGAHISSGPTTPRQQQQRKDKLLIILGA
TGAGKSRLSLDLATRFPFFEIVNSDKMQLYAGLDITTNKLPIPDRLGVPHHLLGEFDPRHGDFTPAQFRAVAGQAISSIT
NRRKVPMLVGGSNSFIHALLVDRFEPGSNVFEPGFNGSVSSELRYNCCFLWVDVSLTVLTEYLCKRVDEMLDSGMLDELA
EFCDPDRQDEDELTASQTALRKAIGVPEFTRYFEKYPPQGRGGEGDDRERREAYEEAVRAIKDNTCQLAKRQIGKILRLK
GGGWDLRRLDATDAFRAVVATTSSDKDDGKRWSEIWERQVVKPSVKVVKRFLDE
>Pruav_sc0001243.1_g240.1.mk
MEFVHANGPFHNKTKVIFVLGSTGCGKTKLSIDLATRYNGEIINSDKIQVYKGLDIVTNKATKPEQRGILHHLLGFIQDP
EADFTVEEFCRQVRKALDEITKRNRVPIIAGGSNTYIEALVEDPTLRFQDKYDCCFIWLDVSLPVLYTRVSERVDEMVDA
GLVDELREMFVPGADYERGIRRAIGAPEMHAYFMAEMDPSADEARKEFLFKDGIQKTKDNTLKLAECQVQKIERLRTKWD
IHRIDVTVVHESCGKKAQVAWENLVLKPSFSIVSEFFEMDG
>Pyrbr_009341129.1_cds_XP_009339404.1_1
MESVHVNGSVHKKAKVVFIMGPTGCGKTKLSIDLATHYGGEVINSDKIQAYKGLDIVTNKATESEQRGIRHHLLGFVEDP
VADFSIDEFCRRVQTSIDEITRRNCLPIIAGGSNSYIEALIEDPVIEFRNKYDCCFIWLDVSLPVLYNRVSKRVDEMVAA
GLVDELREMFAPGVNYDGGIRRAIGAPEMHPYFMAEMNNNIVDDDKVRKEFLLKDGIWKTKENTCKLAERQVQKIQLLSD
KWVIHRIEVTAVHENCGKEAVVAWETLVLKPSFTIVDVFLKKDG
>Pyrbr_009343897.2_cds_XP_009342172.1_1
MRILMSACKQVVQPMVSFQGPGLTNINMDPFLRRKDKVVIIMGATGTGKSRLAIDLARHNPPAEIINSDKMQVYKGLDIV
TNKVTEDECKGIPHHLIGKVDPDSDFTANDFKHHASLAIESILERDRLPIIAGGSNSYIEALVDEHSEFRMKYECCFLWV
DVAIPVLHSFVSERVDRMVKMGLVEEVRRMFDSTTEKEYTRGIRRAIGVPEMDEYLQGEASGNNDDETQERLLQAAISKI
KENTCILAYRQLQKIRRLQARRGWNMHRLDATEAFLKHHAETNQAWEKLVARPATRIVRQFLLDPIPSLLPTENITATTT
AAVLSTSMPTVATATR
>Pyrbr_009351158.1_cds_XP_009349433.1_1
MESVHVNGSVHKKAKVVFIMGPTGCGKTKLSIDLATHYGGEVINSDKIQAYKGLDIVTNKATESEQRGIRHHLLGFVEDP
VADFSIDEFCRRVQTSIDEITRRNCLPIIAGGSNSYIEALIEDPVIEFRNKYDCCFIWLDVSLPVLYNRVSKRVDEMVAA
GLVDELREMFAPGVNYDGGIRRAIGAPEMHPYFMAEMNNNIVDDDKVRKEFLLKDGIWKTKENTCKLAERQVQKIQLLSD
KWVIHRIEVTAVHENCGKEAVVAWETLVLKPSFTIVDVFLKKDG
>Pyrbr_009357982.2_cds_XP_009356257.1_1
MTLHPVPTHSFHYSNLNFNTNYISHRFHLFPQLYHLYNHPTPPLHLPQRPRRSAHMATGPTSAGPRPKDKLLVIMGATGA
GKSRLSLDLATRFPFFEIVNSDKMQLYRGLDITTNKLPLPERLGVSHHLLGEFDPLDGDFTPADFRAVAGQVVSCITNRR
KVPMLVGGSNSFIHAMVAERFELGSNVFEPGFDASVSAELRYDCCFLWVDVSMAVLTEYLSKRVDEMLDSGMFDELAKFC
EPDRQDKHDPAAVPTGLRKAIGVPEFTRYFKKYPQSKRDEDDDLERRGAYEEAVRAIKDNTCQLAKRQIGKILRLRGGGW
DLRRLDATDAFRAVVATSTSENDGGERWSEIWERQVVEPSAKIVKRFLEE
>Pyrbr_009358480.2_cds_XP_009356755.1_1
MFLSSGHYHKMDVFNPRRQKEKVVIVMGATGTGKSRLSIDLATCFPAEIINSDKMQVYEGLDIVTNKITKEEQRGVPHHL
LGILDPNEDFTARDFCDLTSLAIESVLGRDRLPIIVGGSNSYIEALVDDHDYKFRSKYECCFLWVDVSVPVMHSFVSGRV
DRMVQNGMVDEAREFFDPNADYMKGIRRAIGVPEFDKYFRYGPLLDEETRARLLQQAVDEIKDNTCKLACRQLEKIHRLR
NIKGWNLHPLDATEVFRKRGKEADEAWEKLVSGPGAMIVGQFLYNMTAEVPPHIGSLRVPAALAAASATH
>Pyrbr_009358585.2_cds_XP_009356860.1_1
MTLYPFPTHSLQYSNLNFNTNYISHRFHLLPQLHHLYNHPTPPLLLPQRPRRWAHMATSHTSAVPRRKDKLLVIMGATGA
GKSRLSLDLATRFPFFEIVNSDKIQLYRGLDITTNKLPLPERLGVPHHLLGEFDPRDGDFTPADFRAVAGQVVSGITNRR
KVPMLVGGSNSFIHAMVADRFEPGCNVFEPGSDASLSAELRYNCCFLWVDVSMAVLTEYLSKRVDEMLDSGMFEELAEFC
DPDCQEKQDPAAVPTGLRKAIGVPEFTGYFKKYPQSKRDEDDDRERREAYEEAVRAIKDNTCQLAKRQIGKILRLRGGGW
DLRRLDATDAFRAVVATTSSDSDGGERWSDIWERQVVGPSVKIVKRFLEDSLTNFGGRIPCAPASQILCAPDKNWKNPKA
GVVRWTRKSEG
>Pyrbr_009367528.2_cds_XP_009365803.1_1
MRILMSACKQVVQPMVSFQGPGLTNINMDPFLRRKDKVVIVMGATGTGKSRLAIDLARHNPPAEIINSDKMQVYKGLDIV
TNKVTEDECKGIPHHLIGKVDPDSDFTANDFKHHASLAIESILERDRLPIIAGGSNSYIEALVDEHSEFRMKYECCFLWV
DVAIPVLHSFVSERVDRMVQMGLVEEVRRMFDSTTEKEYTRGIRRAIGVPEMDEYLQGEASGNNDDETQERLLQAAISKI
KENTCILAYRQLQKIRRLQARRGWNMHRLDATEAFLKHHAETNQAWEKLVARPATRIVRQFLLDPIPSLLPTENITATTT
AAVLSTSMPTVATATR
>Pyrbr_009373603.1_cds_XP_009371878.1_1
MESVHVNGSVHKKAKVVFIMGPTGCGKTKLSIDLATHYGGEVINSDKIQAYKGLDIVTNKATESEQRGIRHHLLGFVEDP
VADFSIDEFCRRVQTSIDEITRRNCLPIIAGGSNSYIEALIEDPVIEFRNKYDCCFIWLDVSLPVLYNRVSKRVDEMVAA
GLVDELREMFAPGVNYDGGIRRAIGAPEMHPYFMAEMNNNIVDDDKVRKEFLLKDGIWKTKENTCKLAERQVQKIQLLSD
KWVIHRIEVTAVHENCGKEAVVAWETLVLKPSFTIVDVFLKKDG
>Pyrco_BartlettDH_IPT3.Chr13_1
MTLHPFPTHSLHYSNLNFNTNYISHCFHLFPPLYHLYNHPTPPLHLPQRPRRSAHMATGPTSAGPRRKDKLLVIMGATGA
GKSRLSLDLATRFPFFEIVNSDKMQLYRGLDITTNKLPLPERLGVSHHLLGEFDPLDGDFTPADFRAVAGQVVSCITNRR
KVPMLVGGSNSFIHALVAERFEPGSNVFEQGFDASVSAELRYNCCFLWVDVSMAVLTEYLSKRVDEMLDSGMFDELAKFC
EPDRQDKHDPAAVPTGLRKAIGVPEFTRYFKKYPQSKRDEDDDLERRGAYEEAVRAIEDNTCQLAKRQIGKILRLRGGGW
DFRRLDATDAFRAVVATSTSENDGGERWSEIWERQVVEPSAKIVKRFLEE
>Pyrco_BartlettDH_IPT3.Chr16_1
MTLYPFPTHSLQYSNLNFNTNYISHRFHLLPQLHHLYNHPTPPLLLPQRPRRWAHMATGHTSAVPRRKDKLLVIMGATGA
GKSRLSLDLATRFPFFEIVNSDKIQLYRGLDITTNKLPLPERLGVPHHLLGEFDPRDGDFTPADFRAVAGQVVSGITNRR
KVPMLVGGSNSFIHAMVADRFEPGCNVFEPGSDASLSAELRYNCCFLWVDVSMAVLTEYLSKRVDEMLDSGMFEELSEFW
DPDCQDKQDPAAVPTGLRKAIGVPEFTRYFKKYPQSKRDEDDDRERREAYEEAVRAIKDNTCQLAKRQIGKILRLRGGGW
DLRRLDATDAFRAVVATTSSDSDGGERWSDIWERQVAGPSVKIVKRFLEE
>Pyrco_BartlettDH_IPT3.Chr16_2
MRILMSAFKQVVQPMVSFHGPALTNINMDPFFRRKDKVVIVMGATGTGKSRLAIDLAMHYPAEIINSDKMQVYKGLDIVT
NKVTEEECKGIPHHLIGKVDPNSNFTANDFKHHASLAIESILERDRLPIIAGGSNSYIEALVDKHSEFRMKYECCFLWVD
VAIHVLHSFVSKRVDRMVKVGLVDEVRKMFDSTTEAEYTHGIRQAIGVPEMHEYLHCEASGSNDDETQERLLQAAISKIK
ENTCILAYRQLQKIRRLQARRGWNMHRLDATEAFLKHQGEADQAWEKFVATPATRMVDKFLLDPIPSILPTESVIKPPRF
RLCRQWLPQHGN
>Pyrco_BartlettDH_IPT3.Chr6
MTVTGRTMEHVHVNGSVHTKAKVIFIMGPTGCGKTKLSIDLATHYGGEVINSDKIQAYKGLDIVTNKATESEQRGIRHHL
LGFVEDPVADFSVDEFCRRVQTSIDEITRRNCLPIIAGGSNSYIEALIEDPVIEFRNKYDCCFIWLDVSLPVLYNRVSKR
VDEMVAAGLVDELREMFAPGVNYDGGIRRAIGAPEMHPYFMAEMNNNIVDDDKVRKEFLLKDGIWKTKENTCKLAERQVQ
KIQLLSDKWDIHRIEVTAVHENCGKEAVVAWETLVLKPSFTIVDGFLNKDG
>Pyrco_BartlettDH_new_IPT3.Chr11
HYMFLSSGHNHKMDVFNPRRQKEKVVIVMGATGTGKSRLSIDLATCFPAEIINSDKMQVYEGLDIVTNKITKEEQRGVRH
HLLGILDPNEDFTARDFCDLTSLAIESVLGRDRLPIIVGGSNSYIEALVDGHDYKFRSKYECCFLWVDVSVPVMHSFVSG
RVDRMVQNGMVDEAREFFDPNADYMKGIRRAIGVPEFDKYFRYGPLLDEETRARLLQQAVDEIKDNTCKLACRQLEKIHR
LRNIKGWNLHPLDATEVFRKRGKEADEAWEKLVSGPGAMIVGQFLYNMTAEVPPHIGSLRVPAALAAAS
>Pyrco_BartlettDH_new_IPT3.Chr13_2
KMRILMSACKQVVQPMVSFQGPGLTNINMDPFLRRKDKVVIVMGATGTGKSRLAIDLARHNPPAEIINSDKMQVYKGLDI
VTNKVTEDECKGIPHHLIGKVDPDSDFTANDFKHHASLAIESILERDRLPIIAGGSNSYIEALVDEHSEFRMKYECCFLW
VDVAIPVLHSFVSERVNRMVKMGLVEEVRRMFDSTTEKEYTRGIRRAIGVPEMDEYLQGEASGNNDDETQERLLQAAISK
IKENTCILAYRQLQKIRRLQARRGWNMHRLDATEAFLKHHAETNQAWEKLVARPATRIVRQFLLDPIPSLLPTENITATT
TAAVLSTSMPTVATATR
>Pyrco_BartlettDH_new_IPT3.Chr3
LIITSMKPMCKQIQTLLHVPSSGHNHKMDVFNPHRQKEKVVIVMGATGTGKSRLSIDLGTCFPAEIINSDKMQVYEGLDI
VTNKITKEEQRGVPHHLLGMLNPHEDFTARDFCDLTSLAIESILGRDRLPIIVGGSNSYIEALIDDYDYKFRSKYECCFL
WVDVSTPVLHSFVSKRVDHMVQNGMVDEAREYFDPNADYTKGIRRAIGVPEFDKYFRYGLFLDEETRARLLQQAVDEIKD
NTCKLACRQLEKIHRLKNIKGWNLHPLDATEVFRKRGDEADEAWKKLVSGPSAMIVGQFLYNMTAEVPPHIGSLRVLEAL
AAATH
>Pyrco_Bartlett_005158.1
MDVFNPRRQKEKVVIVMGATGTGKSRLSIDLATCFPAEIINSDKMQVYEGLDIVTNKITKEEQRGVRHHLLGILDPNEDF
TARDFCDLTSLAIESVLGRDRLPIIVGGSNSYIEALVDGHDYKFRSKYECCFLWVDVSVPVMHSFVSGRVDRMVQNGMVD
EAREFFDPNADYMKGIRRAIGVPEFDKYFRYGPLLDEETRARLLQQAVDEIKDNTCKLACRQLEKIHRLRNIKGWNLHPL
DATEVFRKRGKEADEAWEKLVSGPGAMIVGQFLYNMTAEVPPHIGSLRVPAALAAASATH
>Pyrco_Bartlett_012035.1
MATGPTSAGPRRKDKLLVIMGATGAGKSRLSLDLATRFPFFEIVNSDKMQLYRGLDITTNKLPLPERLGVSHHLLGEFDP
LDGDFTPADFRAVAGQGFDASVSAELRYNCCFLWVDVSMAVLTEYLSKRVDEMLDSGMFDELAKFCDPDRQDKHDPAAVP
TGLRKAIGVPEFTRYFKKYPQSKRDEDDDLERRGAYEEAVRAIKDNTCQLAKRQIGKILRLRGGGWDLRRLDATDAFRAV
VATSTSENDGGERWSEIWERQVVEPSAKIVKRFLEE
>Pyrco_Bartlett_016716.1
MTVTGRTMEHVHVNGSVHTKAKVIFIMGPTGCGKTKLSIDLATHYGGEVINSDKIQAYKGLDIVTNKATESEQRGIRHHL
LGFVEDPVADFSVDEFCRRVQTSIDEITRRNCLPIIAGGSNSYIEALIEDPVIEFRNKYDCCFIWLDVSLPVLYNRVSKR
VDEMVAAGLVDELREMFAPGVNYDGGIRRAIGAPEMHPYFMAEMNNNIVDDDKVRKEFLLKDGIWKTKENTCKLAERQVQ
KIQLLSDKWDIHRIEVTAVHENCGKEAVVAWETLVLKPSFTIVDGFLNKDG
>Pyrco_Bartlett_017083.1
MVSFQGPGLTNINMDPFLRRKDKVVIVMGATGTGKSRLAIDLARHNPPAEIINSDKMQVYKGLDIVTNKVTEDECKGIPH
HLIGKVDPDSDFTANDFKHHASLAIESILERDRLPIIAGGSNSYIEALVDEHSEFRMKYECCFLWVDVAIPVLHSFVSER
VNRMVKMGLVEEVRRMFDSTTEKEYTRGIRRAIGVPEMDEYLQGEASGNNDDETQERLLQAAISKIKENTCILAYRQLQK
IRRLQARRGWNMHRLDATEAFLKHHAETNQAWEKLVARPATRIVRQFLLDPIPSLLPTENITATTTAAVLSTSMPTVATA
TR
>Pyrco_Bartlett_017396.1
MVSFHGPALTNINMDPFFRRKDKVVIVMGATGTGKSRLAIDLAMHYPAEIINSDKMQVYKGLDIVTNKVTEEECKGIPHH
LIGKVDPNSNFTANDFKHHASLAIESILERDRLPIIAGGSNSYIEALVDKHSEFRMKYECCFLWVDVAIHVLHSFVSKRV
DRMVKVGLVDEVRKMFDSTTEAEYTHGIRQAIGVPEMHEYLHCEASGSNDDETQERLLQAAISKIKENTCILAYRQLQKI
RRLQARRGWNMHRLDATEAFLKHQGEADQAWEKFVTAPATRMVDKFLLDPIPSILPTEAVIKPPRFFPRLCRQWLPQHGN
>Pyrco_Bartlett_043959.1
MTLYPFPTHSLQYSNLNFNTNYISHRFHLLPQLHHLYNHPTPPLLLPQRPRRWAHMATGHTSAVPRRKDKLLVIMGATGA
GKSRLSLDLATRFPFFEIVNSDKIQLYRGLDITTNKLPLPERLGVPHHLLGEFDPRDGDFTPADFRAVAGQVVSGITNRR
KVPMLVGGSNSFIHAMVADRFEPGCNVFEPGSDASLSAELRYNCCFLWVDVSMAVLTEYLSKRVDEMLDSGMFEELSEFW
DPDCQDKQDPAAVPTGLRKAIGVPEFTRYFKKYPQSKRDEDDDRERREAYEEAVRAIKDNTCQLAKRQIGKILRLRGGGW
DLRRLDATDAFRAVVATTSSDSDGGERWSDIWERQVAGPSVKIVKRFLEE
>Pyrco_DAnjou_IPT3.Chr13_1
MTLHPFPTHSLHYSNLNFNTNYISHCFHLFPPLYHLYNHPTPPLHLPKRPSRSAHMATGPTSAGPRRKDKLLVIMGATGA
GKSRLSLDLATRFPFFEIVNSDKMQLYRGLDITTNKLPLPERLGVSHHLLGEFDPLDGDFTPADFRAVAGQVVSCITNRR
KVPMLVGGSNSFIHALVAERFEPGSNVFEPGFDASVSAELRYNCCFLWVDVSTAVLTEYLSKRVDEMLDSGMFDELAKFC
DPDRQHDPAAVPTGLRKAIGVPEFTRYFKKYPQSKRDEDDDLERRGAYEEAVRAIKDNTCQLAKRQIGKILRLRGGGWDL
RRLDATDAFRAVVATSTSENGGERWSEIWERQVVEPSAKIVKRFLEE
>Pyrco_DAnjou_IPT3.Chr16_1
MRILMSAFKQVVQPMVNFHGPALTNINMDPFFRRKDKVVIVMGATGTGKSRLAIDLAMHYPAEIINSDKMQVYKGLDIVT
NKVTEEECKGIPHHLIGKVDPNSNFTANDFKHHASLAIESILERDRLPIIAGGSNSYIEALVDKHSEFRMKYECCFLWVD
VAIHVLHSFVSKRVDRMVKVGLVDEVRKMFDSTTEAEYTHGIRQAIGVPEMHEYLHCEASGSNDDETQERLLQAAISKIK
ENTCILAYRQLQKIRRLQARRGWNMHRLDATEAFLKHQGEADQAWEKFVATPATRMVDKFLLDPIPSILPTEAVIKPPRF
RLCRQWLPQHGN
>Pyrco_DAnjou_IPT3.Chr16_2
MTLYPFPTHSLQYSNLNFNTNYISHRFHLLPQLHHLYNHPTPPLLLPQRPRRWAQMATGHTSAVPRRKDKLLVIMGATGA
GKSRLSLDLATRFPFFEIVNSDKIQLYRGLDITTNKLPLPERLGVPHHLLGEFDPRDGDFTPADFRAVAGQVVSGITNRR
KVPMLVGGSNSFIHAMIADRFEPGCNVFEPGSDASLSAELRYNCCFLWVDVSMAVLTEYLSKRVDEMLDSRMFEELAEFC
DPDCQDKQDPAAVPTGLRKAIGVPEFTRYFKKYPQSKRDEDDDRERREAYEEAVRAIKDNTCQLAKRQIGKILRLRGGGW
DLRRLDATDAFRAVVATTSSDSDGGERWSDIWERQVVGPSVKIVKRFLEE
>Pyrco_DAnjou_IPT3.Chr6
MTVTGRTMEPVHVNGSVHTKAKVVFIMGPTGCGKTKLSIDLATHYGGEVINSDKIQAYKGLDIVTNKATESEQRGIRHHL
LGFVEDPVADFSVDEFCRRVQTSIDEITRRNCLPIIAGGSNSYIEALIEDPVIEFRNKYDCCFIWLDVSLPVLYNRVSKR
VDEMVAAGLVDELREMFAPGVNYDGGIRRAIGAPEMHPYFMAEMNNNIVDDDKVRKEFLLKDGIWKTKENTCKLAERQVQ
KIQLLSDKWDIHRIEVTAVHENCGKEAVVAWETLVLKPSFTIVDGFLKKDG
>Pyrco_DAnjou_new_IPT3.Chr11
HYMFLCSGHNHKMDVFNPRRQKEKVVIVMGATGTGKSRLSIDLATCFPAEIINSDKMQVYEGLDIVTNKITKEEQRGVPH
HLLGILDPNEDFTARDFCDLTSLAIESVLGRDRLPIIVGGSNSYIEALVDDHDYKFRSKYECCFLWVDVSVPVMHSFVSG
RVDRMVQNGMVDEAREFFDPNADYMKGIRRAIGVPEFDKYFRYGPLLDEETRARLLQQAVDEIKDNTCKLACRQLEKIHR
LRNIKGWNLHPLDATEVFRKHGKEADEAWEKLVSGPGAMIVGQFLYNMTAEVPSHIGSLRVPAALAAAS
>Pyrco_DAnjou_new_IPT3.Chr13_2
MRILMSACKQVVQPMVSFQGPGLTNINMDPFLRRKDKVVIVMGATGTGKSRLAIDLARHNPPAEIINSDKMQVYKGLDIV
TNKVTEDECKGIPHHLIGKVDPDSDFTANDFKHHASLAIESILERDRLPIIAGGSNSYIEALVDEHSEFRMKYECCFLWV
DVAIPVLHSFVSERVDRMVKMGLVEEVRRMFDSTTEKEYTRGIRRAIGVPEMDEYLQGEASGNNDDETQERLLQAAISKI
KENTCILAYRQLQKIRRLQARRGWNMHRLDATEAFLKHHAETNQAWEKLVARPATRIVRQFLLDPIPSLLPTENITATTT
AAVLSTSMPTVATATR
>Pyrco_DAnjou_new_IPT3.Chr3
MPMCKQIQTLLHVPSSGHNHKMDVFNPHRQKEKVVIVMGATGTGKSRLSIDLATCFPAEIINSDKMQVYEGLDIVTNKIT
KEEQRGVAHHLLGMLDPHEDFTARDFCDLTSLAIESILGRDRLPIIVGGSNSYIEALIDDYDYKFRSKYECCFLWVDVST
PVLHSFVSKRVDHMVQNGMVDEAREYFDPNADYTKGIRRAIGVPEFDKYFRYGLFLDEETRARLLQQAVDEIKDNTCKLA
CRQLEKIHRLKNIKGWNLHPLDATEVFRKRGEEADEAWKKLVSGPSAMIVGQFLYNMTAEVPPHLGSLRVLEALAAATH
>Pyrusco0g040680.1
MMPMCKQIQTLLHVPSSGHNHKMDVFNPHRQKEKVVIVMGATGTGKSRLSIDLATCFPAEIINSDKMQVYEGLDIVTNKI
TKEEQRGVPHHLLGMLDPHEDFTARDFCRDRLPIIVGGSNSYIEALIDDYDYKFRSKYECCFLWVDVSTPVLHSFVSKRV
DHMVQNGMVDEAREYFDPNADYTKGIRRAIGVPEFDKYFRYGLFLDEETRARLLQQAVDEIKDNTCKLAWWNLHPLDATE
VFRKRGEEADEAWKKLVSGPSAMFVGQFLYNMTAEVPPHLGSLRVLEALAAATH
>Pyrusco11g002550.1
MFLSSGHNHKMDVFNPRRQKEKVVIVMGATGTGKSRLSIDLATCFPAEIINSDKMQVYEGLDIVTNKITKEEQRGVRHHL
LGILDPNEDFTARDFCDLTSLAIESVLGRDRLPIIVGGSNSYIEALVDGHDYKFRSKYECCFLWVDVSVPVMHSFVSGRV
DRMVQNGMVDEAREFFDPNADYMKGIRRAIGVPEFDKYFRYGPLLDEETRARLLQQAVDEIKDNTCKLACRQLEKIHRLR
NIKGWNLHPLDATEVFRKRGKEADEAWEKLVSGPGAMIVGQFLYNMTAEVPPHIGSLRVPAALAAASATH
>Pyrusco13g004930.1
MRILMSACKQVVQPMVSFQGPGLTNINMDPFLRRKDKVVIVMGATGTGKSRLAIDLARHNPPAEIINSDKMQVYKGLDIV
TNKVTEDECKGIPHHLIGKVDPDSDFTANDFKHHASLAIESILERDRLPIIAGGSNSYIEALVDEHSEFRMKYECCFLWV
DVAIPVLHSFVSERVDRMVQMGLVEEVRRMFDSTTEKEYTRGIRRAIGVPEMDEYLQGEASGNNDDETQERLLQAAISKI
KENTCILAYRQLQKIRRLQARRGWNMHRLDATEAFLKHHAETNQAWEKLVARPATRIVRQFLLDPIPSLLPTENITATTT
AAVLSTSMPTVATATR
>Pyrusco16g003390.1
MTLYPFPTHSLQYSNLNFNTNYISHRFHLLPQLHHLYNHPTPPLLLPQRPRRWAHMATGHTSAVPRRKDKLLVIMGATGA
GKSRLSLDLATRFPFFEIVNSDKIQLYRGLDITTNKLPLPERLGVPHHLLGEFDPRDGDFTPADFRAVAGQVVSGITNRR
KVPMLVGGSNSFIHAMVADRFEPGCNVFEPGSDASLSAELRYNCCFLWVDVSMAVLTEYLSKRVDEMLDSGMFEELAEFC
DPDCQDKQDPAAVPTGLRKAIGVPEFTRYFKKYPQSKRDEDDDRERREAYEEAVRAIKDNTCQLAKRQIGKILRLRGGGW
DLRRLDATDAFRAVVATTSSDSDGGERWSDIWERQVVGPSVKIVKRFLEE
>Pyrusco16g013980.1
MRILMSAFKQVVQPMVSFHGPALTNINMDPFFRRKDKVVIVMGATGTGKSRLAIDLAMHYPAEIINSDKMQVYKGLDIVT
NKVTEEECKGIPHHLIGKVDPNSNFTANDFKHHASLAIESILERDRLPIIAGGSNSYIEALVDKHSEFRMKYECCFLWVD
VAIHVLHSFVSKRVDRMVKVGLVDEVRKMFDSTTEAEYTHGIRQAIGVPEMHEYLHCEASGSNDDETQERLLQAAISKIK
ENTCILAYRQLQKIRRLQARRGWNMHRLDATEAFLKHQGEADQAWEKFVTAPATRMVDKFLLDPIPSILPTEAVIKPPRF
FPRLCRQWLPQHGN
>Pyrusco6g003620.1
MTVTGRTMEPVHVNGSVHTKAKVVFIMGPTGCGKTKLSIDLATHYGGEVINSDKIQAYKGLDIVTNKATESEQRGIRHHL
LGFVEDPVADFSVDEFCRRVQTSIDEITRRNCLPIIAGGSNSYIEALIEDPVIEFRNKYDCCFIWLDVSLPVLYNRVSKR
VDEMVAAGLVDELREMFAPGVNYDGGIRRAIGAPEMHPYFMAEMNNNIVDGDKVRKEFLLKDGIWKTKENTCKLAERQVH
KIQLLSDKWDIHRIEVTAVHENCGKEAVVAWETLVLKPSFTIVDVFLKKDG
>Rosch_v2.0_Chr4g0418401
MQTLFSIAACQQVVHIQPMVRFQNPPAGLSIDRFFSRNKDKVVIVMGATGTGKSRLAIDLALKYSAEIINSDKMQVYKGL
DTLTNKVTEEECKGVPHHLLGTVDPESNFTVNDFKHHASLAIESILERDRLPIIAGGSNSYIEALVDEHPEFRRRYECCF
LWVDVTPRVLNSFVSERVDRMVEVGGLVDEVRRMFDPTADEEDYSTGIKKAIGVPEMHHYLRGEACGNDEETQEALLMEA
ISNIKKNTRTLAHRQLQKIHRLRSKWNWSMHRLDATEAFLNRRRGREGDRVWEKQVARPATVIVSKFLVDPMSTILPHDT
TFWLLQHGRL
>Rosch_v2.0_Chr4g0435021
MTLDTFSTHQYYNITTFKHFLSSPPVNLTPPPSLPHKPRWARMDSGPASSPQQHHHKLRKDKLIVIMGATGAGKSRLSID
LATHFPCCFEIINSDKMQVYKGLDITTNKIPVPDRLGVPHHLLGELDPLNGELSPAEFRQLAGRAVSSITCRGKVPMLVG
GSNSLIHALLVDRFEPGVNNVLENGAELVSSELRYDCCFLWVDVSLVVLADYLSKRVDEMLESGMFEELAEFCKTEEEDD
SAVRTGLRKAIGVPEFSQFFKKYPPGRSQCQSAGPHDPLRRGAAYNDAVRAIKDNTRQLAKKQIGKIFRLKGAGGWELRR
LDATEAFRVVVTSDNDDVGRRWSEIWEEQVVEQSVKIVKRFLEQE
>Rosch_v2.0_Chr5g0029421
MDFSGPKPNGPQRKDKLLVIMGATGAGKSRLSLDLAARFPPATFEVINADKMQVYKGLDVTTNKLSAPELRVVPHHLLGE
FDSRDGDVTPAEFRRLAAQAVSSVVSRRKVPVLVGGSNSFIHALVVDRFEPDCDVFNGESVTVAVSSELRYDCCFLWVDV
SLPVLTAYLPQRVEEMLDSGMFHELAEFYGENSAGRTGLRKAIGVAEFSRYFKEYPPPPAAEDEDPVRRGAYDEAVGEIK
KNTCRLAKRQIGKIARLRKAGWDLRRLDATEAFRAAVTSDDEEEGKRWSEIWEREVVEPSVKIVRHFLVEEEGRGLSTKE
DQGEVKMKLGREGGDFKFWV
>Rosch_v2.0_Chr6g0291431
MFLFLLCLVSLLQIMTINMMTMCKQTQTLPNVPLSIGGGHSHNLLDVLNVHRQKDKVVIVMGATGTGKSKLSIDLATRFP
AEIINSDKMQLYEGLDIATNKISPQAQRGVPHHLLGVLDPNADFSADDFCGVTCLAVESILDRDRLPIIVGGSNSYIEAL
IDGYDKMFRSRYDCCFLWVDVSLPVLQSFVSDRVDQMVENGMVEEVRQFFDPNADYTKGIRRAIGVPEFDDFFRNGPSLD
EETRALLLEQAIIQVKDNTCKLACRQLEKIRRLRNKGWSLHPLDATEVYRKRGKEADEAWDRLVSGPSSVIVRQFIYNVK
AEVPTNLTAIRVPAAMETAALAAATY
>Rosch_v2.0_Chr6g0308751
MGSTKGAELPTNKEKVIFIMGSTGSGKTKLSVDLALQFKGEIINSDKIQVYKGGDIITNKVSEIERQGIRHHLLGFIEDT
EEDFTIEDFCHHVQGAIKEIINSNSIPIIAGGSNSYIEALVEYPKINFGANYDCCFLLLECNLFMDI
>Ruboc_02_G00560
MGSAKVAELPTNKGKVIFIMGTTGSGKTKLSVDLALQFKGEIINSDKIQVYRGGDIITNKASEIERRGIHHHLLGFIKDT
DADFTIDDFCHHIQVSIKEIINRNSIPIIAGGSNSYIKALVEDPIINFRAKYDCCFLWLDASLLVIYAHVSRRVDQMVEA
GVVHELRRMFVPGADYERGIRRAIGAREMDAYFMAEINNEDEVTKKALLEAGIKDIKENTCKLVDRQIEKIEHLKNELGW
DMHLCIRNLEKIEVENAWTAFVLEPSLSIVGAFLNKDNEI
>Ruboc_02_G09687
MNMIPMCKQTQTLLNAPLSTGGGHSYSPRRQKDKVVIVMGATGTGKSKLSIDLATRFQAEIINSDKMQVYEGLDIATNKI
TREEQRGVPHHLLGCKDPNADYTANDFCDDTCHFVKSILGRHRLPIIVGGSNSYVEALIEGRDCNFGSRYDCCFLWVDVS
VPVLHSFVSDRVDQMVENGMVEEVRDFFDPNADYARGIRRAIGVPEFDNFFRDGPFLDEETRAGLLEEAINQVKDNTCKL
ACRQLDKIRRFRNKGWNLHPLDATEVFRKRGKEANQAWERLVFGPSAVIVRQFLYNVKPEVPTNLAAIREFKTALTARNW
IHEEKWGYYVMMMKTNM
>Ruboc_03_G18598
MDCGGPTTNKDKLLVIMGATGAGKSRLSLDLAACFPPATFEVINADKMQVYKGLDITTNKLPAPERLGVPHHLLGEFDSL
DGEVTPAKFRELAARVVSGVSARRKVPVLVGGSNSFIHALVVDRFEPGFNVFDGDSVTVSISSELRYNCCFLWVDVSSVV
LTEYLSKRVDEMLDSGMLLELAEFYNSAEEDSVVRTGIRKSIGVAEFSRYFRKHPPPGGSEEVGDDDPVRREAYKDAVRE
IKLNTCQLAKRQIGKISRLRGAGWNLRRLDATEAFRAAVKSDEKDGNRWSEIWEREVVGPSVKIVNHFLEEEIQSTKVQN
QKI
>Ruboc_04_G02693
MTLDSFPTLHYSYYNITPHSLSSPAVTLTPPPSLPQKPRWARMDSGPATTTTVPLRHKDKLVVIMGATGAGKSRLSIDLA
THFPSCFEIINSDKMQVYKGLDITTNKIPVPDRIGVPHHLLGQFDPLDGELTPAEFRQLAGQAVSAITSRRKVPMLVGGS
NSLIHALLVDRFEPGVDVFEGGAAISSELRYNCCFLWVDVSLTVLADYLSKRVDEMLDSGMLEELAEFCDPEDDDLAIRT
GLRKAIGVPEFSRFFKKYPPICQSQKARPDDPVRRGAYKEAVRAIKDNTCQLAKTQIGKILRLRVAGGWDLQRLDATEAF
RAVVTSEDDAGKRWSEIWQKQVVEASVKIVKRFLEQE
>Ruboc_04_G12900
MQTLFSMSACQQVAQIQPTVRFQGPAGLSIDRFFSRNKDKVVIVMGATGTGKSRLAIDLALNYSAEIINSDKMQVYKGLD
TVTNKVTEEECKGVPHHLLGIVDPDSNFTSNDFKHHASLAIESILERDRLPIIAGGSNSYIEALVDEQTEFRRRYECCFL
WVDVGPRVLNSFVSERVDRMVEMGLVDEVRRMFDPTAEADYTTGIKKAIGVPEMHEYLRGQVCGNDEETQEALLHEAISN
IKKNTRTLAHHQLRKIRRLQSKWNWSMHRLDATEAFLNRRRGRDGDRVWEKQVARPATGIVSKFLVDDQMATILPHDTSH
HRCYFSGGVHAGRGHLNTVARGEVRV
OG3163_faa
>gnl_Ambtr_v1.0_evm_27.model.AmTr_v1.0_scaffold00036.59
MAFMEGFLLPLFRVTSPYFSIRNLFERWVPLICTVIAIVVGIIYVYFSAPSWRVRAVPGHPTRWFLGHLHLLAKHGPGVFSVLAKEYGPIYRFHMGRQPLVIIADAELCREAGIKKFKDLPNRSIPSPISASPLHLKGLFFSRGSRWSIMRNTITSLYQPSHLASLIPTMHFFIASASSMLESHLQRKEDDVNFSELTLKLTTDVIGRAAFGVNFGLTGSSSAQSGQNTLKKDENSEDGYISKFLNQHIYSTTSLKMDLTGTFSIILGLFFPILQNPVRWLLCRIPGTADREHELANKELSQRVDEVVEKRCKEIEGGSSNIDLLTAVLNAQESYRAISKKIFTPECVSSLAYEHLLAGSATTSFTMAATVYLVSAHPEVEEKLLREIDTFGPPNKRPDAEDLRLNFPYLDMVVKEAMRFFTVSPLVAREAERDVQIGGYLLPKGTWIWLALGVLAKDPSNFPEPEKFKPERFDPQGEEEKKRHPYAHIPFGIGPRACVGGKFSIQEIKLTLIYLYQRYIFRHSPNMESPLEFDYGVVLNYKHGVKLRILKRSRV
>gnl_Aquco_v3.1_Aqcoe7G425500.1
MTWESGARWFTEVGISIAIAPMFFTSLAILASVLVYFYAPYWGVRKVPGPPTTPLLGHLPLLAKYGPDVFTVLAKRYGSIFRFHMGRQPLVIIADPELCREVGIKKFKDVPNRSIPSPISASPLHQKGLFFTRDTRWSIMRNTIISLYQPSHLSSQLPMMQSVMDSLTSNLQNSAEEDILFSNLSLRMATDIIGQSAFGFDFGLSKQSSDNSSINTSDGSSDHIDDEVSDFIKQHIYSTTKLKMDLSGSFSIIVGLLLPILQEPFRQILKRLPWTTDWKVDQTNEKLTRRLDEIVAKRSNDHGDRRQSKDFLSLVLNARESQKAAKDIFTSDYISALAYEHLLAGSATTSFTLSSILYLVAGHPEVEQKLLQEIDEFGPNDLTPTAQDLQHKFPYVDQVIKEAMRFYTVSPLVARETSKQVEIGGYVLPKGTWVWLALGVLAKDPKQFPEPNKFKPERFDPNCDEEKQRHPYANIPFGIGPRACIGMKFAIQELRLAMVHLYQRYSFRHSPNMEKPLALDYGIVLNFKHGVKLRVTKRT
>gnl_Arath_TAIR10_AT2G26170.1
MKTQHQWWEVLDPFLTQHEALIAFLTFAAVVIVIYLYRPSWSVCNVPGPTAMPLVGHLPLMAKYGPDVFSVLAKQYGPIFRFQMGRQPLIIIAEAELCREVGIKKFKDLPNRSIPSPISASPLHKKGLFFTRDKRWSKMRNTILSLYQPSHLTSLIPTMHSFITSATHNLDSKPRDIVFSNLFLKLTTDIIGQAAFGVDFGLSGKKPIKDVEVTDFINQHVYSTTQLKMDLSGSLSIILGLLIPILQEPFRQVLKRIPGTMDWRVEKTNARLSGQLNEIVSKRAKEAETDSKDFLSLILKARESDPFAKNIFTSDYISAVTYEHLLAGSATTAFTLSSVLYLVSGHLDVEKRLLQEIDGFGNRDLIPTAHDLQHKFPYLDQVIKEAMRFYMVSPLVARETAKEVEIGGYLLPKGTWVWLALGVLAKDPKNFPEPEKFKPERFDPNGEEEKHRHPYAFIPFGIGPRACVGQRFALQEIKLTLLHLYRNYIFRHSLEMEIPLQLDYGIILSFKNGVKLRTIKRF
>gnl_Betvu_v1.2_Bv2_034480_wkro.t1
MYLELSSIFKAPMLMFPSLVAIILVCSGLVIHYLYAPYWKVKRVPGPAPYPLLGHLPLMAKYGPDVFATFAKLYGPIFRFHLGRQPLVIIADPELCREVGIKKFKYLPNRSIPSPIYASHLHQKGLFFTRDSRWSTMRNTIISMYQPSHLASLLPTMQSIIESATQNLTHLCSQELENHNKYIIFSNFSLKLTTDIIGQAAFGINFGLSKPSSTNDQPKNTQVSDFINQHIYSTTTLKMDLSGSFSIILGLLVPFLQEPFRQLLKRIPGTMDWKVERTNNKLSSRLDEIVSRRDKEEKKDLKDFLSLILSARYSEKVSRNLFTSDYVSALAYEHLLAGSATTAFTLSSIVYLVSGHPEVEKKLVQEIDEFGPRDQVPTAHDLQHKFPYLDQVIKESMRCYTVSPLVARETAAAVEIGGYLLPKGTWVWLAPGVLAKDPKNFPEPEKFKPERFNPNGEEEKHRNPYAHIPFGLGPRACIGQKFAMQEIKLTIIHLYRHYVFRHSPEMEKPVELEYGIILNYKHGVKLQVIKRIIERSLSGLP
>gnl_Betvu_v1.2_Bv2_034480_wkro.t2
MYLELSSIFKAPMLMFPSLVAIILVCSGLVIHYLYAPYWKVKRVPGPAPYPLLGHLPLMAKYGPDVFATFAKLYGPIFRFHLGRQPLVIIADPELCREVGIKKFKYLPNRSIPSPIYASHLHQKGLFFTSLNLGLDQSSLYRDSRWSTMRNTIISMYQPSHLASLLPTMQSIIESATQNLTHLCSQELENHNKYIIFSNFSLKLTTDIIGQAAFGINFGLSKPSSTNDQPKNTQVSDFINQHIYSTTTLKMDLSGSFSIILGLLVPFLQEPFRQLLKRIPGTMDWKVERTNNKLSSRLDEIVSRRDKEEKKDLKDFLSLILSARYSEKVSRNLFTSDYVSALAYEHLLAGSATTAFTLSSIVYLVSGHPEVEKKLVQEIDEFGPRDQVPTAHDLQHKFPYLDQVIKESMRCYTVSPLVARETAAAVEIGGYLLPKGTWVWLAPGVLAKDPKNFPEPEKFKPERFNPNGEEEKHRNPYAHIPFGLGPRACIGQKFAMQEIKLTIIHLYRHYVFRHSPEMEKPVELEYGIILNYKHGVKLQVIKRIIERSLSGLP
>gnl_Carpa_v0.4_evm.model.supercontig_7.164
MGLVEMLMGVRWFNTTLPPAVSTFFTILAVAAGILVYLYGPYWGVRRVPGPPIIPLVGHLPLMAKYGPDVFSVLAKRHGPIFRFHMGRQPLIIVADPELCREVGIKKFKDIPNRSIPSPISASPLHQKGLFFTRDARWSTMRNTIVSVYQPSHLASLVPTMQEFIESATQNLESQQDVNFSNMSLKLATDVIGRAAFGVNFGLSKPQSIDESINKKTNQDDNVDDHEVSSFINQHIYSTTQLKMDLSGSFSIILGLLIPILQEPFRQILKRIPGAMDRKVDQTNRKISRKLDEIVTKRMKDIDKRSNVDFLSLILRARESGTAAKNVFSPDYISAVTYEHLLAGSATTSFTLSSVLYLVAGHPEVEKKLLAEIDSFGPHKKLPTFHHLQYNFPYLDQVIKESMRFYLVSPLIARETSKDVEIGGYFLPKGTWVWLAPGVLAKDPKNFPEPDKFKPERFDPNCEEEKQRHPYAFIPFGIGPRACIGQKFSIQEIKLLLIHLYRNYVFRHSPNMENPIELEYGIVLNFKYGVKLRVIKRT
>gnl_Elagu_v2.0_p5_sc00001.V1.gene363
MAAVSFSDASICRDSRWSAMRNTIISLYQPSHLASLIPTMQSYAESLSLNVSNAQEEEDIDFSKLTFRMAIDVIGKTAFGVEFHLSKHTSSQKSLQNHYGDVGNNDDEVSGFLKQHMYSIQTLKMDLSSSFSTSLGLIAPLLQKPCREVLKRIPGTGDYKIYQKNQKLCKRIDAIIAKRCKERTHDPKDFLAAVLNATLSDVGEKLFSHNYIRALTYEQLLAGTKTTAFTVASTVYLVSKHPEVETKLLQEIDSFGPHEVIPTAEDLQNKFPYLDQVVKEAMRFYTVSPLVARETSRQIEIGGYVLPKVHKSCTNYCRQLETVLEN
>gnl_Elagu_v2.0_p5_sc00001.V1.gene364
MDFVGDNFKGLVEVGSFLYRAWAPSLYTGVALLIGFLVYFYAPYWRVRKVPGPPATFLVRHLPSLAKYGPDVFRVFAKEYGPVFRRHAYEVTILTSVSDHAQISHGKTATRHNSRSRTMQGRGNKEIQRYKEPEQPCTRLWIASPSGRTVSYEIACLQNLSMDECANKAPNKAMPKVHPAQRTLEEGIMLDGSTSNRNDGPLTTHQPRPK
>gnl_Elagu_v2.0_p5_sc00039.V1.gene638
MTDGKLILQVVKEAMRLYIVSPLVARETSQVEVGGYVLPKGTWVWLALGVLAKDHKNFPEPHVFRPERFDPACDEEKRRHPYAHIPFGIGPRACIGQKFSLQEIKLSVIHLYRKYVFRHSPQMESPLEFQYGIVLNFKHGVKLQVIKRSIT
>gnl_Elagu_v2.0_p5_sc00039.V1.gene639
MQSYIESATRNLSKAEAEDVTFSDLSLKLATDVIGQAAFGVDFGLSKEGSPDKPNKDDEVSAFIKEHIYSTTSLKMDLSGSFSIILGLLIPILQEPFRQLLRRIPGTADRKIDQTNLRLSSRVNKIVAKRACEKQRGSKDFLSAILNARESDRASSDLFTSDYIGALTYEHLLAGSATTSFTLSSILYLVSQHPEVEKKLLQEIDAFGPHDLIPTAEDLQHKFPYLDQAKIHSNL
>gnl_Elagu_v2.0_p5_sc00039.V1.gene640
MDGGAAYLFTLVALVVGFLVYFYGPYWGLRKVPGPPSTPLVGHLPLLAKHGPDVFSILAKTYGPIYRFHMGRQPLIIIADAELCKEVGIKKFKSISNRSLPSPIAGSPLHQKGLFFTR
>gnl_Eucgr_v2.0_Eucgr.C00666.1
MRFYLVSPLVARETSREVEIGGYLLPKGTWVWLAPGVLAKDPKNFPEPEKFRPERFDPNCEEQKWRHPYAHIPFGIGPRACIGQKFSLQEIKLSLIHLYRKYIFRHSSSMEKPLELEFGIVLNFKHGVKLRVLERK
>gnl_Eucgr_v2.0_Eucgr.C00665.1
MASPPALSTLAFTGLAILTGLVSYLYAPYWGVRKVPGPPAFPLVGHLPLMAKYGPDVFSILAKRYGPIFRFHMGRQPLIIIADAELCKEVGIKKFKDIPNRSIPSPIAASPLHQKGLFFTKDARWLTMRNTILSLYQPSHLASLVPTMQEYIESATENLQSFKEEDIAFSNLSLKLATDVIGQAAFGVDFGLSRGQSEQGHGSSANEKGNGDRDNEVSDFINKHIYSTTQLKMDLSGSFSIILGLLVPILQEPFRQILKRIPGTMDRKVNQANKELAGRLNGIVSKRMKEKERSSKDFLSLILNARESERAAKNVFTPDYVSAVTYEHLLAGSATTSFTLSSVVYLVAGHPEVEKKLLEEIDGFGPRDQLPTAQDLQKKFPYLDQERS
>gnl_Manes_v6.1_Manes.16G081600.1
MVLSMAEAFFNSVPMLTVIFTALALVLGYLYRPYWGVRKVPGPPAIPLLGHLPLLAKYGPDVFSVLAKQYGPIFRFHMGRQPLIIVADAELCKEVGIKKFKDIPNRSIPSPISASPLHQKGLFFTRDTRWSTMRNTILSVYQPSHLASLVPTMQSFIESATANFQSFEEQEEDITFSNLSLKLATDVIGQAAFGVDFGLSKPQSAKNISHNQENGNEVSDFINQHVYSTTQLKMDLSGSFSIIIGLLIPILQEPFRQILKRIPGTMDWKVDRTNKNLSGKLDEIVTKRMNDKNRGSKDFLSLILSARESETLSRNVFTPDYISAVTYEHLLAGSATTSFTLSSIVYLVAGHPEVEKKLLAEIDGFGPPDQMPTAHDLQTKFPYLDKVIKESMRFYVVSPLVARETSKDVEIGGYLLPKGTWVWLALGVLAKDPKNFPEPDKFKPERFDPNCEEEKQRHPYALIPFGIGPRACIGQKFSLQELKLSLIHLYRKFIFRHSPNMEKPLELEYGIVLNFKHGVKLRVIKRR
>gnl_Medtr_Mt4.0v1_Medtr3g104560.1
MVFMDLEWLFPIPISVSFASTILALAGGWLIYLYEPYWRVRKVPGPPSLPLVGHLHLLAKHGPDVFSVLAKQYGPIYRFHMGRQPLIIVADAELCKEVGIKKFKDIPNRSTPSPIKASPLHQKGLFFSRDSQWSTMRNTILSVYQPSHLSRLVPTMQSFIESATQNLDSQKEDIFFSNLSLKLATDVIGQAAFGVNFGLSQSHSVHNESKNVATDNKDLMNASGSNEVTDFINQHIYSTTQLKMDLSGSFSIILGLLVPILQEPFRQILKRIPGTMDWKIERTNEKLGGRLDEIVEKRTKDRTRSSKDFLSLILNARESKAVSENVFTPEYISAVTYEHLLAGSATTSFTLSSVVYLVAAHPEVEKKMLEEIDGYGSLDQIPTSQDLHDKFPYLDQVIKEAMRFYIVSPLVARETSNEVEIGGYLLPKGTWVWLALGVLAKDHKNFPEPEKFKPERFDPNCEEMKQRHPYAFIPFGIGPRACIGQKFSMQEIKLSLIHLYKKYLFRHSADMESPLELEYGIVLNFKHGVKFSVIKRTEMSC
>gnl_Medtr_Mt4.0v1_Medtr1g015860.1
MLFISVILNVPLASTIFILVTLMGGLVGYLYWPFWKLRKVPGPPSLPLVGHLPLLAKYGPDVFSVLAKQYGPIYRFHMGRQPLIIIADAELCKEVGIKKFKEIPNRSIPSPISASPLHQKGLFFTRNSQWSTMRNTILSVYQPSHLANLVPKMQSFIESATQNLDDTSKEDIIFSNLSLRLATDVIGDAAFGVNFGLSKPHSICESMNNVEQSSANSDEVSIFINQHIYSTTQLKMDLSGSFSIIIGLIAPILQEPIRQILKRIPGTMDWKMECTNKNLTGRLDDIVKKRMEDKSRTSKNFLSLILNTRESKSVSENVFSFDYISAVTYEHLLAGSATTSFTLSSIVYLVAGHPNVEEKLLQEIDGFGPHDKIPNAKDLNESFPYLDQVIKEAMRIYTVSPLVARETSNEVEIGGYLLPKGTWVWLALGVLAKDSRNYAEPEKFKPERFDPKCGEMKRRHPYAFIPFGIGPRACIGQKFSLQEIKLTLIHLYRKYIFRHSLNMEKPVELEYGLVLNFKHGIKLRVIKRT
>gnl_Mimgu_v2.0_Migut.A00238.1
LLLWYFYEPYWSVRKVPGQPPIPILGHLPLLAKHGPDVFSVLANQYGPIFRFHMGRQPLVIIADAELCREVGIKKFKYFSNRSIPSPIAASPLHQKGLFFTKDGQWSAMRNTILSVYQPSHLAKLIPTMQEFIESATSNLDAKDFVFSDLSLKLATDVIGQAAFGVDFGLSKPNSVTKLNNKNDENQVQEFIKQHIYSTTQLKMDLSGSFSIILGLLIPILQEPFRQILKRIRFTMDWKVERTNKNLTNRLDEIVQKRTKDNVGSKDFLSLILRAREMETAAKNVFTSDYISAVTYEHLLAGSATTSFTLSCIVYLVASHLEVERKVLEEIDSFGPHGQIPTANDLQHKFPYLDQVIKEAMRFYTVSPLVARETSAEVSIGGYVLPKGTWVWWAIGVLAKDPKNFQEPEKFRPERFDPNCEEEKRRHPYANIPFGIGPRACIGQKFTLQELKLSMIHLYRNYVFRHSPQMENPLEFDYGIVLNFRHGVKVQAIKRP
>gnl_Mimgu_v2.0_Migut.A00123.1
MEFLASVFHEFTEMEAPVLSAILAVILSGLLILWYFYEPYWSVRKVPGQPPIPILGHLPLLAKHGPDVFSVLANQYGPIFRFHMGRQPLVIVADAELCREVGIKKFKYFSNRSIPSPIAASPLHQKGLFFTKDGQWSAMRNTILSVYQPSHLAKLIPTMQEFIETATSNLDSKDFVFSDLSLKLATDVIGQAAFGVDFGLSKPNSVTKLNNKNDENQVQEFIKQHIYSTTQLKMDLSGSFSIILGLLIPILQEPFRQILKRIPFTMDWKVERTNKNLTNRLDEIVQKRTKDNVGSKDFLSLILRAREMETAAKNVFTSDYISAVTYEHLLAGSATTSFTLSCIVYLVASHLEVERKVLEEIDSFGPHGQIPTANDLQHKFPYLDQVIKEAMRFYTVSPLVARETSAEVSIGGYVLPKGTWVWLAIGVLAKDPKNFQEPEKFRPERFDPNCEEEKRRHLYANIPFGIGPRACIGQKFTLQELKLSMIHLYRNYVFRHSPQMENPLEFDYGIVLNFRHGVKVQAIKRP
>gnl_Musac_v1_GSMUA_Achr7T09210_001
MALLLGFLVYFYAPYWRVRRVPGPPTTFPLGHIPFLAKHGPDILRVFAKNYGPIFRFHLGRQPLVIVADAELCRKVGIKNFKDIRNRSSPSPATGSPLLQNGLFLLRDSRWTSTRNIITSLYQPAHLASLIPTMHHYATSFCHTISTIQRNREDVPFSELSLRLAIDIIGKTAFGIEFGLLNDDDDDDDGSCFLRQHTYAISSLKMDLSGSLSTALGLIAPVLQNPCREIFKRIPGAADYKLHQMNQQLCDRIDAIIAKRSSEMTRESKDFLAALLNSRQTRLAENLLTDSYVRALVYEHLIAGTKTTAFTLAMTVYLVSRHPDVEKKLVDEIDRFGPRDLIPTFDDLHSKFPYLDQVIKESMRMYTVSPLVARETSQQVEIGGYVLPKGTWVWLALGVVAKDSKQFPAPDVFRPERFDPARDEEKRRHPYAHIPFGIGPRACIAQKFAIQEVKLALIQLYRHYVFRRSPEMELPPEFQYGLILSFKRDIMLRAIKRAND
>gnl_Musac_v1_GSMUA_Achr10T21290_001
MEMGSTTITLGWAEYAFTLVALLVGFLMYLYAPSWGVRKVPGPPTIPLLGHLPLLAKHGPDVFSVLAQTYGPVFRFHMGRQPMVIVADPELCKQVGIKKFKSVPNRSLPTPISGSPLHQKGLFFTRDSRWSAMRNTIISLYQPTHLAGLIPTMQSYIDSATRHLSSTQKDDVTFSDLSLRLATDVIGEAAFGVDFGLSGGSPPDGERSKDGEVSEFIKEHIYSTTSLKMDLSGSFSIVLGLLVPVLQEPVRQLLKRIPGTADWKIHQTNLKLSKRLEEIVAKRASERARGSKDFLSAILNARDSDGASRKLFTSDYISALAYEHLLAGSATTSFTLSSVLYLVSEHPEVEQKLLREIDGFGPSDLIPTFDDLQHEFPYLDQVIKEAMRFYTVSPLVARETSQPVEVGGFLLPKGTWVWMAPGVLAKDPKHFPEPHLFRPERFDPACDEEKQRHPYAHIPFGIGPRACIGQKFSLQEIKLAVIHLYRRYVFRHSPSMESPLEFQYGVVLNFKHGVKLRVIRRSEAFHVII
>gnl_Nelnu_v1.0_NNU_010740-RA
MAFSENTLQPVIGAAIPLTTLPPISPLILTMLALLAGALLYLYTPYWGVRRLPGPPTVPLVGHLPLLAKYGPDVFSVLAKRHGPIFRFHMGRQPIVIVADPELCREVGIKKFKDVSNRSIPSPISASPLHQKGLFFTRNCCNEINCEYNIGLLATMTNSHKDTRWSIMRNSIISVYQPSHLSYLLPSMQTVIDSATLSLPSSEEEDITFSNLSLQLATDVIGKAAFGFDFGLSRPRSAAGSVHEGGHSDDQVSDFVKQHIYSTTALKMDLSGSFSIVLGLLVPILQEPFRQILRRIPGTTDWKVIKEAMRFYTVSPLVAREASREIELGGYHLPKVVDVMGTWVWLAPGAIAKDPKHFPEPEKFCPERFDPDCDEEKQRHPYAHIPFGIGPRACIGKKFAIQEIKLSLIHLYRRYVFRHSPNMEKPLALDYGIVLNFKHGVKLRVIKRPCIHLVN
>gnl_Orysa_v7.0_LOC_Os01g50530.1
MESCIERAAENLEGQEEINFSKLSLSFTTDVLGQAAFGTDFGLSKKLASSDDDEDTRKIAADTCAEAKASSEFIKMHVHATTSLKMDMSGSLSIIVGQLLPFLHEPFRQVLKRLRWTADHEIDRVNLTLGRQLDRIVAERTAAMKRDPAALQQRKDFLSVMLTARESNKSSRELLTPDYISALTYEHLLAGSATTAFTLTTALYLVAKHPEVEEKLLREIDGFGPRDRVPTAEDLQTKFPYLDQARQTLPRRVYIVRHEFLTAHRARMQVLKEAMRYYPSSPLIARELNQQLEIGGYPLPKGTWVWMAPGVLGKDPKNFPEPEVFRPERFDPNGEEEKRRHPYALFPFGIGPRACIGQKFAIQEMKLSAIHFYRHYVFRPSPSMESPPEFVYSIVSNFKNGAKLQVIKRHI
>gnl_Orysa_v7.0_LOC_Os01g50570.1
MEIISTVLGSTAEYAVTLVAMAVGLLLLGYLYEPYWKVRHVPGPVPLPFIGHLHLLAMHGPDVFTVLARKYGPVFRFHMGRQPLVMVADAELCKEVGVKKFKSIPNRSMPSAIANSLINQKGLCFTRIQV
>gnl_Orysa_v7.0_LOC_Os01g50590.1
MDISEVLGATAEWAVTLVAMAVGLLVVAYLYEPYRKVWHVPGPVPLPLIGHLHLLAMHGPDVFSVLARKHGPVFRFHMGRQPLIIVADAELCKEVGVKKFKSIPNRSMPSPIANSPIHKKGLFFIRGPRWTSMRNMIISIYQPSHLASLIPTMESCIQRASKNLDGQKEITFSDLSLSLATDVIGLAAFGTDFGLSKLPVTPDDSNIDKIAADTSVEAKASSEFIKMHMHATTSLKMDLSGSLSILVGMLLPFLQEPFRQVLKRIPGMGDYKIDRVNRALKTHMDSIVAEREAAMEHDLAASQQRKDFLSVVLTARESNKSSRELLTPDYISALTYEHLLAGSTTTAFTLSTVLYLVAKHPEVEEKLLKEIDAFGPRYCVPMADDLQTKFPYLDQVVKESMRFYIMSPLLARETLEQVEIGGYVLPKGTWVWLAPGVLAKDPKNFPEPEIFRPERFDPNGEEERRRHPYAFIPFGIGPRVCIGQKFSIQEIKLSMIHLYRHYVFRHSPSMESPLEF
>gnl_Orysa_v7.0_LOC_Os01g50520.1
MEISTVLGAILAEYAVTLVAMAVGFLVVGYLYEPYWKVRHVPGPVPLPLIGHLHLLAMHGPDVFSVLTRKYGPIFRFHMGRQPLVMVADAELCKEVGVKKFKNFPNRSMPSPITNSPVHQKGLFFTR
>gnl_Orysa_v7.0_LOC_Os01g50580.1
MQSCIECVSKNLDGQEDITFSDLALGFATDVIGQAAFGTDFGLSKISASSNDDDIDKIATDTSAEAKASSEFIRMHVHATTSLKMDLSGSLSIIIGQLLPFLQEPFRQVLKRIPWTADHEIDHVNLALGGQMDKIVAERAAAMERDQAAPHAQQRKDFLSVVLAARESNKSWRELLTPDYISALTYEHLLAGSATTAFTLSTVLYLVSKHPEVEEKLLREIDGFGPHDHAPTAEDLQTKFPYLDQACMPFFDIGRIYARETCEQVEIGGYALPKGTWVWLAPGVLAKDPKNFPEPEVFRPERFDPNGEEEKRRHPYAFIPFGIGPRACIGQKFSIQEIKLSVIHLYRNYVFRHSPSMESPLEFQYSIVCNFKYGVKLRVIKRHTA
>gnl_Orysa_v7.0_LOC_Os02g12890.1
MQASSMEASNCSIALEISHVATPGLPVLLLGSSLALLAVFLVYFYAPFWSLRTVPGPPTRFPIGHLHLLAKNGPDVFRAITKEYGPIFRFHMGRQPLVIVANAELCKEVGIKKFKDIRNRSTPPPNVGTLHQDALFLTRDSTWSSMRNMVIPLYQPARLAGLIPTMQSYVDALVDNIAGCPDQDCIPFCQLSLCMAIDIIGKTAFGIEFGLSRKAADTAAGDDGDGDDDDDVKEFLREYKKSMEFIKMDLSSSLSTILGLFLPCVQTPCKRLLRRVPGTADYKMDQNERRLCRRIDAIIAGRRRDRDAGDGAALDFIAALLDARESGGGGHGGFALEDRHVRALAYEHLIAGTKTTAFTVSSVVYLVSCHPRVEERLLREIDGFAPRGRVPGADELHAGLPYLNQVIKEAMRFHLVSPLIARETSEPVEIAGHLLPKGTYVWLAPGVLARDAAQFPEPEEFRPERFAAGAAEERARHPYAHIPFGIGPRACVGHRFALQQVKLAAVGLYRRYVFRHSPAMESPLQFDFDLVLAFRHGVKLRAIKRTNT
>gnl_Orysa_v7.0_LOC_Os06g36920.1
MEALVAAAAAAARDQPWLLLPWSWLAGVVVVVVYFYAPWWGVRRVPGPAALPVVGHLPLLAAHGPDVFAVLAKKYGPIFRFHLGRQPLVIVAEAELCKEVGIRQFKSIANRSLPAPIAGSPLHQKGLFFTSVMRERLRCRDARWSAMRNTIISLYQPSHLAGLIPTMHSCVARAADAIAAAEQRDVDFSDLSLKLATDVIGQAAFGVDFGLTAAAAAAPRSDDADADGGEAAEFIREHVHSTTSLKMDLSGSLSIVLGLVAPALQGPARRLLSRVPATADWRTARANERLRARVGAVVARRERAGGEARRARRDFLSAVLNARDGGSDRMRALLTPDYVGALTYEHLLAGSATTAFTLSSAVYLVAGHPGVEAKLLDEVDRFGPPDAVPTADDLEHKFPYLDQVIKEAMRFYTVSPLIARETSEQVEVGGYTLPKGTWVWLAPGVLSRDEAQFRDAGEFRPERFDAGGEEERRRHAYAHVPFGLGPRACPGRRFALQEVKLAMAHLYRRFVFRRSPRMESPPELQFGMVLSFRRGVKLTAVERRHAAAA
>gnl_Phavu_v2.1_Phvul.009G078400.1
MVLMDLQWLLPVHTVLSLSASTMFTLLAIIAGLLVYLYRPYWGVKKVPGPPSLPLVGHLPLLAKYGPDVFSVLAKQYGPIYRFHMGRQPLIIIANAELCKEAGIKKFKDISNRSIPSPISASPLHQKGLFFTRDSQWSTMRNTILSIYQPSYLSGLVPMMQSFIESATQNLDSQKQDIVFSNLSLRLATDVIGQAAFGVNFDLSRPHSVCDSIQSVDNDHASSGKDNEVSDFINQHIYSTTQLKMDLSGSLSIILGLLLPILQEPFRQILKRIPGTMDWKIERTNQKLSGRLDEIVEKRMKDKTRSSKDFLSLILNARETKAVSENVFTPDYINAVTYEHLLAGSATTSFTLSSIIYLVAGHPEVEKKLLHELDAFGPLDQIPTSQDLRDNFPYLDQVIKEAMRFYTVSPLVARETSNEVEIGGYLLPKGTWVWLALGVVAKDPKDFPEPEKFKPERFDPNCEEMKRRHPYAFIPFGIGPRACIGKQFSLQEIKLSLIHLYRKYVFRHSPNMENPLQLQYGIVLNFKHGVKLRAIKRTHSS
>gnl_Phavu_v2.1_Phvul.001G037100.1
MVFMQLECSYPFPCVAMITLLALLGGLLGYLYGPYWGLRKVPGPPSLPLVGHLPLLAKYGPDVFSLLAKQYGPIYRFHMGRQPLILVADPELCKEVGIKKFKDIPNRSIPSPISASPLHQKGLFFTRDSRWSTMRNTILSVYQPSHLASLVPMMQSFIESATQNLDTPNEDMIFSNLSLRLATDVIGEAAFGVNFGLSKPNSVCESIKSVSSVKNGDDGDNDDEEVSDFINQHIYSTTQLKMDLSGSFSIILGLLAPILQEPFRQILKRIAGTMDRKIESINEKLSGRLDEIVKRRMEDKNRTSKNFLSLILNARESKIVSENVFSPEYISAVTYEHLLAGSATTAFTLSSIVYLVAAHLEVEKKLLQEIDEFGPTHKIPTAQDLHDSFPYLDQVIKEAMRFYTVSPLVARETSNEVEIGGYLLPKGTWVWLALGVLAKDPRNFPDPEKFKPERFDPKCEEMKLRHPYAFIPFGIGPRACIGQKFSLQELKLTLIHLYRKYVFRHSLNMEKPVEMEYGMVLNFKHGVKLRVIRRTQ
>gnl_Pinta_v2.0_PITA_000025276-RA
MLIVAAASITVWIYLAIPTWKVRKLPSPLAFWLLGHLHLLAKDGPDVFIHLARKYGPIYRNYRFNIGRQPLVIIADADLCREVGIKKFKQFSNRSIPSPIASSPLHQKGLFFTRNSRWSSMRGAIQPLYQTGRISNLLPVIEHVARVLKRKLATKEEGEDIDFSELLLRVATDIIGEAAFGERFQLTEENTTVSSSNPSEVSEFIKQHVYSTSSLKMDLNGTFSILVGIMFPIAQEPFRQILSRIPGTGDWKVSINNSRLTDRLNAIVEKRKKDVVGNGKRVDFLSAVLGSRFSRELFSEEYITALTYEHLLAGSATTSFTISVILYLVSAHQDVQSKLLREIDEFGPPDRNPTAEDLDSKFPYLTQVIKEAMRFYTVSPLVAREASEPVQIGGYMLPKGTWVWMALNALAKDPRYFPEPELFNPERFDPECEEEKNRHPYANIPFGIGPRACIGMKFAFQEIKVVLINLYQAYTFDHSPAMENPLEFQFGIVVSVKYGVRLRLRHRRAQSPV
>gnl_Poptr_v3.0_Potri.006G226700.1
MDLQVLFTDVPVVTAIICTVFAMLLGLLGYLYGPYWGVRKVPGPPVIPLLGHLPLMAKHGPDVFSVLAKRYGPIFRFHMGRQPLIIVADPELCKEVAIKKFKDIPNRSVPSPISASPLHQKGLFFTRDARWSTMRNTILSVYQPSHLASLVPTMQSFIESATDNFQSSNEEITFSNFSLKLATDVIGQAAFGVDFGLSKPQSASDSINSFHNQGKDNCDVSEFINQHIYSTTQLKMDLSGSFSIIIGLLVPILQEPFRQILKRIPGTMDWKVDRTNRNISGRLDEIVRKKMEEKNRGSKDFLSLILRARESETLSKKVFTPDYISAVTYEHLLAGSITTSFTLSSVVYLVAQHPETEKKLLAEIDGFGPHEQIPTALDLQNKFPYLDQAIKEAMRFYVVSPLVARETSKEVEIGGYVLPKGTWIWLAPGVLAKDPKNFPEPDRFKPERFDPNCEEEKRRHPCALIPFGIGPRACIGKKFSIQEIKLSLIHLYRKYLFRHSPTMEKPLEFEFGIVLNFKRGVKLRIIKRT
>gnl_Poptr_v3.0_Potri.018G062100.1
MSTDLQVLFTPMVTPLCTVLAMLLGLLGYLYGPYWGVRKVPGPPVIPLLGHLPLMAKHGPDVFTLLAKLYGPIFRFHMGRQPLIIVADPELCREIGIKKFKDIPNRSIPSPISASPLHQKGLFFTRDAIWSTMRNSILSVYQPSHLASLVPTMQSFIESATENFQSLKEEEITFSNLSLKLATDVIGQAAFGVDFGLSKPQSTSDSFNSFHSQGKDNTDVSEFIKQHIYSTTQLKMDLSGSFSIILGLLVPILQEPFRQILKRIPGTMDWKVDRTNKNISGRLEEIVRKKMEEKNKGSKDFLSLILRARESETLSKNAFTPDYISAVTYEHLLAGSATTAFTLSSVVYLIAQHPEVEKKLLAEIDGFGPHEQMPTAQDLQNEFPYLDQVVKEAMRFYVVSPLIARETSKEVEIGGYLLPKGTWIWLAPGVLAKDPKNFPEPDKFKPERFDPNCEEEKRRHPYALIPFGLGPRACIGQKFSIQEIKLSLIHLYRKYLFRHSPHMEKPLELDFGIVLNFRHGVKLRIVKRT
>gnl_Prupe_v2.1_Prupe.1G410100.1
MISMELFTNVSLVSAPTIFTVLAMLVGVLGYLYGPYWGVRKVPGPPVIPLVGHLPLMAKYGPDLFQILAKQYGPIFRFHMGRQPLVIVADAELCREVGIKKFKDIPNRSMPSPIQACPLHQKGLFFTRDARWSTMRNTLVSLYQPSHLASLVPTMQSFVETATRNIDPSKEEEDITFSKISLALATDTIAQAAFGVNFGLSKPQSTSDSVNKIDGGRQDKNDAVSKFTDQYVYSVAQVKMDLTGSLSIILGLLFPILQEPFRQILKRIPGTMDWKIERTNDNLSGRLDEIVEKRMKDSDRGSKDFLSLILNARESEKVSKKVFTPDYISALTYEHLVAGSATTAFTLSTTVYLISQYPEVEKKLLEELDAFGPADQMPTAHDLQNKFPYVDQVIKESMRLYPVSPLIARETSSEVEIGGYVLPKEEQGTWVWFGVGVIAKDPKNFPEPNKFKPERFDPNCKEEKERHPYAFLPFGIGPRACLGQKFALQEIKLALIHLYRKYVFRHSPNMEKPLEFEFGIILDFKNGVKLRALKRTQKF
>gnl_Prupe_v2.1_Prupe.1G410300.1
MGVLEVLLFTNVSLLSTIFTVLAILAGVLGYLYGPYWGVRRVPSPPTIPLVGHLPLLAEYGPDVFSVLAKQYGPIFRFHMGRQPLIIVADAELCREVGIKKFKDIQNRSIPSPISASPLHQKGLFFTRDARWSAMRNTILSVYQPSHLASLVPTMQSFIESATEKLGSSKEEDITFSNLSLRLTTDVIGQAAFGVNFGLSKPQSISDSINKQIGGSQDINNVEVSDFINQHIYSTTQLKMDLSGSLSIILGLLVPVLQEPFRQILKRIPGTMDWKVERTNRKLSGRLDELVGKKMRDRDRGSKDFLSLIMNARDSETVSKSVFTPDYISAVTYEHLLAGSATTAFTLSSIVYLVAGHPEVEEKLLAEIDGFGPPDQMPTAHDLQHKFPYIDQVIKEAMRFYMVSPLVARETSRQVEIGGYLLPKGTWVWLALGVLAKDPKNFPEPDKFRPERFDPSCKEVKQRHPYAFIPFGIGPRSCIGQKFSLQELKLSLIHLYRNYVFRHSPGMEKPLQLEYGIVLNFKNGVKLRVIKRTLFQHA
>gnl_Prupe_v2.1_Prupe.1G410000.1
MRNTILSVYQPSHLASLVPTMQSYIESATQKLDDCSKEEEEVTFSNISLRLATDVIGQAAFGVNFGLSKPQSITDSINKQIGGQDINIDEVSDFINQHIYSTTQLKLDFSGSLSIILGLLVPILQAPFWQILKRIPGTMDRKIERNNQKLTSRLDQIVEKRMKDSGGRGSKNFLSLILNARESETVSKNFFTPDYISALTYEHLLAGSATTSFTLSSVVYLVAAHPEVEKKLLAEIDGFGPPAQMPTAHDLQHKFPYMDQVIKEAMRFYMVSPLVARETSRQVEIGGYLLPKGTWVWLALGVLAKDPKNFPEPHKFKPERFDPSCKEEKQRHPYAFIPFGLGPRSCIGQKFSLQEIKLSLIHLYRKYVFRHTPNMEIPLELEFGIVLKFKYGIKLRVIKRT
>gnl_Selmo_v1.0_96541
MALIIAVFFVIVVTILIYLQWPAWKLSKIPAAPYISGLGHLPLMAKYQAGVFIKLAKQLGPIYRFQLGRQPIVFVASADLCQEIAIRKFKVFPNRVILPYMKESWIHLHGLFMTKAPDWARMRNILLPTFHTEKLSAYVPLMERVMGQVVEILDKHANAGEDVNMTQLLQRMALDVIGESAFGTGFKLVKPSWADGRSEDKDMVNAVLNSLDTLTMSEKAPVSTFAGLFFPFLQHPIREIMKRIPGTGDWNQYTGNLLLEAQMRALLERREAEMRDGVVRSDALSLLLDARAKSQEMRELLTDERVLALAYELMMAGSESTGTNLCYTLYFIAAHPEVASKMVKEIDELAPLGSTVAFEDVDKFKYVDQVIKESMRMITFSPVVAREAMEDIKVVGYHIPKGTWVWLVINALAQDEEDFPEPHLFRPERFDPDCAEAKKRHPYAHSPFGIGPRMCIGYKLAYLEMKLALIHFYQRYTFEHSPAMENPLAVRLSIVVRPIHGVKLRVRKRGIC
>gnl_Solly_v2.4_Solyc08g062950.2.1
MMFLSSAIQESPIASTIFTILAGVLVYLYRPYWRVRKVPGPPAFPLVGHLPLMAKYGPDVFSVLAKQYGPIYRFHMGRQPLVIVADAELCREVGIKKFKDIPNRSIPSPIAASPLHQKGLFFTRDSRWSTMRNTILSVYQPSYLAKLVPIMQSYIESATKNLDSEGDLTFSDLSLKLATDVIGQASFGVDFGLSKPISDKMSHHQDDSEVQEFIKQHIYSTTQLKMDLSGSVSIILGLLVPILQEPFRQVLKRIPGTMDWKVERTNKNLSSRLDEIVAKRIEEKDRSSKDFLSLIMQARESEKLAKNVFTSDYISAVTYEHLLAGSATTSFTLSSIIYLVACHPEVEQKLLAEIDAFGPDDNMPTANDLQQKFPYLDQVIKEAMRCYIVSPLVARETSAEVEIGGYKLPKGTWVWLALGVLAKDPKNFPEPEKFKPERFDPNCAEEKQRHPYANIPFGIGPRACIGQKFSIQEIKLSLIHLYRKYIFQHSPLMESPLELEYGIVLNYKHGVKVHAIKRK
>gnl_Sorbi_v3.1_Sobic.010G170400.1
MEMAGAAGTAETWLPYVTTAASCAVAVFFLLYFYAPQWAVRGVPGPPALPVVGHLPLLARHGPDIFGLLAKKYGPIFRFHLGRQPLVIVADPELCREVGVRQFKLIPNRSLPAPIAGSPLHQKGLFFTSRDERWSAMRNTIISLYQPSHLAGLVPTMQRCIERAADAILAPGVQQNGDGDVDVDVDFSDLSLKLATDIIGQAAFGVDFGLTASGDPGGEAAEFIREHVHSTTSLKMDLSAPLSVALGLVAPALQGPVRRLLSRVPGTADWKVARTNARLRARVDEVVAARARARERRRHGEARTKDFLSAVLDARDRSAALRELLTPDHVSALTYEHLLAGSATTAFTLSSAVYLVAGHPEVEAKLLAEVDGFGPRGAVPTADDLHHRFPYLDQVIMEAMRFYTVSPLIARVTSRRTELGGHELPKGTWLWMAPGVLSRDAASFFPDPGAFRPERFDPASEEQRGRHPCAHIPFGIGPRACVGQRFALQELKLSMVHLYQRFLFRRSPQMESPPELQFGIVLNFKNGVKLVAVERCAAMS
>gnl_Sorbi_v3.1_Sobic.003G269500.1
MGWGEIISSQLLIESSSSSLPAVLFTAAALAAGAFAVYFYIPSWRVRRVPGPVALPLVGHLPLFAKHGPGLFRMLAKEYGPIYRFHMGRQPLVMVADAELCKEVGIKKFKSIPNRSIPTPIRGSPIHNKGLFFTRDSRWQSMRNVILTIYQPSHVASLIPAIQPYVERAGRLLHPGEEITFSDLSLKLFNDTIGQVAFGVDFGLTKDDTTAATSPAAQQQPAHGGANANQSVDDPATDFIRKHFRATTSLKMDLSGPLSIVLGQFVPFLQEPVRQLMLRVPGSADRRLEEANSDMSGLLDEIVAERAAQADRGQQKNFLSVLLNARESTEAMKKLLTPDYVSALTYEHLLAGSVTMSFTLSSLVYLVAMHPEVEEKLLREIDAFGPKDVVPSSDDLETKFPYVEQVVKETMRFYTASPLVARQASEDVEVGGYLLPKGTWVWLAPGVLAKDPKDFPDPDVFRPERFDPESEECKRRHPYAFIPFGIGPRACIGQKFAMQQLKLVVIHLYRNYIFRHSPRMEFPLQFQYSILVNFKYGVKVQVIERKN
>gnl_Sorbi_v3.1_Sobic.003G269600.1
MEMGTVLGAMEEYTFTFLAMAVGFLVLVYLYEPYWKVRHVPGPVPLPLIGHLHLLAKHGPDVFPVLAKKHGPIFRFHVGRQPLIIVADAELCKEVGIKKFKSMPNRSLPSPIANSPIHRKGLFATRDSRWSAMRNVIVSIYQPSHLAGLMPTMESCIERAATTNLGDGEEVVFSKLALSLATDIIGQAAFGTDFGLSGKPVVPDDDMKGVDVVVGDAAKAKASSSEFINMHIHSTTSLKMDLSGSLSTIVGALVPFLQNPLRQVLLRVPGSADREINRVNGELRRMVDGIVAARAAERERAPAATAAQQHKDFLSVVLAARESDASTRELLSPDYLSALTYEHLIAGPATAAFTLSSVVYLVAKHPEVEEKLLREMDAFGPRGSVPTADDLQTKFPYLDQVVKESMRLFMVSPLVARETSERVEIGGYVLPKGAWVWMAPGVLAKDAHNFPDPELFRPERFDPAGDEQKKRHPYAFIPFGIGPRVCIGQKFAIQEIKLAIIHLYQHYVFRHSPSMESPLEFQFGIVVNFKHGVKLHVIKRHVENN
>gnl_Sorbi_v3.1_Sobic.004G095500.1
MEIALTVSAVSHQSVPVLVLISFLSLFSAFLIYFYAPLWSVRRVPGPPTRFPIGHLHLLAKNGPDVFRAIAKEYGPIFRFHMGRQPLVIVANAELCKEVGIKKFKDIRNRSTPPPSIGSLHQDALFLTRDSTWSAMRSTVVPLYQPARLAGLIPVMQSYVDILVANIAGWTDQDCIPFCQLSLRMAIDIIGKTAFGIEFGLSKNAAGGGGETEGGEGDDNVREFLKEYKRSMEFVKMDLSSSLSTILGLFLPCVQTPCKRLLRRVPGTADYKMNENERRLCSRIDAIIAGRRRDRATRRRGGDGVSEDDAAPLDFIAALLDAMENGGGAKDFALADRHVRALAYEHLIAGTKTTAFTLSSVVYLVSCHPRVEEKLLREVDGFAPRHGRAPDADELQSRFPYLDQVIKEAMRFHLVSPLIARQTSERVEIGGYVLPKGAYVWLAPGVLARDAAQFPDPEEFRPERFAPEAEEERTRHPYAHIPFGVGPRACIGHKFALQQVKLAVVELYRRYTFRHSPAMESPLQFDFDLVLAFRHGVKLRAIRRS
>gnl_Spipo_v2_Spipo8G0037700
MGLAAAAEAGGSAPWLLLAALAALVGLLVYLYAPYWRVRKLPGPPLSPLLGHLPLLAKHGPDIFRLLADQYGPIYRFHLGRQPLVIVADPELCREVGIRKFKSVGNRSLPSPISGSPLHQKGLFFTRDGRWSAMRNTIISLYQPSHLANLIPTMQSLIEAALLDLETGPGGEITFSDVSLKLATDVIGQAAFGVDLGLSKGDHRRAAAAAPAPDDQVSAFVKLHVYSTTSLKMDLSGSFSIVLGLLAPILQEPFRQVLKRVPGTADWKMERINGELSRRMDAIVARRARERVELQCRDFLSAILKARESGGAAGEELFSPDYVSALTYEHLLAGSATTSFTLSSVLYLVAGHPPVERRLLEEIDAFGPNGVVPSADDLHLKFPYLDQVIKEAMRFYTVSPLVAREASQPVEIGGYHLPKGTWIWLALGVLAKDPNSFPEPDEFRPERFDPAGEEEKRRHPYAHIPFGIGPRACIGQRFSLQEIKLSLIFLYRRYVFRRSPAMESPLALEYGIVLSFKHGVKLQVLKRR
>gnl_Spipo_v2_Spipo14G0012500
MEAIVGSLLWSSAACLSAMGLLLVVFGIYFYAPYWKVRKVPGPQGGFLVGHLPLLAKSGPDIFRALAKEYGPIYR
>gnl_Spipo_v2_Spipo14G0012400
EKNLGKSSRFHMGRQPLVIVADPELCREVGIKKFKDIKNRSKPSPTSGSPIHEKGLFLSRDSRWSSMRNAIVPFYQPTHLANLVPTMQSFVESATRSLSGEEEVNFSHLSLKMAIDIVGKTAFGFDFGLSRDAPSGGAGGGADEASSFLKQHIYSTESLKMDLSGSFSTILGLVAPLFQPLFRWLLGKVPWTTDYQMRCTTEKLIEVIRQVVEKRSGDGGGASPDFLAAILRARKESPAAAPARELFSWDYVSALAFEHLIAGSATTSFTLSSVVYLVSKHREVERKLLAEIDAFAALGRSPTADDLSCMFPYLDQVVKEAMRFYTVSPLVARETSQQVQVGGYTLPKGTWVWLALGVLAKDSRNFPQPDEFRPERFDPTCSEERRRHPYAHIPFGIGPRMCIGHRFALMEIKLSLIHLYRSFVFELPPSMEGPPELHYGMVLNFKNGIIVRPVKRRP
>gnl_Stras_v2.0_SGA_v2.0_scaffold20T09215
MEIFAVINSPVITTFTIFAMVTGVLWYFYKPYWAVRKVPGPPAMPVVGHLPLLAKYGPDLFSILAERYGPIFRFQMGRQPLIIVADAELCKEVGIKKFKYFPNRSIPSPIAASPLHQKGLFFTRDARWSAMRNTILSVYQPSHLAKLIPTMQEIVKSATENLDRSIDLSFSDFSFSDFSLKLATDVIGQAAFGVDFGLSKPKPKTNGERENGHVREFVNEHIYSTTRLKMDLTGSFSIVLGLLVPILQEPFRKILKRIPGTMDWKFDRTNANLSSRVDEIVKERMKIGGDFRESRDFLSNVLRAREREKGAVSVFMADYISAVTYEHLLAGSATTSFTLSCVVYLVALYPEVERKVLEEIDDFAPRDRVPDAHELHHEFPYLDQVIKEAMRFHTVSPLVAREASAEVNLGGYVLPKGTWVWLALGVLAKDPKNFPDPEKFKPERFDPNGKEEKWRHPYANIPFGIGPRACIGQKFALQEIKLSLIHLYRNYVFRHSPDMENPLQLDYGIVLNFRNGVKVRAIRRA
>gnl_Theca_v1.1_Thecc1EG037310t1
MGLVYETPQSLIGAEGFYPSVLMVSTISTVLAMVAGVLVYLYGPYWGVRRVPGPPALPLVGHLPLMAKYGPDVFSVLAKRYGPVFRFHMGRQPLIIVADPELCKEVGIKKFKDIPNRSIPSPIAASPLHQKGLFFTRDATWSTMRNTILSVYQPSHLASLVPTMQNIIESATENLHASEEGITFSNLSLKLATDVIGQAAFGVNFGLSKPKSTSESTRTVDDQGSQNDEVSDFINQHIYSTTQLKMDLSGSLSIIIGLLVPILQEPFRQILKRIPGTMDWKVDRTNKKLSGRLNEIVSIRMKEKNRGSKDFLSQILSARESENVAKNAFTPDYISAVTYEHLLAGSVTTSFTLSSIVYLVAGHPEVEKKLLEEIDGFGPHDRVPTAYDLQHKFPYLDQVIKEAMRFYTVSPLVARETSKEVEIGGYLLPKGTWVWLAPGVLAKDPKNFPEPDKFKPERFDPNCEEEKRRHPYALIPFGIGPRACVGQKFSLQEIKLSLIHLYRNYTFRHSFSMEKPLELEYGIVLNFKHGVKVTAIKRT
>gnl_Utrgi_v4.1_Scf00892.g22537.t1
MRCPGAPLYAHSTQKVHINSSNASVPSPSKPGMELVLQLIFSSLLAALAYFYWPYWGLRRIPGARPMPFFGHLPLFAKHGPFLFTLLARRYGPVYR
>gnl_Utrgi_v4.1_Scf00892.g22535.t1
MQHLIESASQDLDAKDLDFSDFSLKLATDVIGKAAFGVDFGLSREDGMIQARKGGQVEEFVKQHIYSTSQLKMDFSGSFSIILGLLIPCLQEPFRQILRRIPGSKDWRTDRTNQSLSSRLDEILRMRMNDNRHGCRDFLSLILNARESETSAKHLFTPDYITAVTYEHLLAGSTTTSFTFSSVVYLVACHPEVEKKLIEEIDSFGPHDRLPSADDLEHKFPYLDQAGLLPLSFSLFQKLEASTQVEIGGYIVPKGTWVWLAPGVLAKDPKNFPEPEKFKPERFDPNGKEEKQRHPYANIPFGLGPRACIGRRFALQEIKLGLIHLYRKYVFRHSPAMEKPLELQYGIVLNFKHGVKVEASRRT
>gnl_Vitvi_Genoscope.12X_GSVIVT01035384001
MLEFFLRDWEWSLQGLIQIGVSFIRTPMAPAFFTVLAMLGGLLGYLYEPYWRVRRVPGPPVFPLVGHLPLMAKYGHDVFSVLAKKYGPIFRFHVGRQPLVIVADAELCREVGIKKFKDIPNRSIPSAISASPLHQKGLFFTRDARWSTMRNTIISVYQQSHLANLVPTMQAFIEPAFRNLPSSEEEDITFSNLSLKLATDVIGQAAFGVHFGLSKPPSSNEVKNSDEVSEFINQHIYSTTNLKMDLSGSFSIILGLLVPILQKPVQHILKRIPGTMDWKIYQTNKKLSSRLDEIVAKRMKDKDRGSKDFLSLILNARESEKAMKNIFTSDYLNAVTYEHLLAGSATTSFTLSSTIYLIAEHPEVEKKLLAEIDGFGPPDQMPTAHDLQHKFPYLDQAKSLAMRFYTVSPLVARETSAEVEIGGYVLPKGTWIWLAPGVLAKDPKNFPEPDKFKPERFDPNCEEEKQRHPYALIPFGIGPRACLGQKFSLQEVKLSLIHLYQRYVFRHSPNMEKPLELEYGIILNFKHAVKLRAIKRHP
>Frave_02706-v1.0-hybrid.t1
MGMEFLITNGSLVSTIFTVLAVLAGVLGYLYAPYWGVRRVPGPRTIPFLGHLPLLAKHGPDLFSVLAKQYGPIFRFHMGR
QPLIIVADAELCREVGIKKFKDIPNRSIPSPISASPLHQKGLFFTRDIRWSTMRNTILSVYQPSYLASLVPTMQSYIESA
TQNLDDSSNKEDITFSNLSLRLATDVIGQASFGVDFGLSKPQSISNSINKVDNGEDKNDDEVSDFINQHIYSTTQLKMDL
SGSLSIILGLLVPIIQEPFRQILKRIPGTMDWKVDRTNQNLAGRLDQIVMRRMKDSDRGTKNFLSLIMNARESEGVAKSV
FTPDYISAVTYEHLLAGSATTSFTLSSAVYLISGHPEVESKLLAEIDGFGPHDQIPTAPDLQHKFPYLEQVIKEAMRFYL
VSPLVARETSREVEVGGYLLPKGTWVWLALGVLAKDPKNFPEPEKFKPERFDPNGKEEKQRHPYAFIPFGIGPRACIGQK
FSLQELKLSLIHLYRKYVFRHSPNMEAPLELEFGIVLNFKKGVKLTVIKRT
>Frave_02708-v2.0.a2-hybrid.t1
MGMEFLITNGSLVSTTLTVLAVLAGVLGYLYAPYWGVRRVPGPRTIPFLGHLPLLAKHGPDLFSVLAKQYGPIFRFHMGR
QPLIIVADAELCREVGIKKFKDIPNRSIPSPISASPPHQKGLFFTRDTRWSTMRNTILSVYQPSYLASLVPTMQSYIESA
TQNLDDSSNKEDITFSNLSLRLATDVIGQAAFGVDFGLSKPQSISDSINKVDNGEDKNDDEVSDFINQHIYSTTHLKMDL
SGSLSIILGLLVPIIQEPFRQMLKRIPGTMDWKVDRTNQKLAGRLDHIVMRRMKDSDRGTKNFLSLILNARESEGVAKSV
FTPDYISAVTYEHLLAGSATTSFTLSSAVYLISGHPEVESKLLAEIDGFGPHDQIPTAHDLQHKFPYLEQVIKEAMRFYL
VSPLVARETSREVEVGGYLLPKGTWVWLAPGVLAKDPKNFPEPEKFKPERFDPNGKEEKQRHPYAFIPFGIGPRACIGQK
FSLQELKLSLIHLYRKYVFRHSPNMDTPLELEFGIVLNFKNSVKLTVIKRT
>Maldo_GDDH_02G1142400
MELQLLFTNGFLVSPSTLFTALAMFAGVLSYLYGPYWRVRRVPGPPVIPLLGHLPLLAKYGPDVFSVLAKQYGPLFRFHM
GRQPLIIVADAELCREVGIKNFKDINNRSIPSPIAASPLHQKGLFFTRDARWSTMRNTILSLYQPSHLASLVPTMQSFIE
SATQKLDSSKEAEDITFSNLSLRLATDVIGQAAFGVNFGLSKLESINESIDKIDSKDNNDDDQVSDFINQHIYSTTQLKM
DLSGSFSIILGLLAPILQEPFRQVLKRIPGTMDWKVERTNRKLSGRLDEIVVKRMKDSERGSKDFLSLIMNARESETVAK
NVFTQDYISAVTYEHLLAGSATTSFTLSSTVYLVAGHPEVERKLLAEIDGFGPPDQMPTAYDLQHKFPYIDQVIKEAMRF
YLVSPLVARETSREVEIGGYLLPKGTWVWLALGVLAKDPNNFPEPDTFRPERFDPDCNEEKQRHPYAFIPFGIGPRACIG
QKFSLQELKLSLIHLYRKYVFRHSPNMEKPLALEYGIVLNFKNGVKVRVVKR
>Maldo_GDDH_08G1064200
MIGSIEMLFTIFMVLAILGGVLGYLYWPYWGMRRVPGPPTIPLVGHIPLLAKYGPDVFSVLAKEYGPIFRFHIGRQPLVI
VADAELCREVGIKKFKDMKNRSIPSPLAASPLHQKGLFLTRDARWATMRNTILSMYQPSHLANLVPTMQSFVECATQKLA
STAEEEEDITFSDISLQLTTDVIGQAAFGVNFGLSKPQSLGESVEKIDGKYNNDDEVSDFINQHMYSTAQLKLDFSGSLS
IILGLLVPILQWPFWQMLKRIPGTMDRKIERSNWHLVSRLDAAVEKRMKDSGRGSRDFLSLILNARESGRVSKNVFTQDY
ISALAYEHLLAGSATTAFTLSSVVYLVAGHPEVEKKLLAEIDGFGPPDQMPTATDLQHNFPYLDQVVKEAMRFYMVSPLV
ARETSKEIEIGGYLLPKGTWVWLALGVLAKDQKNFPEPEKFRPERFDPSCKEEKQRHPYAFIPFGLGPRTCIGQKFAVQE
IKLALIHLYRKYVFRHSPFMEVPLELEYGIVLKFKNGVKLRVIKRT
>Maldo_GDDH_15G1057500
KMIGSIELLFNIFMVLIVLGGILGYLYGPYWRVRRVPGPPTIPLVGHIPLMAKYGPDIFSVFAEEYGPIFRFHIGRQPLI
IVADAELCREVGIKKFKDIKNRSIPPPLAASPLHQKGLFLTRDARWVTTRNTILSVYQPSHLANLVPTMQSFVECATEKL
DSMAKVEEDITFSAISLRLATDVIGQAAFGVNFGLSKPQSVGESVEKFDGKDNNDDEVSDFINQHIYSTTQVKMDFSGSL
SIILGLLVPILQWPFWQMLKRIPGTMDGKIEHNNRHLTSRLGAVVEKRMKDSRRGSKDFLSVILNARESGRLSKNVFTTD
YISALAYEHLLAGSATTAFTLSSAVYLVAGHPEVEKKLLAEIDGFGPPDQMATASDLQHKFPYLDQARLLKFQCCIEESS
SLAMRFYMVSPLVARETSRDVEIGGYILPKGTWVWLALGVLAKDQKNFPEPEKFRPERFDPSCKEEKQRHPYAFIPFGLG
PRSCIGQKFAIQEIKLALIHLYRKYVFRHSPYMESPLELEFGIVLKFKNGVKLRVIKRK
>Maldo_GDDH_15G1057600
MKTPPHPPPPTTPTIFHHQSIKPNPKLSYLMMKSLEEEETLQKIGGMEVLFATSVWLISTIFTGLAILGGILGYLYGPYW
GVRRVPGPPTIPLLGHLPLLAKYGPDVFSVLAEQYGPIFRFHMGRQPLIIVADAELCREVGIKKFKDIPNRSIPAPISAS
PLHQKGLFFTRDARWSTMRNTILSVYQPSHLASLVPTMQSFIESATEKLHSSKEEEITFSTLSLGLATDVLGQAAFGVNF
GLSNTHSIGKSIKGEDNDDEVSDFINQHIYSTTQLKMDLSGSLSIILGLLVPILQEPFRQIFKRIPGTMDWKVERTNRKL
SGRLDGIVAKRMQDRERGSKDFLSVIMNAMESEAVSKNVFTPDYISAVTYEHLLAGSATTAFTLSSIVYLVAGHPEVEKK
LLAEIDGFGPPDQMPTAHDLQHKFPYIDQVIKEAMRFYMVSPLVARETSGDVEIGGYLLPKGTWVWLALGVLAKDPKNFP
EPDKFRPERFDPNCQELKQRHPYAFIPFGIGPRSCIGQKFSLQELKLSLIHLYRKYVFRHSPDMEKPLELEYGIVLNFKK
GVKLRVIKRT
>Maldo_GDDH_15G1255800
MMIKSWGFINQHICSTTQLKMDLSGSFSIKLELLVSILQEPFRQLLKRIPGTMNWKVERTNRKLSGRLDEIVVKRMKDSE
RGSKDFLSPIMKARELEMVAENVFAQDYISAAAYEHLLAGSATTSFTLSSIVYLVAGHPDAEKKLLAEIDGFGPPDQMPT
AHSLQHKSPYIDQAYAMRFCLVSPLVARETSREVEIGGYLLPKVLFYLSYVNRKWLHNLWD
>Maldo_GDDH_15G1256100
MRDTILSMYQPSHLASLVPTMQSFTESATQKFDLFKEDEEITFSNLSLWLATDVIGQAAFGVNFGLSKPQSISESIDKID
SKDNNDDDQIFYFVNQHFYSTTQLKMDLSGLEKNSQDNDWKVECTNRKLSGRLDEIVVKRMKDSERGSKDFLSLIMNVRE
SEVVAKNVITQYYISAVAYEHLLAGSATTSFTMSSIVYLVAGHPDVEKKLLAELDGFGPRDQMPTAPGLLNSKLV
>Maldo_Gala_02g012160
MELQLLFTNGFLVSPSTLFTALAMFAGVLSYLYGPYWRVRRVPGPPVIPLLGHLPLLAKYGPDVFSVLAKQYGPLFRFHM
GRQPLIIVADAELCREVGIKNFKDINNRSIPSPIAASPLHQKGLFFTRDARWSTMRNTILSLYQPSHLASLVPTMQSFIE
SATQKLDSSKEAEDITFSNLSLRLATDVIGQAAFGVNFGLSKLESINESIDKIDSKDNNDDDQVSDFINQHIYSTTQLKM
DLSGSFSIILGLLAPILQEPFRQVLKRIPGTMDWKVERTNRKLSGRLDEIVVKRMKDSERGSKDFLSLIMNARESETVAK
NVFTQDYISAVTYEHLLAGSATTSFTLSSTVYLVAGHPEVIKEAMRFYLVSPLVARETSREVEIGGYLLPKGTWVWLALG
VLAKDPNNFPEPDTFRPERFDPDCNEEKQRHPYAFIPFGIGPRACIGQKFSLQELKLSLIHLYRKYVFRHSPNMEKPLAL
EYGIVLNFKNGVKVRVVKR
>Maldo_Gala_08g005680
MIGSIEMLFTIFMVLAILGGVLGYLYWPYWGMRRVPGPPTIPLVGHIPLLAKYGPDVFSVLAKEYGPIFRFHIGRQPLVI
VADAELCREVGIKKFKDMKNRSIPSPLAASPLHQKGLFLTRDARWATMRNTILSMYQPSHLANLVPTMQSFVECATQKLA
STAEEEEDITFSDISLQLTTDVIGQAAFGVNFGLSKPQSLGESVEKIDGKYNNDDEVSDFINQHMYSTAQLKLDFSGSLS
IILGLLVPILQWPFWQMLKRIPGTMDRKIERSNWHLVSRLDAAVEKRMKDSGRGSRDFLSLILNARESGRVSKNVFTQDY
ISALAYEHLLAGSATTAFTLSSVVYLVAGHPEVEKKLLAEIDGFGPPDQMPTATDLQHNFPYLDQVVKEAMRFYMVSPLV
ARETSKEIEIGGYLLPKGTWVWLALGVLAKDQKNFPEPEKFRPERFDPSCKEEKQRHPYAFIPFGLGPRTCIGQKFAVQE
IKLALIHLYRKYVFRHSPFMEVPLELEYGIVLKFKNGVKLRVIKRT
>Maldo_Gala_15g005420
MIGSIELLFNIFMVLIVLGGILGYLYGPYWRVRRVPGPPTIPLVGHIPLMAKYGPDIFSVFAEEYGPIFRFHIGRQPLII
VADAELCREVGIKKFKDIKNRSIPPPLAASPLHQKVYQPSHLANLVPTMQSFVECATEKLDSMAKVEEDITFSAISLRLA
TDVIGQAAFGVNFGLSKPQSVGESVEKFDGKDNNDDEVSDFINQHIYSTTQVKMDFSGSLSIILGLLVPILQWPFWQMLK
RIPGTMDGKIEHNNRHLTSRLGAVVEKRMKDSRRGSKDFLSVILNARESGRLSKNVFTTDYISALAYEHLLAGSATTAFT
LSSAVYLVAGHPEVEKKLLAEIDGFGPPDQMATASDLQHKFPYLDQARLLKFQCCIEESSSLVGLSVVIKEAMRFYMVSP
LVARETSRDVEIGALGVLAKDQKNFPEPEKFRPERFDPSCKEEKQRHPYAFIPFGLGPRSCIGQKFAIQEIKLALIHLYR
KYVFRHSPYMESPLELEFGIVLKFKNGVKLRVIKRK
>Maldo_Gala_15g005430
MMKSLEEEETLQKIGGMEVLFATSVWLISTIFTGLAILGGILGYLYGPYWGVRRVPGPPTIPLLGHLPLLAKYGPDVFSV
LAEQYGPIFRFHMGRQPLIIVADAELCREVGIKKFKDIPNRSIPAPISASPLHQKGLFFTRDARWSTMRNTILSVYQPSH
LASLVPTMQSFIESATEKLHSSKEEEITFSTLSLGLATDVLGQAAFGVNFGLSNTHSIGKSIKGEDNDDEVSDFINQHIY
STTQLKMDLSGSLSIILGLLVPILQEPFRQIFKRIPGTMDWKVERTNRKLSGRLDGIVAKRMQDRERGSKDFLSVIMNAM
ESEAVSKNVFTPDYISAVTYEHLLAGSATTAFTLSSIVYLVAGHPEVEKKLLAEIDGFGPPDQMPTAHDLQHKGNEVLHA
KDPKNFPEPDKFRPERFDPNCQELKQRHPYAFIPFGIGPRSCIGQKFSLQELKLSLIHLYRKYVFRHSPDMEKPLELEYG
IVLNFKKVYILNPELCSFEGLDSRD
>Maldo_Gala_15g023270
MLGDTAIAVHPNDERIKETPDARVLELLQFLSNIPDMLCLILKNGRTKLASDVIGQAASSVNFGLSKPQSIIESMDKIDI
KDNNDDDQEPFRQLLKRIPGTMNWKVERTNRKLSGRLDEIVVKRMKDSERGSKDFLSPIMKARELEMVAKNVFAQDSERL
LVTIMKARELEMVAKNVFAQDYISAAAYEHLLAGSATTSFTLSSIVHLVAGHPDAEKKLLAEIDGFGPPDQMPTAHSLQH
KSPYIDQAYVLNSKLV
>Maldo_Gala_15g023280
MRDTILSMYQPSHLASLVPTMQSFTESATQKFYLFKEDEEITFSNLSLWLATDVIGQAAFGVNFGLSKPQSISESIDKID
SKDNNDDDQIFYFVNQHFYSTTQLKMDLSGSFSIILGLLVPILQEPFRQDNDWKVECTNRKLSGRLDEIVVKRMKDSERG
SKDFLSLIMNVRESEVVAKNVITQYYISAVAYEHLLAGSATTSFTMSSIVYLVAGHPDVEKKLLAELDGFGPRDQMPTAH
GLLNSKLVINEAMRFCWVSPLVARKHLERSKSEAIFYQKYCSTFPIAN
>Maldo_HF13233-RA
MKSLEEEETLQKIGGMEVLFATSVWLISTIFTGLAILGGILGYLYGPYWGVRRVPGPPTIPLLGHLPLLAKYGPDVFSVL
AEQYGPIFRFHMGRQPLIIVADAELCREVGIKKFKDIPNRSIPAPISASPLHQKGLFFTRDARWSTMRNTILSVYQPSHL
ASLVPTMQSFIESATEKLHSSKEEEITFSTLSLGLATDVLGQAAFGVNFGLSNTHSIGKSIKGEDNDDEVSDFINQHIYS
TTQLKMDLSGSLSIILGLLVPILQEPFRQIFKRIPGTMDWKVERTNRKLSGRLDGIVAKRMQDRERGSKDFLSVIMNAME
SEAVSKNVFTPDYISAVTYEHLLAGSATTAFTLSSIVYLVAGHPEVEKKLLAEIDGFGPPDQMPTAHDLQHKFPYIDQAR
LTKCFYLSALVYLLINYPLLGRPICQWILVYLSVIKEAMRFYMVSPLVARETSGDVEIGGYLLPKGTWVWLALGVLAKDP
KNFPEPDKFRPERFDPNCQELKQRHPYAFIPFGIGPRSCIGQKFSLQELKLSLIHLYRKYVFRHSPDMEKPLELEYGIVL
NFKKVYILNPELCSFEGLDSRD
>Maldo_HF13234-RA
MIGSIELLFNIFMVLIVLGGILGYLYGPYWRVRRVPGPPTIPLVGHIPLMAKYGPDIFSVFAEEYGPIFRFHIGRQPLII
VADAELCREVGIKKFKDIKNRSIPPPLAASPLHQKGLFLTRDARWVTTRNTILSVYQPSHLANLVPTMQSFVECATEKLD
SMAKVEEDITFSAISLRLATDVIGQAAFGVNFGLSKPQSVGESVEKFDGKDNNDDEVSDFINQHIYSTTQVKMDFSGSLS
IILGLLVPILQWPFWQMLKRIPGTMDGKIEHNNRHLTSRLGAVVEKRMKDSRRGSKDFLSVILNARESGRLSKNVFTTDY
ISALAYEHLLAGSATTAFTLSSAVYLVAGHPEVEKKLLAEIDGFGPPDQMATASDLQHKFPYLDQARLLKFQCCIEESSS
LVIKEAMRFYMVSPLVARETSRDVEIGGYILPKGTWVWLALGVLAKDQKNFPEPEKFRPERFDPSCKEEKQRHPYAFIPF
GLGPRSCIGQKFAIQEIKLALIHLYRKYVFRHSPYMESPLELEFGIVLKFKNGVKLRVIKRK
>Maldo_HF21369-RA
MIGSIEMLFTIFMVLAILGGVLGYLYWPYWGMRRVPGPPTIPLVGHIPLLAKYGPDVFSVLAKEYGPIFRFHIGRQPLVI
VADAELCREVGIKKFKDMKNRSIPSPLAASSLHQKGLFLTRDARWATMRNTILSMYQPSHLANLVPTMQSFVECATQKLA
STAEEEEDITFSDISLQLTTDVIGQAAFGVNFGLSKPQSLGESVEKIDGKYNNDDQVSDFINQHMYSTAQLKLDFSGSLS
IILGLLVPILQWPFWQMLKRIPGTMDRKIERSNWHLVSRLDAVVEKRMKDRGQGSRDFLSLILNARESGRVSKNVFTQDY
ISALSYEHLLAGSATTAFTLSSVVYLVAGHPEVEKKLLAEIDGFGQPDQMPTATDLQHNFPYLDQVVKEAMRFYMVSPLV
ARETSKEIEIGGYLLPKGTWVWLALGVLAKDQKNFPEPEKFRPERFDPSCKEEKQRHPYAFIPFGLGPRTCIGQKFAVQE
IKLALIHLYRKYVFRHSPFMEVPLELEYGIVLKFKNGVKLRVIKRT
>Maldo_HF27654-RA
MELQLLFTNGFLVSPSTLFTALAMFAGVLSYLYGPYWRVRRVPGPPVIPLLGHLPLLAKYGPDVFSVLAKQYGPLFRFHM
GRQPLIIVADAELCREVGIKNFKDINNRSIPSPIAASPLHQKGLFFTRDARWSTMRNTILSLYQPSHLASLVPTMQSFIE
SATQKLDSSKEAEDITFSNLSLRLATDVIGQAAFGVNFGLSKLESINESIDKIDSKDNNDDDQVSDFINQHIYSTTQLKM
DLSGSFSIILGLLAPILQEPFRQVLKRIPGTMDWKVERTNRKLSGRLDEIVVKRMKDSERGSKDFLSLIMNARESETVAK
NVFTQDYISAVTYEHLLAGSATTSFTLSSTVYLVAGHPEVERKLLAEVDGFGPPDQMPTVIKEAMRFYLVSPLVARETSR
EVEIGGYLLPKGTWVWLALGVLAKDPNNFPEPDTFRPERFDPDCNEEKQRHPYAFIPFGIGPRACIGQKFSLQELKLSLI
HLYRKYVFRHSPNMEKPLALEYGIVLNFKNGVKVRVVKR
>Maldo_HF31109-RA
MELPLMFTNGFLISPPTLFTVLAMFAGVLSYLYGPYWKVRRVPGPPVIPFVGHLPLLAKYGPDIFSVLPNSMALFSGSSV
LSSTYCFHLHHLSIDHMRGQCLEGGRDNPKRSACGPGREDEGYCTGLTDVRPPNPDANT
>Maldo_HF31112-RA
MKARELEMVAKNVFAQDYISAAAYEHLLAGSATTSFTLSSIVHLVAGHPDAEKKLLAEIDGFGPPDQMPTAHSLQHKSPY
IDQAYVLNSKLTFVKDLKFQVLNLLDIHAFILIFQMLVIKEAMRFCLVSPLVARETSREVEIGGYLLPKVLFYLSYVNRK
WLHNLWD
>Maldo_HF31114-RA
MVVKHLRSRFKKFKDINNISIPSPIEASSFHQKGLFFTRYLLYGLIKTAVTKLYTRNHFDPSVQFINFMVLQLHQGCKMI
DDARHYIINPSHLASLVPTMQSFTESATQKFYLFKEDEEITFSNLSLWLATDVIGQAAFGVNFGLSKPQSISESIDKIDS
KDNNDDDQIFYFVNQHFYSTTQLKMDLSGSFSIILGLLVPILQEPFRQDNDWKVECTNRKLSGRLDEIVVKRMKDSERGS
KDFLSLIMNVRESEVVAKNVITQYYISAVAYEHLLAGSATTSFTMSSIVYLVAGHPDVEKKLLAELDGFGPRDQMPTAHG
LLNSKLVINEAMRFCWVSPLVARKHLERSKSEAIFYQKYCSTFPM
>Malsi_02g012450
MELQLLFTNGFLVSPSTLFTALAMFAGVLSYLYGPYWRVRRVPGPPVIPLLGHLPLLAKYGPDVFSVLAKQYGPLFRFHM
GRQPLIIVADAELCREVGIKNFKDINNRSIPSPIAASPLHQKGLFFTRDARWSTMRNTILSLYQPSHLASLVPTMQSFIE
SATQKLDSSKEAEDITFSNLSLRLATDVIGQAAFGVNFGLSKLESINESIDKIDSKDNNDDDQVSDFINQHIYSTTQLKM
DLSGSFSIILGLLAPILQEPFRQVLKRIPGTMDWKVERTNRKLSGRLDEIVVKRMKDSERGSKDFLSLIMNARESETVAK
NVFTQDYISAVTYEHLLAGSATTSFTLSSTVYLVAGHPEVERKLLAEVDGFGPPDQMPTVHDLQHKFPYIDQASLKFQGL
YLLDNHAFLVIKEAMRFYLVSPLVARETSREVEIGGYLLPKGTWVWLALGVLAKDPNNFPEPDTFRPERFDPDCNEEKQR
HPYAFIPFGIGPRACIGQKFSLQELKLSLIHLYRKYVFRHSPNMEKPLALEYGIVLNFKNGVKVRVVKR
>Malsi_08g005770
MIGSIEMLFTIFMVLAILGGVLGYLYWPYWGMRRVPGPPTIPLVGHIPLLAKYGPDVFSVLAKEYGPIFRFHIGRQPLVI
VADAELCREVGIKKFKDMKNRSIPSPLAASPLHQKGLFLTRDARWATMRNTILSMYQPSHLANLVPTMQSFVECATQKLA
STAEEEEDITFSDISLQLTTDVIGQAAFGVNFGLSKPQSLGESVEKIDGKYNNDDEVSDFINQHMYSTAQLKLDFSGSLS
IILGLLVPILQWPFWQMLKRIPGTMDRKIERSNWHLVSRLDAAVEKRMKDSGRGSRDFLSLILNARESGRVSKNVFTQDY
ISALAYEHLLAGSATTAFTLSSVVYLVAGHPEVEKKLLAEIDGFGPPDQMPTATDLQHNFPYLDQVVKEAMRFYMVSPLV
ARETSKEIEIGGYLLPKGTWVWLALGVLAKDQKNFPEPEKFRPERFDPSCKEEKQRHPYAFIPFGLGPRTCIGQKFAVQE
IKLALIHLYRKYVFRHSPFMEVPLELEYGIVLKFKNGVKLRVIKRT
>Malsi_15g005710
MMKSLEEEETLQKIGGMEVLFATSVWLISTIFTGLAILGGILGYLYGPYWGVRRVPGPPTIPLLGHLPLLAKYGPDVFSV
LAEQYGPIFRFHMGRQPLIIVADAELCREVGIKKFKDIPNRSIPAPISASPLHQKGLFFTRDARWSTMRNTILSVYQPSH
LASLVPTMQSFIESATEKLHSSKEEEITFSTLSLGLATDVLGQAAFGVNFGLSNTHSIGKSIKGEDNDDEVSDFINQHIY
STTQLKMDLSGSLSIILGLLVPILQEPFRQIFKRIPGTMDWKVERTNRKLSGRLDGIVAKRMQDRERGSKDFLSVIMNAM
ESEAVSKNVFTPDYISAVTYEHLLAGSATTAFTLSSIVYLVAGHPEVEKKLLAEIDGFGPPDQMPTAHDLQHKGNEGTWV
WLALGVLAKDPKNFPEPDKFRPERFDPNCQELKQRHPYAFIPFGIGPRSCIGQKFSLQELKLSLIHLYRKYVFRHSPDME
KPLELEYGIVLNFKKGSIELLFNIFMVLIVLGGILGYLYGPYWRVRRVPGPPTIPLVGHIPLMAKYGPDIFSVFAEEYGP
IFRFHIGRQPLIIVADAELCREVGIKKFKDIKNRSIPPPLAASPLHQKVYQPSHLANLVPTMQSFVECATEKLDSMAKVE
EDITFSAISLRLATDVIGQAAFGVNFGLSKPQSVGESVEKFDGKDNNDDEVSDFINQHIYSTTQVKMDFSGSLSIILGLL
VPILQWPFWQMLKRIPGTMDGKIEHNNRHLTSRLGAVVEKRMKDSRRGSKDFLSVILNARESGRLSKNVFTTDYISALAY
EHLLAGSATTAFTLSSAVYLVAGHPEVEKKLLAEIDEFGPPDQMATASDLQHKFPYLDQARLLKFQCCIEESSSLVIKEA
MRFYMVSPLVARETSRDVEIGGYILPKGTWVWLALGVLAKDQKNFPEPEKFRPERFDPSCKEEKQRHPYAFIPFGLGPRS
CIGQKFAIQEIKLALIHLYRKYVFRHSPYMESPLELEFGIVLKFKNGVKLRVIKRK
>Malsi_15g023270
MELPLMFTNGFLISPPTLFTVLAMFAGVLSYLYGPYWKVRRVPGPPVIPFVGHLPLLAKYGPDIFSVLPNSMALFSVIDS
THLDRFDMGRQPLIIVADGELCREVGIKKFKDIHNRSIPSPIAASPLHQKGLFFTRSISGKMLHA
>Malsi_15g023300
MSFGLIYPFHLRPFVELEYCQNGFLCLVFGVGDNHMVNWDCGLLIAISDIEVDYIDIRDTTLLRVSGYENPVEFGVLTSF
AYTLEEDFGEIVVATTRVETMLGDTAIAIHPNDERYRHLHGKHVIHPFNGRRIPIVCDEILIDLEFGTSTVKVVHFKGSR
KRLMLESWSFYSSVSNIPDMLCLILKNGRTKLASDVIGQAASSVNFGLSKPQSIIESIDKIDIKDNNDDDQEPFRQLLKR
IPGTMNWKVERTNRKLSGRLDEIVVKRMKDSERGSKDFLSPIMKARELEMVAENVFAQDYISAAAYEHLLAGSATTSFTL
SSIVYLVAGHPDAEKKLLAEIDGFGPPDQMPTAHSLQHKSPYIDQAYVLNSKLTFVKDLKFQVLNLLDIHAFVLIFQMLV
IKEAMRFCLVSPLVARETSREVEIGGYLLPKVLFYLSYVNRKWLHNLWD
>Malsi_15g023310
MRDTILSMYQPSHLASLVPTMQSFTESATQKFDLFKEDEEITFSNLSLWLATDVIGQAAFGVNFGLSKPQSISESIDKID
SKDNNDDDQIFYFVNQHFYSTTQLKMDLSGSFSTILGLLVPILQEPFRQDNDWKVECTNRKLSGRLDEIVVKRMKDSERG
SKDFLSLIMNVRESEVVAKNVITQYYISAVAYEHLLAGSATTSFTMSSIVYLVAGHPDVEKKLLAELDGFGPRDQMPTAP
GLLNSKLV
>Malsy_02g013110
MELQLLFTNGFLVSPSTLFTALAMFAGVLSYLYGPYWRVRRVPGPPVIPLLGHLPLLAKYGPDVFSVLAKQYGPLFRFHM
GRQPLIIVADAELCREVGIKNFKDINNRSIPSPIAASPLHQKGLFFTRDARWSTMRNTILSLYQPSHLASLVPTMQSFIE
SATQKLDSSKEAEDITFSNLSLRLATDVIGQAAFGVNFGLSKLESINESIDKIDSKDNNDDDQVSDFINQHIYSTTQLKM
DLSGSFSIILGLLAPILQEPFRQVLKRIPGTMDWKVERTNRKLSGRLDEIVVKRMKDSERGSKDFLSLIMNARESETVAK
NVFTQDYISAVTYEHLLAGSATTSFTLSSTVYLVAGHPEVERKLLAEIDGFGPPDQMPTAYDLQHKFPYIDQASLKFLGL
YLLDNHAFLVVIKEAMRFYLVSPLVARETSREVEIGGYLLPKGTWVWLALGVLAKDPNNFPEPDTFRPERFDPDCNEEKQ
RHPYAFIPFGIGPRACIGQKFSLQELKLSLIHLYRKYVFRHSPNMEKPLALEYGIVLNFKNGVKVRVVKR
>Malsy_08g005750
MIGSIEMLFTIFMVLAILGGVLGYLYWPYWGMRRVPGPPTIPLVGHIPLLAKYGPDVFSVLAKEYGPIFRFHIGRQPLVI
VADAELCREVGIKKFKDMKNRSIPSPLAASSLHQKGLFLTRDARWATMRNTILSMYQPSHLANLVPTMQSFVECATQKLA
STAEEEEDITFSDISLQLTTDVIGQAAFGVNFGLSKPQSIGESVEKIDGKYNNDDEVSDFINQHIYSTAQLKLDFSGSLS
IILGLLVPILQWPFWQMLKRIPGTMDRKIERSNWHLVSRLDAVLEKRMKDRGQGSRDFLSLILNARESGRVSKNVFTQDY
ISALSYEHLLAGSATTAFTLSSVVYLVAGHPEVEKKLLAEIDGFGQPDQMPTATDLQHNFPYLDQVVKEAMRFYMVSPLV
ARETSKEIEIGGYLLPKGTWVWLALGVLAKDQKNFPEPEKFRPERFDPSCKEEKQRHPYAFIPFGLGPRTCIGQKFAVQE
IKLALIHLYRKYVFRHSPFMEVPLELEYGIVLKFKNGVKLRVIKRT
>Malsy_15g004890
MMKSLEEEETLQKIGGMEVLFATSVWLISTIFTGLAILGGILGYLYGPYWGVRRVPGPPIIPLLGHLPLLAKYGPDVFSV
LAEQYGPIFRFHMGRQPLIIVADAELCREVGIKKFKDIPNRSIPAPISASPLHQKGLFFTRDARWSTMRNTILSVYQPAH
LASLVPTMQSFIESATEKLHSSKEEEITFSTLSLGLATDVLGQAAFGVNFGLSNTHSIGKSIKGEDNDDEVSDFINQHIY
STTQLKMDLSGSLSIILGLLVPILQEPFRQIFKRIPGTMDWKVERTNRKLSGRLDDIVAKRMQDRERGSKDFLSVIMNAM
ESEAVSKNVFTPDYISAVTYEHLLAGSATTAFTLSSIVYLVAGHPEVEKKLLAEIDGFGPPDQMPTAHDLQHKFYMVSPL
VARETSRNVEIGGYLLPKGTWVWLALGVLAKDPKNFPEPDKFRPERFDPNCQELKQRHPYAFIPFGIGPRSCIGQKFSLQ
ELKLSLIHLYRKYVFRHSPDMEKPLELEYGIVLNFKKGVKLRKMIGSIELLFNIFMVLIVLGGILGYLYGPYWRVRRVPG
PPTIPLVGHIPLMAKYGPDIFSVLAKEYGPIFRFHIGRQPLIIVADAELCREVGIKKFKDIKNRSIPPPLAASPLHQKGL
FLTRDARWVTMRNTILSVYQPSHLANLVPTMQSFVECATEKLDSMAKVEEDITFSAISLRLATDVIGQAAFGVNFGLSKP
QSVGESVKKIDGKDNNDDEVSDFINQHIYSTTQVKMDFSGSLSIILGLLVPILQWPFWQMLKRIPGTMDGKIEHNNRHLT
SRLGAVVEKRMKDSRRGSKDFLSVILNARESGRLSKNVFTTDYISALAYEHLLAGSATTAFTLSSAVYLVAGHPERSMDL
DRLIRWQLQVIFNTNFLILIRQGFSNFNVAFEESSSLVGLSVVIKEAMRFYMVSPLVARETSREVEIGGYILPKGTWVWL
ALGVLAKDQKNFPEPEKFRPERFDPSCKEEKQRHPYAFIPFGLGPRSCIGQKFAIQEIKLALIHLYRKYVFRHSPYMESP
LELEFGIVLKFKNGVKLRVIKRK
>Malsy_15g021650
MVNWDCGLLIAISDIEVDYIDIRDTTLLRVSGYENPVEFGVLTSFAYTLEEDFGEIVVATTRVETMLGDTAIAIHPNDER
YRHLHGKHVIHPFNGRRIPIVCDEILIDLEFGTSTVKVVHFKGSRKRLMLESWSFYSSVSNIPDMLCLILKNGRTNHQVY
QQGCKLVDDVKHYIIIPSHLASLVPTMQSFVESVTQKFDLFKEDEEITFSNLSLRLASDVIGQAASSSWGFINQHICSTT
QLKMDLSGSFSIKLELLVSILQEPFRQLLKRIPGTMNWKVERTNRKLSGRLDEIVVKRMKDSERGSKDFLSPIMKARELE
MVAENVFAQDYISAAAYEHLLAGSATTSFTLSSIVYLVAGHPDAEKKLLAEIDGFGPPDQMPTAHSLQHKSPYIDQAYVL
NSKLTFVKDLKFQVLNLLDIHAFVLIFQMLVIKEAMRFCLVSPLVARETSREVEIGGYLLPKVLFYLSYVNRKWLHNLWD
>Malsy_15g021670
MGRQPLIIVADAELCREKFKDINNISIPSPIEASSFHKKGLFFTRYLLYGLIKTAVTKLYTRNHFDPSVQFINFMVLQLH
QGCKMIDDARHYIINSFTESATQKFDLFKEDEEITFSNLSLWLATDVIGQAAFGVNFGLSKPQSISESIDKIDSKDNNDD
DQIFYFVNQHFYSTTQLKMDLSGSFSTILGLLVPILQEPFRQNSQDNDWKVECTNRKLSGRLDEIVVKRMKDSERGSKDF
LSLIMNVRESEVVAKNVITQYYISAVAYEHLLAGSATTSFTMSSIVYLVAGHPDVEKKLLAELDGFGPRDQMPTAPGLLN
SKLVINEAMRFCWVSPLVARKHLERSKSEAIFYQKYCSTFPM
>Pc_BartlettDH_new_MAX.Chr15_3
MEVLLATSVWLMSTIFTGLAILGGILGYLYGPYWGVRRVPGPPTIPLLGHLPLLAKYGPDVFSVLAEQYGPIFRFHMGRQ
PLIIVADAELCREVGIKKFKDIPNRSIPAPISASPLHQKGLFFTRDARWSTMRNTILSVYQPSHLASLVPTMQSFIESAT
EKLHSSKEEEITFSTLSLGLATDVLGQAAFGVNFGLSNTHSIGKSIKKIDGEDNDDEVSDFINQHIYSTTQLKMDFSGSL
SIILGLLVPILQEPFRQILKRIPGTMDWKVERTNRKLSGRVDDIVAKRMKDRERGSKDFLSVIMNAMESEAVSKNFFTPD
YISAVTYEHLLAGSATTAFTLSSIVYLVAGHPEVEKKLLAEIDGFGPPDQMPTAHDLQHKLVYLSVFQMQVIKEAMRFYM
VSPLVARETSRDVEIGGYLLPKGTWVWLALGVLAKDPKNFPEPDKFRPERFDPNCQELKQRHPYAFIPFGIGPRSCIGQK
FALQELKLSLIHLYRKYVFRHSPDMEKPLELEYGIVLNFKNGVKLRVIRRT
>Pc_BartlettDH_new_MAX.Chr2_1
MELQLLFTNGFLVSPSTLFTALAMFAGVLSYLYGPYWRVRRVPGPPVIPLLGHLPLLAKYGPDVFSVLAKQYGPIFRFHM
GRQPLIIVADAELCREVGIKKFKDINNRSIPSPIAASPLHQKGLFFTRDARWSTMRNTILSLYQPSHLASLVPTMQSFIE
SATQKLDSSKKAEDITFSNLSLRLATDVIGQAAFGVNFGLSKPESINESIDKIDSKDNNDDDQVSDFINQHIYSTTRLKM
DLTGSFSIILGLLAPILQEPFRQVLKRIPGTMDWKVERTNRKLSGRLDEIVVKRMKDSGRGSKDFLSLIMNARESETVAK
NVFTQDYISAVTYEHLLAGSATTSFTLSSIVYSVAGHPEFERKLLAEIDGFGPLDQMPTAHDLQHKFPYIEQVIKEAMRF
YLVSPLVARETSREVEIGGYLLPKGTWVWLALGVLAKDPNNFP
>Pc_BartlettDH_new_MAX.Chr2_2
MELQLLFTNGFLVSPSTLFTALAMFAGVLSYLYGPYWRVRRVPGPPVIPLLGHLPLLAKYGPDVFSVLAKQYGPIFRFHM
GRQPLIIVADAELCREVGIKKFKDINNRSIPSPIAASPLHQKGLFFTRDARWSTMRNTILSLYQPSHLASLVPTMQSFIE
SATQKLDSSKKAEDITFSNLSLRLATDVIGQAAFGVNFGLSKPESINESIDKIDSKDNNDDDQVSDFINQHIYSTTQLKM
DLTGSFSIILGLLAPILQEPFRQVLKRIPGTMDWKVERTNRKLSGRLDEIVVKRMKDSGRGSKDFLSLIMNARESETVAK
NVFTQDYISAVTYEHLLAGSATTSFTLSSIVYLVAGHPEVERKLLAEIDGFGPPDQMPTAHDLQPKFPYIEQVIKEAMRF
YLVSPLVARETSREVEIGGYLLPKGTWVWLALGVLAKDPNNFPEPDTFRPERFDPDCNEEKQRHPYAFVPFGIGPRACIG
QNFSLQELKLSLIHLHRKYVFRHSPNMEKPLALEYGIVLNFKNGVKVRVVKR
>Pc_BartlettDH_new_MAX.Chr2_3
MELQLLFTNGFLVSTSTLFTALAMFVGVLSYLYGPYWRVRRVPGPPVIPLLGHLPLLAKYGPDVFSVLAKQYGPIFRFHM
GRQPLIIVADAELCREVGIKKFKDINRSIPSPIAASPLHQNGLFFTRDARWSMMRNTILSLYQPSHLASLVPTMQSFIES
ATQKLDSSKKAEDITFSNLSLRLATDVIGQAALESTLASLNRNPSTNQLTRLTAKTTTMMTKSQILLTNTSIPLLSLRWT
YPVPSQSYWDYLPLFSRSHLGRS
>Pruav_sc0000069.1_g580.1.mk
MISMELVTNVSLVSAPTIFTVLAMLVGVLGYLYGPYWGVRKVPGPPVIPLVGHLPLMAKYGPDLFQILAKKYGPIFRFHM
GRQPLVIVADAELCREPSHLASLVPTMQSFVETATRNIDPSKEEEDVTFSKISLALATDTIAQAAFGVNFGLSKPQSNSD
SVNKIDGGGQDKNNDNKNDAVSKFTDQYVYSVAQVKMDLTGSLSIILGLLFPILQEPFRQILKRIPGTMDWKIERTNDNL
SGRLDEIVEKRMKDSDRGSKDFLSLILNARESEKVSKKVFTPDYISALTYEHLVAGSATTAFTLSTTVYLIAQYPEVEKK
LLAELDAFGPADQMPTAHDLQNKFPYVDQVIKESMRLYPVSPLIARETSSEVEIGDLEKLIGSMEMELLMLSDACLVSTI
FTLLAMLAGVVLGYFYKPYWGVRRVPGPPAIPLIGHIPLLAKHGPDVFSVLAKQYGPIFRFHMGRQPLIIVADAELCREV
GIKKFKDIKNRSIPSPLAASPLHQKGLFLTRDARWWTMRNTILSVYQPSHLASLVPTMQSYIESATQKLDDCSKEEEEVT
FSNISLRLATDVIGQAAFGVNFGLSKPQSITDSINKQIGGQDITNDEVSDFINQHIYSTTQLKLDFSGSLSIILGLLVPI
LQAPFWQILKRIPGTMDRKIERNNQKLTSRLDQIVEKRMKDNGGRDSKNFLSLILNAREAETVSKNFFTPDYISALAYEH
LLAGSATTSFTLSSVVYLVAAHPEVEKKLLAEIDGFGPSAEMPTAHDLQHKFPYIDQASLLNVIKEAMRFYMVSPLVARE
TSRQVEIGGYLLPKGTWVWLALGVLAKDPKNFPEPHKFKPERFDPSCKEEKQRHPYAFIPFGLGPRSCIGQKFSLQEIKL
SLIHLYRKYVFRHTPNMEIPLELEFGIVLKFKYGIKLRVIKRT
>Pruav_sc0000069.1_g620.1.mk
MGVLEVMLFTNVSLLSTIFTVLAILAGVLGYLYGPYWGVRGVPSPPTIPLVGHLPLLAKYGPDVFSVLAKQYGPIFRFHM
GRQPLIIVADAELCREVGIKKFKDIQNRSIPSPISASPLHQKGLFFTRDARWSAMRNTILSVYQPSHLASLVPTMQSFIE
SATEKLDSSKEEDITFSNLSLRLTTDVIGQAAFGVNFGLSKPQSISDSINKQIGGSQDINNDEVSDFINQHIYSTTQLKM
DLSGSLSIILGLLVPILQEPFRQILKRIPGTMDWKVEHTNRKLSGRLDEIVGKKMRDRERGSKDFLSLIMNARESETVSK
NVFTPDYISAVTYEHLLAGSATTAFTLSSIVYLVAGHPEVEEKLLAEIDGFGPPDQMPTAHDLQHKFPYIDQASLLKVIK
EAMRFYMVSPLVARETSRQVEIGGYLLPKGTWVWLALGVLAKDPKNFPEPDKFRPERFDPSCKEVKQRHPYAFIPFGIGP
RSCIGQKFSLQELKLSLIHLYRNYVFRHSPGMEKPLQLEYGIVLNFKNGVKLRVIKRT
>Pyrbr_009342433.2_cds_XP_009340708.1_1
MELQLLFTNGFLVSPSTLFTALAMFAGVLSYLYGPYWRVRRVPGPPVIPLLGHLPLLAKYGPDVFSVLAKQYGPIFRFHM
GRQPLIIVADAELCREVGIKKFKDINNRSIPSPIAASPLHQKGLFFTRDARWSTMRNTILSLYQPSHLASLVPTMQSFIE
SATQKLDSSKKAEDITFSNLSLGLATDVIGQAAFGVNFGLSKPESINESIDKIDSKDNNDDDQVSDFINQHIYSTTQLKM
DLTGSFSIILGLLAPILQEPFRQVLKRIPGTKDWKVERTNRKLSGRLDEIVVKRMKDSGRGSRDFLSLIMNARESETVAK
NVFTQDYISAVTYEHLLAGSATTPFTLSSIVYLVAGHPEVERKLLAEIDGFGPPDQMPTAHDLQHKFPYIEQVIKEAMRF
YLVSPLVARATSREVEIGGYLLPKGTWVWLALEVLAKDPNNFPEPDTFRPERFDLDCNEEKQRHPYAFVPFGIGPRACIG
QNFSLQELKLSLIHLYRKYVFRHSPNMEKPLALEYGIVLNFKNGVKVRVVKR
>Pyrbr_009342434.2_cds_XP_009340709.1_1
MELQLLFTNGFLVSPSTLFTALAMFAGVLSYLYGPYWRVRRVPGPPVIPLLGHLPLLAKYGPDVFSVLAKQYGPIFSFHM
GRQPLIIVADAELCREVGIKKFKDINNRSIPSPIAASPLHQKGLFFTRDARWSMMRNTILSLYQPSHLASLVPTMQSFIE
SATQKLDSSKKAEDITFSNLSLRLATDVIGQAAFGVNFGLSKPESINESIDKIDSKDNNDDDQVSDFINQHIYSTTQLKM
DLTGSFSIILGLLAPILQEPFRQVLKRIPGTKDWKVERTNRKLSGRLDEIVVKRMKDSGRGSRDFLSLIMNARESETVAK
NVFTQDYISAVTYEHLLAGSATTSFTLSSIVYLVAGHPEVERKLLAEIDGFGPPDQMPTAHDLQHKFPYIEQVIKEAMRF
YLVSPLVARETSREAEIGGYLLPKGTWVWLALGVLAKDPNNFPEPDTFRPERFDPDCNEEKQRHPYAFIPFGIGPRACIG
QNFSLQELKLSLIHLYRKYVFRHSPNMEKPLALEYGIVLNFKNGVKVRVVKR
>Pyrbr_009352878.1_cds_XP_009351153.1_1
MLLLVALVAVALAALYWWSTSKFDYWSRRGVKFPRPAPLLGNYGAYLLQRRNLGEVTRAICRQFPDEPLVGAFYGPHPVA
VVQDPALLKLITTKDFYYFNGREVSEHTHKEITTKNMFFNSGDKWRVLRQNLTPLFSSAKMKNMFHLIEKCARDFEVLLE
EEAKKSEIVEARTLMSRFTMDGIGACGFGINSGVMQNEAKNNPFAEVGEMIFEESKWRTFLTAFRAIFPSIFYGLRFSFF
KTRFPDAINSFFHSVLMSVFKERKWEPTSRQDFVDMVIGLKKNKYITGDSMRNMKGGSDKLQIEVDDDFLVAQCVLFFAA
GFETSSTASSFTLYELARHPEHQQRVIDEVNAYLATRGEVRYDCTTELPFLDQCVEEGLRLHTTIVTREVAEDYTLPNGV
KLDKGLRVHIPLFHIQRNPKYFEDPDEFKPERFSPEERKKIVPYTHFPFGEGPRACIGMRFARMQMMAGLVTVFKSYRVE
LAPSMPRDPQYCAGTMVVRFKGGIQLKLIPRENGQKYKPT
>Pyrbr_009363850.2_cds_XP_009362125.1_1
MIGSTELLFTIFMVLIVLGGLLGYLYGPYWGVRRVPGPPTLPLVGHIPLMAKYGPDIFSVLAKEYGPVFRFHIGRQPLII
VADAELCRVVGIKKFKDIKNRSIPPPLAASPLHQKGLFLTRDTRWVTMRNTILSVYQPSHLANLVPTMQSFVECATEKLG
SMAKVEEDITFSAISLRLATDVIGQAAFGVNFGLSKPQSFGESVKKIDGKDNNDDEVSDFINQHIYSTTQVKMDFSGSLS
IILGLLVPILQWPFWQMLKRIPGTMDGKIEHNNRHLTSRLGAVVEKRMKDSRQGSKDFLSVILNARESGRLSKNVFTTDY
ISALAYEHLLAGSATTAFTLSSAVYLVAGHPEVEKKLLAEIDGFGPPDQMPTASDLQHKFPYLDQVIKEAMRFYMVSPLV
ARETSREVEIGGYLLPKGTWVWLALGVLAKDQKNFPEPEKFRPERFDPSCKEEKQRHPYAFIPFGLGPRSCIGQKFAIQE
IKLALIHLYRKYVFRHSPYMESPLELEFGIVLKFKNGIKLQVIKRK
>Pyrbr_009363863.2_cds_XP_009362138.1_1
MEVLFATSVWLISTIFTGLAILGGILGYLYGPYWGVRRVPGPPTIPLLGHLPLLAKYGPDVFSVLAEQYGPIFRFHMGRQ
PLIIVADAELCREVGIKKFKDIPNRSIPAPISASPLHQKGLFFTRDARWSTMRNTILSVYQPSHLASLVPTMQSFIESAT
EKLHSSKEEEITFSTLSLGLATDVLGQAAFGVNFGLSNTHSIGKSIKKIDGEDNDDEVSDFINQHIYSTTQLKMDFSGSL
SIILGLLVPILQEPFRQILKRIPGTMDWKVERTNRKLSGRVDDIVAKRMKDRERGSKDLLSVIMNAMESEAVSKNFFTPD
YISAVTYEHLLAGSATTAFTLSSIVYLVAGHPEVEKKLLAEIDGFGPPDQMPTAHDLQHKFPYIDQVIKEAMRFYMVSPL
VARETSRDVEIGGYLLPKGTWVWLALGVLAKDPKNFSEPDKFRPERFDPNCQELKQRHPYAFIPFGIGPRSCIGQKFALQ
ELKLSLIHLYRKYVFRHSPDMEKPLELEYGIVLNFKNGVKLRVIRRT
>Pyrco_BartlettDH_MAX1.Chr15_1
MIGSTELLFTIFMVLIVLGGLLGYLYGPYWGVRRVPGPPTIPLVGHIPLMAKYGPDIFSVLAKEYGPVFRFHIGRQPLII
VADAELCREVGIKKFKDIKNRSIPPPLAASPLHQKGLFLTRDARWVTMRNTILSVYQPSHLANLVPTMQSFVECATEKLG
SMAKVEEDITFSAISLRLATDVIGQAAFGVDFGLSKPQSFGESVEKIDGKDNNDDEVSDFINQHIYSTTQVKMDFSGSLS
IILGLLVPILQWPFWQMLKRIPGTMDGKIEHNNRHLTSRLGAVVEKRMKDSRRGSKDFLSVILNARESGRLSKNVFTTDY
ISALAYEHLLAGSATTAFTLSSAVYLVAGHPEVEKKLLAEIDGFGPPDQMPTASDLQHKFPYLDQVIKEAMRFYMVSPLV
ARETSREIEIGGYLLPKGTWVWLALGVLAKDQKNFPEPEKFRPERFDPSCKEEKQRHPYAFIPFGLGPRSCIGQKFAIQE
IKLALIHLYRKYVFRHSPYMESPLKLEFGIVLKFKNGVKLQVIKRK
>Pyrco_BartlettDH_MAX1.Chr15_2
MELPSMFTNGFLISPPTLFTVLAMFAGVLSYLYGPYWKVRRVPGPPVIPFVGHLPLLAKYGPDIFSVLAKQYGPIFRFHM
GRQPLIIVADAELCREVGIKKFKDIHNRSIPSPIAASPLHQKGLFFTRDARWSTMRNTILSLYQPSHLASLVPTMQSFIE
SATQKFDSFKEDEEITFSDLSLRLATDVIGQTAFGVNFGLSKPQSISESIDKIDSKDSNNDDQVSDFINQHIYSTTQLKM
DLSGSFSIILGLLVPILQEPFRQVLKRIPGTMDWKVERTNRKLSGRLDEIVVKRMKDSERGSKDFLSLIMNARESEMVAK
NVFTLDYISAVAYEHLLAGSTTTSFTLSSIVYLVAGHPDVEKKLLAEIDGFGPLDQMPTAHDLQYKFPYIDQVIKEAMRF
YLVSPLVARETSREVEIGGYLLPKGTWVWLALGVLAKDPNNFPEPDSFMPERFDPNCKEEKERHPYAFIPFGIGPRACIG
QKFSLQELKVSLIHLYRKYVFRHSPNMENPLALEYGIVLNFKNGVKVRVVKR
>Pyrco_BartlettDH_MAX1.Chr8
MIGSIELLFTIFMVLAILGGVLGYLYWPYWGMRRLPGPPTIPLVGHIPLMAKYGPDVFSVLAKEYGPIFRFHIGRQPLVI
VADAELCREVGIKKFKDIKNRSIPSPLAASPLHQKGLFLTRDARWATMRNTILSMYQPSHLANLVPTMQSFVECATQKLA
STAEVEEDITFSDISLQLATDVIGQTAFGVNFGLSKPQSIGKSMEKIDGIYNNDNEVSDFINQHIYSTAQLKLDFSGSLS
IILGLLVPILQWPFWQMLKRIPGTMDRKIERSNWHLTSRLDAVVEKRMKDSGRGSKDFLSLILNARESGRVSQNIFAQDY
ISALAYEHLLAGSTTTAFTLSSVVYLVAGHPEVEKKLLAEIDGFGQPDQMPTASDLQHNFPYLDQVVKEAMRFYMVSPLV
ARETSKEIEIGGYLLPKGTWIWLALGVLAKDRKNFPEPEKFRPERIDPSCKEEKQRHPYAFLPFGLGPRTCIGQKFAVQE
IKLALIHLYRKYVFRHSPFMEVPLQLEYGIVFKFKNGVKLRVIKRT
>Pyrco_Bartlett_014525.1
MELPSMFTNGFLISPPTLFTVLAMFAGVLSYLYGPYWKVRRVPGPPVIPFVGHLPLLAKYGPDIFSVLAKQYGPIFRFHM
GRQPLVIVADAELCREVGIKKFKDIHNRSIPSPIAASPLHQKGLFFTRDARWSTMRNTILSLYQPSHLASLVPTMQSFIE
SATQKFDSFKEDEEITFSDLSLRLATDVIGQTAFGVNFGLSKPQSISESIDKIDSKDSNNDDQVSDFINQHIYSTTQLKM
DLSGSFSIILGLLVPILQEPFRQVLKRIPGTMDWKVERTNRKLSGRLDEIVVKRMKDSERGSKDFLSLIMNARESEMVAK
NVFTLDYISAVAYEHLLAGSATTSFTLSSIVYLVAGHPDVEKKLLAEIDGFGPLDQMPTAHDLQYKFPYIDQACVIKEAM
RFYLVSPLVARETSREVEIGGYLLPKGTWVWLALGVLAKDPNNFPEPDSFMPERFDPNCKEEKERHPYAFIPFGIGPRAC
IGQKFSLQELKVSLIHLYRKYVFRHSPNMENPLALEYGIVLNFKNGVKVRVVKR
>Pyrco_Bartlett_016141.1
MDRVLVKEEEVVTCTVGSSSSSSSSFSPQPIEGLHEVGPPPFLTKTFEMVEDPSTDAIVSWSKARNSFVVWDYHKFSATL
LPRYFKHSNFSSFIRQLNTYGFRKVDPDRWEFANEGFLGGQRHLLKTIKRRRHVSQNIQQEAGGGACVELGQYGVETELE
RLKRDRNILMTEIVKLRQQQQNSREQVMAMEGRLLTTEKKQQQMMTFLAKALNNPSFLQNLAEKNAKNRALHGIGRKRRL
AASPSLESLQEAPRIDVVDYSASQDQGELATMEPDIENFFSTAALDNESSSGFKDPKPSLVTTSTGGGNLDSVDETIWEE
LWSDDLIGGNPEEEAAAVGEESEVDVEVEDLVAEPADWEGSGECCKGANSNAAVSLRRRSRRTPVKGFGSDFSYFRQGNQ
VADCLANYGVDHPGVHWFHMGRQPLIIVADAELCREVGIKKFKDIPNRSIPAPISASPLHQKGLFFTRDARWSTMRNTIL
SVYQPSHLASLVPTMQSFIESATEKLHSSKEEEITFSTLSLGLATDVLGQAAFGVNFGLSNTHSIGKSIKKIDGEDNDDE
VSDFINQHIYSTTQLKMDFSGSLSIILGLLVPILQEPFRQILKRIPGTMDWKVERTNRKLSGRVDDIVAKRMKDRERGSK
DFLSVIMNAMESEAVSKNFFTPDYISAVTYEHLLAGSATTAFTLSSIVYLVAGHPEVEKKLLAEIDGFGPPDQMPTAHDL
QHKPICQWILVYLSVFQMQVIKEAMRFYMVSPLVARETSRDVEIGGYLLPKGTWVWLALGVLAKDPKNFPEPDKFRPERF
DPNCQELKQRHPYAFIPFGIGPRSCIGQKFALQELKLSLIHLYRKYVFRHSPDMEKPLELEYGIVLNFKNGVKLRVIRRT
>Pyrco_Bartlett_019813.1
MYQPSHLANLVPTMQSFVECATQKLASTAEVEEDITFSDISLQLATDVIGQTAFGVNFGLSKPQSIGKSMEKIDGIYNND
NEVSDFINQHIYSTAQLKLDFSGSLSIILGLLVPILQWPFWQMLKRIPGTMDRKIERSNWHLTSRLDAVVEKRMKDSGRG
SKDFLSLILNARESGRVSQNIFAQDYISALAYEHLLAGSTTTAFTLSSVVYLVAGHPEVEKKLLAEIDGFGQPDQMPTAS
DLQHNFPYLDQARLLKFQCIALLLLKTSLKKCLFVCDLKVVCVYVGLIRLVFEEQGTWVWLALGVLAKDQKNFPEPEKFR
PERFDPSCKEEKQRHPYAFLPFGLGPRTCIGQKFAVQEIKLALIHLYRKYVFRHSPFMEVPLQLEYGIVFKFKNGVKLRV
IKRT
>Pyrco_Bartlett_023962.1
MQSFIESATQKLDSSKKAEDITFSNLSLRLATDVIGQAAFGVNFGLSKPESINESIDKIDSKDNNDDDQVSDFINQHIYS
TTQLKMDLSGSFSIILGLLAPILQEPFRQVLKRIPGTMDWKVERTNRKLSGRLDEIVVKRMKDSGRGSKDFLSLIMNARE
SETVAKKVFTRDYISAVIKEAMRFYLVSPLVARETSREVEIGGYLLPKGTWVWLALGVLAKDPNNFPEPDTFRPERFDPD
CNEEKQRHPYAFIPFGIGPRACIGQNFSLQELKLSLIHLYRKYVFRHSPNMEKPLALEYGIVLNFKNGVKPWLAAERVQL
CLKVALDKGTRRILVEIDSAVLV
>Pyrco_Bartlett_034938.1
MQVIKEAMRFYMVSPLVARETSRDVEIGGYLLPKGTWVWLALGVLAKDPKNFPEPDKFRPERFDPNCQELKQRHPYAFIP
FGIGPRSCIGQKFALQELKLSLIHLYRKYVFRHSPDMEKPLELEYGIVLNFKNGVKLRVIRRT
>Pyrco_Bartlett_043975.1
MIGSTELLFTIFMALIVLGGLLGYLYGPYWGVRRVPGPPTIPLVGHIPLMAKYGPDIFSVLAKEYGPVFRFHIGRQPLII
VADAELCREVGIKKFKDIKNRSIPPPLAASPLHQKGLFLTRDARWVTMRNTILSVYQPSHLANLVPTMQSFVECATEKLG
SMAKVEEDITFSAISLRLATDVIGQAAFGVDFGLSKPQSFGESVEKIDGKDNNDDEVSDFINQHIYSTTQVKMDFSGSLS
IILGLLVPILQWPFWQMLKRIPGTMDGKIEHNNRHLTSRLGAVVEKRMKDSGRGSKDFLSVILNARESGRLSKNVFTTDY
ISALSYEHLLAGSATTAFTLSSAVYLVAGHPEVEKKLLAEIDGFGPPDQMPTAKAMRFYMVSPLVARETSREIEIGGYLL
PKGTWVWLALGVLAKDQKNFPEPEKFRPERFDPSCKEEKQRHPYAFIPFGLGPRSCIGQKFAIQEIKLALIHLYRKYVFR
HSPYMESPLKLEFGIVLKFKNGVKLQVIKRK
>Pyrco_DAnjou_MAX1.Chr15_1
MIGSTELLFTIFMVLIVLGGLLGYLYGPYWGVRRVPGPPTIPLVGHIPLMAKYGPDIFSVLAKEYGPVFRFHIGRQPLII
VADAELCREVGIKKFKDIKNRSIPPPLAASPLHQKGLFLTRDARWVTMRNTILSVYQPSHLANLVPTMQSFVECATEKLG
SMAKVEEDITFSAISLRLATDVIGQAAFGVNFGLSKPQSFGESVEKIDGKDNNDDEVSDFINQHIYSTTQVKMDFSGSLS
IILGLLVPILQWPFWQMLKRIPGTMDGKIEHNNRHLTSRLGAVVEKRMKDSRRGSKDFLSVILNARESGRLSKNVFTTDY
ISALAYEHLLAGSATTAFTLSSAVYLVAGHPEVEKKLLAEIDGFGPPDQMPTASDLQHKFPYLDQVIKEAMRFYMVSPLV
ARETSREVEIGGYLLPKGTWVWLALGVLAKDQKNFPEPEKFRPERFDPSCKEEKQRHPYAFIPFGLGPRSCIGQKFAIQE
IKLALIHLYRKYVFRHSPYMESPLKLEFGIVLKFKNGVKLQVIKRK
>Pyrco_DAnjou_MAX1.Chr15_2
MELPSMFTNGFLISPPTLFTVLAMFAGVLSYLYGPYWKVRRVPGPPVIPFVGHLPLLAKYGPDIFSVLAKQYGPIFRFHM
GRQPLIIVADAELCREVGIKKFKDIHNRSIPSPIAASPLHQKGLFFTRDARWSTMRNTILSLYQPSHLASLVPTMQSFIE
SATQKFDSFKEDEEITFSDLSLRLATDVIGQAAFGVNFGLSKPQSISESIDKIDSKDSNNDDQVSDFINQHIYSTTQLKM
DLSGSFSIILGLLVPILQEPFRQVLKRIPGTMDWKVERTNRKLSGRLDEIVVKRMKDSERGSKDFLSLIMNARESEMVAK
NVFTLDYISAVAYEHLLAGSATTSFTLSSIVYLVAGHPDVEKKLLAEIDGFGPLDQMPTAHDLQYKFPYIDQVIKEAMRF
YLVSPLVARETSREVEIGGYLLPKGTWVWLALGVLAKDPNNFPEPDSFMPERFDPNCKEEKERHPYAFIPFGIGPRACIG
QKFSLQELKVSLIHLYRKYVFRHSPNMENPLALEYGIVLNFKNGVKVRVVKR
>Pyrco_DAnjou_MAX1.Chr15_3
MEVLFATSVWLISTIFTGLAILGGILGYLYGPYWGVRRVPGPPTIPLLGHLPLLAKYGPDVFSVLAEQYGPIFRFHMGRQ
PLIIVADAELCREVGIKKFKDIPNRSIPAPISASPLHQKGLFFTRDARWSTMRNTILSVYQPSHLASLVPTMQSFIESAT
EKLHSSKEEEITFSTLSLGLATDVLGQAAFGVNFGLSNTHSIGKSIKKIDGEDNDDEVSDFINQHIYSTTQLKMDFSGSL
SIILGLLVPILQEPFRQILKRIPGTMDWKVERTNRKLSGRVDDIVAKRMKDRERGSKDLLSVIMNAMESEAVSKNFFTPD
YISAVTYEHLLAGSATTAFTLSSIVYLVAGHPEVEKKLLAEIDGFGPPDQMPTAHDLQHKLVYLSQVIKEAMRFYMVSPL
VARETSRDVEIGGYLLPKGTWVWLALGVLAKDPKNFPEPDKFRPERFDPNCQELKQRHPYAFIPFGIGPRSCIGQKFALQ
ELKLSLIHLYRKYVFRHSPDMEKPLELEYGIVLNFKNGVKLRVIRRT
>Pyrco_DAnjou_MAX1.Chr2
MELQLLFTNGFLVSTSTLFTALAMFAGVLSYLYGPYWRVRRVPGPPVIPLLGHLPLLAKYGPDVFSVLAKQYGPIFRDAR
WSMMRNTILSLYQPSHLASLVPTMQSFIESATQKLDSSKKAEDITFSNLSLRLATDLKMDLSGSFSIILGLLAPILQEPF
RQVLKRIPGTMDWKVERTNRKLSGRLDEIVVKRMKDSGRGSKDFLSLIMNARESETVAKKVFTRDYISAVIKEAMRFYLV
SPLVARETSREVEIGGYLLPKGTWVWLALGVLAKDPNNFPEPDTFRPERFDPDCNEEKQRHPYAFVPFGIGPRACIGQNF
SLQELKLSLIHLYRKYVFRHSPNMEKPLALEYGIVLNFKNGVKVRVVKR
>Pyrco_DAnjou_MAX1.Chr8
MIGSIELLFTIFMVLAILGGVLGYLYWPYWGMRRLPGPPTIPLVGHIPLMAKYGPDVFSVLAKEYGPIFRFHIGRQPLVI
VADAELCREVGIKKFKDIKNRSIPSPLAASPLHQKGLFLTRDARWATMRNTILSMYQPSHLANLVPTMQSFVECATQKLA
STAEVEEDFTFSDISLQLATDVIGQTAFGVNFGLSKPQSIGKSMEKIDGKYNNDNEVSDFINQHIYSTAQLKLDFSGSLS
IIIGLLVPILQWPFWQMLKRIPGTMDRKIERSNRHLTSRLDAVVEKRMKDSGRGSKDFLSLILNARESGRVSKNIFAQDY
ISALAYEHLLAGSTTTAFTLSSVVYLVAGHPEVEKKLLAEIDGFGQPDQMPTANDLQHNFPYLDQVVKEAMRFYMVSPLV
ARETSKEIEIGGYLLPKGTWVWLALGVLAKDQKNFPEPEKFRPERFDPSCKEEKQRHPYAFLPFGLGPRTCIGQKFAVQE
IKLALIHLYRKYVFRHSPFMEVPLQLEYGIVFKFKNGVKLRVIKRT
>Pyrusco15g012620.1
MELPLMFTNGFLISPPTLFTVLAMFAGVLSYLYGPYWKVRRVPGPPVIPFVGHLPLLAKYGPDIFSVLAKQYGPIFRFHM
GRQPLIIVADAELCREVGIKKFKDIHNRSIPSPIAASPLHQKGLFFTRDARWSTMRNTILSLYQPSHLASLVPTMQSFIE
SATQKFDSFKEDEEITFSDLSLRLATDVIGQAAFGVNFGLSKPQSISESIDKIDSKDSNNDDQVSDFINQHIYSTTQLKM
DLSGSFSIILGLLVPILQEPFRQVLKRIPGTMDWKVERTNRKLSGRLDEIVVKRMKDSERGSKDFLSFIMNARKSEMVAK
NVFTQDYISAVAYEHLLAGSATTSFTLSSIVYLVAGHPDVEKKLLAEIDGFGPLDQMPTAHDLQYKFPYIDQVIKEAMRF
YLVSPLVARETSREIEIGGYLLPKGTWVWLALGVLAKDPNNFPEPDSFMPERFDPNCKEEKERHPYAFIPFGIGPRACIG
QKFSLQELKVSLIHLYRKYVFRHSPNMENPLALEYGIVLNFKNGVKVRVVKR
>Pyrusco15g027400.1
MEVLFATSVWLISTIFTGLAILGGILGYLYGPYWGVRRVPGPPTIPLLGHLPLLAKYGPDVFSVLAEQYGPIFRFHMGRQ
PLIIVADAELCREVGIKKFKDIPNRSIPAPISASPLHQKGLFFTRDARWSTMRNTILSVYQPSHLASLVPTMQSFIESAT
EKLHSSKEEEITFSTLSLGLATDILGQAAFGVNFGLSNTHSIGKSIKKIDGEDNDDEVSDFINQHIYSTTQLKMDFSGSL
SIILGLLVPILQEPFRQILKRIPGTMDCKVERTNRKLSGRVDDIVAKRMKDRERGSKDFLSVIMKAMESEAVSKNFFTPD
YISAVTYEHLLAGSATTAFTLSSIVYLVAGHPEVEKKLLAEIDGFGPSDQMPTAHDLQHKFPYIDQVIKEAMRFYMVSPL
VARETSRDVEIGGYLLPKGTWVWLALGVLAKDPKNFPEPDKFRPERFDPNCQELKQRHPYAFIPFGIGPRSCIGQKFALQ
ELNLSLIHLYRKYVFRHSPDMEKPLELEYGIVLNFKNGVKLRVIRRT
>Pyrusco15g027410.1
MRNTILSVYQPSHLANLVPTMQSFVECATEKLGSMAKVEEDITFSAISLRLATDVIGQAAFGVNFGLSKPQSFGESVKKI
DGKDNNDDEVSDFINQHIYSTTQVKMDFSGSLSIILGLLVPILQWPFWQMLKRIPGTMDGKIEHNNRHLTSRLGAVVEKR
MKDSRQGSKDFLSVILNARESGRLSKNVFTTDYISALSYEHLLAGSATTAFTLSSAVYLVAGHPEVEKKLLAEIDGFGPP
DQMPTASDLQHKFPYLDQVIKEAMRFYMVSPLVARETSREVEIGGYLLPKGTWVWLALGVLAKDQKNFPEPEKFRPERFD
PSCKEEKQRHPYAFIPFGLGPRSCIGQKFAIQEIKLALIHLYRKYVFRHSPYMESPLKLEFGIVLKFKNGVKLQVIKRK
>Rosch_v2.0_Chr6g0311161
MEESFQKLMGMEFLITNVSLVSTVFTVLAILAGVLGYLYAPYWGVRRVPGPRTIPFLGHLPLLAKHGPDVFSVLAKQYGP
IFRFHMGRQPLIIVADAELCREVGIKKFKDIPNRSIPSPISGSPLHQKGLFFTRDTRWSTMRNTILSVYQPSYLASLVPT
MQSFIESATQNLDDSSQSSKKEDITFSNLSLRLATDVIGQAAFGVNFGLSKSQSISDSISKIDNGQDKNDDEVSDFINQH
IYSTTQLKMDLSGSVSIILGLLVPILQEPFRQILKRIPGTMDRKVDRTNQNLSSRLDGIVMKRMNDSERGSKNFLSLIMN
ARESEGVAKSVFTPDYISAVTYEHLLAGSATTSFTLSSAVYLISGHPEVESKLLAEIDGFGPHDQIPTAHDLQHKFPYLE
QVIKEAMRFYMVSPLVARETSREVEVGGYLLPKGTWVWLALGVLAKDPKNFPEPEKFKPERFDPNGKEEKQRHPYAFIPF
GIGPRACIGQKFSLQELKLSLIHLYRKYVFRHSPNMETPLELEYGIVLNFKKGVKLTVIKRT
>Ruboc_02_G04494
MGLELLLTNVSLVSTIFTVLAILAGVLGYLYAPYWGVRGVPGPPTIPFLGHLPLLAKYGPDVFSVLAKQYGPVFRFHMGR
QPLIIVADAELCREVGIKKFKDIPNRSIPSPISASPLHQKGLFFTRDTRWSTMRNTILSVYQPSYLASLVPTMQSYIESA
TQNLDVSTSKQEDITFSNLSLRLATDVIGEAAFGVNFGLSKSHSISDSISINKIDDDGQDNNDDQVSDFINQHIYSTTQL
KMDLSGSLSIILGLLVPILQEPFRQILKRIRGTMDWKVDRTNQNLSGQLDEIVMKRMKDRERGSKNFLSLIMNARESQTV
AKSVFTPDYISAVAYEHLLAGSATTSFTLSSAVYLISGHPEVENKLLAEIDGFVARETSREVEVGGYLLPKGTWVWLALG
VLAKDPRNFPEPEKFKPERFDPNGKEEKQRHPYAFIPFGIGPRSCIGQRFSLQELKLSLIHLYRKYVFRHSPDMEKPLEL
EYGIVLNFKKGVKLTVIKRT
OG3655_faa
>gnl_Ambtr_v1.0_evm_27.model.AmTr_v1.0_scaffold00148.35
METDISSELQIPSMASRICPFFAPALLISMGYIDPGKWAAAIEGGARFGFDLVLLLFIFNLIAILCQSLAARIGMVTGRNLAQICEEEYTRPMRMFLGIQAELSLILQDLTMILGIALGLNLLLGLDLFKCLLFTTINDVSFPIIIALLGNQRAKMLCVYMAGFILFFFVYGVLTSQADGPFSSNGMVPKVKAESLYTLMSLLGASILPHNFYMHSTIVQQEEQQCRRSPNISLGTVCHYHFVAITIIFSGILLANYVLMSSAATVFHGAGLSVLTVQDALLLMDQIFRSSTARFTFFLVIFCASWITKLTCDIGGRSVFHGFLGRGLCKRVIIKAFTIIPALSCVWFYGAEGVYQFLIFSQVILGLQLPSAVIPLFRIASSSSIMGTYKIPLFIEIFSWTSFFGMLVLNIFFVLEMVFGDSDWIGNLRWNMGSNVALPYLILLVIGFTSISLMLWLAATPLKSANDRPDAQTWNLELQTFHGSSENLDQIMSDKLRNDRDEKPMDDMPPSEVVSDSIAKSSVVDEKAFSAQSIVEVDRSRPLDVNQSQPESLKLASKVSLQSDTASVSVPTIEKIDVDAGLEVKEKPMSVESQGPIPVTGEVEADLEIEKDDDDTDVWEHEDASGGASATTPTSMHEGPGSFRSFSGKSEDGGSGSGSLSRLSGLGRAARRQFAAVLDDFWGKLYDFHGQAIPEAKLKKIDQMLAGKPFINSGKMGNEAIGPEHSMYSPQEIDRGFDFLPMSMDSSPRQQLNQSNLEHSSYAALIGSPTWSSQIPPLDAYGMRSSFSTLDNERRYSSLRLPSYQENRDYQPATIHGCQAASFLNRTSMNKNMDPLAPLDTMARDPSSLLSSYTDSLAYAMGKNDLGSTHDSGMISMAMSTHLPSDSRPYYNPPSSIVSNDNSGSNSYAKKYHSLPDISGLGVSCWSQLATDTNNNPWSNSISPSLSIGGRTTSSIQPPYSHIRSRAERGPLAFDELSPSKLHREAFSLHSDQDTSNSLWSRQPFDQLYGRPSAPRALESQQRGTQHDVALYQATCEAEVLQSLRYCIMKLLRLESSEWLFSQSGGLDEELIDRVAARERFIYEAEARESSRAYAGDSRYLSADRRFGSRIDDSGLAQMLVSSVPNCGEGCIWTVSLVVSFGVWCIHRVLELSLMESRPELWGKYTYVLNRLQGILDPAFSKPRQVLAPCFCLQIPSIALRRPGHAITPNGQGSKGKCTSASMLLDLIKDVEAAVASRKGRTGTAAGDVAFPKGKENLASVLKRYKRRLSHKTPGTHHEALRKGLPPSLVP
>gnl_Aquco_v3.1_Aqcoe1G140400.1
MEAVTSNDNLVFGMASRVFPAVSPMLLISMGYIDPGKWSAVVEGGARFGHDLVLLMFIFNCAAILCQYLAARISVVTGKNLAQICSEEYNKSTCIFLAIQAEVSVIVLDLTTILGIAHGLNLLFGLNLFTCLLFTATDAVLFPFLRTQLEKHKAEVIVGIAGLVLACYVFGVLLSQPEIPIVTTGMLTRLSGESVFALMGLLGANIMPHNFYVHSSIIQQQGPASGSKSALCHDHFFAILCVFSGIYLVNYVVMNSAATVFHGAGLVVLTFQDMLLLMDQVFRSPLALFVLILVMFLSSHITAITWNLGGQVVLHELLGINPPVWLHRAGIRMLVIFLSLYCTWNSESESAYQLLVFTQVLLAMLLPSSVIPLFRVASSRSIMGVHKISQLVEFLALTTLIGMLGLNIIFVVEMLFGHSDWVADFWWNTGSSLSLAYIVLLTTAFVSLVFMLWLAATPLNSATLRVDSQTWNWELQRSLPESYTEDKNDASGHKYQGEELLAAETALEKTVDTYSDNPIVEADFDLPEETRTSDQVFHSPPIEENHTCQKPLTCQPDATPTIELVPERIVDKEVFDTGVSKDDTLQEIEFVVPVEKSEEVEVDSQIEKDEDQGDIWEPDESYREASGPTSTSDGPGSFRSLSGKSDESGNGPGSLSRLSGLGRAARRQLAAILDEFWGQLYDFHGQATKEAKGKQLDVLFGLDLKPSTPLKVNPTTTSSSGYIPSMAERGAALPFLSNLYESPKQQRVASSLESPYGYQTGSTLWSTDRPYIDGYVQSSSYSIQDSGERRYSSLRLPPSSEGWDYQPATIHGYQLASYVSRITTDKNPDPLNTLLDSAAPKTPSFVPTSYRDPLNYALGQNAQSRVSTIKASSMLQNPVISRNSKLQAEKPYFLPPSYGPEDNTGSPACAKKYHSLPDISGLAVPRRDSHMTDRISRWNGPPGFGPSVSKTAYERSLQSNSGSRTGVSSAYDELSSSNIYRESFSLQPSMSLDTKSLWSRQPFEQLYGVAGKHRGLGDEMGSKPSSVLSRSDSRVDSETELLRSFRYCIMKLLKLEGCEWLFKQNGGTDEDLIDRVAASEKFHNESETRDINQVGQIGDSQFFSSDKKYGSTLKNQDTDIAKILVSSISYCGEGCIWRVDLILSFGVWCIHRILELSLMESRPELWGKYTYVLNRLQGILDPAFSKPRSPLPPCFCLQIPATNVKKASPPSPNGMLPPTAKPGKGKNTTASTVLEIIKDVEIAVSCRKGRTGTAAGDVAFPKGKENLASVLKRYKRRLSNKPVGTHDSVVGSRKVSLATSYV
>gnl_Arath_TAIR10_AT5G03280.1
MEAEIVNVRPQLGFIQRMVPALLPVLLVSVGYIDPGKWVANIEGGARFGYDLVAITLLFNFAAILCQYVAARISVVTGKHLAQICNEEYDKWTCMFLGIQAEFSAILLDLTMVVGVAHALNLLFGVELSTGVFLAAMDAFLFPVFASFLENGMANTVSIYSAGLVLLLYVSGVLLSQSEIPLSMNGVLTRLNGESAFALMGLLGASIVPHNFYIHSYFAGESTSSSDVDKSSLCQDHLFAIFGVFSGLSLVNYVLMNAAANVFHSTGLVVLTFHDALSLMEQVFMSPLIPVVFLMLLFFSSQITALAWAFGGEVVLHDFLKIEIPAWLHRATIRILAVAPALYCVWTSGADGIYQLLIFTQVLVAMMLPCSVIPLFRIASSRQIMGVHKIPQVGEFLALTTFLGFLGLNVVFVVEMVFGSSDWAGGLRWNTVMGTSIQYTTLLVSSCASLCLILWLAATPLKSASNRAEAQIWNMDAQNALSYPSVQEEEIERTETRRNEDESIVRLESRVKDQLDTTSVTSSVYDLPENILMTDQEIRSSPPEERELDVKYSTSQVSSLKEDSDVKEQSVLQSTVVNEVSDKDLIVETKMAKIEPMSPVEKIVSMENNSKFIEKDVEGVSWETEEATKAAPTSNFTVGSDGPPSFRSLSGEGGSGTGSLSRLQGLGRAARRHLSAILDEFWGHLYDFHGQLVAEARAKKLDQLFGTDQKSASSMKADSFGKDISSGYCMSPTAKGMDSQMTSSLYDSLKQQRTPGSIDSLYGLQRGSSPSPLVNRMQMLGAYGNTTNNNNAYELSERRYSSLRAPSSSEGWEHQQPATVHGYQMKSYVDNLAKERLEALQSRGEIPTSRSMALGTLSYTQQLALALKQKSQNGLTPGPAPGFENFAGSRSISRQSERSYYGVPSSGNTDTVGAAVANEKKYSSMPDISGLSMSARNMHLPNNKSGYWDPSSGGGGYGASYGRLSNESSLYSNLGSRVGVPSTYDDISQSRGGYRDAYSLPQSATTGTGSLWSRQPFEQFGVAERNGAVGEELRNRSNPINIDNNASSNVDAEAKLLQSFRHCILKLIKLEGSEWLFGQSDGVDEELIDRVAAREKFIYEAEAREINQVGHMGEPLISSVPNCGDGCVWRADLIVSFGVWCIHRVLDLSLMESRPELWGKYTYVLNRLQGVIDPAFSKLRTPMTPCFCLQIPASHQRASPTSANGMLPPAAKPAKGKCTTAVTLLDLIKDVEMAISCRKGRTGTAAGDVAFPKGKENLASVLKRYKRRLSNKPVGMNQDGPGSRKNVTAYGSLG
>gnl_Betvu_v1.2_Bv_010860_cczt.t1
MALSWEFCGEGGETMLHDFFKMDLPEWLHRATIRIFAIVLALFCLWQSGAEGMYHMLICTQVMVALLLPSSVIPLFRIASSRPIMGLKKISPILEFVVLMIFMGMLGLEMIFVVEMIFGESDWVGNLRWSMGNGATSMAYVLLLVTACTSLSFMLWLAATPLKSVTAQLDSQPWNWDSQQVAPESYTQREGNDFTEPRFPEELVNKPESLPVQEKSLRSHPDLTIPNYDISLPETIMDSVQEPHATAIENNLVESMAFGSSKCLHPDPEQSAASVESVPVSSVVSGPSDGPILASSPMKTEPADPVEKTLRIEGDTPTEKDDEGDTWESEEPSKDVHGGGAPGTPDGPGSFRSLGGKNDEGGASAGSLSRLSGLGRAARRQLAAALDEFWGQLYDFHGQITQEAKCKKVDVLLGSNSKPFADSVGKEYGMQFQSLGGRVSDNSVNMSLYDAQNQQKLQNRVSDNSINMNLYDAQNQQKLQNRVSDNSINMSLYDAQNQQKLQNSIESAYRARKASTSLWSNQMQLPDSYMQSSNRSMLDAGERRYQSLHLPPSSDGLDYQPATVHGYQIASYLNRMAKERSDYAVGPLETAPQKSPSLVPNNYRESLAFALGQKSTNGFSSAQPSSIQNLALQRNSVLQSDKRYDLSSAASAESNTKKYHSLPDISGLSLPLRNLYSSDRSTRLDSPNTPVGFGTSVGRTSYEPSSLSSTRSRLVAPLAFDELSPSMAYRDAISLRMSSGADACSLWSKQPFEQFGVANKISNFGAQAASNRSMMTQEPPSAAELERKLLQSLRHCILKLLKLEGSEWLFRPNDGVDEDLIDRVAMREKFFYEVESRDYKQSPQIGDLQFSHSERRLGATVKGDDAVSANMISSVPQCGEGCVWKADLIVSFGVWCIHRILELSLMESRPELWGKYTYVLNRLQGVIDVAFFKPRTPMSPCFCLQIPASYQMRSSPPVSNGMLPPAARPVSRGKVTTSAMLLEVIKDVEIAISCRKGRSGTAAGDVAFPKGKENLASVLKRYKRRLSNKPVGTYDSSPASRKLSSSPSYGS
>gnl_Carpa_v0.4_evm.model.supercontig_390.2
MIKDVEIAISCRKGRSGTAAGDVAFPKGKENLASVLKRYKRRLSNKPVGVVHEGSGSRKEKFFTLSGKCRNYGSRLYEPLEVGNLTSTYSECPMRSYLLFDKVYFVSVT
>gnl_Carpa_v0.4_evm.model.supercontig_390.5
MEAETLNVNERLGLLHRLRPSLAPVLLIAIGYVDPGKWVATVEGGAHFGIDLVALMLLFNFAAILCQYVSAQISVVTGRDLAQICRDEYDKCTCMFLGIQAELSAITLDLTMVLGIAHALNLLLGVDLSTGVFVAAIDAVLFPIFSTLLENHTANVMCICLAGLILLSYVLGGLLSQPEIPLSMNGILSRLSGESAFALMSLLGANIMPHNFYLHSYIAKMHSSPPCNSKSTLCHDHFFSILCVFSGIYLVNYVLMNAAANVFDSTGLVLLTFQDAMSLMEQVMVALMLPSSVIPLFRIASSRPIMGVHKISQFLEFLALEPSVGLGGSVEIQSDTSVANFGLDLRENIMGSDREIHLTTVEENNSPITFPCPSVNHHEELESKSEPLLVLPIINNVTDDDLMETKTVKVDMTNPVEKTVGVEGDIRTEKDDDEGDTWEPEEPLKAIPASSLSLSSDGPSSLRSLSGKSDDAGNSAGSLSRLAGLGRAARRHFAAVLDDFWGLLFDFHGHATAEAKAKKLDTLLGLDLKLASSLKVDTTSVKEFSGYFPSVGGRGSESLVNQSIYESMKQQRVQGNLDSSFGVQRGSSSLWPSNHMHLLDAYVQSSIRNVQDSGEKRYSSLRSVPTSEGWDNQPATVHGYQIASYLSRIAKDKSSDGWYGQMDSQASKLSTLGTTNYRDQLAFALGQKLHNGISSMSAARASGFQNLVVSRNSPLQSERSYCDVRGTGPGDNVGIPANTKKYHSLPDISGLSIPLRDLYTSDQSSQLEGSVGYGSSVGRANNYETSVYSNSGSRAGAPLAFDELSPSKGYRDAFALPMSSSSDTLWSRQPFEQFGVADTNRNVGSEGHGNKANLVTREFTSAVDSEAKLLQSFRHCIMKLLKLEGSDWLFKQNDGADEDLIDRVAARERFIYEVETRDANQVGHTGEPLVSSVPHCGEGCVWKADLIVSFGVWCIHRILDLSLMESRPELWGKYTYVLNRLQGVIDLAFSMPRTPMLPCFCLQIPAAHQHRSSPPISNGMLPPASKPGKGKCTTSAMLLDMIKDVEIAISCRKGRSGTAAGDVAFPKGKENLASVLKRYKRRLSNKPVGVVHEGSGSRKVSASATPYGL
>gnl_Elagu_v2.0_p5_sc00026.V1.gene559
MRGSTGSSLIAPYTALLLICCTSIIFTLYLAVTPLKSASEGPEAQIWTLHSQKDKLEVAKGREENDLDNITFDEDQGSAVEPVLESSLEGVPDKSVHEFNVEMSETSIDSDHDTHRSSYGPNISSTCTSPSHHPEELKSAVEPDLLEITDRVSASGLPDAGIVQRVESKYPVEKDVRVETDVRMDKDDGGALEAEGSLRGALPTSTSDGPGSFSSVMEKGYDGGNGSGSLSKLSGLGRSARRQLAAILDEFWGNLFDFHGKLTQEASTKKLDILLGLDFKVVGSGKMNSSGAELSKNFFTDADRGAVFSAISRDFSSPKQKKDSTIELPYGLQMGSASWSQNMQVLNTDMQNSSSNLLDPSEKLCSSLHLPQLSDNWDYQPATIHGYQIASYLKGIGSGRTPYSSSISLEPMPTPRSAASFIPNFRDSVMYTQGQNGLGSMGTSGLQSPTASRIGRMPVEMPYYDPSLVESSENFGPSASTKKYHSSPDISALIAASRNSLLNGGKWGGPIGPHPFLGRMTSEKSQYLNCTSRAGGPLAFDELSPQLHRDVFSLQSNLNPEMKSLWSRQPFEQLFGMVSPDQSRGDGGIAPRSSIAPNKDTLSHVEPETSLLQSLQHCIRKLLKLEGSDWLFRQNGGSDEELIDRVAATEKYLHDNGRNEVYMSDHHLSADQRASADQRSEEADTPYILSLPNCGNGCIWRPALVVSFGVWCIHRILELSLVESRPELWGKYTYVLNRLQGILDPAFSKPRHPISCCSCLERPAKYMKSFNQSQQNGLLCTIEKLVNESFTTASMILEIIKDVEIAVSGRKGRTGTAAGDVAFPKGKENLASVLKRYKRRLSNRFSGNHEGTSSCRIPSPATSSADLVGGRQRMLPPPPLLIALQLQVMVTEKPSRFSLSYEE
>gnl_Elagu_v2.0_p5_sc00268.V1.gene74
MGSTVIVPYAALLLICCTSIIFTLYLAVTPLKSASDGPEAQLWILHDKLELPEGKEENDLDNITFVEDHGSAVEPVLESSGLPDKSVHELNLDMSETAIDSDHDTHHSSDGPNFSSTCTSSSHYAEDLKPVVKPDLLEIIDKVSTSGSPDAGIVQSIESKDPVEKDVKDPVEKVVGVETDVHSDKDNGGDALEFEESPRGALSTSTSDGPGSFGSIKGKGYDGGNDSGSLSKLSGLGRAARRQFAAILDEFWGHLFDFHGKLTQEASVKKLDVLLGLDLKIVGSVKMNNSGAELSKNFFTDADRGMAMSAVSRDYKSPKQKINSSMELSHGLHMGSPSWSQNMHVSNTHVKNSCRDLVDPSEKLFSTLHLPQYSHNRDYQPATIHGYQIASYLKGIGSGRTPYSSSISLDPLSTAKSAESFIPNIRDSVMYTQGQNGLGSVGTSGLQSPTASRISRLQVERPYYDLSLVDTSENFGAAASTKKYHSSPDVSALIAASRSSLLNEGKWGSPFGPRPSLSRMTSEKSQYLNPISRAGVPLPFDELSPPKLHRDVFSLQSNLNPETKSLWSRQPFEQLFGMMGTNQNREDEGISHRSSTAPNKDTFSCSESEAKLIQALRYCIKKLLKLEGSYWLFRQNDGSDEELINRVAAAEKYLCEADVNDMNQVYMSDLHHLSSDQRFSSVQRSEEEDNALSLPNCGNSCIWRPALVVSFGVWCIRRILELSLVESRPELWGKYTYVLNRLQGILDPAFSKPRNPIGACSCLGRLAKDMKSFKQSQQKSINESFTTASMILNIIKDVEIAVSGRKGRTGTAAGDVAFPKGKENLASVLKRYKRRLLNKFPGNHEVHGIPSMCLSEIEVESPLEPR
>gnl_Eucgr_v2.0_Eucgr.K01247.1
MESETASTNHLAVGLHRVLPAFLPAFLISVGYIDPGKWAANVEGGARYGVDLVTFMLIFNLAAILCQYLSAQIGVVTKRDLAEICSDEYDRCVCVLLGIQMEFSMIASDLSMIVGMAHALNLLLGVDLFSCIFLTAIDAVFYPLFANLLENCKAKLLCVCITCFLICAFVFGVLVSQAEIPQNMNGMPTVFSGESIFMLMGLLGSSILPQNFYLHSALVQHYWGEPKFSIGSLIHDHLFAIICAFSCIYLASCALMSSAANVFYSAGPVLLTFQDALTLVEQVFGSPIAPFLFLLVLFSSSQATALTWNISGEVILHNFLMVDIPSWLHRASIRILAIIPAIYCVWNSGAEGLYQLLIFTQVVVALLLPSCVVPLFRVASSRTVMGVHKISQVMEFLVLMTSIGMLGLKIIFVWEMIFGSSDWASNLRWNVGSNSSYLYVVLVITSCASLGLMLWLVATPLKSASLQTNAQAWNWDLRRKTEIYTEREESDFGRVGYLAEEHSQELDVSPLPRNSVASVVTSEVDLRMTESDQERSLMTVDEKQPNIAMNSQTCSSEIPTSVTQCMPHLAASKEISETKATTIEVIESVEPVEKTVGVEVDLPTEKDDGKDSWQGKEPSKGALGSTPTIPEAPGSFRSLSGKSDDSGNGAGSLSRLAGLGRAARRQLAATLEEFWGQLYDYHGVVTLEARAKKYDLLLGVDAKVVASTIKMDTCGLDSSAYFPSLVGRGSDPFMSPSMFDSPEQQRVQSGRESPYGSQRGSSSPWSNQMQLLSAYAQSSHRGVDAGERRYSSLRLPPSSDGWDNQPATVHGYQIKSYLNRIATEKSSDCFNGQGDLPISPSLPLGPTSYKDSNAFTLGQKSQNGLSPVQTSFQNVAVSGNRLMHPERQNYEHFSPNPSQSVLASANEKKYRSLPDISGVSVFNRTSGSAKNARWDTSIGYGPSVNRPSYESSVFSSSISRGGLLVDEPSPSSRYRDTLSMQMTSNSDTSSLWSRQPFEQFGVADKSRTLGSIGSRSSPFSREITSAVDAEAMLLQSLRHCILKLLKLEGSDWLFKNSCGADEDLIDKVAAREKFLYELENREMNIPSLKNEEFGLASSAIASIPHCGEECIYRADLVISFGVWCVHKVLDLSLMESRPELWGKYTYVLNRLQGIIEPAFLKPRTPMSPCFCLQIPGVNFHQVPSPAVGNNDSLPLVAKTTRGKCTTAAMLLEIVKEVENSISGRKGRTGTAAGDVAFPKGKENLASVLKRYKRRLSNKPVGSQEGVRKIPHSASYVS
>gnl_Manes_v6.1_Manes.08G008200.1
MESEFVNPNCMLGILHRLLPAIGPGLLVAIGYVDPGKWAATVEGGARFGYDLVVPMLIFNLAAILCQYLSALIGVVTGRDLAQICHDEYDKFTCMFLGVQTALSVIALDLTTILGIAHGLNLLFGVDLSTGVFLTAVDAVLFPLFATLLERCKANLICTCMAGFILLFYFFGVLTSQTEIPLSLNGMLTKLSGESAFALMSLLGANIIPHNFYLHSSFVLQHRGPQNISKDVLCQHHFFVILCIFSGLFLVNYVLMNSAASVFNSTGLVLLTFPDAMSLMEQVFRSPVVPLAFLITLYFTNKITALTWNAGGQVVLHDFLRLDIPNWLQHATIRVIAIVPALYCLWTSGVEGIYQLLIFTQVMIALLLPSSVIPLFRVASSRPIMGAYKISQLLEFVALITFMGLLGLKILFVVEMIFGDSDWVGNLRWNMGSGASFAYIALLITACSSFSLMLWLAATPLKSATHTDALLWNWEAPNTPEPSMWRGEIFLPETLHDGEELIQSEEQLPEPRNSVESCSDVIGVNAEPNLPETIMETEQELHLKTNKESDLDVTFDSPPITYQEESTSSVDTTSVLTSVDEVVDSDLLDAAMIKVESVEPIEKTLGIEGELQAEKEDDEGDTWEPEESSKVVLGSTPSLISDGPPSFRSLSGKSDESGNGAGSLSRLAGLGRAARRQLAAVLDEFWGQLYDFHGQATQEAKHKKLDVLLADSKLAYSLLKVDTTGKEFSGYNPPVGSRGADSILNSSLCDSPKQLGVQSNMDSYGVQRGSSSLWSSHMQSLDAYVQGSSHNVVDSSERRYSRVRTLPSSDGWDSQPATVHGYQIASIVNRIARERSSNFANGQMESPAPISPSLGPGNYRDSLAVALGQKLQNGLNSPLTSRYQNIAASGNSPLPSETPYYDVYSSSADNLGMSANTKKYHSLPDISGLSGPYRDIYTSEKSSQWDNTVGYGATTVGRRSYEPSFYSNIGSGVRGSLAFDGVSKGYGDAFSYSVSSDHGSIWSKQPYEQFGVADKSRAVGSGLGKRSNSSTQETHSPVDSEVQLLRSFRCCIVKLLKLEGSDWLFSQNDGTDEDLIERVAERERCLYEVETREKNHMVHMGEPQYSYSDRKPGSALKNDEAGITNILVSSVPNCGEGCVWKADLITSFGVWCIHRILDLSLMESRPELWGKYTYVLNRLQGIIDVAFSKPRNPMPPCFCLQLSAAYQRRSSPPVMNGMLPPAAKPGKGKSTTASTLLDLIKDVEIAISCRKGRSGTAAGDVAFPKGKENLASVLKRYKRRLSNKLIGNKGGV
>gnl_Manes_v6.1_Manes.09G063600.1
MCRFKQLIAINLPGIFRQLLPAVGPGLLIAIGYVDPGKWAATVEGGARFGYDLVVPMLIFSFAAILCQYLSARIGVVTGRELAQICSDEYDKFTCMFLGVQTALSLIALDLTTILGIAHSLNLLFGVDLSTGVFLTAVDAILFPLFATLLERCKASFLCTCMAGFVLLFYFLVVLTSQTEIPFSNSMNGMPSNLSEESAFALMSLLGANIMPHNFYLHSSFVLQHQGYQKNTSKDALCHHHFFAILCIFSGIYLVNYVLMNSAASVFNSTGLVLLTFPDAMSLMEQVFRSPVAPLAFLIVLYLTSQITALSWNLGGQVVLHDFLRLELPNWLRHATIRVIAIVPALYCVWTSGVEGIYQLLIFTQVMIALLLPSSVIPLFRVASSMPIMGVYKISQLLEFVAVITFMGLLGLKIIFVVEMIFGDSDWVGNLMWNMGSGASVAYTALLLTACSSFCLMLWLAATPLKSATRLDAQVMNWEVPNAPEPSTWREESYLSETIHEVEPIQNQEELPDPGNSMESYSDITVPKAEPDLPETIIESDQELHLKTIDESHSDVKFCSLPIVYQEESTSTIDSVSISTSLDEVVDGDLPESVMVKDESMEPIEKTVGIEGDLQAEKEDAEGDTWQHVESSKVVPVNTSSLTSDGPPSFRSLSGKSDESGNGAGSLSRLAGLGRAARRQLAAVLDEFWGQLYDFHGQATQEAKNKKLDVLLSDSKFTCSSLKMDANEKEFAGCYPSIGRGGIDSAVNTNFCNSPKQLRLQSSTDSSYGVQRGSSSLWSSHMQLLDAYVQGSNRNAVDSSERRYSSVRTLPSSDGWDSQPATVHGYQIASIINKIAKDRSSNCVNGQMESPAPISPSLGPRNYRDPLAVALGQKLQNGLSSPQASRYQNFAAPVNSPLQSERAYNDVCSSGSVDNTGMSANAKKYHSLPDISGFSGPYRDMYMSEKSTQWGNTLGFGVTVGRTSYEPSLYSNSGSGVRGSLAFDDVSKRYGDAFSYSMSSDHGSIWSKQPYEQFGIAGKSRAVWSGIGNRSNSITPETVSLVDLEAQLLQSFRCCIVKLLKLEGSDWLFSQNDGADEDLIDRVAARERCLYEVETREINGSVHMGEPQYSYSDRKSGSLLKNDEVGMTNMLISSVPNCGEGCVYRADLIISFGVWCIHRILDLSLMESRPELWGKYTYVLNRLQGIVDLAFSKPRSPISPCFCLQLPSAYQRRSSPPVPNGMLPPTAKPGRGKCTTAAMLLDLIKDVETAISCRKGRSGTAAGDVAFPKGKENLASVLKRYKRRLSNKLSGNK
>gnl_Medtr_Mt4.0v1_Medtr2g062640.1
MEDRVMGERESGTERGLTGVRKLCDEYDTLTCLLLGIQAELSVIMLDLNMILGMAQGLNLIFGWELFTCVFLTAIGAVFHMLLAVLFDIEKAKFLAQFVAGFVLFSFILGVFIQSEVPVFMNGILIKLSAENAFMLMSLLGATLVPHNFYLHSSIVQWHQEPANISKDALCHNHFLAILCVFSGLYLVNNILMTTSANEFYSTGPVLLTFQDALSPMEQVLHSPIALLGFALILFLANQTTALTWSLGGEVVVNGFLKLDIPGWLHYATIRVIAVLPALYCVWSSGAEGMYQLLIITQVLVALQLPSSVIPLLRVAKSRSVMGAHKISQSMELLALTIFLGMLGLNIIFLVEMIFGHSDWAADLRWNVGNGVSVSFSVLLIAGFLSICFMLRLLTTPLRSVDINALVLNWDMPEAVLNPLVDGEEM
>gnl_Medtr_Mt4.0v1_Medtr0041s0030.1
METEALSSEQTKSKMEAETLSTNPPPGFLIRALPAVIPALLISIGYVDPGKWVASIEGGARFGFDLVAFALIFNFAAIFCQYLSARVGVITGRDLAQICSDEYDTWTCLLLGIQAELSVIMLDLNMILGMAQGLNLIFGWDLFTCVFLTATGAVFHILLAILLDIEKTKFLGQFVAGFVLLSFILGVFIQSEVPVSMNGILINLSGESTFMLMSLLGATLVPHNFYLHSSIVQWHQGPANISKDALCHNHFLALLCVFSGLYLVNYILMTTLANEFYSTGPVLLMEQVLHSPIALIGFVLILFLANQTAALTWSLGGEVVVNGFLKLDIPGWLHYATIRVIAVLPALYCVWSSGAEGIYQLLIFTQVLVALQLPSSVIPLFRVALSRSIMGAHKVSQSMELLALTIFLGVLGMNIMFLGEMIFGSSDWACDLRWNLGNGVSVLFSVLLIAGFLSICLMLRLATTPLRSASIQLNAQVLNWDMPEAVLNPPVDGEESHVTETVGHEDASFQADEPKPALARSLEYPEVSLASFRPDLHLPETVMEPDPQVNALKENHSVAPSVSTSDSGTVSKTVANDTSSSDSKLKDTKTIIEANAPIEKTVEIEDDSNVERDDDDVDSWETEESSRAVLANAPSSTSEGPPSFRSISGKSDDGGCSFGSLSRIEGLGRAARRQLAATLDEFWGQLYDFHGQATQAAKAKKIDVLLGMGVDSKPTASLQKMDACGKDYSEYLVSVGGRASDNLINAGPYDYSNQPRMQSNSESAYGLQRSSSSVRASPIQLLDAYVQSSNRNLNDSGERRYSSVRNLHSSEAWDYQPATIHGYQTASYLSRGVKDRSSENINGSMPLTSLKSPSTGNPNYRDSLAFVLGKKLHNGSGVGHPPGFENVAVSRNRQLQTERSNYDSSSPGAAANTVSSVNTKKYHSLPDISGYSIPHRAGYVSDKNAPWDGSVGYGSFAGRMGYEPSMYSNSGSRAGGAHLAFDEVSPYREALSSQFSSGFDTGSLWSRQPFEQFGVAGKIHNVAMEGAGSRPNAIVQEITFEDIEGKLLQSVRLTIMKLLKLEGSDWLFKQNDGIDEDLIDRVAARDKFVYEIEARETNQGIHMGDTRYFPSDRKSVSSMKVNEANASSLSVSSVPNCGEGCVWRADLIISFGVWCIHRILDLSLLESRPELWGKYTYVLNRLQGIIEPAFSKPRTPSAPCFCIQVPTTHQQKSSPPLSNGMLPPTVKPGRGKYTTASSLLELIKDVEIAISSRKGRTGTAAGEVAFPKGKENLASVLKRYKRRLSSNKLVGNQEGTSSRKIPSSGPYNQ
>gnl_Mimgu_v2.0_Migut.J00540.1
MESETLITDYQQMTRERMLAAVGPVLWIATSYIDPGKWAVAVEGGARFGFDLSLLLLIINCAAILCQYLSARVAIATGKNLAQICSEEYDDATCIAIGIQAEISMIVLDLTMVLGIAFGLNAAFGIDLLNCVFLTVFDAVLFPLLASLFGNPQANILSICVACFVLASYVSGVLISQPESSLSMGGMLSKLTGENAYALMSVLGANIMPHNFYLHSSIVQQDKRQTNVPKGALCHDHFLATLCIFSGIFLVNCMLINLAANVFYSSGLISLTLQDALSLLDQGLKSSLVSIALIIIMFFSNQHVAVTWSLGGQMNAHDLLRLEIPGWLHCASIRIIAIFSALICIWNSGAEGIFQLLIFTQVVVALLLPSSVIPLFRVASSRSIMGAYKISRLVEFLALVTFVGMLGLQVVFAIELVFGSSDWVISLSWNIGSNVPISYYILLVAVFASTSVMLWLAATPLKSASSGVDTQILKWDKKADMTESCKERDSAEIKEVEHQFEKSIEKQEPTLAFQNPFENRQNFSSSPTDLNLPETLLDSEVSQCLTTIEENKSEFTFPKPSLDHLEGSAMISGTIFPESVKIDKNESLDNTTFSPEPKEMVKKTLKIEGDVQSEKDDEGEHWEHDELTKDVSESSLSLISEGPGSFRSLRGKIDDGGSGPASLSRLAGLGRAARRQLTGVLDEFWGQLFDFHGQATHEARAKKLDVLLGIDSKVESKSSFAPSKLETINKDSGYFPSTAGVGRGSDLLRNSTFYNSPKQHIGSPLGVQQGSTMWSNNQMQLLDAYVRNSSQDALDSGERRYHSVHIPSSSDGYDQQPATIHGYDMASYLSRLSKETISDYPKSQQLESLKQASTPSIKSNSIDSYNRPLGQTPQNGSRMLKPPGFHNVPVSRNSSLRSERPNLDLTSPEPVDYSNNPPNVKKYYSLPDISGLYAPQRDSSSYDNTTRWDYSTSYGQSMNRPAYTNASPYAGTTVPGLNQFNNPKVCSDAFSLQFASRPGVGSLWSRQPYEQFGVADKSPPKIQETASIIDMEAKLLQSFRSCITKLLKLEGSEWLFRQNDGADEDLIDRVAARERFLYEAENMTAEGKLGSVMKNDEADHSKFISVPNCGDGCVWQVDLIISFGVWSIRRILELSLVESRPELWGKYTYVLNRLQGIIDLAFSKPRSLVPPCFCLELPAGYQQKSSPPISNGSLPPPSKLGRGKFTTAIILLETIKDVETAISCRKGRTGTAAGDVAFPKGKENLASVLKRYKRRLSSKPAGANKISALSTQGL
>gnl_Musac_v1_GSMUA_Achr7T01280_001
METAGHVASNLFPSLGPALMISMGYIDLGKWVAAVEGGARFGYDLVFLVLFFNLTAIFCQYLATCVGMVTQKNLAQICSEEYCRSACIALGVQAALSMITSELTMILGIAYGINLLTSVDLWACICLAAVGAVFLPFITLLVQGKRLNEEIYISIAGFSLLFYVLGVLISQPEIPLVMDVIFPKLSGENSYLLMALLGSNIMAHNFYIQSSIVQVKLLEEQLASSFHFEYERYQNYKLSLPVCHLILVLPNATMGALFHDHFFAIVFIFTSIFLVNYVLINSAAAFFNSTDIVFSFQDVSLLIDQVFGTPIAPIAIFLVLLFSSQITSLTWNIGGRLILQYLFGANLSSWVHHFFVKALSVVPALCCATCAGSEGIYQLLIFCQIIQAMLLPSSVIPLFRVASSRSLMRAFKISWHMEILALFAFFGMLASNVIFITEMLFGNSSWINNLGGTMGTTVRVPYAVILLLACTSIVFMLYLAVTPLKSVSDGPENEIWTSHTWKYQHELSEVREDDDQDKIASDEDQMFPAEPTLENSTESHHDKSVIEVNLLQSGTTMDPEDEHYQSHNSNDNGPCTSPVYSTVEPIPINEVDLETVDKLSAGNSSDPSVLKRVDQMEPAQKDLALEGDNYTDKDSEGTLELEESLREPMSATATEDSGSVHCVKVQGFDGGNGSGSLSKLSGLGRAARRQLAAILDEFWGYLFDFHGKLTQEAMVKKFDVLLGMDTKAVNFSVKMDAVTESSNSFFKDTDRATIFPANSIEYNSPKGRNLSSLEFLYGAKMGMTSWSHDMHLSNTPLQSSSSSLLEPVQKTYSSLHLPQYSDNRDYQPATIHGYQIASNLKGIVSYAHRQAGLNSLRTSGLHNPTVSRASGVQIEAPYYDHGFVESIESVDSSSYAKKYHSSPDISALIAASRNALMNEMKWGEPIGPKPFLGRMTSGQSQFNPLSKTGFPLAFDEISPPKLHEDVFSLQSNLNQSAKSLWSRQPFEQLFGVMNREQSRGDESLNDRTRIASRETLSYSELEAKLLQALQFCIVKLLNLEGSDWLFRQNGGCDEELVNRVVLNVKTLRESGTHEINQLYSSEIQYLSSVRKPILVQKNEDADSAFPLSLPNCGESCIWRASLVVSFGVWCVRRILELSLVESRPELWGKYTYVLNRLQGILDLAFLKPRRPLANCLCFEEQLKDMKTFNFSLPNISYKIGKPIKGSFTTANMILDIIKDVEIAVAGRKGRTGTAAGDIAFPKGKENLASVLKRYKRRLSNKFPGAHEGPQRSFSRAMGAYKYVSELWRKKQSDVMRFLQRVRCWEYRQLPSIVRVTRPTRPDRARRLGYKAKQGYVIYRVRVRRGGRKRPVPKGIVYGKPKHQGITQLKFQRNKRSVAEERAGRKLGGLRVLNSYWVNEDSTYKYYEIILLDPSHSAIRNDPRINWICKGVHKHRELRGLTSAGKKYRGLRGKGHLHHKARPSRRATWKRNQTLSLRRYR
>gnl_Musac_v1_GSMUA_Achr9T10350_001
MESRTSRGVMAHLFPSLGPALVISMGYIDLGKWLAAVDGGVRFGNDLVLLVLFFNLAAILCQYLATCVGIVTRKNLAQICSVEYSRTTCMILGVQYQLSMITSDLTMILGVAHGFNLLFGVNILGSICFAAVASVLLPIFVDLLNDRKAEALYESLAGFALLLYVLGVLISQPEIPLPTNVTFPKLSGENAYSLMALLGANIMAHNFYIHSSIVQQKRLPNVPVTALLHDHFFAILFIFTGIFVVNYVLMNSAAAVFGITGIELKFEDVSLLMDQIFWIPIAPVAIFLVLVFSSQITALTWNIDGQEILQYFFGANISVWVQVLLVKALSVIPALCCAKCAGTEGIFQLLIFCQVIQAMLLPSSVIPLFRVASSQSIMGAFKISWYLGIVALLAFFGMLASNVIFITEMLFGNSSWINDLRGGMSNGGIATCAAFLLVACVSMCFMLYLTVTPLKSANMLSVESALEITLEHHDDKSFLDSNIDQSDTAINPDHDCHQPTHDSVASDTAIDPDHDCHQLTHDSVASDAAIDPDHDCHQPTHETLNKTSSASLLDPEVLVAKESVTKSLPPLTSEDSGSFNPVQVKVSDGGIGNESSSKSSGLGRSSRRQLAIILDEFWGHLFDFHGKPTQEAIGQKYDALLGLNLKTVSSIKVDVGTESSINFCTDADRGAIFSPNSMDYGSPKRMNMSKGELSYGFRMGSPSRSRNIQILNTRSQALSSRQLDSNERPYSSLYLPQCSDNHDYQPATVHGYQIASYVKEIGSGRTPYLSNVSLDSPKISKSPPSIPPGFEDSVLYGDRQNGLGSLATSSLQSPKMPRVRRVQVEGPYFNPSLIEPSENAGSSSCTKKYHSSPDISALIAASRNLLLNEANSGGPIGQPSLGRMISQQQHYLNPISKTGVSLAFDELYQPKLHRDVLPLQSKLNPDTRSLWSRQPFEQLFGMPNGGESRGDRAVTDKLSSASEELLSCADSELKLLQSLRFCITKLLKLEGSDWLFRHNGGCDEELICKVSTTEKYIHKAGANDMNQLHSNRLQYLSSDQRLSSVQRNEEADTPYSLSLPNCGDGCVWQASLVVSFGVWCIHRILELSHVESRPELWGKYTYVLNRLQGILDLAFSRPRNPLSTCSCLELAPEGSNQLLLSQHSKPIRAPFTTASMILEIIKDVEIAVSGRKGRTGTAAGDVAFPKGKENLASVLKRYKRRLSNRNT
>gnl_Musac_v1_GSMUA_Achr6T31160_001
MESLASRVVAHLFPSLGPALVISMGYIDLGKWLATVDGGARFGNDLVLLVLFFNLTAILCQYLASCVGIVSGKNLAQICSMEYSRTACMILGVQSQLSMITSDLTMILGVAYGFNLLFGVDLVASICFAAATSVLFPPFVDLLNNWKPEASHESIAGFAFLLYVLGVLISQPEIPLTTNVIFPKLNGESAYSLMALLGANIMAHNFYIHSSIVQVNIFKPLFWNICSYFILHFLHLKFIVPLAHPQKRLLNVPVGALLHDHFFAILFIFTGISLVNYVLMNSAGAVFGSTDIELNFQDISLMMDQIFRIPAAPIAIFVVLLFSSQITALTWTINGQEILQYLLGANISIWVYVLLVKALSVIPALFCAKYAGTEGIYQLLILCQVVQAMFLPSSVIPLFRVSSSRSIMGTFKMSWYLEIMALLAFLGILASNVIFTIEMLFGNRSWINDLGGSMSGGGIVTYAALLLVACVSVVFTLYLTVTPLKSASDIPETEIGTLDLQNDKLELSEVGDDDIQDKIETNEDQFLMEPALEGTVEQHNDEPPNQFDTAIDSDHGCHQHAHGSAASVTAIDSDHDHHQPVHETVDKASSSASLLDLDNEEILEPKESVGEPLSSSTSMDSGSSNIVMVEVSDVGIGSGSLSKLSGLGRAARRQMAAVLDEFWGQLFDFHGKPTQEASGQKYDILLGLGLKTVSSAKVDVGTEATNFCTDADRRTIVPPNSIDYGSSKLKNFSGELSYGFQVGSPSRSRNMQVFNTPAQSLSSSLLDSNERHYSSLFLPQYSDNHDYQPATVHGYQIASYLRGIGAGSIPSPSNVSLESPTISKSSARFPPGFGDTVLYGDKQNGLGSLATSSMQSPTSPRVSRVQVEGPCFNPSLIAPRENTGSSAYTKKYHSSPDISALIAASRNSLLNEAKLGGPVGPRSSLGRMTSEQHHYLNPTSNSGVPLGFDEFYPPKLRRDVFAHQSNLNPDTRSLWSRQPFEQLFGVQSREQIRGDQVVTNKRSSDSRDIFSYAESEHKLLQSLRFCIMRLLKLEGSDWLFRHNGGCDEELIYQVATTETNLHKADADEMTQLHTGKLQHMLSVQKLSSVQRNGEADAPYALSLPNCGDGCIWRASLVVSFGVWCVHRILELSLLESRPELWGKYTYVLNRLQGILDIAFSKPRDPLSTCSCLKLLPEAKGSNHSLLSQQPKPMKEAFTTSSMILEIIKDVEIAVSGRKGRSGTAAGDVAFPKGKENLASVLKRYKRWLTNKSTRTHEGSSTRKIHVTSSVL
>gnl_Nelnu_v1.0_NNU_011266-RA
MESVTTCIYQKKGIASRLFPAVGPMFLISMGYIDPGKWASAIEGGAHFGSDLILLMFVFNSSAILCQYLAVHIGLVTGKNLAQICSEEYNKSICILLGVQAELSVIALDLTKILGVAHALNLLFGVDLFICIFLTALDAVLFPLFTTFLEKFKAEVPFSIMAAVIFLFYILGILINQPEIPLGINGMLTRLNGESAFTLMSLLGAAIMPHNFYLHSSIVQLQQQHRPPYVSKVALCHDHFFAILCIFSGIFLVNSVLMNSAATVFHSAGLVVLTLQDALLLMDQVFRSPMATFAFFLVLLISSQITTLTWNIGGQVVLNNLFAVDLPAWIHRATIRMIAIVPALYCAWNSGAEGVYRLLVFAQVVVAMLLPPSVIPLFRVASSSSIMGAFRISQLLEFLALTAFIGILGLEFVFFVEVLFGESDWVGSLRWNMGSSVALPYVVVLIIASTSLCMMLWLATTPLKSASINQDAQTWNWDIQNTRPKLSMEGEEFGLVRTSYHGEGTAAEEPACEKSLESCSDGLAAEFDVDLPETIMDSDQEAPATLSEEKHTTATTEAPSSPKRQSEESVSTTESVPVANLGNEVSDNGSLDSDSVQKIELVDPVGKTEGVKGDLQTDKDDDEGETWAPEESSRSVFAGALTSTSEGSGSFRSLSGKTDEGTSGGGSLSRLSGLGRAARRQLAAILDEFWGQLYDFHGQITQEAKSKKLDVLLGVDPKPSVSQKIDPTGNQSSGFFPLVAERGSDFLINSSIYDSPKKQRMPSNVGLSYGLQTGSSASWSTHMQLLDAYAQSSSCSVADASERRYSSLRLPQSSDGWDYQPTTVHGYQMASYLAKMALDRNADALSTSLDPLTPKTSSFVPTNYRDSTTYALGQKLQNEITSLNSSTMHNPVASRNSTLQAERPYYDSCSYGPVENPGSTKKYHSLPDISGLAVPLRDSYLSDRSAQWGTPIGNTAYEQSLYSNTGSRAEVPLPFDELSPSKLYREALSVQLTPNSDTSLWSRQPSEQLFGVAGRTRCVGDGTGTRQNLVMRETPSQVDLEAKLLQSFRCCVAKLLKLEGSDWLFRQNNGVDEDLVGRVATRESFFYEAESREVNQIVYMGESQYLSTDKKISPGLKNEDASLSRFLVSSVPHCGEGCVWRVDLIVSFGVWCIHRILELSLMESRPELWGKYTYVLNRLQGVLDMAFSKPRTPLPPCFCLQVLAAHARRSSPPLCNAPSGKPGRGKCTSASMLLDLIRDVETAVSCRKGRTGTAAGDVAFPKGKENLASVLKRYKRRLSNKPVGAVEGGSASRKVPILASYAS
>gnl_Nelnu_v1.0_NNU_005820-RA
MRDMEADPTGINQMKDVAFRLFPAVGPMLLISMGYIDPGKWASAVEGGAHFGSDLVLQMLVFNFAAILCQYLAACIGLVTGKNLAQICSEEYNKSICIFLGVQAELSIIALDLTMILGIAHSLNLLFGVDLFTCVFLTALDAVFFPIFATIMEKCKEKVPYISIAGFILLSYILGMLFSQPEIPFGINGMLTRLNGESAFTLMSLLGSAIMPHNFYLHSSIVQQQQLQKPSHASKNALCNDHFFAILCVFSGIFLVNYVLMNSAATVFHNAGAVVLTFQDALLLMDQVFRSPMAPFALFLILFFSSHITALTWNLGGQVVLHYLFTVDLPVWLHRATIRTFAIVPALYCAWNSGAEGMYQLLIFAQVMLAMLLPCSVIPLFRVASSSSIMGALRISQFVEFLALMTFFGMLGLEIIFVVEVVFGNSDWVGSLRWNMGSNIAFSYVIVLAIASVSLCMMLWLATTPLKSASANPDAQMWKWDLQYSRPELFMEGEEMGLVRTTYHGEETAAEEPAFEKSLESRSDGSAMELDVDLPEMIMDSDQEPHATPIEEKCTSTAVLSSPIRHSEESGSTVELAPVATVGSEVSDGGSLDSESVQKFESVDPVGKTVDFEGELQTEKDEDEGEAWEPEESSTVISAGGPTLTSEGSGSCRSLSGKNDEGISGGGSLSRLSGLGRAARRQLAAILDEFWGQLYDFHGQVTQEAKSKKLDVLLLLDLKPAVSQKVDPLGNECSGFLPLAERNSSIYDSPKKQRMPSSVALSCGLQTGSSGSWSTQMQLLDAYTNSSSRNIVDAGERRYSSLRLPPSSEGWDYQPATVHGYQVASYLSRMVSERNADLLGIPLDPPTPKSSSFVPTNYRDSISFALGKKPQNGISSLSSSSIQNPIVSRSSTLQAERPCYDPCSYGPVENAGSSAYTKKYHSLPDISGLAVPLRDSYLSEKSSPWDSSIGFGPSVGKPTYEQSLYSNSGSRAGVPLPFDELSPSKFYRDALSVNMRPNSDTRSLWSRQPFEQLFGVAGQTQCVGDGVGTRQNLVKQETTCLLDLEAKLLQSFRYCIVKLLKLEGSDWLFRQNDGADEDLIDRVATRERFHYEAETREVNQILGVSQYFSSDKKTSSGLKNEEAGLARFLVSSVPHCGEGCVWKVDLVVSFGVWCIHRILELSLMESRPELWGKYTYVLNRLQGILDLAFSKPRTPLPPCFCLQVPATRARRSIPLPNGLPPSGKPGRAKCTSASMLLDLIKDVETAVSSRKGRSGTAAGDVAFPKGKENLASVLKRYKRRLSNKPVGTMEGGPGSRKVPIPTSYAL
>gnl_Nelnu_v1.0_NNU_013395-RA
MYLVYLFFVLLNAIELVFRSPMAPFALFMILFFSSHITTLTWNLGGQVVLHYLFTVDLPVWLHRATIRTFAIVPALYCAMNSGAEGMYQLLIFAQVLLAMLLPCSVIPLFQVASSSSIMGALRISQFVEFLALMTFFGMLDLEIVFVVEVFEMEMGSNIAFSYVVVLAIASVSLCMMLWLATTPLKSARVNPDAQMWKWDLHYSRPELSMEGEEMGLVKTTYHGEETAAEEPAFEKSLESRSDGSAMELDVDLPEMIMDSDQEPHATPIEEKCTTAVLNQSMSRSH
>gnl_Orysa_v7.0_LOC_Os07g06130.2
MDGQQLRSSESPASGGGGVTGGGAPHLFHALGPALLISIGYIDLGKWVAAVEAGSRFGLDLVLLALLFNFMAILCQYLAACIGTVTGRSLAEICHQEYSRPTCIFLGVQAGLSLLTSELTMIFGIALGFNLLFEYDDLITGICFATVVPNLLPYAISHLGKKMVGTLNACIAGFALLCYVLGLLVSQPQIPLTTNVIFPKLSGESAYSLMALLGANVMAHNFYIHSSVVQGQKRSAFAVGALFHDHLFSVLFIFTGIFLVNHVLMNSAAADSTNTLLLTFQDVVELMNQIFVNPMAPTIFLVVLLFSSHIISLTSAIGSQVISQHLFGINLPLSGHHLILKAFAIVPALYCAKVAGAEGIYQLLIICQIIQAMLLPSSVVPLFRVASSRLIMGAHRVSLHLEILTFLAFLLMLFSNIIFMAEMLFGDSGWLNTLKGNTGSPVVFPSTVLITVACVSVAFSLYMAVTPLKSGSHEAELQQEWSVPSQKELLNTTQDREETCAGNVTYEEDQRSDVVPSPRIQPVDCLKSALDYIDSSDTAIESDHDSQHSTAHTSTAPESCHSPSFIPEESKSVVAVDWPEPLEPISNAIVAEESTVESVDSKSTGERDIEVEPALLMDNDKEAPNILESDNKPLGGNNPSCASDDGPPSLTFSRGKGSDAGNGSGSLSRLSGLGRAARRQLAAILDEFWGHLFDYHGKLTQEASSKRFDILLGLDVRTPSSTVRADSQANEIPKSPMVRDNLQGSAFLGSSRDLMSTKNEMSNLDLTYGLQMGNNIGSSAWSQGMQLPSTQLQSSSNSLLDQGARLNSNFSTPSYADNNQFYQPATIHGYQLASYLKQMNANRNPYSSMPLDPQRLPKSSASAVPTYVDSVMHARNQNLLASLGATPSQIAATSRIGTMMAERSYYVPSTLDGNENAGSSAYSKKYHSSPDISALIAASRSALLNESKLGGGTIGSQSYLSRLASERSQYTNSVARPAAPLAFDELSPPKLPGDIFSMQQSPNPSARSLWAKQPFEQLFGVSSAELTKSEFNPAGRSGGMTKDDFSYKESEAKLLQSLRFCISKLLKLEGSGWLFKQNGGSDEDLIDQVAAVEKLLQQGTSDNQLLLGDTQQPPCDKADIQYMRVLPNCGDDCIWRASLVVSFGVWCIRRVLDLSLVESRPELWGKYTYVLNRLQGILDPAFSKPRSALSACACLHRDIRVLNSLRHSSLVATNSIPRQIRGSFTTASVVLEMIKDVETAVSGRKGRSGTAAGDVAFPKGKENLASVLKRYKRRLSSKGQQ
>gnl_Orysa_v7.0_LOC_Os07g06300.1
MKLILMVAFQAMSLISISTASLQYNFYGSSCPNAEQTISNVVYGLIDADPSMAPALLRLHFHDCFVMGCDASILLDPTKANGSPEKTAIPLRGYDAVNKIKAAVEAVCPGKVSCADILAFAARDSVAKSGGFVYPVPAGSRDGNVSSAFSVFSSIPSPFFDAGELVQSFAAKGLTVDDLVALSGAHSIGTAHCSGFKNRLYPTVDASLDASYAAALRAACPDGSAADDGVVNNSPVSPATLGNQYFKNALAGRVLFTSDAALLTGQNDTAEKVRENAGDLTAWMARFAASMVKMGGIEVLTGARGEIFGIALGFNLLFEYDDLITGICFATVVPNLLPYAISHLGKKMVGTLNACIAGFALLCYVLGLLVSQPQIPLTTNVIFPKLSGESAYSLMALLGANVMAHNFYIHSSVVQGQKRSAFAVGALFHDHLFSVLFIFTGIFLVNHVLMNSAAADSTNTLLLTFQDVVELMNQIFVNPMAPTIFLVVLLFSSHIISLTSAIGSQVISQHLFGINLPLSGHHLILKAFAIVPALYCAKVAGAEGIYQLLIICQIIQAMLLPSSVVPLFRVASSRLIMGAHRVSLHLEILTFLAFLLMLFSNIIFMAEMLFGDSGWLNTLKGNTGSPVVFPSTVLITVACVSVAFSLYMAVTPLKSGSHEAELQQEWSVPSQKELLNTTQDREETCAGNVTYEEDQRSDVVPSPRIQPVDCLKSALDYIDSSDTAIESDHDSQHSTAHTSTAPESCHSPSFIPEESKSVVAVDWPEPLEPISNAIVAEESTVESVDSKSTGERDIEVEPALLMDNDKEAPNILESDNKSLGGNNPSCASDDGPPSLTFSRGKGSDAGNGSGSLSRLSGLGRAARRQLAAILDEFWGHLFDYHGKLTQEASSKRFDILLGLDVRTPSSTVRADSQANEIPKSPMVRDNLQGSAFLGSSRDLMSTKNEMSNLDLTYGLQMGNNIGSSAWSQGMQLPSTQLQSSSNSLLDQERSYYVPSTLDGNENAGSSAYSKKYHSSPDISALIAASRSALLNESKLGGGTIGSQSYLSRLASERSQYTNSVARPAAPLAFDELSPPKLPGDIFSMQQSPNPSARSLWAKQPFEQLFGVSSAELTKSEFNPAGRSGGMTKDDFSYKESEAKLLQSLRFCISKLLKLEGSGWLFKQNGGSDEDLIDQVAAVEKLLQQGTSDNQLLLGDTQQPPCDKADIQYMRVLPNCGDDCIWRASLVVSFGVWCIRRVLDLSLVESRPELWGKYTYVLNRLQGILDPAFSKPRSALSACACLHRDIRVLNSLRHSSLVATNSIPRQIRGSFTTASVVLEMIKDVETAVSGRKGRSGTAAGDVAFPKGKENLASVLKRYKRRLSSKGQQ
>gnl_Orysa_v7.0_LOC_Os07g06190.1
MKLILMVAFQAMSLISISTASLQYNFYGSSCPNAEQTISNVVYGLIDADPSMAPALLRLHFHDCFVMGCDASILLDPTKANGSPEKTAIPLRGYDAVNKIKAAVEAVCPGKVSCADILAFAARDSVAKSGGFVYPVPAGSRDGNVSSAFSVFSSIPSPFFDAGELVQSFAAKGLTVDDLVALSGAHSIGTAHCSGFKNRLYPTVDASLDASYAAALRAACPDGSAADDGVVNNSPVSPATLGNQYFKNALAGRVLFTSDAALLTGQNDTAEKVRENAGDLTAWMARFAASMVKMGGIEVLTGARGEIFGIALGFNLLFEYDDLITGICFATVVPNLLPYAISHLGKKMVGTLNACIAGFALLCYVLGLLVSQPQIPLTTNVIFPKLSGESAYSLMALLGANVMAHNFYIHSSVVQGQKRSAFAVGALFHDHLFSVLFIFTGIFLVNHVLMNSAAADSTNTLLLTFQDVVELMNQIFVNPMAPTIFLVVLLFSSHIISLTSAIGSQVISQHLFGINLPLSGHHLILKAFAIVPALYCAKVAGAEGIYQLLIICQIIQAMLLPSSVVPLFRVASSRLIMGAHRVSLHLEILTFLAFLLMLFSNIIFMAEMLFGDSGWLNTLKGNTGSPVVFPSTVLITVACVSVAFSLYMAVTPLKSGSHEAELQQEWSVPSQKELLNTTQDREETCAGNVTYEEDQRSDVVPSPRIQPVDCLKSALDYIDSSDTAIESDHDSQHSTAHTSTAPESCHSPSFIPEESKSVVAVDWPEPLEPISNAIVAEESTVESVDSKSTGERDIEVEPALLMDNDKEAPNILESDNKPLGGNNPSCASDDGPPSLTFSRGKGSDAGNGSGSLSRLSGLGRAARRQLAAILDEFWGHLFDYHGKLTQEASSKRFDILLGLDVRTPSSTVRADSQANEIPKSPMVRDNLQGSAFLGSSRDLMSTKNEMSNLDLTYGLQMGNNIGSSAWSQGMQLPSTQLQSSSNSLLDQERSYYVPSTLDGNENAGSSAYSKKYHSSPDISALIAASRSALLNESKLGGGTIGSQSYLSRLASERSQYTNSVARPAAPLAFDELSPPKLPGDIFSMQQSPNPSARSLWAKQPFEQLFGVSSAELTKSEFNPAGRSGGMTKDDFSYKESEAKLLQSLRFCISKLLKLEGSGWLFKQNGGSDEDLIDQVAAVEKLLQQGTSDNQLLLGDTQQPPCDKADIQYMRVLPNCGDDCIWRASLVVSFGVWCIRRVLDLSLVESRPELWGKYTYVLNRLQGILDPAFSKPRSALSACACLHRDIRVLNSLRHSSLVATNSIPRQIRGSFTTASVVLEMIKDVETAVSGRKGRSGTAAGDVAFPKGKENLASVLKRYKRRLSSKGQQ
>gnl_Orysa_v7.0_LOC_Os03g49400.1
MEGVHGIESLATGDGWHHLSRTLGPVLLISMGYIDLGKWVETIDAGSRFGYDLVILVLLFNLSAILCQYLSMCIGMVTGKNLAEICREEYSPSICVILGIQAGLSLLTAELTMLSGISVGFNLVFEYDDPIAGLYFASVVVNLLPYTMSYLGKRMAGTLNACVAGFALLCFVLGLLVSQPKIPVDMNAMFPKLSGESAYSLMALLGGNVIAHNFYVHSSVVQGQRQSTTLSLGALFHDHLFSILFIFTGVFLVNYVLMGSAAVESNNTLVTFQDSVDLMNQMFMNPMAPIVFLVILIFSSHVISLTSIIGSHAILKNFFGVNLPHSAHHLLLKAVAMVPTMYYAKVAGSEGIYQLLIICPVIQAMFLPSSVIPVFRVSSSRVIMSRYKISLYVEILAILAFLLLLFTNIIFAAEILFGDSTWTNNLKGNTGSPVVLPHAIVVLISCASITFTLFLAVTPLKSASNEPETQELSEHSQREDPDTTYQREASNEPETQELSEHSQREDPDTTYQIEVSNERETQQLSEHSQIEDPDTFYHREELSLVEQKEDHTTSTINAIPRISSESYQTSALEHNDFPDITVESGHGTQQLTAFVPIIPEVSSSIKHKEPKSVVIDQTEPVPKVCTATVVEHNTAENIKMKSTTSKHVQEEAGASMDYDTEASYNAEVSKSSGNKAPPISDDPTSLTLSKGRDSDAGYRGSNLSRLPGLGRAARRQLAAILDEFWGHLFDYHGKLTQEANAGRFNFLLGPYPKAVRSDNQAIEASRSPLMRDAIRGSATIQKSWDSRAKEVSSPGFNFVLQMGRIGSSNWSESMRLSNADIPRPTSTLFEQNTQFYSNYNVPSYPDNQFYQPATIHGYHLATSLKSMNASHSTHSSISLDPRRLPRSSESAGSNYADSARYARNQDVIGSQGTASQNTTMSCLDTMTVERAFYNPASVNEIEGVGSSAYSKKYHSSPDISALIAASRNYLPNEVNLGGAAGSSSYFSNLACERSQYVNLGSSSTAQFALSKHSQPNFHRDTSSMQSSVNPSTESIWAQQPFEQLLGVSRAELNKGEGNTDQRSSGVTKHDFSNKEYEVKLLQSLRFCIMKLLKLEGSGWLFEQNGGCDEKLIDQVAVAERVSQHTTENQLSADLQLHSSDEDLQPLQRNDNRDANCMSLLPKCGDDCVWQAPLIVSFGVWCIRQILNLCLVESRPELWGKYTYVLNRLQGILDPAFSKPQKPMKGCVCLQKVAKPISGTFTTAGMILEMIKDVEQAISSRKGRSGTAAGDVAFPKGKENLASVLKRYKRRLSNKTSAGQ
>gnl_Phavu_v2.1_Phvul.007G150600.1
MEAETLTANHPPSFLHRSLPAVVPTLLISIGYVDPGKWVAIVEGGARFGFDLMAFALIFNFAAIFCQYISAKIGVITGKDLAQICSDEYDSWTCMLLGVQAELSVIVLDLNLILGMAHGLNILFGWDLFACVFLTATGAVFHLLLFVLLDIEKAKIVGLFVSGFVFLTFVLGTLINQPDIPLSINGILTKLSGESAFVLMSLLGATLVPHNFYLHSSIVQWHQGSTTISKDALCHNHFLAIICVFSGLYLVNNVLMNAGANEFYSMGLVLTTFQDALSPMEQVLRSPIAMLAFLLILFFANQTTALTWSFGGEVVVHSFLKLDIPGWLHYATIRVIAVLPALYCVWSSGAEGMYQLLIFTQIVVALQLPSSVIPLFRIASSRSIMGVHKIPQFVEFLALIIFIGMLVLNIVFVVEMIFGSSDWVGNLRWNVGNGVSLSYLVLLCTAFASFCLMLWLAATPLKSASIQLDEAWNWGMPQAIPEPRIDSEETDLSEKSYHGDASVQVMEPSPALTRTLEYSELPVASFLHELPETILEPDVPVITVRETHSFTSFPCSPTPVVKESISTSESEAVAAASTETSGIRLVDAKTLKTETSASVEKTVEDSIAERDDDDGDLWETEEISKVVSLAPSSAPDGPASFRSLSGKSDDGGNSLGSLSRLAGLGRGARRQLAAILDEFWGQLYDFHGQFTQEAKAKKLDVLLGVDSRLTGSLQKMDTCGKEYPEKWISAGSIPDSLMNSASYDSPRQHRMQSNFEPSYGPRRSYSSVRTNPMQFMDEYVQTSNRNLLSAGERRYSSVRNVPTSRSWDYQPTTVHGYQVASYINQIGKETNSDNLNGLMESPSMGIMSNYRNSIGNTNNNYRNSIALAMGQKLQNGSGLSQPPGFQNIAVPKNSQLPSERSCYGPADNSVSSVNAKKYHSLPDISGYAIPHRDAYISDKSAPWDGSVGGYRSSTGRTHHEQSLYSNSGSRAGAPLAFDVLSPSKVYSNVLSSQLSSGLGTGSLWSRQPFEQFGVDDRVHSASTEDVGNRRSAITQETTSVVDIDGKLLQSFRSCILKLLKLEGSDWLFKQNDGADEDLIDRVAAREKFFSEVETTEMNQANAMGEARYFSSDGKTFSSMKNNEANWSNFSVTSIPNCGEGCVWRADIVISFGVWCIHRVLDLSLMESRPELWGKYTYVLNRLQGIIDLAFSKPRCPMTACFCLQVPMTYQIKSSSPPSNGMLPPASKPGRGKCTTASVVFEMVKDVEIAISSRKGRTGTAAGDVAFPKGKENLASVLKRYKRRLSNKPVGTQEGIRKIPTSAPYNS
>gnl_Phavu_v2.1_Phvul.001G177500.1
MKSKSKMEAETLSPNHPPSFLRQSLPAIVPMLLMSTGYVDPGKWVATVEGGARFGFDLMAFMLIFNFAAIFCQYISARIGVVTGKNLAQICSDEYDTWTCMLLGVQTELSVIMLDLNMILGMAQGLNLIFGWDLFSCVFLAATGVVFHILLAVLLDIEKAKFLGQFVAGFVLVSFILGMLINQPEIPFSMNGILIRLSGESAFVLMSLLGANLVPHNFYLHSSIVQWHQGPASISKNALCHNHFLAILCVFSGLYLVNNMLMTTSANEFYSTGHVLLTFMDALSPMEQVLRNPMALLGFLLLLFLANQITALTWSLGGEVVVQGFLKLDIPGWLHYATIRVITVSSALYFVWSSGAEGMYQLLLFTQVLVALQLPSQVIPLFRVATSRSIMGVHKISQFLELLALIIFIGMLGLNIVFVVEMMFGNSDWASDLRWNVGSGVSISYVVLLTTSFSSLCFMLWLAATPLRSLSVRLDSKIWNWDMPKTLPNPPIIGDKSYLTETRCREDASMQVEEPTPAVAKTLEYPDVSYPSFHPALPKSVMEPELHVNVARANHSAMLASTSESEVVTTVINKISNSQLEDTKSITMETNNPIEKTMEVEGDSNVERDDDDDDGDSWEAEEPSGLVLANVPSSTSDGPASFRSLNGKTDEGGNSFGSLSRIEGLGRAARRQLAFVLDEFWGQLFDFHGHITQEAKANKIDLLLGVGVDLRPTSSLQKVDASRKDYSEYSGSVRGRASNTLANSDLYDYSKQPMMQSNSESYGLQRSTSSMRTDPIQLVDAYVQNSTHNLLDSGERRYFSVRNLHSSEARDYQPATIHGYQTASYLSRLGKDTDSANLNGPVDLSSLKSPSIVNAKYRDSLAFALGKRLCSGQSVGQPPGFPKVAISRDCQLQSERSHYDVCSSGSADNSVNSVNTKKYHSLPDISGYSIPHRSAYVSDKNAPSDGSAGYGSYASRTCYQRLPYSNSGTRTGGHLTFNELSSSKAYNEALSSQLNSGFDTGSLRSRLPCEQFGPEKNRNIAMEGVGSRPKAIVQETTFVDMERKLLLSVRLCIVKLLKLEGSDGLFRQNGGADEDLIDSVAVREKVVCELETRETSQVNHVGEAQYCIADRKLSFSSSPVPNCGEGCVWRTDLIISFGVWCIHSILNLTLVESRPELWGKYTYVLNRLQGIIDPAFFKPRSPLAPCFCLQVLTAHQRKLNPHLSNEMILPTAKPGRGKCTTASGLLELIKDVELAISCRKGRTGTVAGDVAFPKGKENLASVLKRYKRRLSNKPAGTNEGTGSRKTPR
>gnl_Phypa_v3.3_Pp3c27_2050V3.1
MAHDVPQRVDTSSPMPKWMDSSPSMAKYVPALAPIVLIAIGYMDPGNWASAIEGGSRFGFELVWVVILSNVMAALFQTLATRLGLVSGKHLAEICREDYPRPVCLLLWFLSEVSIIALDLTMVVGTAVGLNLLFGFPVLPSILLLAFDGIILMMALPIVGVHRAELAAGCIVGVVILCFGLGTLLSRPSAFAFLGGVWPKVRGDSLYTAVGLIGANVVPHTFYLHSALLQGQHKLGSKAKELVVQENMRDTIGAFAIAMLANLAVLVVAASTFHNVGLVILTLQDAYALMEQILSNSIAPAVFGLALICAGQLSSLTGTLTGKVTMEGFLDMSMGPWLHRSLVRGAAVIPAAFCAWRYGSEGLYRLLLFAQIIIAMELPFSALPLIKASASEARMGSYKISSLVESVAWISVALVVAANIWMVFDVLLDEIDEFAGFAAHLESLLGTDSFGHYGEDTLNTSVFALVLIGIGLCVGFLIWLVVTPLRIDRIAMERKWVQEYELFERNEVMRGSQDIVEDSLRVVEYPPDPAITEVYDMIPITQDVMLANDLLDLEYSSRPESALSGLDGDSALELGRGEVGRGELAFWPSTVSTSSSDIDDLVSKSTELAYPPEPVHVNDLNRTSDLNTAAEPFIPAARKRVVDPVLISADTPHVADNEIPLQVVEPPLEVTMVNQSEVSAASEAVVHDWNLSDKPSEDGKLVKSSSSPDDERKLDPSIEVTSSGHDRSHVLTEPEIAGTIETFLKDASLPSKKTTETKKPRPNHGSIAVRRQVSLAADDVESIALKEAEAEADADLIEKDDDEGDDLEHENVVVGPLSYGTLGHSYSNLTYEGTGSARSQGARSDVSEGSVGGSGSGSLSRLSGLGRAARRQFAAYLDEFWGKLFDLHGQPIASKVGTRTNAIGSTAGPQSSPYDNPCIQTRSVDPGAYLPRVSSPADVCLGGENNGYSLRNQREPLKSTNSLHLPVDQHLEDAFARAQSHTTRTTSSGFPGLPDFSVRSGSLGSPYLPERQYSSMRLPSFSEEIDRQPATIHGYHVPSFLGGRSATSSPANKSTRPMSSFEVYGSESVRTLSGQASVQQPLGIGVQRDFEGSLYGGGFHGSSEDARQSIRSMNALPNRSAMNHRVTGERDLNGPKSWDSRMTTLDPLVYRATGELYQPSSGHSPIGRLGSTSRGGAPLSFDDLSPSVSHRDGFSIQSAQSENSLWSRQPFDQLFGGVTERTTDGESGRSRGGSGSMGSSRSGNINGRSGKTGSGSDSLSNASTAFSSWPDTDLEMMDNLRTCICKLLCLEGSEWLFRFDNGSDEDLVAAVAAVEKMHLEADAPDRVSRNERWQAHGRPVSSLLKSSNEARRVSYCGESCVWGKGLLVSFGVWCVHRVLELSLMESRPELWGKYTYVLNRLQGVLEPAFSKLRLVAPMCNCVLEVSEILNMRAVRGGLTKQGSNSFRVDSLNGDHLNSPQSSYPYPSSWGRNSSSTKGKGASATVFLEMIKEVEQAVGSRKGRTGTAAGDVAFPKGKENLASVLKRYKRRLGNKPPGAAGGGGGGGGGGGGGGTGGSGRRTNNGYAQSLVFAACL
>gnl_Phypa_v3.3_Pp3c16_16830V3.1
MLSEASIIALDLTMVIGAATGLNLLFGFPLLPSVLLLSVDGIILMVALPMVGVHRAEMVAGTIVGVVLVCFGLGALLSGPTAPAIISGLWPKVRGDSLYIAVGLIGANVMPHTFYLHSALLQGQHKLSSKAKEIVVQENMRDTIGAFGVAMLANVAVLMVAASVFHNVGLVILTLQDAHALMEQILSNSVAPAVFGLALLCAGQLSSLSGTLTGKVTMEGFLDMSMRPWLHRSLIRGAAVIPAAFCAWHYGSEGLYRLLLFAQIVIAVELPFSAVPLVKASASESRMGSYKIPSLVESIAWVSVALVVVANIWMVFDVLLDEIDEFSGFAAHLESLLGTDSFGHHGEDTLNTSVFALVLIVIGLSVGFLIWLVVTPLRVDRIAMERKWVQEYELFESQTLSDDRLGVLEYSSDPTTSEVYDMIPMTEDIMLVNNLVGLEYPSRQESALSSIDTDPALELGRGELVKWTSTVSTSSSDIDDIVSNQPELVYLSEPAQLNGLVRTSELNEAAEPFIPSGKSLSSEPVLTSPHLPHESDKETPLKVVDPPVDATVFNQLRVPAYSKVVSHDLNVIAKPVDDSMVVASLPSVVDEKKQDVVQEAPFGHDRGHILTEPEIAGTIETFLKDASLSGDGLTKKSTAPPPQRLVAVRRHEPLAADEAESIALKRAEAEADADLIDKDDDEVDDFDHEDVVVGPLSHDNLRRSYSNLAYEASGSARSLGGRTDASEGGGSGSGSLSRLSGLGRAARRQFAAYLDEFWGKLFDLHGQPIASKGSTRLSALGSSIGPLSLPFDNPGITPRSGDPGAYLGRLNSPPDGYLGGESNGYGSKRGPSKSTSSLHQQVEQHFMDAYARAQSHATATTSSGFLGFMHDYSGRSGNSGSLQLPERQYSSMRLPTFSDEFDREPATIHGYYAPSFLGGRSATSSPALKSTRPMSSLDMHGAASARALSGQLHVQQPLGVGVQGEFEGSLYGGGFQGSLEDAIQSLRSMHALPSRNAMNCKVNADRELNGPRSWDSRMATVDPLVHRATGEIYQPSSGHSPIGRIGSMSSVRAPLSFDELSPSVTHRDGFSIQTAQSENSLWSRQPFEQSFSGMTDPSANGGSSRSRGGSGGLGTNRNGTVGGRPGKTSGGAESLSNASTAFSSGLDADLDMMETLRACICKLLCLEGSEWLFRFDNGSDEDLVAAVAAVEKMHMDADSPDRVSRNERWQAHGRPVSSFLKGSNDARRVCYCGEACVWGKGLLISFGVWCVHRVLELSLMESRPELWGKYTYVLNRLQGVLDPAFSKPRLVAPMCNCVIEVSEILSRRAPRGGLIKQGSNGFRIDSTNGDHVSLPQSSYPFPWSWGRNSSSSKGRGASATVFLEMIREVEQAVGSRKGRTGTAAGDVAFPKGKENLASVLKRYKRRLSNKPPGAAGGGGGGGGGGGGGRRSNNGFAQALVFAACL
>gnl_Pinta_v2.0_PITA_000022978-RA
MAMPWLDIAYKLLDISAIQGYTHKFPDNNEEWLPKFNGTNVITIEEHMDEFYWRVGGRDIPLEDVVMRLFSLSLEEGVIDWWDCPGHALCMEFRDCRYLSVADIFSDMSFGDSEWIGSLRNIGAGMAVPFILILMFASLSLGFMLWLIATPLRCANQKAEVQRWFEGPETPYEHKEHLISRETVAYDLNSEAISEAVVDTSESKGTRIDKTLPVNDLKPGKDLKVCSKDIEVHPMEHTVPESGFSSAEIVPDIDFPQVPDVINVNEFPFVDSQAPLNSFSTESSLASIPAPSSDGLCTDSVPNVSKPSRIESEISVLKETELELDTEMEKYDDDGDGWEHEEVPTGMSESSYTLTHEEPGSCRSIGGRSDDGGSGSGSLSRLSGLGRAARRQFASILDEFWGKLFDFHGQLTEQARLKRLDLALGIKVVQAQGSVTSNGTIGRESKYLQEQDKILWQKGQANEHLGVLDSCIKTSEHLSGMDLSTGAHIYDTSLGSWASPMALRSSYARQVAPSFNKRQERDQRNPLVQRPAGELDMRYRSLGSSSFRTDFKNLPVSQMGTYNDDVNNQVDQVPLSFDELSPSQLHKDGFSLQSTSKAENNSLWSRQPFEQLFGMSGIGSGRGYVSERNRKSRTVSNTHESVSCGDSEVEMLQNLRCCIVKLLRLEGSEWLFNQDGGFDEELIDLVAAREKFLHEADTYESSKLYNSDAQNQRQDYKFAPIPNTRESASVLVQSVPHCGEGCVWVVSLLVSFGIWCIHRILNLSLMESRPELWGKYTYVLNRLQGILEPAFSKPRPVLPPCFCLQIPLLKDAYGRKMAFLDSTLSNEPSATSFQNYCHGRSINSKRQGASASAFLEIIKDVEIAVGSRKGRTGTAAGDVAFPKGKENLASVLKRYKRRLANKPPGILENNGGRRKVHG
>gnl_Poptr_v3.0_Potri.006G127100.1
METEFVNANHLPHFLRRALPALGPGLLIAIGYVDPGKWAATVEGGARFGFDLVLPMLIFNFVAILCQYLSARIGVVTGKDLAQICSDEYDKWTCMFLGVQAALSVIALDLTMILGIAHGLNLLFGMDLSTCVFLAAVDAVLFPVFATLLERCKASFLSTCIAGFLLLLYFFGVLISQPEIPLPMNGMPIKLSEDSAFALMSLLGASIMPHNFFLHSSMVLQHQGPPNISKGALCLNHFFAILCIFSGIYLVNYVLMNSAANVFYSTGLVLLTFPDAMSLMEPVFRSPVALCVFSLILFFANHITALTWNLGGQVVLQGFLRLDIPNWLQRATIRIIAVVPALYCVWTSGVEGIYQLLIFTQVMVALLLPSSVIPLFRIASSRQVMAAYKISAFLEFLALISFMGMLGIKIIFVVEMVFGDSDWAGNLRWSTSGGSSTSYTVLLITACSSFCLMLWLAATPLKSATHLDAQVWNWDVQNTVSEPSMQIEEEIFSETRYTEEESIGGQEQLSGPGKSAESYSDVTVANADPDLPVTIMESDQEHHLTTIKENHSEITFSSPGTFYEEETSPIIESVSLSAAMNVVPGSELLGAKKIDIESMDSVEKTVDIDGDFHAEKEDDEGDSWEPEESSKGVPGSTSSLTSDGPGSFRSLSGKSDEGGNGAGSLSRLAGLGRAARRQLASVLDEFWGQLYDFHGQTTQEAKTKKLDALGVDLKPSLLKVDTAGKEFSGYFSSVGGRASDSQIHSSLGDSPNHLRVPSNIDSSYGGQRGPSSLWSNHMQLMDAYAQGPSRSIADSSERRYSSVHTLPSSDGRCIQPATVHGYQIASIINQIAKERGSSSLNGQMDSPAPISPSLGPRNYRDPLTVAMGQKLQNGPSSSQPPGFQNLAVSRNSTLQSERHYHDVYSSGSADDAGKSANTKKYHSLPDIAGLAGPYRDLYMSEKNAQWDKSVGFGSSVSRTGYEQSYYSNTRSGAGAGHGDAFSFHMTPDPGSLWSRQPFEQFGVADKSRVVGSGLGNRSNSINREVISPVDPEAQLLQSFRRCIVKLLKLEGSDWLFRQNDGADEDLIDRVAARERYLYEAETREMNCVANMGESPYLYSDRKSGSVLRNDDAAITNIMVSSVPNCGEGCVWRVDLIISFGVWCIHRILDLSLMESRPELWGKYTYVLNRLQGIIELAFSKPRSPMSPCFCLQIPASHQHRSSPPVSNGMLPPASKPGRGKCTTAATLLDLIKDVEIAISCRKGRSGTAAGDVAFPKGKENLASVLKRYKRRLSSKGIATLKGGERRKGVEPSSLSVGILAVGCQSPCVLF
>gnl_Poptr_v3.0_Potri.016G090800.1
MDTEFANANHPLHFLHRLLPAVGPGLLIAIGYVDPGKWAATVEGGARFGFDLVLPMLLFNFVAILCQYLSARIGVITRKDLAQICNDEYDKWTCMFLGVQAALSVIALDLTMILGIAHGLNLLFGMDLSTCVSLAAAEAILFPFFATLMERCKASFLCTCIAGFILLLYFFGVLISQPGIPLSINGTRTKLSEESVFALMSLLGASIMPHNFFLHSAIVLQHQGPPNISRDALCLNHFFAILCIFSGIYLVNFVLMNSAANVFHSTGLVLLTFPDAMSLMEQVFRSPVAPFGFSLILFFANQITAFSWNLGGQVVLHNFLRLDIPNWLQRATFRIIAVVPALYCVWTSGVEGIYQLLILTQVMVALLLPSSVIPLFHIASSRQVMGVYKISPFLEFVALISFMGMLGIKIIFVVEMVFGDSDWVGTLRWSTVSGSSTSYIVLLITACSSFCLMLWLAATPLKSATRLDAQVCNWDVQNAVSEPSTLIEEEFLTENICTGEELIERQEQLPEPGKSFESYSNITVANADPDLPETIMESDQELHLTTIKEKHSEVAFSSPQTFYEETSPTTESASLSASVNLVPDAELLVAKKAKIESMDPVEKTLDIEGELHTEKEDDEGDNWEPEDSSKGVPGSTLSLTSDGPGSFRSLSGKSDAGGNGAGSLSRLAGLGRAARRQLAAVLDEFWGQLYDFHGQITQEAKTKKLDALGVDLKLASSQLKVDTAGKESSGYFSLVGGRASDSLINSSLCDSPKQLRVQSNIDSSYGVQRGPSSLWSNHMQLLDAYVQGPSQSIADSSERRYSGVRTPPSSDGWDNQPATVHGYQIASIANRIAKDRGFSSLNGQMESPAPISPSLGPRNYRDPLTVSMGKNLQNGLSSSQASGFQNLAVTRNSPLQSERPYHDVYSGSADDTGMSANTKKYHSLPDISGLAGPYRDLYMSEKNAQWDKSAGFGSSVGRSAYEQSYYSNTGSGAGGPLSFNGLSKGHGDAFSLHMTPDPGSLWSKQPFEQFGVADKIRAVGSGLGNRSNSINREVTSPVDSEAQLLRSFRHCIVKLLKLEGSDWLFRQNDGADEDLIDCVAARERYLYEAETREMNHVDHMVPHCGEGCVWRSDLIISFGVWCIHRILDLSLMESRPELWGKYTYVLNRLQGIIELAFSKPRTPMSPCFCLQIPASHQHRSSPPASNGMLPPASKPGRGKCTTAATLLDLIKDVEIAISCRKGRSGTAAGDVAFPKGKENLASVLKRYKRRLSNKLIGSK
>gnl_Prupe_v2.1_Prupe.6G235600.1
MANLESANPSANNMLGVLHRLLPVVGPALLISVGYLDPGKWAATAEAGARFGSDLAALMLIFNFAAILCHYLSARIGVVTGRDLAQICSEEYDKGTCIFLGVQTEVSVILSDLTMILGIAHGLNLLFGWDLFTCVFLTAVNAVLYPLFSTLLETCKAKVLCVCIAGFIQLSFVLGVIISQPEMSFSMNGMLTKLSGESAFALMSLLGASIMPHSLYLHSSIVQQYQCQPTVSRDALCHHHLVAILCIFSGIYLVNYALMTSAENEYSGLGLLTFQDVMSLIGQVFWGPIVSGAFLLVLFVSNQITTLSWSLGGQVVLNDFLKLDLPGWLHCATIRIIAIVPALYFVWSSGAEGMYQLLIFTQVLAALLLPSSVIPLFRIAASRPIMGVHKVSQFVEFLSLITLIGMLGLKIIFVVEVIVGNSDWVNNLRSNAGSSMSVPCVLLLTACATFCLMIWLAATPLKSASARLEAQVWNWDMHMGSPDSITKKEEINISEPKYHREVSVQKHEPSPSFGRALDSDSEVASFDLDLPETITEPDEEHHLTTVVENGSRITFPHSPKCHMEGSTSTVESTPVSTVVNEVSDVTLEGTSALKIESTEPIEKTVGVEGVEGDLPNEKDDDEGDTWEPEDSLKGVSESTAPLTSEGPGSFRSLSGKGDEGGSSAGSLSRLAGLGRAARRQLAAVLDEFWGQLYDFHGNVIQEAKAKKLDLLLGLDSKAASSSLKVDTSAKELSGYFPSAGGRGSDPIMNSSLYDSPKQQRVQSSLESYGVQRGSSALLPSRVQLLDAYVQNSSRSVIDSGERRYSSVRSLPSSESWDYQPATIHSYHPSYLNRIAKDRGFDNLNGQMESAALQSASSLGAANYRDSLAFTMGQKLQNGLGSGQASIFQNHTVSRNSPLQSERPYYDLHPSGIAENVVSSANAKKYHSLPDIHRDLYMPEKSANWESPVGYGSSTGITNYESSLYSNSGARTGAPLAFDQLSPSQVYRDAFSSQQNSSFNTGSLWSRQPFEQFGVADNNRTIGSGGFGYRAGSVSQEATSVADSEAKLLQSFRHCIVKLLKLEGSDWLFTQNDGVDEDLIDRVAAREKFLYEAETREMNRTVHMGEPQYHPSDRKSVSALKNNDANCTSFMVPTCGEGCIWRSDLIVSFGVWCIHRILDLSLMESRPELWGKYTYVLNRLQGIIDSAFSKPRTPMSPCFCLQISAVHQLKSSPSFSNGIPPAAKPARGKCTTAVTLLDIIKDVEIAISCRKGRTGTAAGDVAFPKGKENLASVLKRYKRRLTNKTAGAHEGPGSRKVQTSAPYGS
>gnl_Selmo_v1.0_447098
MRIGVPSGSYISLLAPALLVSIGSIDPGNWATSIEGGSRFGYELVWVVFLANLIALLLRSLATHLNLVSGKHLAQACHDEYPSGVCLLLLFLSELSLVVLDSAMVLSSAVGLNMVLGLPVLVGALLVALDVFFLMGFVPFLGPGKAEVILGVIVLSMVLVFVLNAFVSRPPVVPILGGLWPRLKSDSLYAVVGLLGANIMPHNLYLNSALGQEQRKADRICCAPTILDFILTAGMPAAINLAVMVVAASTFHSAGFAVLTLQDGCVVMEQALSRSVAPLAFGSALLAAGVFSTLTGTLVSQVASEGLLGKRIDAWRHRLVMRAAAVTIAVFCAWSYGNEGIYQLLVLSQVILALQLPFTLVPLIRLTSSAAYMGKNKISSLWEVLAWSVLAFVISLNLCLVFSTLFSQSEEFGGSTNWEFVAGSDSNSLTVPVALTVVTAAVGFLVWLIFAPIRSDTPAFAVEEKDGQPMDKEKDLVYYIPLDGNSSRSSDVGTVEDIINTERAELISESEVGTVTVVESEADECLPVLQQSEVDASHLSDSVREDTGEEEASITATSNSSDVGTEECPSSRVDHHHIDHHIEPEPTSVPTNDNVPYSSGETSAVASSEIGGLDKDAISLEKDEEEAESWENLEQDCAVMSSALSLTYEGIESVISTRKESSDGCSHGSESGSLSRLSGLGRASRRQFAATLDEFWGRLFDLHGQPVRSDSVIKPSVSQNSRTTHSDNGPFAAPRQAAKRDYKSCFSGSVDPFGRVHSNLAASTSSQSPSNRWCFDYKSGYSGGDQRYSSLRSFAAHEDLDCQPATIHGYNIASYTRPGSVEQQSSARARSSLHLDVASRTGGCLSQVPASYYAKANFDQSDTMTRVFQPTQDMFSASKGGQRGVDDTSSWLPRSTDYEQWSSFSNNSVDKWNPLVYRATGELDKSLLSHPIGRSENSERTTLSFDDISPSQTHRDGFSIQAAAQQTESLWSRPVEHLFGAPGEQKSVATTNNANNNTKAFRLSTGVEFGLDTLEQLRLCVRKLLQQEGSEWLFQIDNGCDEDVIAGVAAREKSLLDLSEPGEAASVYSNGTSIWSVNKVVVPGVPHCGDSCVWGSGLLVSFGVWCVHRVLELALMESRPELWGKYTYVLNRLQGILDPAFLSPRTVLPPCICLQGYQLVGRRNDAAGWSSYPFPWPWGRNTSNPSGKAASGNLYLDMIKEVETAVGARKGRTGTAAGDVAFPKGKENLASVLKRYKRRLGNHKSGSCNRR
>gnl_Solly_v2.4_Solyc09g007870.2.1
MESETLTREYRQPSMLQRVLSASVPMLLIAVGYVDPGKWAAMVDGGARFGFDLVMLVLLFNFAAILCQYLSACIALVTDRDLAQICSEEYDKVTCIFLGIQAEVSMIALDLTMVLGTAHGLNVVFGVDLFSCVFLTATGAILFPLLASLFDNGSAKFLCIGWASSVLLSYVFGVVITLPETPFSIGGVLNKFSGESAFALMSLLGASIMPHNFYLHSSIVQQGKESTELSRGALCQDHFFAIVFIFSGIFLVNYAAMNSAANVSYSTGLLLLTFQDTLSLLDQVFRSSVAPFTIMLVTFISNQVTPLTWDLGRQAVVHDLFGMDIPGWLHHVTIRVISIVPALYCVWSSGAEGLYQLLILTQVVVALVLPSSVIPLFRVASSRSIMGIHKISQLMEFLSLGTFIGLLGLKIIFVIEMIFGNSDWVNNLKWNIGSSVSTPYVFLLIAASLCLCLMLWLAVTPLKSASSRFDAQAFLQTHVPEPYSECNQLGASNAMFGLVEGSSQKQEGAFHVEKSLVTHPDLSTKDPDQLLPESLLDFEKVHQLATIDESKSETTFSAPAVVHPEVPVSAGASPSVKSVCNEVSGVVSVDTSVFNTETVDVAEKTLRIEGDMANDRDDGDSWEEPEEAIKGVSENAQSFISDGPGSYKSLSGKLEDTGSGTGSLSRLAGLGRAARRQLTEALNEFWGQLFDYHGMATAEAKSKKLDIILGLDSKMNPKPAPASLKVESSAYIPSGSARIPEPLINSHVYSPKQQFASNIVDSAYRVPKEPSSTSSMWSNHMKLVGAYVQSSNSNMLDSGERRYSSMRIPATSAGYDQQPATVHGYQITAYLNQLAKERGSDYLNGQLESPSPRSVSSLTSNYAEPLARVSGQKPQSGVSSRAPPGFGNVPVGRNNSMQPTNTTSVDHSSTETAESVAGSANSKKYYSLPDISGRYVPRQDSIVSDARAQWYNSMGFGQSGGRSTYEQAYMSGSLRAGGPQRYEHSPKVCRDAFSLQYSSNSGTGSLWSRQPFEQFGVAGKPDVGSGDHGTVLSSSAQESTSTVDLEAKLLQSFRSCIVKLLKLEGSEWLFRQDDGADEDLIGRIAAREKFLYEAETREISRLTNIGESHFSSNRKPGSAPKPEEMDYTKFLVMSVPHCGEGCVWKVDLIISFGVWCIHRILELSLMESRPELWGKYTYVLNRLQGIVDLAFSKPHSPTSHCFCLQIPAGRQQKASPPPISNGNLPPQAKQGRGKCTTAAMLLEMIKDVETAISCRKGRTGTAAGDVAFPKGKENLASVLKRYKRRLSNKPVGNQEVAGVAGPRKVTLSASSPPFVL
>gnl_Solly_v2.4_Solyc09g005540.1.1
MQVRITRIFNTNGPCMCLDDGRVVSNFVAQAICKQRMTVYGDGNKVRNQQSFQGELCVRTIFLPLFSYSAANVSYSTGLLLLTFPDTLSLLDQLCIIWNGIPGWFHYVTIRVISIVPAIYCVWNSGAEGLYQLLILTQVVVALVLPSSVIPLFRVASSEINYGFDAQAFCKRLCLSHIWSVINLVWSSRRVLPKARRCISCGKILANDRDDGDSWEEPEEAIRENTQSFISDGPGSYKSLSEKLEDTGIVTGSLPRLLFGYHGMHGHSRSEVQKTGYNTWSGLIGESKTCPSITKSGKQWVYSIGECKDTRVSDQLAYVLPQVAICAYVQSSNCNILDSWERRYSSMRIPATSAGYDQQPATVHGYQITAYLNQLAIERGSDYFNGQLESPSPRSVSSLTSNYAEPLSRASGARCSSRRFLVLDGRAQWYNSMGFGQSGGRSTYEQAYMCGSLRAGGPQRYEQSPKVCRDAFSLQYSSNSGTGSLCSRQPFEQFGVAGKLDVGSGDHGTVQSSSAQESTSTVDLEAKLLESFRSCIVKMHDCSNALRDDQRYGDGDLAFPKGKENLASVLKRYKRRLSNKPVGNQELAGISGLRKLMLSASSPLSSCNALFSVHSK
>gnl_Sorbi_v3.1_Sobic.003G014500.1
MDATDVQQSMGFMESRGGMPKFFHALGPALLISMGYIDLGKWVAAVEAGSRFGFDLVLLALLFNFTAIVCQYLAACIGTVTGKNLAEICHQEYNQPTCIFLGVQAGLSLLTSELTMIFGIALGFNLLFEYDDLITGICFATVVPNLLPYAISHLGKKMEGTVNACIAGFALLSYVLGLLVSQPQIPLTMNVIFPKISGESAYSLMALLGANIMAHNFYIHSSVVQGQKKSSAVGLGALFHDHLFSILFIFTGIFMVNYVLMNSAAAESTNTLLITFQDVVELMNQIFVNPLAPTIFLVVLLFSSHIISLTSAIGSQVISQHLFGINLPLSGHRLLLKVFAIVPTLYWAKVAGAEGIYQLLIICQIIQAMLLPSSVIPLFRVASSRSIMGAHRVSLHLEILVFLAFLLMLFSNIIFVAEMLFGDSGWMNNLKGYTGSPVVLPYTVFILVACVSVAFSLYLAVTPLRSGSHEAESHEWSVHSQRELLNTPQEREDVKVDNVTYEEDQRSDVGPSPRDAPDSHPELAMDYIDTSDTAVESDHDSQQSTAYASTAPETCPSPSFTREESKSVVAVNWPEPLEKVPTSTVIEESTVESVVSRITTERDVLVETDVFSGKDKEDTHVLESEKSIVDSTPCVSDDGPPSLTFSRGKGSDAGNGNGSLSRLSGLGRAARRQLAATLDEFWGHLFDYHGKLTQEASTKKFGILLGIDLRTPTTAVRTDKQAVEIPKSPLVRDSMRGAAFLSSSVDLMSPKNETSNLELAYGLQRGPAMGLSSWSQGMQLPNTQLQSSSNSLLEQSARLNSNFSAPSYSDNNQFYQPATIHGYQLTSYLKQMNASRNPYSSMPLDPQRLPKSSVSAVPTYVDSMMNARNHNLLASLGATPSQIPATSRVGSMMPERSYYDPSTVDGNENSGSPAYSKKYHSSPDMSGIIAASRAALLNEAKLGGAIGPQSYLSRLASERSQYANSAARPAAPLAFDELSPPKLQSDIFSAQSSMSPSARSLWAKQPFEQLFGMSSAELSKGDFNLSGRSGGMAKDDFSYKESETKLLQSLRFCIMKLLKLEGSGWLFKQNGGCDEELIDRVAASEKLLMQGTTENQLLHGDLQQHTSDQVGIQYMRTLPNCGEDCVWRASLVVSFGVWCIRRVLDMSLVESRPELWGKYTYVLNRLQGILDPAFSKPRSALTICACLQKDIRVLNSPPGSGLTAMGPIPIPIRGTFTTAGVVLETIKDVETAVSGRKGRSGTAAGDVAFPKGKENLASVLKRYKRRLASKGQ
>gnl_Sorbi_v3.1_Sobic.001G125300.1
MDGVRSIESLAAGDAPHNSFRTLGPALVVSMGYLDFGKWLVAVEAGSRFGYDLVLLVLLFNLSAILCQYLSSCIGIVTGKNLAEICHQEYNQKICVILGLQAGLSLLTSELTMIAGIVVGFNLVFESNDPITVVCLTSVVVNLLPYTLSLLSMRKAGMFNAYVSGFTLVCFVLGLLVSHPKTPVDTNVMFPKLSGESAYSLMALLGTNIIVHNFYTHSSVVQVQRRFQGHTLGSLFHGHFFSILFAFSGIFLVNYILLSSAADESKNTMALNFQDARQLMNQVLTNPVAPIVLLVILIFSGHIVSVTCIIGSDVISENLFGLKLPLFAHHLLPKVFAMIATIYHAKVAGFEGLYQLLIVCPIVQAMLLPSSVIPVFRISSSRLLMGRYRIPLYVQILSFLAFLLTLFTNIIFAAEVLFGDSTWTNDLKGNTENPMLLPYIVVVLVSCASIGFALFLAVTPLKSACN
>gnl_Sorbi_v3.1_Sobic.001G125500.1
MISVRSIESLAAGDGRPNLFRTLGPTLLISMGYIDLGKWLATMDAGSRFGYDQVLLVLLFNFSAILFQYQSICIGMVTGKNLKEICCQEYSETINVVLSLQAGLSLIIAELTMVSGITVGFNLVFEYGGIITGLCFSSVVVYLLPHVISRLGRRMAGTFNACIAGFTLLCFVLGLLVSQPKVPVNVNVMFPKLSGESAYSLMALLGANVITYGFYVHSSVVQVQRRSLAPTLGSLFHDHLFSVLFVFTGVFLVNYVLLSSAADESSNITLVNYQDGIELMNQMFESPVAPVLLLVILIFSSHIISLTSIIGSDVILKNTFGVKLPDSAHHLLLKGFAIIPCIYCGKVAGFEGIYQLLIICPVIQAMFLPSTVIPLIRISSSRLIMGCYKISLYVEILATLAFLLMLFANIIFVAEILFGDSTWTNNLKGNTGSGPVLLPYIVIVLTSFASIAFTLFLAVTPLKSASNEAENENLSVCSHSEALNIAHYREETSLESVPLEEVQWSSIAVAPRDSLEGHQKSALEYTECSDTATESDHDAQEPTSHRTVDPEAHLSPPAFRDEPKFVEVDWTEPMSIVCTDTIVEQSTAENIKVKSATEKIVPVEPDVCAQKDSEVSHDLEFDKSYGGKVPSFPSGGPPSLMLSRGDDTDAGNVSGFISKQSGLGRAARRQLAAILDEFWGQLFDYRGKLTQEANNKSFNYLIGLDLRAAGSAVRKDNLSIEASSNSMMRDVMQGSATVLNTWDSHDKDITNQDTGICLQVGTMGPPTWSQSMHLPNRDIPSSGRTFFEQNAKLFSNFHTPSYSSNQFYQPATIHGYQLANYLKGINASRNPYSSTPLDPWQPPRSSESAIPTYTGSAMNAHTHNLLGSFGDSSLQSPTLNRSSTMAVERSYYDPISIGGSDSVGSSANSKKYHSSPNISAVIAASRDALLNEASLGPAANLAYLTSLASEKSRYVDLAVRPSSPLTELSQHNVQREMLSTHSGTNTKTKFLWSQQPFEQLFGVLSSEVNRSEVNTGQGACSAMKDDFSYTQFEAELLKSLRFCIMKLLKLEGSEWLFRQNGGCDENLIDKVSETERVSQGGTSDDRDTSSVHRVPNCGDGCVWQASLIVSFGVWCIHRVLDLSRVESRPELWGKYTYVLNRLQGIIDPSLSNPRKPLMACACLLKAGSVGKPIPGSFITAAMILEVIKGVEQAVSGRKGRSGTAAGDVAFPKGKANLLSVLKRYKRRLGNKTPPRR
>gnl_Sorbi_v3.1_Sobic.001G125400.1
MNSMQSIESLAAGDAQHKLFRTLGPTLVISMAYIDLGKWLVAVDAGSRFGYDLVLLVLLFNFSAILCQYLSTRIGMVTGKNLAKICCQEYSQVICVVLGLQAWLSLLTSELTMDKKVAGIFNACIAGFTLLCFVLGLLISHPHTPVNMNVMFPKLSGESAYSLMALLGTNIIVHNFYTHSAFVQVQRRSSVHTLGSLFHDHLFSILFIFTGIFLVNYILLSSAADESSDTLVMNFQDAMEQMHQIFTNPAAPIVLLVILLFSSHIISLTCIVSGDVISENFFGVKLPLSAHHLLHKGLAMILTIYCAKVAGSEGIYQLLIMCPVIQAMLLPSSIIPILRVSSSRLLMGRYRIALCVEIFAFLAFLLAVFTNIIFTAEILFGDSTWTNNLKGDTGSPAILPYSVIVLASCASIGFTLLLAVTPLKSASNEAQTHLSSVHSQRETLGTTHREATCLEKNEDEEFESCSVGAFLMGSSEGHTESVHEHT
>gnl_Spipo_v2_Spipo8G0029200
MGYIDLGKWVAAVEGGASFGFSLLPLVIFLNCCAIFCQYLATSIGVATENNLAQIYSREYSRSVCIMLGIQAEISAIALDISTILGVAHGISILSDLDIVTCILLAMFVAGVLPFFIAHLDTVKAEVVYLGISGFALLFYVLGVLISQPEIPLAFNGIFPKLSGETAYSVMALLGSNIMVHNFYTHSSAVQVFKVPIPPIASVLVLLFSSLVTAFSWNIGGLVILRDLLHLSFPPLVHQVLVRTLAAILAFCCAQSTGTEGIYQLLVFCQVVSAMLLPASVIPLFRVASSRSLMGPSKISWQLEILALLTFFGILASNILFSMELLFGNSSWTATLRGGAGDSFSLQFMLIISIACVSLALTLYLAVTPLKSASHVQDFQTWALELRHGHPQLAPDAVVEQEEEEEIEEEKEEEEEEEEEEEDMIKPRQNDDASSVIGLEEPLFMRSLDILPDQFLSESDFDLPNVVIDADHDSQQPAAIPDLAPLPSPEFDQERTRTDSDQISLQEVTDEASPVSVLDSEVAHEIKSKDCISRSAHVEPKKQAESKREGSALDSDPPKPAAVSKVPRVKAEVSSSSPGSSPKSSGLGRSARRTFASILDEFWGALFDLHGKVTQEAVAKRVNILLGLDPKTGNAQAKGEIFPGGPFKKQPLPEATRGLVSPPNPRDYSPPMQQRSPVMGSSSLGQMGSTSWSSSMQLVSSLGQSSWNGSLSEAGERRYSSLRLPQNSSNWDYQPATIHGHQISSYIRGLGANRYSNPTHLPLEEPDRKPAEFFSPSYKDQFAYNQDEARFSSLTSSGLQNLNLSRAKLQAEGPYYESPLPGSMENGSSAAYAKKYHSLPDISEIMVASRAAAPSDRNDALWGGPVSSRVPIGRMARGGQLQYPKGAEGGPLSFNDLSSSGLYGVSSMESSPILTTKSLWSREPFEQFFGVESKAQSQERPARSSMNSVPEEAFSYAESETTTLRSLKACILKLLKLEGSDWLFRQDGGADEGIIDQLAAKERFLSELGAGQALPSASSNSEIDMPNCGESCVWRMSLVVSFGAWCVLRILELSHLESRPELWGKYTYVLNRLQGILELAFSRPRSPPEACPCLNIPAAFKKAASSPLQNGAPLVGRTGRGMCTSAIKVLEIIKVVEAAISGRRGRTGTAAGDIAFPKGKENLASVLKRYKRHLSAKPPPPSFPEAAPVPRRVPLPTPPPGF
>gnl_Stras_v2.0_SGA_v2.0_scaffold126T33934
MESEASISYQPSMRDRVLAAAGPVLWIAISYVDPGKWAASVEGGARFGFDLSLIVLVVNCAAILCQYLCARIAIATGKNLAQICSEEYDDLTCLFLGIEAEISMILLDLTMVIGTAYGLHAVFGIDLLICVFLTGFDAALFPFLASILENPKAKITLIFLACFILASYGTGVLISQPESSLSAGGTLTKLTGENAYALMSVLGANIMPHNFYLHSSIVQQDQRPTNVSKGTQCHDHFFATLCIFSGIFLVNCMLMNLAANVYYGSGLVSLTLQDALSLMDQGFRSSLASIALIVIMFFSNQLVAVTWSLGRQVTVYDFFRLEIPGWLHRATIKLIAIVPALFCILHSGAEGIFQLLIFTQVVVGLLLPSSIIPLFRIASSRPIMGAYRISHLVEFLALFTFVGVLGIMLVFVTELLFGGSDWVISLKWNIGSSVPISYLILLVASFASIGSMLWLAITPLKSANSGGNMQALRWDRRLAETELAIDRDPARINEQHLEKSTENQESMSSLQKSFGNHQKNLSTPTCDLNLPETLLDSETNICLTTIEENRTEISFSNPDVGNPEEPENELALPESDEIVKTELPDDVASSTESNEMVEKTLKIEGDTQSEKDEGESWEPRESTKDVPETALSSTSEGPGSYRSIRGKNDDLGSGTGSLSRLAGLGRAARRQLTAILDEFWGQLFDFHGQPTSEAKTKKLDVLLGIESTMDSKPSFAPVKSESFNKDSAAYSPSAAGRGSTDLLRTPNSFYGPPVQHIAQGSSIGSTLGVLPGSTMWSNSNQMQLLDAYVRNSSPDSIDSGERRYRSMYAPSSSIGHDQQPSTFHGYDLSSDVGQLAKEKSSDYLNYRLESSIGQTLSPSIKSNPMDLYTQPIGLKPQNNGMRTMKPPGFHNVPVARNSSMKSERAFPELSPEPMDYSNSNNPSNVKKFHSLPDISGLYVPQRDSSSSDNNNSQWQNNLIGYGQSVNRQMGSGASSWTSSALGFNQISTPKVCRDAFSLQFGSGSGAGSFYSRQPYEQFGVADKSPKSQEPASAVDMEAKLLQSLRICVMKLLKLEGSDWLFRQNDGVDEDLIDRVAAREKFLFEVETRTADAKLSCAIKIDEIDHSKFMSVPNCGDGCVYRVDLVVSFGVWGIHRILELSLMESRPELWGKYTYVLNRLQGIIDLAFSKPRPAMSTCFCLQLPDGYPQKSSPPISNGSLPPPAKMNRSKLTTTAMLLDMIKDVEIAISCRKGRTGTAAGDVAFPKGKENLASVLKRYKRRLANIYCFAASVVGLQTDNTNVGLPQYYGPPATPPNGPHNPGPDE
>gnl_Theca_v1.1_Thecc1EG022174t1
MEAEMGNANHKPAALHRLLPAVLPVLLISIGYVDPGKWVATVDGGARFGFDLVGPMLLFNFAAILCQYLSARIGVVTGKDLAQICNDEYDKATCIFLGVQAELSVLLLDLTMVLGVGHGINLLFGVDLSTGVFLAALDALLFPVFATLLDHCRASFLCMYAVGFILLSYISGVLISQPEISLSMTGMLTKLSGESAFALMSLLGASIMPHNFYLHSSFVQRHQGPPNISKSALCHDQLFAILCIFSGIYLVNYVLMNSAANVFYSAGLVLVTFQDAMSLMEQVFRSGVLPLVFLLIMFLSNQITASTWNLGGHVVLHDFLGLDIPGWLHCATIRIIAMVPALYCVWTSGAEGIYQLLIFTQVMVALLLPSSVIPLFRIGSSRPIMGVYKISPIVEFLALLTFMGMLGLKIIFVVEMIFGNSDWVGNLRLNAGISMSVPFVVLLVTACASFSLMLWLAATPLKSATARIDAPAWKWDLNRTVPEAAIEGEESGLSETRYHGEEPVHRQESSSTPGKSIESHSDLSFTNYDLDLPETIMESDQDIPLTTVIENSSNSLYPSPAVRNPEESASIIESAATLVNEVADDELPGTKTVTIESMNPVEKTVSLEGDLQIEKDDDDGDTWEPEEPSKPPSGSISSLTPDGPPSLRSLSGKSDDGGNGTGSLSRLAGLGRAARRQLAAILDEFWGQLYDFHGQPTQEAKIRKLDVLLGVDTKPMKVDTAGKECGGYFPSVGGRGSDLLISSSLYDSPKQLKVRNSIDLPYGYSRGSSSSWSNNRQLLDAYVQTSSRNVDSGEKRYSSLRAAPSTDAWDYQPATVHGYQIASYLSRIAKNRSSDCLNGQMELPASKSPALGPINYRDPLAFTLGQKLQNGITPVQAPGFQNVAVSRNSPLQSERSYYDISSLGPNDNSVISVNSKKYHSLPDISGLSVPHRDSYMSDRSAQWDSSIGYGSSVGRTNYDTPMYPNTGSRAGVPLAFDELSQSKGYKDAFSFQLSSSPDTGSLWSRQPFEQFGVAEKRRTAGSEAFGSGLNSEARDTASGEDLESKLLQSFRDCIVKLLKLDGFDWLFRQNDGADEDLIDRVAARERFVYDAEAREINQVAHLGEPQYLSSERRYGSTPIRDKANLVNFSISSFPHCGEGCIYKADLVISFGVWCIHRILDLSLMESRPELWGKYTYVLNRLQGVIDLAFSKPRTPMTPCFCLQIPVEYQQRSSPPISNGMLPPAAKPGRGKCTTAATLLEKIKDVEIAISCRKGRTGTAAGDVAFPKGKENLASVLKRYKRRLSNKPFGTHEGSGSRKVPTSTPVLASYSS
>gnl_Utrgi_v4.1_Scf00341.g15851.t1
METHKNLGNFRAVLAAAGPVLCIAVSYVGPGKWVASIEGGARLGYDMALFMLVISLIGIVYQYLSACTAIATSKDLAHICREEYDNVTCIVLGFQAMISMILLDLTMVLGTAYGLNAISGIDLFYCIFLTGLDTAIFPFLYNFVDNSRLEFVPVCSASFALLSYFFGVLVSQPERSLSMGGMLEKLSGENTYALMALLGANIMPHSFYLHSSIVQLDQGLTSVSKVALCHYHFFATLCIFSGIFLADCTLMSLSANVFYDSGLVSLGLLDALSLLEQVFKSPTASFALLVYIFFFNHLIPLTWSIGRQAITDNLFRLEIPGWIHRATIRTVAIIPALYCAWNAGAEGLFQLLIFSQVVSALLLPSSVIPLFRIASCQSIMGECKVSQVVEVIAFISIIGMLGLKIVFIMEMIFGTSEWVGGLSWNLGSVFPIPYLILLISVCASIFFSLFLVTTPLRSASRDAQGRRWDEKEASPQLSLGGDKAATCEVPFHIEKYIDRHENAVEMEKSITERQAISVPGPVLNLPESLLDFDSDLPLTTIQDSKCDSTSSAADKVKLDESAFSSETLMKVDLPTTESLITDTKRMLSMESDVQTGKDDEMGPLEPEELDKAVSEENQPSTLEASRSFKSSSGAIDDVGSGTGSLSRLAGLGRSARRQLTAFLDEFWGQLFSYHGEATEEAKEKKLHVLLGLDFGISTKVSSSVKMDTISHQPTGYTHVNAGTASDPLQSSSYLCSLNQQLDQRGAGSPHGMQKRSPTVSNPMGFFDSYGQDSSSSMADMMERRYSSLRFLSSSDGYDQQPATVHGYDMSSYLSQLAKEGSCLTSKGQPDTSSKPSVMLNPVNPYGRQSSHKPVSGLRNQTPPGFHNVPVARNNALKSERYLNDLYSHEADGRTTDPSDVKKFHSLPSISRLYSPQRDSSLLSSIPQRGDSMIIEQSVSRPAHEQIASSWARTAYGFNDLFTLRVHDDPSSLQSRSSSVTGSLWAKQPFEEFGVAGHCPSNATDTTRIFDAEVMLLQSFRSCIVKLLKLEGSDWLFSENDGVDEDVISRVARREKFLYEVENRGLGTKAAASVQINDAGLPKLMPVPNCGEGCVWGVDLIISFGVWCIHRILDLSLVESRPELWGKYTYVLNRLQGIIDPAFTKPRSPRTSCFCLQLPDGYQQRRCGSPASQSSLPPPPRLCSGKLTTASMLLEMIKDVEIAVSSRKGRSGTAAGDVAFPKGKENLASVLKRYKRRLATKNVAASPEAGRRAA
>gnl_Vitvi_Genoscope.12X_GSVIVT01025700001
MEAEISNANHMPDVRHQFLPAVFPMLLISIGYVDPGKWAAVVEGGARFGFDLVALMLVFNFAAVLCQCLAARIGVVTGRDLAQICSDEYDKSTCMLLGIQTELSMIALDLTMILGIAHGLHLMFGADLFSCVFLTAIDAVLFPLFATLLENGKAKFLCIWMVGFVLLCYALGVLISLPEIPLSINGMPTKFSGESAFALMSLLGANIMPHNFYLHSSIVKRHQGLPNVSKAALCHSHIFAILFVFSGIFLLNYVLMNAAANVFYSTGLVLLTFQDAMSLMDQVFRSPIAPVFFLLVLFLCNQITALTWDLGGQVVLHHLLRMDIPGWLHHATIRIIAIIPALYCVRTSGAEGAYQLLLFMQVMVAMFLPSSVIPLVRVASSRSIMGVYKVSQFVEFLAVVALVGMLGLKIIFVVEMIFGNSDWVGNLRWNIGNTTSGSYFLLLTTACTSLCFMLWLAATPLKSASARSDAQAWNWDSPKAVTEPSFEREEIDFMDSRYHGEDPNCSNITFPSSPICHSEKPESTVESVSPTTVVNEVSHVDLLDTSTLKIESVDPVEKTVGIEGDSQIEKDDEEGDAWEPEEASKEISGSSPSLTSEGPGSFRSLSGKSDEGGNGTGSLSRLAGLGRAARRQLAAVLDEFWGQLYDFHGQATPEAKAKKLDLLLGLDSKPAISSLKVDTDNAKHHCTWISDCLLSQSTFFCFGAKAAKWVRLCTSIWTCRDWGDSSQYKEVP
>gnl_Vitvi_Genoscope.12X_GSVIVT01025701001
MGEAQYSSSDRKSGSALLLVSSVPHCGEGCVWRVDLVISFGVWCIHRILDLSFMESRPELWGKYTYVLNRLQGIIDLAFSKPRSPMLPCFCLQIPASHQQRSSPPVSNGILPPAVKSVKGKCTSAAMLLEIIKDVEIAISCRKGRTGTAAGDVAFPKGKENLASVLKRYKRRLSNKPVGTHDNMGSGLRKLPTSSTYGS
>Frave_09749-v2.0.a2-hybrid.t1
MESASCIANNRPGAVHQLLPVVGPMLLIAVGYLDPGKWAATVEAGSRYGTDLAAVMFIFNLAAILCHYLSARIAVVTGRD
LAQICSEEYDKATCIFLGVQTEMSVILLDLTMILGIAHGLNLLFGWDLFTCVFLTAANAVLYPLFSTLLQHQQQQTVSKD
TLCQNHFVAIFCMFNGIYLVNYVLMTLAANAFYTSRGLLTFQDAMSLIEQVFWGPIVPVAFLLVLFLSNQITTLSWSLGG
QVVLNDFLKLDLPGWLHCATIRIIAVVPALYFVWSSGAEGMYQLLVSTQVLAALLLPSSVIPLFRVAASRQLMGAHKISQ
FVEFSALITLIGMLGLKVVFVVEMIFGNSDWVDNLRWDAGSSMSVLLITASASFCLMIWLAATPLKSASARIENQVWNWD
MPKGVSEPFRNKETDIAEHNYHRDADIQKHEPSPSSGDALDRELDTAVANFDFVLPETLLEPDQELQLSGVEENSSLGTF
PHSAKCSKEEPTPVVELTRVPTVANEVSDVTVLGTDTVKFESTEQVEKTLATEGDLPTEKDDDEGDTWEPEDSLKEASES
TTLTSEGPGSFRSLSAKGDEGGSGAGSLSRLAGLGRAARRQLAAALDEFWGQLYDFHGNVIKEARTKKLDLLLGSDSKAS
SAASSASSLLKDDTTAKEVSGCFPSVGGKGSDPLINLSLYDSVNQQRLQNSIESAYGAQRGSSLLWPGHMHLLDAYVQNS
SRSVIDLGERRYSSVHSIPSSDLGERRYSSVRSIPSSDLGERRYSSVRSIPTSDLGERRYSSVRSIPSAESWDYQPATVH
GYQMPSYLNRNDRSSSNLNGQIESPALNSASSLGAGNYRDSLAFTMGQKLQNGLGSVQASSFQNLTVSRQSPLQSDRPYY
DVPSSGISENAVNSANAKKYHSLPDINRDLYNSSKSAPRDPPPGFGIMGYESSLYPKSGVRGGGSLAFDEVSPSNVYKDV
RSSQPNSNYGTGSLWSRQPFEQFGVADNNRSIGTAVGSRAGSAGMEATSVADSEAKLLQSFRHCIVKLLKLEGSDWLFRQ
NDGVDEDLIDRVAAREKILYDAETREINRTVHMGESPYPSSDRKSASAKMNDVNLTHLMVSSVPNCGEGCIWRSDLIISF
GVWCIHRILDLSLMESRPELWGKYTYVLNRLQGIIDAAFSKPRTPMSPCFCLQIAAAQQQKSSPTFSNGMLPPAAKPARG
KCTTAVTLLDIIKDVEIAISCRKGRTGTAAGDVAFPKGKENLASVLKRYKRRLSNKPVGTNEGPSGSRKGTATSAPYAS
>Maldo_GDDH_04G1096400
MESTNPNANIMPGVLQRLLPVVGPVLVISVGYIDPGKWAATAEAGARFGSDLAALMLIFNFAAILCHYLSARIGVVTGRD
LAQICSEEYDKGTCISLGIQTEVSAILSDLTMILGIAHGLNLLFGWDLFTCVFLTAVNAILYPLFSSFLETCKAKVLCIY
VAGFILLSFVLGVIISQPEMPRSMNGMLTKLSGESAFALMSLLGASMMPHSLYFHSSIVQQCQQQATVPKGALCHNHLVA
ILCIFSGVYMVNYVFMTSAENLFYSPEASSGLVVLTFQDAMSLMEQVFWGPIVPASFLLVLILSNQITALSWSLGGDVVL
NEFLKVDLPGWLHCATIRIIAIVPALYFVWSSGAEGMYQLLIFTQVLAALLLPSSVIPIFRIAASRPIMGAHKISQFVEF
LSLITLIGMLGLKIIFVVEMIFGNSEWGGNLRSNGGSSMLLFLTACASFGLMIWLAATPLKSASVRLEAQVWNWELMEGT
PDSLTNEEEINRAEPQYHREASVQSHEPSPSFGLDADSEVANFDLDLADTIMEADQELHQTTVAENNNSHITFPCSPKSR
MEGSRSAVESFPVSTVVNDVSDVTLEDTSALKFKSTESIEKTVEAEADLPTEKDDDEGDTWEPEESSKGVSGSTVPLASE
GSGSFRSLSGKGDDGGSSAGSLSRLAGLGRAARRQLAAVLDEFWGQLYDFHGNVIQDAKAKKLDLLLGSDSKSVSSLLKV
DTSPKETSGFFPSAGGRGSDSLISSSLYESAKQHRVQSSLESYAVQRGSSSSLPSRMQLLDAYVQNSSHSIIGSGERRYS
SVRSIPTTESGERRYSSVRSIPTSESGERRYSSVHSIPTSESWDYQPAIVHDYQIASYLNRMENDKSSDNLNGQMEPSVL
QSGSSLGAGNYRDSLAFTMGQKLQTGLGSGQASSFQNFTVSRNSPMQSERPYYDPRSSGIAENVVSPANAKKYHSLPDIH
RELYMPDKNANWESPLGYGSSAGMTGYESSLYSNSGVRTGAPLAFDELSPKVYNSLSSQQSSTFNTGSLWSRQPFEQFGV
ADTNRTIGSGIGNRVGSVNQETTSVADSEAKLLQSFRHCIVKLLKLEGSDWLFTQNDGVDEDLIDRVASREKFLYEAETR
EINRTGQMGEPQYHSSDRKPASAMKNNDLSQFMFSSVPHCGEGCIWKADLVVSFGVWCIHRILDLSLMESRPELWGKYTY
VLNRLQGIIDSAFSKPRSPMSPCFCLKVPAAHQLKSSLSFSNGIPPAAKPARGKSTTAVTLLDIIKDVEIAISCRKGRTG
TAAGDVAFPKGKENLASVLKRYKRRLSNKAVGTHEGPGSRKSLTSAPYG
>Maldo_GDDH_12G1117400
MESANPNANIIPGVLQRLIPVVGPVLLISVGYIDPGKWAATAEAGACFGSELAALMLIFNLAAILCHYLSARIGVVTGRD
LAQICSEEYDKGTCISLGIQTEVSAILSDLTMVLGIAHGLNLLFGWDLFTCVFLTAVNAVLYPLFSTFLETCKVKVVCIY
VTGFILLSFVLGVIISQPEMPHSMNGMLTKLSGESAFALMSLLGASIMPHSLYFHSSIVQQYQQQATVPKGALCHNHLVA
IICIFSGIYMVNYVLMTSAENLFYSPEASSGLVLTFQDAMSLMEQVFWGPIVPASFLLVLVLSNQITTLSWSLGGEVVLN
EFLKVDLPGWLHCATIRIIAIVPALYFVWSSGAEGMYQLLIFTQVLAALLLPPSVIPIFRIAASRPRMGVHKISQFVEFL
SLITLIGMLGLKVIFVVEMIFGNSEWGGILRSNSGSSMSLFLTACASFCLMIWLAATPLKSASVRLEAQVWNWELKGTSD
LLKNEEESNIAGPQYQREASVQNHEPSPSFGLDADSEVANFDLDLPDTIVEADQELNQTTVAENSNSHITFPSSPKSCME
GSTFAVESVPVATVVNDVSDVTLEDTSALKVKSTEIEKTVEVEGVEGDLPTEKDDDEGDNWEPEELSKGVSGSTAPLASE
GSGSFRSLSGKGDDLGSSAGSLSRLAGLGRSARRQLATMLDEFWGQLYDFHGNVIQDAKAKKLDLLLGSDSKAVSSSLKV
DTDAKESLGYFPSLGGRGSDSLINSSLYDSAKQHRVQSSLESYAVQRGSSPLLPSHMQLLDAYVQSSSRSIIDSDERHYS
SVCSIPTSESGGKRYPSMRSIPTSESWDYQPATVHGYQIASYLNRLSKEKNFDNLNGQMEPSILKSGSSLGAGNYRDSLA
FTMGQKLQNGLGSGQASNFQNFTVSRNSPMQSERPYYDPCSSGIVENVVSPANAKKYHSLPDIHRELYMPDKNANWESPL
GYGSSAGMAGYESSFYSNSGARTRAPLAFDELSPNVYNSLSSQQSSTFNAGSLWSRQPFEQFGVADTSRTIGSGIGNRVG
SVNQETTSVAYSEAKLLQSFRHCIVKLLKLEGSDWLFTQNDGVDEDLIDRVAAKEKFRYEAETRVINQTGQVGELQYCSS
DTESASALKNNDSSYIMISSVPHCGDGCIWKEDLVVSFGVWCIHRILDLSLMESRPELWGKYTYVLNRLQGIIDSAFSKP
RSPMSPCICLEVPTAHQLQSSLSFSNGIPPPAKPARGKCTTAVTLLDIIKDVEIAINSRKGRTGTAAGDVAFPKGKENLA
SVLKRYKRRLSNKTVGTHEGPGSGKSLTSAPYG
>Maldo_Gala_04g009590
MRFCGSGLTPKAEYRMIGAVEVRSMAGVETVWLPQLASLVLQSSSGRPFVIHCTGNLVLLESIAMESTNPNANIMPGVLQ
RLLPVVGPVLVISVGYIDPGKWAATAEAGARFGSDLAALMLIFNFAAILCHYLSARIGVVTGRDLAQICSEEYDKGTCIS
LGIQTEVSAILSDLTMILGIAHGLNLLFGWDLFTCVFLTAVNAILYPLFSSFLETCKAKVLCIYVAGFILLSFVLGVIIS
QPEMPRSMNGMLTKLSGESAFALMSLLGASMMPHSLYFHSSIVQQCQQQATVPKGALCHNHLVAILCIFSGVYMVNYVFM
TSAENLFYSPEASSGLVVLTFQDAMSLMEQVFWGPIVPASFLLVLILSNQITALSWSLGGDVVLNEFLKVDLPGWLHCAT
IRIIAIVPALYFVWSSGAEGMYQLLIFTQVLAALLLPSSVIPIFRIAASRPIMGAHKISQFVEFLSLITLIGMLGLKIIF
VVEMIFGNSEWGGNLRSNGGSSMLLFLTACASFGLMIWLAATPLKSASVRLEAQVWNWELMEGTPDSLTNEEEINRAEPQ
YHREASVQSHEPSPSFGLDADSEVANFDLDLADTIMEADQELHQTTVAENNNSHITFPCSPKSRMEGSRSAVESFPVSTV
VNDVSDVTLEDTSALKFKSTESIEKTVEAEADLPTEKDDDEGDTWEPEESSKGVSGSTVPLASEGSGSFRSLSGKGDDGG
SSAGSLSRLAGLGRAARRQLAAVLDEFWGQLYDFHGNVIQDAKAKKLDLLLGSDSKSVSSLLKVDTSPKETSGFFPSAGG
RGSDSLISSSLYESAKQHRVQSSLESYAVQRGSSSSLPSRMQLLDAYVQNSSHSIIGSGERRYSSVRSIPTTESGERRYS
SVRSIPTSESGERRYSSVHSIPTSESWDYRPAIVHDYQIASYLNRMENDKSSDNLNGQMEPSVLQSGSSLGAGNYRDSLA
FTMGQKLQTGLGSGQASSFQNFTVSRNSPMQSERPYYDPRSSGIAENVVSPANAKKYHSLPDIHRELYMPDKNANWESPL
GYGSSAGMTGYESSLYSNSGVRTGAPLAFDELSPKVYNSLSSQQSSTFNTGSLWSRQPFEQFGVADTNRTIGSGIGNRVG
SVNQETTSVADSEAKLLQSFRHCIVKLLKLEGSDWLFTQNDGVDEDLIDRVASREKFLYEAETREINRTGQMGEPQYHSS
DRKPASAMKNNDLSQFMFSSVPHCGEGCIWKADLVVSFGVWCIHRILDLSLMESRPELWGKYTYVLNRLQGIIDSAFSKP
RSPMSPCFCLKVPAAHQLKSSLSFSNGIPPAAKPARGKSTTAVTLLDIIKDVEIAISCRKGRTGTAAGDVAFPKGKENLA
SVLKRYKRRLSNKAVGTHEGPGSRKSLTSAPYG
>Maldo_Gala_12g011350
MESANPNANIIPGVLQRLIPVVGPVLLISVGYIDPGKWAATAEAGACFGSELAALMLIFNLAAILCHYLSARIGVVTGRD
LAQICSEEYDKGTCISLGIQTEVSAILSDLTMVLGIAHGLNLLFGWDLFTCVFLTAVNAVLYPLFSTFLETCKVKVVCIY
VTGFILLSFVLGVIISQPEMPHSMNGMLTKLSGESAFALMSLLGASIMPHSLYFHSSIVQQYQQQATVPKGALCHNHLVA
IICIFSGIYMVNYVLMTSAENLFYSPEASSGLVLTFQDAMSLMEQVFWGPIVPASFLLVLVLSNQITTLSWSLGGEVVLN
EFLKVDLPGWLHCATIRIIAIVPALYFVWSSGAEGMYQLLIFTQVLAALLLPPSVIPIFRIAASRPRMGVHKISQFVEFL
SLITLIGMLGLKVIFVVEMIFGNSEWGGILRSNSGSSMSLFLTACASFCLMIWLAATPLKSASVRLEAQVWNWELKGTSD
LLKNEEESNIAGPQYQREASVQNHEPSPSFGLDADSEVANFDLDLPDTIVEADQELNQTTVAENSNSHITFPSSPKSCME
GSTFAVESVPVATVVNDVSDVTLEDTSALKVKSTEIEKTVEVEGVEGDLPTEKDDDEGDNWEPEELSKGVSGSTAPLASE
GSGSFRSLSGKGDDLGSSAGSLSRLAGLGRSARRQLATMLDEFWGQLYDFHGNVIQDAKAKKLDLLLGSDSKAVSSSLKV
DTDAKESLGYFPSLGGRGSDSLINSSLYDSAKQHRVQSSLESYAVQRGSSPLLPSHMQLLDAYVQSSSRSIIDSDERHYS
SVCSIPTSESGGKRYPSMRSIPTSESWDYQPATVHGYQIASYLNRLSKEKNFDNLNGQMEPSILKSGSSLGAGNYRDSLA
FTMGQKLQNGLGSGQASNFQNFTVSRNSPMQSERPYYDPCSSGIVENVVSPANAKKYHSLPDIHRELYMPDKNANWESPL
GYGSSAGMAGYESSFYSNSGARTRAPLAFDELSPNVYNSLSSQQSSTFNAGSLWSRQPFEQFGVADTSRTIGSGIGNRVG
SVNQETTSVAYSEAKLLQSFRHCIVKLLKLEGSDWLFTQNDGVDEDLIDRVAAKEKFRYEAETRVINQTGQVGELQYCSS
DTESASALKNNDSSYIMISSVPHCGDGCIWKEDLVVSFGVWCIHRILDLSLMESRPELWGKYTYVLNRLQGIIDSAFSKP
RSPMSPCICLEVPTAHQLQSSLSFSNGIPPPAKPARGKCTTAVTLLDIIKDVEIAINSRKGRTGTAAGDVAFPKGKENLA
SVLKRYKRRLSNKTVGTHEGPGSGKSLTSAPYG
>Maldo_HF01563-RA
MAMDSGLTPKAEYRMIGAVEVRSMAGVETVWLPQLASLVLQSSSGRPFVIHCTGNLVLLESIAMESTNPNANIMPGVLQR
LLPVVGPVLVISVGYIDPGKWAATAEAGARSGSDLAALMLIFNFAAILCHYLSARIGVVTGRDLAQICSEEYDKGTCISL
GIQTEVSAILSDLTMILGIAHGLNLLFGWDLFTCVFLTAVNAILYPLFFSFLETCKAKVLCISVAGFILLSFVLGVIISQ
PEMPRSMNGMLTKLSGESAFALMSLLGASMMPHSLYFHSSIVQQYQQQATVPKGALCHNHLVAILCIFSGVYMVNYVFMT
SAENLFYSPEASSGLVVLTFQDAMSLMEQVFWGPIVPASFLLVLILSNQITALSWSLGGDVVLNEFLKVDLPGWLHCATI
RIIAIVPALYFVWSSGAEGMYQLLIFTQVLAALLLPSSVIPIFRIAASRPIMGAHKISQFVEFLSLITLIGMLGLKIIFV
VEMIFGNSEWGGNLRSNGGSSMLLFLTACASFGLMIWLAATPLKSASVRLEAQVWNWELMEGTPDSLTNEEEINRAEPQY
HREASVQSHEPSPSFGLDADSEVANFDLDLADTIMEADQELHQTTVAENNNSHITFPCSPKSRMEGSRSAVESFPVSTVV
NDVSDVTLEDTSALKFKSTESVEKTVEAEADLPTEKDDDEGDTWEPEESSKGVSGSTVPLASEGSGSFRSLSGKGDDGGS
SAGSLSRLAGLGRAARRQLAAVLDEFWGQLYDFHGNVIQDAKAKKLDLLLGSDSKSVSSSLKVDTSPKETSGFFPSAGGR
GSDSLISSSLYESAKQHRVQSSLESYAVQRGSSSSLPSRMQLLDAYVQNSSHSIIGSGERRYSSVRSIPTTESGERRYSS
VRSIPTSESGERRYSSVRSIPTSESWDYQPAIVHDYQIASYLNRMENDKSSDNLNGQMEPSVLQSGSSLGAGNYRDSLAF
TMGQKLQTGLGSGQASSFQNFTVSRNSPMQSERPYYDPRSSGIAENVVSPANAKKYHSLPDIHRELYMPDKNANWESPLG
YGSSAGMTGYESSLYSNSGVRTGAPLAFDELSPKVYNSLSSQQSSTFNTGSLWSRQPFEQFGVADTNRTIGSGIGNRVGS
VNQETTSVADSEAKLLQSFRHCIVKLLKLEGSDWLFTQNDGVDEDLIDRVASREKFLYEAETREINRTGQMGEPQYHSSD
RKPASAMKNNDLSQFMFSSVPHCGEGCIWKADLVVSFGVWCIHRILDLSLMESRPELWGKYTYVLNRLQGIIDSAFSKPR
SPMSPCFCLKVPAAHQLKSSLSFSNGIPPAAKPARGKSTTAVTLLDIIKDVEIAISCRKGRTGTAAGDVAFPKGKENLAS
VLKRYKRRLSNKAVGTHEGPGSRKSLTSAPYG
>Maldo_HF04846-RA
MESANPNANIIPGVLQRLIPVVGPVLLISVGYIDPGKWAATAEAGACFGSELAALMLIFNLAAILCHYLSARIGVVTGRD
LAQICSEEYDKGTCISLGIQTEVSAILSDLTMVLGIAHGLNLLFGWDLFTCVFLTAVNAVLYPLFSTFLETCKVKVVCIY
VTGFILLSFVLGVIISQPEMPHSMNGMLTKLSGESAFALMSLLGASIMPHSLYFHSSIVQQYQQQATVPKGALCHNHLVA
IICIFSGIYMVNYVLMTSAENLFYSPEASSGLVLTFQDAMSLMEQVFWGPIVPASFLLVLVLSNQITTLSWSLGGEVVLN
EFLKVDLPGWLHCATIRIIAIVPALYFVWSSGAEGMYQLLIFTQVLAALLLPPSVIPIFRIAASRPRMGVHKISQFVEFL
SLITLIGMLGLKVIFVVEMIFGNSEWGGILRSNSGSSMSLFLTACASFCLMIWLAATPLKSASVRLEAQVWNWELKGTPD
LLKNEEESNIAGPQYQSEASVQNHEPSPSFGLDADSEVANFDLDLPDTIVEADQELNQTTVAENSNSHITFPSSPKSCME
GSTFAVESVPVATVVNDVSDVTLEDTSALKVKSTEIEKTVEVEGVEGDLPTEKDDDEGDNWEPEELSKGVSGSTAPLASE
GSGSFRSLSGKGDDLGSSAGSLSRLAGLGRSARRQLATMLDEFWGQLYDFHGNVIQDAKAKKLDLLLGSDSKAVSSSLKV
DTDAKESLGYFPSLGGRGSDSLINSSLYDSAKQHRVQSSLESYAVQRGSSSLLPSHMQLLDAYVQSSSRSIIDSDERRYP
SMRSIPTSESGGKRYPSMRGIPTSESWDYQPATVHGYQIASYLNRLSKEKNFDNLNGQMEPSILKSGSSLGAGNYRDSLA
FTMGQKLQNGLGSGQASNFQNFTVSRNSPMQSERQYYDPCSSGIAENVVSPANAKKYHSLPDIHRELYMPDKNANWESPL
GYGSSAGMAGYESSFYSNSGARTRAPLAFDELSPNVYNSLSSQQSSTFNTGSLWSRQPFEQFGVADTSRTIGSGIGNRVG
SVNQETTSVAYSEAKLLQSFRHCIVKLLKLEGSDWLFTQNDGVDEDLIDRVAAKEKFRYEVETRVINQTGQVGELQYCSS
DTESASALKNNDSSYIMISSVPHCGDGCIWKADLVVSFGVWCIHRILDLSLMESRPELWGKYTYVLNRLQGIIDSAFSKP
RSPMSPCICLEVPKAHQLQSSLSFSNGIPPPAKPARGKCTTAVTLLDVIKDVEIAINSRKGRTGTAAGDVAFPKGKENLA
SVLKRYKRRLSNKTVGTHEGPGSGKSLTSAPYG
>Malsi_04g010090
MESTNPNANIMPGVLQRLLPVVGPVLVISVGYIDPGKWAATAEAGARFGSDLAALMLIFNFAAILCHYLSARIGVVTGRD
LAQICSEEYDKGTCISLGIQTEVSAILSDLTMILGIAHGLNLLFGWDLFTCVFLTAVNAILYPLFSSFLETCKAKVLCIY
VAGFILLSFVLGVIISQPEMPRSMNGMLTKLSGESAFALMSLLGASMMPHSLYFHSSIVQQCQQQATVPKGALCHNHLVA
ILCIFSGVYMVNYVFMTSAENLFYSPEASSGLVVLTFQDAMSLMEQVFWGPIVPASFLLVLILSNQITALSWSLGGDVVL
NEFLKVDLPGWLHCATIRIIAIVPALYFVWSSGAEGMYQLLIFTQVLAALLLPSSVIPIFRIAASRPIMGAHKISQFVEF
LSLITLIGMLGLKIIFVVEMIFGNSEWGGNLRSNGGSSMLLFLTACASFGLMIWLAATPLKSASVRLEAQVWNWELMEGT
PDSLTNEEEINRAEPQYHREASVQSHEPSPSFGLDADSEVANFDLDLADTIMEADQELHQTTVAENNNSHITFPCSPKSR
MEGSRSAVESFPVSTVVNDVSDVTLEDTSALKFKSTESIEKTVEAEADLPTEKDDDEGDTWEPEESSKGVSGSTVPLASE
GSGSFRSLSGKGDDGGSSAGSLSRLAGLGRAARRQLAAVLDEFWGQLYDFHGNVIQDAKAKKLDLLLGSDSKSVSSLLKV
DTSPKETSGFFPSAGGRGSDSLISSSLYESAKQHRVQSSLESYAVQRGSSSSLPSRMQLLDAYVQNSSHSIIGSGERRYS
SVRSIPTTESGERRYSSVRSIPTSESGERRYSSVHSIPTSESWDYQPAIVHDYQIASYLNRMENDKSSDNLNGQMEPSVL
QSGSSLGAGNYRDSLAFTMGQKLQTGLGSGQASSFQNFTVSRNSPMQSERPYYDPRSSGIAENVVSPANAKKYHSLPDIH
RELYMPDKNANWESPLGYGSSAGMTGYESSLYSNSGVRTGAPLAFDELSPKVYNSLSSQQSSTFNTGSLWSRQPFEQFGV
ADTNRTIGSGIGNRVGSVNQETTSVADSEAKLLQSFRHCIVKLLKLEGSDWLFTQNDGVDEDLIDRVASREKFLYEAETR
EINRTGQMGEPQYHSSDRKPASAMKNNDLSQFMFSSVPHCGEGCIWKADLVVSFGVWCIHRILDLSLMESRPELWGKYTY
VLNRLQGIIDSAFSKPRSPMSPCFCLKVPAAHQLKSSLSFSNGIPPAAKPARGKSTTAVTLLDIIKDVEIAISCRKGRTG
TAAGDVAFPKGKENLASVLKRYKRRLSNKAVGTHEGPGSRKSLTSAPYG
>Malsi_12g010820
MESANPNANIIPGVLQRLIPVVGPVLLISVGYIDPGKWAATAEAGACFGSELAALMLIFNLAAILCHYLSARIGVVTGRD
LAQICCEEYDKGTCISLGIQTEVSAILSDLTMVLGIAHGLNLLFGWDLFTCVFLTAVNAVLYPLFSTFLETCKVKVVCIY
VTGFILLSFVLGVIISQPEMPHSMNGMLTKLSGESAFALMSLLGASIMPHSLYFHSSIVQQYQQQATVPKGALCHNHLVA
IICIFSGIYMVNYVLMTSAENLFYSPEASSGLVLTFQDAMSLMEQVFWGPIVPASFLLVLVLSNQITTLSWSLGGEVVLN
EFLKVDLPGWLHCATIRIIAIVPALYFVWSSGAEGMYQLLIFTQVLAALLLPPSVIPIFRIAASRPRMGVHKISQFVEFL
SLITLIGMLGLKVIFVVEMIFGNSEWGGILRSNSGSSMSLFLTACASFCLMIWLAATPLKSASVRLEAQVWNWELKGTSD
LLKNEEESNIAGPQYQREASVQNHEPSPSFGLDADSEVANFDLDLPDTIVEADQELNQTTVAENSNSHITFPSSPKSCME
GSTFAVESVPVATVVNDVSDVTLEDTSALKVKSTEIEKTVEVEGVEGDLPTEKDDDEGDNWEPEELSKGVSGSTAPLASE
GSGSFRSLSGKGDDLGSSAGSLSRLAGLGRSARRQLATMLDEFWGQLYDFHGNVIQDAKAKKLDLLLGSDSKAVSSLKVD
THAKESLGYFPSLGGRGSDSLINSSLYDSAKQHRVQSSLESYAVQRGSSPLLPSHMQLLDAYVQSSSRSIIDSDERHYSS
VCSIPTSESGGKRYPSMRSIPTSESWDYQPATVHGYQIASYLNRLSKEKNFDNLNGQMEPSILKSGSSLGAGNYRDSLAF
TMGQKLQNGLGSGQASNFQNFTVSRNSPMQSERPYYDPCSSGIVENVVSPANAKKYHSLPDIHRELYMPDKNANWESPLG
YGSSAGMAGYESSFYSNSGARTRAPLAFDELSPNVYNSLSSQQSSTFNTGSLWSRQPFEQFGVADTSRTIGSGIGNRVGS
VNQETTSVAYSEAKLLQSFRHCIVKLLKLEGSDWLFTQNDGVDEDLIDRVAAKEKFRYEAETRVINQTGQVGELQYCSSD
TESASALKNNDSSYIMISSVPHCGDGCIWKEDLVVSFGVWCIHRILDLSLMESRPELWGKYTYVLNRLQGIIDSAFSKPR
SPMSPCICLEVPTAHQLQSSLSFSNGIPPPAKPARGKCTTAVTLLDIIKDVEIAINSRKGRTGTAAGDVAFPKGKENLAS
VLKRYKRRLSNKTVGTHEGPGSGKSLTSAPYG
>Malsy_04g009920
MESTNPNANIMPGVLQRLLPVVGPVLVISVGYIDPGKWAATAEAGARFGSDLAALMLIFNFAAILCHYLSARIGVVTGRD
LAQICSEEYDKGTCISLGIQTEVSAILSDLTMILGIAHGLNLLFGWDLFTCVFLTAVNAILYPLFFSFLETCKAKVLCIY
VAGFILLSFVLGVIISQPEMPRSMNGMLTKLSGESAFALMSLLGASMMPHSLYFHSSIVQQYQQQATVPKGALCHNHLVA
ILCIFSGVYMVNYVFMTSAENLFYSPEASSGLVVLTFQDAMSLMEQVFWGPIVPASFLLVLILSNQITALSWSLGGDVVL
NEFLKVDLPGWLHCATIRIIAIVPALYFVWSSGAEGMYQLLIFTQVLAALLLPSSVIPIFRIAASRPIMGAHKISQFVEF
LSLITLIGMLGLKIIFVVEMIFGNSEWGGNLRSNGGSSMLLFLTACASFGLMIWLAATPLKSASVRLEAQVWNWELMEGT
PDSLTNEEEINRAEPQYHREASVQSHEPSPSFGLDADSEVANFDLDLADTIMEADQELHQTTVAENNNSHITFPCSPKSH
MEGSRSAVESFPVSTVVNDVSDVTLEDTSALKFKSTESVEKTVEAEADLPTEKDDDEGDTWEPEESSKGVSGSTVPLASE
GSGSFRSLSGKGDDGGSSAGSLSRLAGLGRAARRQLAAVLDEFWGQLYDFHGNVIQDAKAKKLDLLLGSDSKSVSSSLKV
DTSPKETSGFFPSAGGRGSDSLISSSLYESAKQHRVQSSLESYAVQRGSSSSLPSRMQLLDAYVQNSSHSIIGSGERRYS
SVRSIPTTESGERRYSSVRSIPTSESGERRYSSVRSIPTSESWDYQPAIVHDYQIASYLNRMENDKSSDNLNGQMEPSVL
QSGSSLGAGNYRDSLAFTMGQKLQTGLGSGQASSFQNFTVSRNSPMQSERPYYDPRSSGIAENVVSPANAKKYHSLPDIH
RELYMPDKNANWESPLGYGSSAGMTGYESSLYSNSGVRTGAPLAFDELSPKVYNSLSSQQSSTFNTGSLWSRQPFEQFGV
ADTNRTIGSGIGNRVGSVNQETTSVADSEAKLLQSFRHCIVKLLKLEGSDWLFTQNDGVDEDLIDRVASREKFLYEAETR
EINRTGQMGEPQYHSSDRKPASAMKNNDLSQFMFSSVPHCGEGCIWKADLVVSFGVWCIHRILDLSLMESRPELWGKYTY
VLNRLQGIIDSAFSKPRSPMSPCFCLKVPAAHQLKSSLSFSNGIPPAAKPARGKSTTAVTLLDIIKDVEIAISCRKGRTG
TAAGDVAFPKGKENLASVLKRYKRRLSNKAVGTHEGPGSRKSLTSAPYG
>Malsy_12g010980
MESANPNANIIPGVLQRLIPVVGPVLLISVGYIDPGKWAATAEAGACFGSELAALMLIFNLAAILCHYLSARIGVVTGRD
LAQICSEEYDKGTCISLGIQTEVSAILSDLTMVLGIAHGLNLLFGWDLFTCVFLTAVNAVLYPLFSTFLETCKVKVVCIY
VTGFILLSFVLGVIISQPEMPHSMNGMLTKLSGESAFALMSLLGASIMPHSLYFHSSIVQQYQQQATVPKGALCHNHLVA
IICIFSGIYMVNYVLMTSAENLFYSPEASSGLVLTFQDAMSLMEQVFWGPIVPASFLLVLVLSNQITTLSWSLGGEVVLN
EFLKVDLPGWLHCATIRIIAIVPALYFVWSSGAEGMYQLLIFTQVLAALLLPPSVIPIFRIAASRPRMGVHKISQFVEFL
SLITLIGMLGLKVIFVVEMIFGNSEWGGILRSNSGSSMSLFLTACASFCLMIWLAATPLKSASVRLEAQVWNWELKGTPD
LLKNEEESNIAGPQYQSEASVQNHEPSPSFGLDADSEVANFDLDLPDTIVEADQELNQTTVAENSNSHITFPSSPKSCME
GSTFAVESVPVATVVNDVSDVTLEDTSALKVKSTEIEKTVEVEGVEGDLPTEKDDDEGDNWEPEELSKGVSGSTAPLASE
GSGSFRSLSGKGDDLGSSAGSLSRLAGLGRSARRQLATMLDEFWGQLYDFHGNVIQDAKAKKLDLLLGSDSKAVSSSLKV
DTDAKESLGYFPSLGGRGSDSLINSSLYDSAKQHRVQSSLESYAVQRGSSSLLPSHMQLLDAYVQSSSRSIIDSDERRYP
SMRSIPTSESGGKRYPSMRGIPTSESWDYQPATVHGYQIASYLNRLSKEKNFDNLNGQMEPSILKSGSSLGAGNYRDSLA
FTMGQKLQNGLGSGQASNFQNFTVSRNSPMQSERQYYDPCSSGIAENVVSPANAKKYHSLPDIHRELYMPDKNANWESPL
GYGSSAGMAGYESSFYSNSGARTRAPLAFDELSPNVYNSLSSQQSSTFNTGSLWSRQPFEQFGVADTSRTIGSGIGNRVG
SVNQETTSVAYSEAKLLQSFRHCIVKLLKLEGSDWLFTQNDGVDEDLIDRVAAKEKFRYEVETRVINQTGQVGELQYCSS
DTESASALKNNDSSYIMISSVPHCGDGCIWKADLVVSFGVWCIHRILDLSLMESRPELWGKYTYVLNRLQGIIDSAFSKP
RSPMSPCICLEVPKAHQLQSSLSFSNGIPPPAKPARGKCTTAVTLLDVIKDVEIAINSRKGRTGTAAGDVAFPKGKENLA
SVLKRYKRRLSNKTVGTHEGPGSGKSLTSAPYG
>Pruav_co4041309.1_g010.1.br
MSPCFCLQIPAVHQLKSSPSFSNGIPPAAKPARGKCTTSATLLDIIKDVEIAISCRKGRTGTAAGDVAFPKGKENLASVL
KRYKRRLTNKTAGTHEGPGSRKVQTSAPYGS
>Pruav_sc0000711.1_g020.1.mk
MLGVLHRLLPVAGPALLISVGYLDPGKWAATAEAGARFGSDLAALMLIFNFAAILCHYLSARIGVVTGRDLAQICSEEYD
KGTCMFLGVQTEVSVILSDLTMILGIAHGLNLLFGWDLFTCVFLTAVNAVLYPLFSTLLETCKAKVLCVCIAGFIQLSFV
LGVIISQPEMSFSMNGMLTKLSGESAFALMSLLGASIMPHSLYLHSSIVQQYQCQPTVSKDALCHHHLVAILCIFSGIYL
VNYALMTSAENEYSGLGLLTFQDVMSLVGQVFWSPIVSGAFLLVLFVSNQITTLSWSLGGQVVLNDFLKLDLPGWLHCAT
IRIIAIVPALYFVWSSGAEGMYQLLIFTQVLAALLLPSSVIPLFRIAASRPIMGVHKVSQFVEFLSLITLIGMLGLKIIF
VVEVIVGNSDWVNNLRSNAGSSMSVPCVLLLTACATFCLMIWLAATPLKSASARLEAQVWNWDLPVGSPDSITKKEEINI
SESKYHREVSVQKHEPSPSFGRALDSDSEVASFDLDLPETITEPDQELHLTTVVENGSHITFPCSPKCHMEESTSTVEST
PVSTVVNEVSDVTLEGSSALKIESTEPIEKTGGVEGDLPNEKDDDEGDTWEPEDSLKGVSESTAPLTSEGPGSFRSLSGK
GDEGGSSAGSLSRLAGLGRAARRQLAAVLDEFWGQLYDFHGNVIQEAKAKKLDLLLGLDSKAVSSSLKVDTSAKELSGYF
PSAGGRGSDPIINSSLYDSPKQQSVQSSLESYGVQRGSSSLLPSRVQLLDAYVQNSSRSVILPHCCPAACSCWMPMCKIQ
AAVLWTLVRGAIQACAVSHLLRVGTTSQPQYMVISSHISIEWQRTEVLII
>Pyrbr_009344695.2_cds_XP_009342970.1_1
MESANPNANIIPGVLQRLIPVVGPVLLISVGYIDPGKWAATAEAGACFGSDLAALMLIFNLAAILCHYLSARIGVVTGRD
LAQICSEEYDKGTCISLGIQTEVSAILSDLTMVLGIAHGLNLLFGWDLFTCVFLTAVNAVLYPLFSTFLETCKAKVVCIY
ITGFILLSFVLGVIISQPEMPHSMNGMLTKLSGESAFALMSLLGASIMPHSLYFHSSIVQQYQQQATVPKDALCHNHLVA
IICIFSGIYMVNYVLMTSAENLFYSTETSSGLVLTFQDAMSLMEQVFCGPIVPASFLLVLVLSNQITTLSWSLGGEVVLN
EFLKVDLPGWLHCATIRIIAIVPALYFVWSSGAEGMYQLLIFTQVLAALLLPPSVIPIFRIAASRPRMGVHKISQFVEFL
SLITLIGMLGLKVIFVVEMIFGNSEWGGNLRSNSGSSMSLFLTACASFCLMIWLAATPLKSASVRLEAQVWNWELKGTPD
SLKNEEESNIAEPQYQREASVQNHEPSPSFGLDADSEVANFDLDLPDTIVEADQELHQTTVGENSNSHITFPTSPKSCME
GSTSAVESVPVATVVNDVSDVTLEDTSALKVKSTEIEKTVEVEGVEGDLPTEKDDDEGDTWEPEELSKAVSGSTAPLASE
GSGSFRTLSGKGDDLGSSTGSLSRLAGLGRSARRQLATMLDEFWGQMYDFHGNVIQDAKAVSSSPKVDTGAKESLGYFPS
VGGRGSDSLINPSLYDSAKQHMVQSSLESYVVQRGSSSLLPSHMQLLDAYVQSSSRSIIDSDERRYSSVRNIPTSESGGK
RYPSMHSIPTSESWDYQPATVHGYQIASYINRLSKEKNSDNLNPQMEPSILKSGSSLGAENYRDSLAFTMGQKLQNRLGS
GQVSNFQNFTVSRNSPMQSGRPYYDPCSSGIAENVVSPANAKKYHSLPDIHRELYMPDKNANWESSLGYGSSPGMAGYES
SLYSNSGARTRAPLAFDELSPKVYNSLSSQQSSTFNTGSLWSRQPFEQFGVADTSRTIDSGIGNRVGSVNQESTSVAYSE
AKLLQAFRHCIVKLLKLEGSDWLFTQNDGVDEDLIDCVAAKEKFLYEAETREINRTGQVGEPQYHSSDTESASALKNNDL
SYIMISSVPHCGDGCIWKADLVVSFGVWCIHRILDLSLMESRPELWGKYTYVLNRLQGIIDSAFSKPRSPMSPCICLQVP
AAHQLQSSPSFSNGIPPPAKPARGKCTTAVTLLDMIKDVEIAINSRRGRTGTAAGDVAFPKGKENLASVLKRYKRRLSNK
TVGTHEGPGSGKSLTSAPYG
>Pyrbr_009344701.2_cds_XP_009342976.1_1
MESANPNANIIPGVLQRLIPVVGPVLLISVGYIDPGKWAATAEAGACFGSDLAALMLIFNLAAILCHYLSARIGVVTGRD
LAQICSEEYDKGTCISLGIQTEVSAILSDLTMVLGIAHGLNLLFGWDLFTCVFLTAVNAVLYPLFSTFLETCKAKVVCIY
ITGFILLSFVLGVIISQPEMPHSMNGMLTKLSGESAFALMSLLGASIMPHSLYFHSSIVQQYQQQATVPKDALCHNHLVA
IICIFSGIYMVNYVLMTSAENLFYSTETSSGLVLTFQDAMSLMEQVFCGPIVPASFLLVLVLSNQITTLSWSLGGEVVLN
EFLKVDLPGWLHCATIRIIAIVPALYFVWSSGAEGMYQLLIFTQVLAALLLPPSVIPIFRIAASRPRMGVHKISQFVEFL
SLITLIGMLGLKVIFVVEMIFGNSEWGGNLRSNSGSSMSLFLTACASFCLMIWLAATPLKSASVRLEAQVWNWELKGTPD
SLKNEEESNIAEPQYQREASVQNHEPSPSFGLDADSEVANFDLDLPDTIVEADQELHQTTVGENSNSHITFPTSPKSCME
GSTSAVESVPVATVVNDVSDVTLEDTSALKVKSTEIEKTVEVEGVEGDLPTEKDDDEGDTWEPEELSKAVSGSTAPLASE
GSGSFRTLSGKGDDLGSSTGSLSRLAGLGRSARRQLATMLDEFWGQMYDFHGNVIQDAKAVSSSPKVDTGAKESLGYFPS
VGGRGSDSLINPSLYDSAKQHMVQSSLESYVVQRGSSSLLPSHMQLLDAYVQSSSRSIIDSDERRYSSVRNIPTSESGGK
RYPSMHSIPTSESWDYQPATVHGYQIASYINRLSKEKNSDNLNPQMEPSILKSGSSLGAENYRDSLAFTMGQKLQNRLGS
GQVSNFQNFTVSRNSPMQSGRPYYDPCSSGIAENVVSPANAKKYHSLPDIHRELYMPDKNANWESSLGYGSSPGMAGYES
SLYSNSGARTRAPLAFDELSPKVYNSLSSQQSSTFNTGSLWSRQPFEQFGVADTSRTIDSGIGNRVGSVNQESTSVAYSE
AKLLQAFRHCIVKLLKLEGSDWLFTQNDGVDEDLIDCVAAKEKFLYEAETREINRTGQVGEPQYHSSDTESASALKNNDL
SYIMISSVPHCGDGCIWKADLVVSFGVWCIHRILDLSLMESRPELWGKYTYVLNRLQGIIDSAFSKPRSPMSPCICLQVP
AAHQLQSSPSFSNGIPPPAKPARGKCTTAVTLLDMIKDVEIAINSRRGRTGTAAGDVAFPKGKENLASVLKRYKRRLSNK
TVGTHEGPGSGKSLTSAPYG
>Pyrbr_009375249.2_cds_XP_009373524.1_1
MESTNPNANIMPGVLQRLLPVVGPVLLISVGYIDPGKWAATAEAGARFGSDLAALMLIFNFAAILCHYLSARIGVVTGRD
LAQICSEEYDKGTCISLGIQTEVSAILSDLTMILGIAHGLNLLFGWHLFTCVFLTAVNAILYPLLSSFLETCKAKVLCIY
VAGFILLSFVLGVIISQPEMPRSMNGMLTKLSGESAFALMSLLGASIMPHSLYFHSSIVQQYQQQATVPKGALCHNHLVG
IVCIFSCVYMVNYVLMTSAENLFYSPEASSGLVVLAFQDAMSLMEQVFWGPIVPASFLLVLILSNQITTLSWSLGGDVVL
NEFLKVDLPGWLHCATIRIIAIVPALYFVWSSGAEGMYQLLIFTQVLAALLLPSSVIPIFRIAASRPIMGAHKISQFVEF
LSLITLIGMLGLKIIFVVEMIFGNSEWGGNLRSHGGSSMLLFLTACASFGLMIWLAATPLKSASVRLEAQVWNWELMEGT
PDSLTNEEDINRAEPQYHREASVQSHEPSPSFGLDADSEVDNFDLDLPDTIMEADQELHQTTVAENNNSHITFPCSPKSR
MEGSTSAVESFPVSTVVNDVSDVTLEDTSALKFKSTESIEKTVEAEADLPTEKDDDEGDTWEPEESSKGVSGSTAPLASE
GSGSFRSLSGKGDDGGSSAGSLSRLAGLGRAARRQLAAVLDEFWGQLYDFHGNVIQDAKAKKLDLLLGSDSKSLSSSLKV
DTSPKGTSGFFPSAGGRGSDSPIGSSLYESAKQHRVQSSLESYAVQRGSSSLLPSHMQLLDTYVQNSSRSIIGSGERRYS
SVRSIPTTESGERRYSSVRSIPTSESGERRYSSVRSIPTSESGERRYSSVRSVPTSESGERRYSSVRSIPTSESGERRYS
SVRSIPTSESWDYQPAIVHDYQIASYLNQMANDKSSDNLNGQMEPSVLQSGSSLGAGNYRDSLAFTMGQKLQNGLGSGQA
SSFQNFTVSRNSPMQSERPYYDPRSSGIAENVVSPANAKKYHSLPDIHRELYMPDKNANWESPLGYGSSAGMTGYESSLY
SNSGVRTGAPLAFDELSPKVYNSLSSQQSSTFNTGSLWSRQPFEQFGVADNNRTIGSGIGNRVGSVNQETTSVADSEAKL
LQSFRHCIVKLLKLEGSDWLFTQNDGVDEDLIDRVAAREKFLYEAETREINRGQMGEPQYHSSDRKPASAMKNNDLSQFM
FSSVPQCGEGCIWKADLVVSFGVWCIHRILDLSLMESRPELWGKYTYVLNRLQGIIDSAFSKPRSLMSPCFCLQVPAAHQ
LKSSLSFSNGIPPAAKPARGKSTTAATLLDIIKDVEIAISCRKGRTGTAAGDVAFPKGKENLASVLKRYKRRLSNKAAGT
HEGPGSRKSLTSAPYG
>Pyrbr_018651229.1_cds_XP_018506745.1_1
MESTNPNANIMPGVLQRLLPVVGPVLLISVGYIDPGKWAATAEAGARFGSDLAALMLIFNFAAILCHYLSARIGVVTGRD
LAQICSEEYDKGTCISLGIQTEVSAILSDLTMILGIAHGLNLLFGWHLFTCVFLTAVNAILYPLLSSFLETCKAKVLCIY
VAGFILLSFVLGVIISQPEMPRSMNGMLTKLSGESAFALMSLLGASIMPHSLYFHSSIVQQYQQQATVPKGALCHNHLVG
IVCIFSCVYMVNYVLMTSAENLFYSPEASSGLVVLAFQDAMSLMEQVFWGPIVPASFLLVLILSNQITTLSWSLGGDVVL
NEFLKVDLPGWLHCATIRIIAIVPALYFVWSSGAEGMYQLLIFTQVLAALLLPSSVIPIFRIAASRPIMGAHKISQFVEF
LSLITLIGMLGLKIIFVVEMIFGNSEWGGNLRSHGGSSMLLFLTACASFGLMIWLAATPLKSASVRLEAQVWNWELMEGT
PDSLTNEEDINRAEPQYHREASVQSHEPSPSFGLDADSEVDNFDLDLPDTIMEADQELHQTTVAENNNSHITFPCSPKSR
MEGSTSAVESFPVSTVVNDVSDVTLEDTSALKFKSTESIEKTVEAEADLPTEKDDDEGDTWEPEESSKGVSGSTAPLASE
GSGSFRSLSGKGDDGGSSAGSLSRLAGLGRAARRQLAAVLDEFWGQLYDFHGNVIQDAKAKKLDLLLGSDSKSLSSSLKV
DTSPKGTSGFFPSAGGRGSDSPIGSSLYESAKQHRVQSSLESYAVQRGSSSLLPSHMQLLDTYVQNSSRSIIGSGERRYS
SVRSIPTTESGERRYSSVRSVPTSESGERRYSSVRSIPTSESGERRYSSVRSIPTSESWDYQPAIVHDYQIASYLNQMAN
DKSSDNLNGQMEPSVLQSGSSLGAGNYRDSLAFTMGQKLQNGLGSGQASSFQNFTVSRNSPMQSERPYYDPRSSGIAENV
VSPANAKKYHSLPDIHRELYMPDKNANWESPLGYGSSAGMTGYESSLYSNSGVRTGAPLAFDELSPKVYNSLSSQQSSTF
NTGSLWSRQPFEQFGVADNNRTIGSGIGNRVGSVNQETTSVADSEAKLLQSFRHCIVKLLKLEGSDWLFTQNDGVDEDLI
DRVAAREKFLYEAETREINRGQMGEPQYHSSDRKPASAMKNNDLSQFMFSSVPQCGEGCIWKADLVVSFGVWCIHRILDL
SLMESRPELWGKYTYVLNRLQGIIDSAFSKPRSLMSPCFCLQVPAAHQLKSSLSFSNGIPPAAKPARGKSTTAATLLDII
KDVEIAISCRKGRTGTAAGDVAFPKGKENLASVLKRYKRRLSNKAAGTHEGPGSRKSLTSAPYG
>Pyrco_BartlettDH_EIN2.Chr12
MESANPNANIMPGVLQRLIPVVGPVLLISVGYIDPGKWAATAEAGACFGSDLAALMLIFNLAAILCHYLSARIGVVTGRD
LAQICSEEYDKGTCISLGIQTEVSAILSDLTMVLGIAHGLNLLFGWDLFTCVFLTAVNAVLYPLFSTFLETCKAKVVCIY
ITGFILLSFVLGVIISQPEMPHSMNGMLTKLSGESAFALMSLLGASIMPHSLYFHSSIVQQYQQQATVPKDALCHNHLVA
IICIFSGIYMVNYVLMTSAENLFYSTETSSGLVLTFQDAMSLMEQVFCGPIVPASLLLVLVLSNQITTLSWSLGGEVVLN
EFLKVDLPGWLHCATIRIIAIVPALYFVWSSGAEGMYQLLIFTQVLAALLLPPSVIPIFRIAASRPRMGVHKISQFVEFL
SLITLIGMLGLKVIFVVEMIFGNSEWGGNLRSNSGSSMSLFLTACASFCLMIWLAATPLKSASVRLEAQVWNWELKGTPD
SLKNEVESNIAEPQYQREASVQNHEPSPSFGLDADSEVANFDLDLPDTIVEADQELHQTTVGENSNSHITFPTSPKSCME
GSTSAVESVPVATVVNDVSDVTLEDTSALKVKSTEIEKTVEVEGVEGDLPTEKDDDEGDTWEPEELSKGVSGSTAPLASE
GSGSFRTLSGKGDDLGSSTGSLSRLAGLGRSARRQLATMLDEFWGQMYDFHGNVIQDAKAKKLDLLLGSDSKAVSSSPKV
DTGAKESLGYFPSVGGRGSDSLINSSLYDSAKQHMVQSSLESYAVQRGSSSLLPSHMQLLDAYVQSSSRSIIDSDERRYP
SVRSIPTSESGGKRYPSMRSIPTSESWDYQPATVHGYQIASYLNRLSKEKNSDNLNPQMEPSILKSGSSLGAGNYRDSLA
FTMGQKLQNRLGSGQVSNFQNFTVSRNSPMQSGRPYYDPCSSGIAENVVSPANAKKYHSLPDIHRELYMPDKNANWESSL
GHGSSPGMAGYESSLYSNSGARTRAPLAFDELSPKVYNSLSSQQSSTFNTGSLWSRQPFEQFGVADTSRTIGSGIGNRVG
SVNQESTLVAYSEAKLLQAFRHCIVKLLKLEGSDWLFTQNDGVDEDLIDCVAAKEKFLYEAETREINRTGQVGEPQYHSS
DTESASALKNNDLSYIMISSVPHCGDGCIWKADLVVSFGVWCIHRILDLSLMESRPELWGKYTYVLNRLQGIIDSAFSKP
RSPMSPCICLQVPAAHQLQSSPSFSNGIPPPAKPARGKCTTAVTLLDMIKDVEIAINSRKGRTGTAAGDVAFPMGKENMA
SVLKRYKRRLSNKTVGTHEGPGSGKSLTSAPYG
>Pyrco_BartlettDH_new_EIN2.Chr4
MESTNPNANIMPGVLQRLLPVVGPVLLISVGYIDPGKWAATAEAGARFGSDLAALMLIFNFAAILCHYLSARIGVVTGRD
LAQICSEEYDKGTCISLGIQTEVSAILSDLTMILGIAHGLNLLFGWDLFTCVFLTAVNAILYPLLSSFLETCKAKVLCIY
VAGFILLSFVLGVIISQPEMPRSMNGMLTKLSGESAFALMSLLGASIMPHSLYFHSSIVQQYQQQATVPKGALCHNHLVA
IVCIFSGVYMVNYVLMTSAENLFYSPEASSGLVVLAFQDAMSLMEQVFWGPIVPASFLLVLILSNQITTLSWSLGGDVVL
NEFLKVDLPGWLHCATIRIIAIVPALYFVWSSGAEGMYQLLIFTQVLAALLLPSSVIPIFRIAASRPIMGAHKISQFVEF
LSLITLIGMLGLKIIFVVEMIFGNSEWGGNLRSHGGSSMLLFLTACASFGLMIWLAATPLKSASVRLEAQVWNWELMEGT
PDSLTNEEDINRAEPQYHREASVQSHEPSPSLGLDADSEVDNFDLDLPDTIMEADQELHQTTVAENNNSHITFPCSPKSR
MEGSTSAVESFPVSTVVNDVSDLTLEDTSTLKFKSTESIEKTVEAEADLPTEKDDDEGDTWEPEESSKGVSGSTAPLASE
GSGSFRSLSGKGDDGGSSAGSLSRLAGLGRAARRQLAAVLDEFWGQLYDFHGNVIQDAKAKKLDLLLGSDSKSVSSSLKV
DTSPKGTSGFFPSSVGRGSDSLISSSLYESAKQHRVQSSLESYVVQRGSSSLLPSHMQLLDTYVQNSSRSIIGSGERRYS
SVRSIPTTESGERRYSSVRSIPTSESGERRYSSVRSVPTSESGERRYSSVRSIPTSESWDYQPAIVHDYQIASYLNQMAN
DKSSDNLNGQMEPSVLQSGSSLGAGNYRDSLAFTMGQKLQNGLGSGQASSFQNFTVSRNSPMQSERPYHDPRSSGIAENV
VSPANAKKYHSLPDIHRELYMPDKNANWESPLGYGSSAGMTGYESSLYSNSGVRTGAPLAFDELSPKVYNSLSSQQSSTF
NTRSLWSRQPFEQFGVADNNRTIGSGIGNRVGSVNQETTSVADSEAKLLQSFRHCIVKLLKLEGSDWLFTQNDGVDEDLI
DRVAAREKFLYEAETREINRTGQMGEPQYHSSDRKPASAMKNNDLSQFMFSSVPHCGEGCIWKADLVVSFGVWCIHRILD
LSLMESRPELWGKYTYVLNRLQGIIDSAFSKPRSLMSPCFCLQVPAAHQLKSSLSFSNGIPPAAKPARGKSTTAVTLLDI
IKDVEIAISCRKGRTGTAAGDVAFPKGKENLASVLKRYKRRLSNKAAGTHEGPGSRKSLTSAPYG
>Pyrco_Bartlett_008615.1
MESANPNANIMPGVLQRLIPVVGPVLLISVGYIDPGKWAATAEAGACFGSDLAALMLIFNLAAILCHYLSARIGVVTGRD
LAQICSEEYDKGTCISLGIQTEVSAILSDLTMVLGIAHGLNLLFGWDLFTCVFLTAVNAVLYPLFSTFLETCKAKVVCIY
ITGFILLSFVLGVIISQPEMPHSMNGMLTKLSGESAFALMSLLGASIMPHSLYFHSSIVQQYQQQATVPKDALCHNHLVA
IICIFSGIYMVNYVLMTSAENLFYSTETSSGLVLTFQDAMSLMEQVFCGPIVPASFLLVLVLSNQITTLSWSLGGEVVLN
EFLKVDLPGWLHCATIRIIAIVPALYFVWSSGAEGMYQLLIFTQVLAALLLPPSVIPIFRIAASRPRMGVHKISQFVEFL
SLITLIGMLGLKVIFVVEMIFGNSEWGGNLRSNSGSSMSLFLTACASFCLMIWLAATPLKSASVRLEAQVWNWELKGTPD
SLKNEEESNIAEPQYQREASVQNHEPSPSFGLDADSEVANFDLDLPDTIVEADQELHQTTVGENSNSHITFPTSPKSCME
GSTSAVESVPVATVVNDVSDVTLEDTSALKVKSTEIEKTVEVEGVEGDLPTEKDDDEGDTWEPEELSKGVSGSTAPLASE
GSGSFRTLSGKGDDLGSSMGSLSRLAGLGRSARRQLATMLDEFWGQMYDFHGNVIQDAKAKKLDPLLGSDSKAVSSSPKV
DTGAKESLGYFPSVGGRGSDSLINSSLYDSAKQHMVQSSLESYAVQRGSSSLLPSHMQLLDAYVQSSSRSIIDSDERRYP
SVRSIPTSESGGKRYPSIRSIPTSESWDYQPATVHGYQIASYLNRLSKEKNSDNLNPQMEPSILKSGSSLGAGNYRDSLA
FTMGQKLQNRLGSGQVSNFQNFTVSRNSPMQSGRPYYDPCSSGIAENVVSPANAKKYHSLPDIHRELYMPDKNANWESSL
GHGSSPGMAGYESSSYSNSGARTRAPLAFDELSPKVYNSLSSQQSSTFNTGSLWSRQPFEQFGVADTSRTIGSGIGNRVG
SVNQESTLVAYSEAKLLQAFRHCIVKLLKLEGSDWLFTQNDGVDEDLIDCVAAKEKFLYEAETREINRTGQVGEPQYHSS
DTESASALKNNDLSYIMISSVPHCGDGCIWKADLVVSFGVWCIHRILDLSLMESRPELWGKYTYVLNRLQGIIDSAFSKP
RSPMSPCICLQVPTAHQLQSSPSFSNGIPPPAKPARGKCTTAVTLLDMIKDVEIAINSRKGRTGTAAGDVAFPKGKENLA
SVLKRYKRRLSNKTVGTHEGPGSGKSLTSAPYG
>Pyrco_Bartlett_018637.1
MESTNPNANIMPGVLQRLLPVVGPVLLISVGYIDPGKWAATAEAGARFGSDLAALMLIFNFAAILCHYLSARIGVVTGRD
LAQICSEEYDKGTCISLGIQTEVSAILSDLTMILGIAHGLNLLFGWDLFTCVFLTAVNAILYPLLSSFLETCKAKVLCIY
VAGFILLSFVLGVIISQPEMPRSMNGMLTKLSGESAFALMSLLGASIMPHSLYFHSSIVQQYQQQATVPKGALCHNHLVA
IVCIFSGVYMVNYVLMTSAENLFYSPEASSGLVVLAFQDAMSLMEQVFWGPIVPASFLLVLILSNQITTLSWSLGGDVVL
NEFLKVDLPGWLHCATIRIIAIVPALYFVWSSGAEGMYQLLIFTQVLAALLLPSSVIPIFRIAASRPIMGAHKISQFVEF
LSLITLIGMLGLKIIFVVEMIFGNSEWGGNLRSHGGSSMLLFLTACASFGLMIWLAATPLKSASVRLEAQVWNWELMEGT
PDSLTNEEDINRAEPQYHREASVQSHEPSPSLGLDADSEVDNFDLDLPDTIMEADQELHQTTVAENNNSHITFPCSPKSR
MEGSTSAVESFPVSTVVNDVSDVTLEDTSALKFKSTESIEKTVEAEADLPTEKDDDEGDTWEPEESSKGVSGSTAPLASE
GSGSFRSLSGKGDDGGSSAGSLSRLAGLGRAARRQLAAVLDEFWGQLYDFHGNVIQDAKAKKLDLLLGSDSKSVSSSLKV
DTSPKGTSGFFPSAGGRGSDSLISSSLYESAKQHRVQSSLESYAVQRGSSSLLPSHMQLLDTYVQNSSRSIIGSGERRYS
SVRSIPTTESGERRYSSVRSIPTSESGERRYSSVRSVPTSESGERRYSSVRSIPTSESWDYQPAIVHDYQIASYLNQMAN
DKSSDNLNGQMEPSVLQSGSSLGAGNYRDSLAFTMGQKLQNGLGSGQASSFQNFTVSRNSPMQSERPYHDPRSSGIAENV
VSPANAKKYHSLPDIHRELYMPDKNANWESPLGYGSSAGMTGYESSLYSNSGVRTGAPLAFDELSPKVYNSLSSQQSSTF
NTGSLWSRQPFEQFGVADNNRTIGSGIGNRVGSVNQETTSVADSEAKLLQSFRHCIVKLLKLEGSDWLFTQNDGVDEDLI
DRVAAREKFLYEAETREINRTGQMGEPQYHSSDRKPASAVKNNDLSQFMFSSVPHCGEGCIWKADLVVSFGVWCIHRILD
LSLMESRPELWGKYTYVLNRLQGIIDSAFSKPRSLMSPCFCLQVPAAHQLKSSLSFSNGIPPAAKPARGKSTTAATLLDI
IKDVEIAISCRKGRTGTAAGDVAFPKGKENLASVLKRYKRRLSNKAVGTHEGPGSRKSLTSAPYG
>Pyrco_DAnjou_EIN2.Chr12
MESANPNANIIPGVLQRLIPVVGPVLLISVGYIDPGKWAATAEAGACFGSDLAALMLIFNLAAILCHYLSARIGVVTGRD
LAQICSEEYDKGTCISLGIQTEVSAILSDLTMVLGIAHGLNLLFGWDLFTCVFLTAVNAVLYPLFSTFLETCKAKVVCIY
ITGFILLSFVLGVIISQPEMPHSMNGMLTKLSGESAFALMSLLGASIMPHSLYFHSSIVQQYQQQATVRKDALCHNHLVA
IICIFSGIYMVNYVLMTSAENLFYSTETSSGLVLTFQDAMSLMEQVFCGPIVPASFLLVLVLSNQITTLSWSLGGEVVLN
EFLKVDLPGWLHCATIRIIAIVPALYFVWSSGAEGMYQLLIFTQVLAALLLPPSVIPIFRIAASRPRMGVHKISQFVEFL
SLITLIGMLGLKVIFVVEMIFGNSEWGGNLRSNSGSSMSLFLTACASFCLMIWLAATPLKSASVRLEAQVWNWELKGTPD
SLKNEEESNIAEPQYQREASVQNHEPSPSFGLDADSEVANFDLDLPDTIVEADQELHQTTVVENSNSHITFPTSPKSCME
GSTSAVESVPVATVVNDVSDVTLEDTSALKVKSTEIEMTVEVEGVEGDLPTEKDDDEGDTWEPEELSKGVSGSTAPLASE
GSGSFRTLSGKGDDLGSSTGSLSRLAGLGRSARRQLATMLDEFWGQMYDFHGNVIQDAKAKKLDPLLGSDSKAVSSSPKV
DTGAKESLGYFPSVGGRGSDSLINSSLYDSAKQHMVQSSLESYAVQRGSSSLLPSHMQLLDAYVQSSSRSIIDSDERRYS
SVRSIPTSESGGKRYPSMRSIPTSESWDYQPATVHGYQIASYLNRLSKEKNSDNLNPQMEPSILKSGSSLGAGNYRDSLA
FTMGQKLQNRLGSGQVSNFQNFTVSRNSPMQSGRPYYDPCSSGIAENVVSPANAKKYHSLPDIHRELYMPDKNANWESSL
GYGSSPGMAGYESSLYSNSGARTRAPLAFDELSPKAYNSLSSQQSSTFNTGSLWSRQPFEQFGVADTSRTIGSGIGNRVG
SVNQESTSVAYSEAKLLQAFRHCIVKLLKLEGSDWLFTQNDGVDEDLIDCVAAKEKFLYEAETREINRTGQVGEPQYHSS
DTESASALKNNDLSYIMISSVPHCGDGCIWKADLVVSFGVWCIHRILDLSLMESRPELWGKYTYVLNRLQGIIDSAFSKP
RSPMSPCICLQVPAAHQLQSSPSFSNGIPPPAKPARGKCTTAVTLLDMIKDVEIAINSRKGRTGTAAGDVAFPKGKENLA
SVLKRYKRRLSNKTVGTHEGPGSGKSLTSAPYG
>Pyrco_DAnjou_EIN2.Chr4
MADTPRAEMESTNPNANIMPGVLQRLLPVVGPVLLISVGYIDPGKWAATAEAGARFGSDLAALMLIFNFAAILCHYLSAR
IGVVTGRDLAQICSEEYDKGTCISLGIQTEVSAILSDLTMILGIAHGLNLLFGWDLFTCVFLTAVNAILYPLLSSFLETC
KAKVLCIYVAGFILFSFVLGVIISQPEMPRSMNGMLTKLSGESAFALMSLLGASIMPHSLYFHSSIVQQYQQQATVPKGA
LCHNHLVAIVCIFSGVYMVNYVLMTSAENLFYSPEASSGLVVLAFQDAMSLMEQVFWGPIVPASFLLVLILSNQITTLSW
SLGGDVVLNEFLKVDLPGWLHCATIRIIAIVPALYFVWSSGAEGMYQLLIFTQVLAALLLPSSVIPIFRIAASRPIMGAH
KISQFVEFLSLITLIGMLGLKIIFVVEMIFGNSEWGGNLRSHGGSSMLLFLIACASFGLMIWLAATPLKSASVRLEAQVW
NWELMEGTPDSLTNEEDINRAEPQYHREASVQSHEPSPSFGLDADSEVDNFDLDLPDTIMEADQELYQTTVAENNNSHIT
FPCSPKSRMEGSTSAVESFPVSTVVNDVSDVTLEDTSALKFKSTESIEKTVEAEADLPTEKDDDEGDTWEPEESSKGVSG
STAPLASEGSGSFRSLSGKGDDGGSSAGSLSRLAGLGRAARRQLAAVLDEFWGQLYDFHGNVIQDAKAKKLDLLLGSDSK
SVSSSLKVDTSPKGTSGFFPSAGGRGSDSLISPSLYESAKQHRVQSSLESYAVQRGSSSLLPSHMQLLDSYVQNSSRSII
GSGERRYSSVRSIPTTESGERRYSSVRSIPTSESGERRYSSVRSVPTSESGERRYSSVRSIPTSESWDYQPAIVHDYQIA
SYLNQMANDKSSDNLNGQMEPSVLQSGSSLGAGNYRDSLAFTMGQKLQNGLGSGQASSFQNFTVSRNSPMQSERPYHDPR
SSGIAENVVSPANAKKYHSLPDIHRELYMPDKNANWESPLGYGSSAGMTGYESSLYSNSGVRTGAPLAFDELSPKVYNSL
SSQQSSTFNTGSLWSRQPFEQFGVADNNRTIGSGIGNRVGSVNQETTSVADSEAKLLQSLRHCIVKLLKLEGSDWLFTQN
DGVDEDLIDRVAAREKFLYEAETREINRTGQMGEPQYHSSDRKPASAMKNNDLSQFMFSSVPHCGEGCIWKADLVVSFGV
WCIHRILDLSLMESRPELWGKYTYVLNRLQGIIDSAFSKPRSLMSPCFCLQVPAAHQLKSSLSFSNGIPPAAKPARGKST
TAATLLDIIKDVEIAISCRKGRTGTAAGDVAFPKGKENLASVLKRYKRRLSNKAAGTHEGPGSRKSLTSSPYG
>Pyrusco12g010970.1
MESANPNANIIPGVLQRLIPVVGPVLLISVGYIDPGKWAATAEAGACFGSDLAALMLIFNLAAILCHYLSARIGVVTGRD
LAQICSEEYDKGTCISLGIQTEVSVILSDLTMVLGIAHGLNLLFGWDLFTCVFLTAVNAVLYPLFSTFLETCKAKVVCIY
ITGFILLSFVLGVIISQPEMPHSMNGMLTKLSGESAFALMSLLGASIMPHSLYFHSSIVQQYQQQATVPKGALCHNHLVG
IVCIFSCVYMVNYVLMTSAENLFYSPEASSGLVVLAFQDAMSLMEQVFCGPIVPASFLLVLVLSNQITTLSWSLGGEVVL
NEFLKVDLPGWLHCATIRIIAIVPALYFVWSSGAEGMYQLLIFTQVLAALLLPPSVIPIFRIAASRPRMGVHKISQFVEF
LSLITLIGMLGLKVIFVVEMIFGNSEWGGNLRSNSGSSMSLFLTACASFCLMIWLAATPLKSASVRLEAQVWNWELKGTP
DSLKNEEESNIAEPQYQREASVQNHEPSPSFGLDADSEVANFDLDLPDTIVEADQELHQTTVGENSNSHITFPTSPKSCM
EGSTSAVESVPVATVVNDVSDVTLEDTSALKVKSTEIEKTVEVEGVEGDLPTEKDDDEGDTWEPEELSKGVSGSTAPLAS
EGSGSFRTLSGKGDDLGSSTGSLSRLAGLGRSARRQLATMLDEFWGQMYDFHGNVIQVAKAVSSSPKVDTGAKESLGYFP
SVGGRGSDSLINSSLYDSAKQHMVQSSLESYAIQRGSSSLLPSHMQLLDAYVQSSSRSIIDSDERRYSSVRNIPTSESGG
KRYPSMRSIPTSESWDYQPATVHGYEIASYINRLSKEKNSDNLNPQMEPSILKSGSSLGAENYRDSLAFTMGQKLQNRLG
SGQVSNFQNFTVSRNSPMQSGRPYYDPCSSGIAENVASPANAKKYHSLPDIHRELYMPDKNANWESSLGYGSSPGMAGYE
SSLYSNSGARTRAPLAFDELSPKVYNSLSSQQSSTFNTGSLWSRQPFEQFGVADTSRTIGSGIGNRVGSVNQESTSVAYS
EAKLLQAFRHCIVKLLKLEGSDWLFTQNDGVDEDLIDCVAAKEKFLYEAETREINRTGQVGEPQYHSSDTESASALKNND
LSYIMISSVPHCGDGCIWKADLVVSFGVWCIHRILDLSLMESRPELWGKYTYVLNRLQGIIDSAFSKPRSPMSPCICLQV
PAAHQLQSSPSFSNGIPPPAKPARGKCTTAVTLLDMIKDVEIAINSRRGRTGTAAGDVAFPKGKENLASVLKRYKRRLSN
KTVGTHEGPSSGKSLTSAPYG
>Pyrusco4g011130.1
MESTNPNANIMPGVLQRLLPVVGPVLLISVGYIDPGKWAATAEAGARFGSDLAALMLIFNFAAILCHYLSARIGVITGRD
LAQICSEEYDKGTCISLGIQTEVSAILSDLTMILGIAHGLNLLFGWDLFTCVFLTAVNAILYPLLSSFLETCKAKVLCIY
VAGFILLSFVLGVIISQPEMPRSMNGMLTKLSGESAFALMSLLGASIMPHSLYFHSSIVQQYQQQATVPKGALCHNHLVA
IVCIFSGVYMVNYVLMTSAENLFYSPEASSGLVVLAFQDAMSLMEQVFWGPIVPASFLLVLILSNQITTLSWSLGGDVVL
NEFLKVDLPGWLHCATIRIIAIVPALYFVWSSGAEGMYQLLIFTQVLAALLLPSSVIPIFRIAASRPIMGAHKISQFVEF
LSLITLIGMLGLKIIFVVEMIFGNSEWGGNLRSHGGSSMLLFLTACASFGLMIWLAATPLKSASVRLEAQVWNWELMEGT
PDSLTNEEDINRAEPQYHREASVQSHEPSPSFGLDADSEVDNFDLDLPDTIMEADQELHQTTVAENNNSHITFPCSPKSR
MEGSTSAVESFPVSTVVNDVSDVTLEDTSALKFKSTESIEKTVEAEADLPTEKDDDEGDTWEPEESSKGVSGSTAPLASE
GSGSFRSLSGKGDDGGSSAGSLSRLAGLGRAARRQLAAVLDEFWGQLYDFHGNVIQDAKAKKLDLLLGSDSKSLSSSLKV
DTSPKGTSGFFPSAGGRGSDSPIGSSLYESAKQHRVQSSLESYAVQRGSSSLLPSHMQLLDTYVQNSSRSIIGSGERRYS
SVRSIPTTESGERRYSSVRSIPTSESGERRYSSVRSVPTSESGERRYSSVRSIPTSESWDYQPAIVHDYQIASYLNQMAN
DKSSDNLNGQMEPSVLQSGSSLGAGNYRDSLAFTMGQKLQNGLGSGQASSFQNFTVSRNSPMQSERPYYDPRSSGIAENV
VSPANAKKYHSLPDIHRELYMPDKNANWESPLGYGSSAGMTGYESSLYSNSGVRTGAPLAFDELSPKVYNSLSSQQSSTF
NTGSLWSRQPFEQFGVADNNRTIGSGIGNRVGSVNQETTSVADSEAKLLQSFRHCIVKLLKLEGSDWLFTQNDGVDEDLI
DRVAAREKFLYEAETREINRGQMGEPQYHSSDRKPASAMKNNDLSQFMFSSVPQCGEGCIWKADLVVSFGVWCIHRILDL
SLMESRPELWGKYTYVLNRLQGIIDSAFSKPRSLMSPCFCLQVPAAHQLKSSLSFSNGIPPAAKPARGKSTTAATLLDII
KDVEIAISCRKGRTGTAAGDVAFPKGKENLASVLKRYKRRLSNKAAGTHEGPGSRKSLTSAPYG
>Rosch_v2.0_Chr3g0469791
MSKSLIAHMESASSNANNMPGVVHQLLPVVGPMLLIAVGYLDPGKWAATVEAGSRYGTDLAAVMLIFNLAAILCHYLSAR
IAVVTGRDLAQVCSEEYDKATCIFLGVQTEMSVIVLDLTMILGIAHALNLLFGWDLFTCVFLTAANAVLYPLFSTLLETC
KAKFLCVCIYIAGFLLLSFVLGVFISQPQVPLSMTGMLTKLSGESAFSLMSLLGASIMPHSFYLHSSIVQQHQQQPTVSK
DALCQNHFVAIFCTFSGIYLVNYALMTLAANVFYTSRGLLTFQDAMSLMEQVFWGPIVPVAFLLVLFLSNQITTLSWSLG
GQVVLNDFLKLDLPGWLHCATIRIIAIVPALYFVWSSGAEGMYQLLISTQVLAALLLPSSVIPLFRVAASRQIMGAHKIS
QFVEFLALITLIGMLGLKLVFVVEMIFGNSDWVDNLRWDAGSSMSALLITASASFCLMIWLAATPLKSASARLENQVWNW
DMPKGVSEPFRNREEIDIAEPNYHRDASVQKHEPSPSSGKALDRDSDTAVANFDFVLPETLLEPDQELQSTTSEENSSLN
TFPRSAKCNKEETTSVVESIRLPTVASEVSDVTSLGTSTVKVGSTEPVEKILGVEGDLPTEKDDDEGDTWEPEDSLKEVS
GGTTSLTSEGPGSFRSLSGKGDEGGSGAGSLSRLAGLGRAARRQLAAVLDEFWGQLYDFHGNVIQEAKARKLDLLLGSDS
KASSSASSVLKDDTTAKEVSGYFPSVGGRGSDPLINSSLYDSINQPRLQNSLESSYGAQRGSSSLWSGHIQLLDAYGQNS
TCSIIDSGERRYSSVRSIPSSDLGERRYSSVRSIPSSDLGERRYSSVRSIPTSDSGERRYSSVRSIPSAESWDYQPATVH
GYQISSYLNSNDRSSGNLNGQMESPALNSASSLGAGNYRESLAFTMGQKLQNGLGSGQASSFQNLTVSRHSPLQSERPYY
DVHSSGISENVVNSANAKKYHSLPDIHRDLYMSNKSAQRDAPPGFGKTNYESSLYPKSVARTGGPLAFDELSPSKVYRDV
LSSQQNSNFGTGSLWSRQPFEQFGVADNNRSIGTAVGSRAGSAGQEAMSVADSEAKLLQSFRHCIVKLLKLEGSDWLFRQ
NDGVDEDLIDRVAAREKIIYEAETREINRTVHMGESQYTSDRKSTSAIKMSDANLTHLMVSSVPNCGEGCIWRSDLIISF
GVWCIHRILDLSLMESRPELWGKYTYVLNRLQGIIDSAFSKPRSPMSPCFCLQIAAAQQQKSSPTFSNGMLPPAAKPARG
KCTTAATLADIIKDVETAISCRKGRTGTAAGDVAFPKGKENLASVLKRYKRRLSNKPVCTQEGPSRSRKGAPTSAPYGS
>Ruboc_06_G18808
MESASSNANNMPGVLHQLLPVVGPMLLISVGYLDPGKWAATVETGSRYGTDLAALMLVFNFAAILCHYLSARIAVVTGRD
LAQICSEEYDKGTCIFLGVQIEMSVIVLDLTMILGIAHGLNLLFGWDLFTCVFLTAANAVLYPLFSTLLSTTNATFHDWD
VNKAEWGKCFFTDESSWSKYNAPQFLSSFFYCAGHVSESSVLLQHLRQPTVSKDALCQNHFVAIFCIFSGIYLVNYVLMT
LAANVFYTSRGLLTFQDAMSLMEQVFWSPIVPVAFLLVLFLSNQITTLSWSLGGQVVLNDFLKLDLPGWLHCATIRIIAI
VPALYFVWSSGAEGMYQLLISTQVLAALLLPSSVIPLFRVAASRQIMGIHKISQFVEFLALITLIGMLGLKVIFLVEMIF
GHSDWVDNLRWDAGSSMSVLLITASASFCFMIWLAATPLKSASARLENQVWNWDLPKEEIHIAEPNYNRDASVQKHEPSP
SSGEALDRDSDTTVANFDFDLPETILEPDQELQLMTVEENSSHVTFPRSSKCSMEEPTSILESIRIPTVVNEVSDVTSLG
ASTVKVESTEPVEKTLGVEGDLPTEKDDDEGDTWEPEDSLKEVSGSTTSLTSDGPGSFRSLSGKGDEGGSGAGSLSRLAG
LGRAARRQLAAVLDEFWGQLYDFHGNVKQEAKARKLDLLLWSDSKAASSASSLLKDDTTAKEISGYFPSVGGRGSDPLIN
SNLYDSAKQQRLQSSLESSYGAQRGSSSLWSGHVQLLDAYVQNSSRGVVDLGERRYSSVRNIPSSDLGERRYSSVRSIPS
SDSGERRYSSVRSIPSAESWDYQPATVHGYQISSYLNRKDRSSGNLNGQMESPALNSAPSLGAGNYRDSIAFTMGQKSQN
GLGSGQASSFQNLMVSQHSLLQSERPYYDVPSSGLAENVLNSANAKKYHSLPDIHRDLYMSNKSAHWNGPPGYGPPGYES
SLFPNIGARTGAPLAFDELSPSKVYRDALSSQQNSNFGTGSLWSRQPFEQFGVADNNHSVGSAVGSRAGSPGQEAISVAD
SEAKLLQDFRLCIVKLLKLEGSDWLFRQNDGADEDLIDRVAAREKVLYEAETREINRTVHMGESQSPSSDRKSASAMKIN
DANLTHFMVSSVPHCGEGCIWRSDLIVSFGVWCIHRILDLSLMESRPELWGKYTYVLNRLQGIIDSAFSKPRSPMSPCFC
LQIAAAQQQKSSPTFSNGMLPPAAKPARGKCTTAVTLLDTIKDVEIAISCRKGRTGTAAGDVAFPKGKENLASVLKRYKR
RLSNKPVGTQEGPSGSRKALT
OG394_faa
>gnl_Ambtr_v1.0_evm_27.model.AmTr_v1.0_scaffold00029.413
MVLFMLVLGLVSFFLFFLHLSTRKYRIRGLPPGSFGLPLVGETLQLISAYKATNPEPFLDSRRSRYGNVFTTHVFGEPTIFSTDPEVNRFILQNEGKLFVSSYPSSISNLLGKHSLLLMKGSLHKKMHSLTMSFANSSIIKDHLLLDIDRLVRLSLDSWRGRVLLQEEAKKITFELTIKQLMSVDPGDWSENLRKEYMLLIEGFFTVPFPFLGTTYARAIKARGKVAEALREMVRERKRESGDVEEKKDMVASLVREGLSDEEIVDFLLALLVAGYETTSTIMTLAVKFLTETPQAFASLKEEHEEIRRKKAGSEPLDWADYKSMSFTQCVINETLRVANIISGVFRRAVCDVHIKGCTIPKDWKVFVSFRAVHLDQDFYKDARSFNPWRWQGTLPSTNPPSVFTPFGGGPRLCPGYELARVEISVFLHYLVANFSSVTSEEDKVVFFPTTRALKRCPILVTRKEAC
>gnl_Ambtr_v1.0_evm_27.model.AmTr_v1.0_scaffold00002.327
MSWGYTAKPEAFMEKRSSLYGKVFKTHVFGRATIVSTDAEVSKSVLQNDGRIFVPYYPKSLTMLMGDPSILLINGAPHRKLHALLSSFFKSPSLKAQVARDMEHHLHLSMPSWSQRCSPLRIQDQAKSMAFEILVRALMSVGSGKDMNFLRHEFREFIAGLMSLPFNLPGTRLRKSLQAKKRIMKLVRQIIEEKRKKRKQGLNPMDDVIDVLINDSQQDAQEEGNEIEMKDDLSMANTVIDMMIPGEDSVPVLITLALKFLTDNPTALQQMREENLKLKRLKAQAGEKLCWTDYMSLSFTQNVITETLRIGNIINAVMRKALKDVEIKGYLIPKGWCVLTSFRAVHLDEENFSNPYQFNPWRWKDKEAGGFTFTPFGGGYRLCPGIELSRLEAAVFLHHFVTSFSWVAEEDSIVNFPTVRMKCGLPLTLTPLPSYPSFPSQ
>gnl_Ambtr_v1.0_evm_27.model.AmTr_v1.0_scaffold00061.116
MEGLPYCFSLVLGCFGVLVFTLVFLHFLSFFKRHGVVPCGSVGWPLLGETLEFLSPHPSNSIGGFLHEHCSRYGKVFKSHLFGSPTVVSCDQELNSFILQNEEKLFECSYPKAIHGILGKSSMLVVVGDTHKRLRGLALTLVNTSKSKLEYLNDIENTAKFIMESWREKPQVIFCEEARKFTFNVIVKQVLSLRQDEPQTTKILEDFLTFMKGLISFPLYIPGTPYARAVQARARIFSTVKAIIEERRNTGSYANNGRNEDFLDILMGSNTLCEDEKVSLVLDLLLGGYETTSLLMAMVVHFLSFSPLALEQLKEEHQNIRGRKRNDEYLNWEDYKQMEFTQSVVNEALRCGNIVKFVHRKARKDVKFKDYLIPSGWKVLPVFSAVHLDPTLHEDALQFHPWRWEVQGPPSKKFTPFGGGPRFCPGSDLAKVETAFFVHHLVLKFKWTTEGADHPMAYPYVEFQRGLPLNVQPILSQPPF
>gnl_Ambtr_v1.0_evm_27.model.AmTr_v1.0_scaffold00059.35
MEETELFLLLFSAISVAILMWRAMKRERKFQKVPPGRMGWPFVGETLAYLKPHPSTSMGEFMEQHISRYGKIFVSNLFGEPTIVSADLGLNKFILQNEGKLFESSYPKSIEGILGKWSMLVLVGDMHRNMRILSLNFMSNTKLRVHLLHEIEKHTLLVLGAWREKQVFSAKEEAKKFTFNLMAENIVSMKPGKPETESLKREYITFMKGVISAPINLPGTSYRRALQSRKTILGVLEMKMEEKKMRTNGREPEIEEEEDFLGWVMKQSDLSSEQILDLILSLLFAGHETSTVAITMAMYFLDGCPRAIEQLQEEHMGIAREKREKGESSGLNWEDYKRMEFTHSVINETLRLGNVVQFVHRKALCNVQFKGYDIPRGWKVLPVFAAVHLDPLNHHKPHHFNPWRWQDSNNSSNFMPFGGGPRLCAGADLAKLEMAIFIHHLVLNFTWEVTEPDIPTAFPFIDFPKGLPITVHRLSSNTTSTILERETTATGS
>gnl_Ambtr_v1.0_evm_27.model.AmTr_v1.0_scaffold00064.7
MVMSTVIFAAAAAALVVAIMVREWRKRKERESGVKGSLGWPFIGETLEFIACAYSSTPESFMDKRRLLYGNVFKSHILGSKTVISTDAEVTRVVLQSDGRTLVPFYPASLTKLMGSSSILLINGPQQKRLHGLLGSFLKSAHIKAQITQDIHSYVSLSMSNWKEGHLVYIQDLTKDIAFQVLVKALISLDPGEEMEFLKEQFREFIAGLISLPINLPGTRLYRSLQAKTKMVKVVLKILGERKEHGPTSPPKDVIDVLLSEKMSVDVICDNMIDMMIPGEDSVPILITLALKYLTDSPLALQQLYLENMELKRRKAQEGQQPCWNDYISLPFMQNVLSETLRMGNIITGVMRRAVTDVEIKGHLIPKDWCVFTYFRSVHLDDEIYENAHQFNPWRWQGKDTCTNNFTPFGGGQRLCPGVDLARLEASIFLHHFVTNYRWVAEEDSVVNFPTVRMKNRMPIRVTRRPQYCIC
>gnl_Ambtr_v1.0_evm_27.model.AmTr_v1.0_scaffold00064.104
MEGEWHHFHYTVAVAIFMGASFAIALIFRRQKMSKLPPGNLGWCPFLGRTLGFVNPHPSTSNGHFLDQNIIKYGKIFRSHLFGHRTIVSCDQEFNNFVLQNEDRFFVSSYPANIPGILGRLTLLVATGTVHKRLRAVALSLFAAIRNEQQTFLDDLQNCALLLVKSWKNTETIIFCNEARKYTFTVIVKEILSLKADDPETSMILENFLTFMKGLCSIPIKLPGTAYEMAIQVPFNPKPDLELSR
>gnl_Aquco_v3.1_Aqcoe6G130300.1
MIVVFIPFILFFIFFVFAIFIIYTLYPLMFASNFLFVTKWGRLNLLIQFFFSRCSILYIVSGMQQLRGRKNRRLYKSMIEGEFFLKKVKKNTKMFWIIGIWVLVAIITGWWWYCWTKKSIFKKIKTSSSSSRQESDHSTYKIPKGNSGWPFIGETLHFIASGCSSHPVSFMEKRRSLYGKVFKSHLLGIPIIVSTDPDVNKVVLQNNGSTFIPYYPKSVTELLGKSSILQMNGNLQKKVHGFIGGFLKSPQLKARITKEIEKIVFLSMESWNDKEIIYMQEETKNITFPVLVKVLMGVDQAEDLEFLKKEFGEFIKGLVCLPIKLPGTRLYKSLKAKENLLKMVKRIVEEKKLKLERIRTEEIDQMDVVEVLLGDIGESVPSDFISGNIIEMMIPGEESVPMLMTLAIKYLSDCPLALQQLMEENMELKRQKNQLNEQDYVWTDYMSLPFTQNVISEALRMANIVNGVWRKALKDVEIKGYLVPKGWGVLASFLSVHMDEENYENPYQFNPWRWQNKQGHVAVNYNSFTPFGGGQRLCPGLEFSRLEVSIFLHHFITSYRWEAEEDYIVNFPTVRMKRKLPIRVAPITT
>gnl_Aquco_v3.1_Aqcoe6G117800.1
MPELVFFFSLAPAILALILLLKLFKRKKKSYNLPPGNMGWPYLGETLGYLKPYCAITTGDFMEQHISRYGKIYKSNLFGYPTIVSVDPELNRYVLQNEGRLFECSYPSSLGGILGKWSMLVLVGDMHKNMRMISVNFMSSARLRTHLIQDVETQALLVLKSWQVDKKILAQDEAKKFTFNLIVKNIMSMEPGTPESEKLRREYITFMKGIISAPLNLPGTAYRRALKSRSNILQLIEHNMNERLQKTNGDGKKVEDDDLLGWVLKHSNLTTEQILDLILSMLFAGHETSSVSISLAIYLLQGCLKAVEELREEHIRIAKAKEQAGQRSGLNWEDYKHMEFTQCVINETLRLGNVVRFLHRKTLKDVQYKGYDIPCGWKVLPVFAAVHLDPLNFDQPHAFNPWRWQNGKTSTTTNNFMPFGGGLRLCAGSELAKLEMAIFIHHLVLNYDWDIAEPDQPFAYPFVEFPKGLPIKVYDHQCLT
>gnl_Aquco_v3.1_Aqcoe1G376900.1
MAMVIGGIFSVCYVFLVGFVGLVLSLIIYHFLPLLLINLGSSSSSNSLVVPKGNFGWPLLGETLAFLKPHTSNSLGSFLQHHCSRYGKVFKSHLFFSPAIVSCDQELNYFILQNEDKLFQCSYPNSIHGVLGKSSMLVVVGETHKRLRSLALTLVTSTKLSPDYLNDIESTAIQILASWKGKHQVTFCEEARKFTFNVIVKQVLGLTPEDPQTTKILEDFLAFMKGLISFPLYIPGTPYARAVQARTRISTTVKALVEERRRSIGENKSNKKGDFLEILLSVNNLSEDEKVSFVLDALLGGYETTSLLMAIAVQCLGQSPLALEQLKKEHHNIRSLKKKDEYLNWEDYKKMEFTQNVINEALRCGNIVKFVHRKAIKDVRFKEYLIPLGWKVLPVFSAVHLDQSLHDDALQFHPWRWETQGQTAKKFTPFGGGPRFCPGSELAKVETAFFLYHLVLNYRWKAEGPDQSMAYPYVEFPRGLPLKLDPIVSESSA
>gnl_Aquco_v3.1_Aqcoe1G424100.1
MAFFLLYLSLFLCSSTFFYLLFLRFTLQRRLSLPPGSFGLPIIGETLQLISAYKTENPEPFIDDRVNRYGNLFSTHIFGERTVFSADPEVNRFVLQNEGRLFESSYPTSISNLLGKHSLLLMKGNLHKRMHSLTMSFANSPIIRNDLLVDIDRLIRLNLDSWTNKVFLQDQAKKITFSLTVKQLMSYDPGEWTEQLRKEYLLVIDGFFGLPLPFFFTTYGRAIKARTKVAEALRLIVRERRKEFEENINNRKKDMLNALFLEEGGGISDEEIVDFLVALLVAGYETTSTIMTLAVKFLTETPLALAQLKKEQEGIRAKKNETESLEWSDYKSMPFTQCVINETLRVSNIISGVFRRATTDVNIKGFTIPKGWKVFASFRAVHLDQDYYKEARTFNPWRWQNENDISEAPSTASSQGNTYTPFGGGPRLCPGYELARVEISVFLHYLVTKYSWEPAEKDKLVFFPTTRTQKNYPINVHRRKLGHEL
>gnl_Aquco_v3.1_Aqcoe5G448000.1
MDNISWNSCVIGIFIFFFSILLYRIWSRIRSKTTTPLPLGTLGWPIIGETLEFISSAYSDQPESFMNRRRLKYGKVFKSHLFGSATVISTDAEVSKFILQSDARTFVPSYPSSLTELMGKSSILLINGSLQRRVHGLIGAFFKSPNLKAQITGDMEKYLQESMDSWKDDQLIYIQDVAKNITFHVLVKALISLDPGAEMELLQKHFQEFIAGLMSLPINLPGSQLYRSLQAKKRMVKLVHKILRERRKNCTLSAPKDVVDVLLSDGSKQLTVDLISDNMIDLMIPGEDSVPILMTLAIKYLSSCPRALHQLMEENMNLRRTKIQLGEPLRWTDYMSLSFTQNVITETLRMGNIIIGVMRKAMKDVEIKGQLIPKGWCVFAYFRSVHLDESTYDWPHQFNPWRWQDKDMGTCNFTPFGGGQRLCPGLDLARLEASIFLHHLVTQFRRGRIVMCSKFLICTIHYLGPHSVSIPGSPLSSRVFLSERVKREFC
>gnl_Aquco_v3.1_Aqcoe5G389600.1
MVGILLLLAVLLGLALAFMASSFLFAKKQPKNIPPGSMGWPLLGETLGYLKPHQSNSIGTFLQDHCSRYGKVFKSHLFCCPTIVSCDYELNMFILQNEEKLFQCSYPKAIHGILGQLSLLVVVGDVHKKLRSFAVSFASTCKGRPDYFHNIEKLAILTMEPWKTRKEIIFCHEAKKFTFNLILKQILSMDLDDPLASKILEDFTFFMEGLISLPLNLPGSRYAKALKARERISTTVRSIIEEREKRGADHKKGDFLDVLLSNEGLSYEGKSSILVDLLLGGYETTSILMSMVVYFLGTSPHALDKLKEEHQAIRASKKEKLLNGDDYKKMEFTQNVISEALRCGNVVKFLHRKALQDVNFKGYFIPSGWKVLPVLTAVNLDPSLHSNASEFNPWRWNGQSMTKNMIPFGGGPRLCPGLELAKVETSFFLHHLVLKYRWSAKEIDHPLAHPYVEFKSGLPLEIEPLKMNERRQAL
>gnl_Arath_TAIR10_AT4G36380.1
MQPPASAGLFRSPENLPWPYNYMDYLVAGFLVLTAGILLRPWLWLRLRNSKTKDGDEEEDNEEKKKGMIPNGSLGWPVIGETLNFIACGYSSRPVTFMDKRKSLYGKVFKTNIIGTPIIISTDAEVNKVVLQNHGNTFVPAYPKSITELLGENSILSINGPHQKRLHTLIGAFLRSPHLKDRITRDIEASVVLTLASWAQLPLVHVQDEIKKMTFEILVKVLMSTSPGEDMNILKLEFEEFIKGLICIPIKFPGTRLYKSLKAKERLIKMVKKVVEERQVAMTTTSPANDVVDVLLRDGGDSEKQSQPSDFVSGKIVEMMIPGEETMPTAMTLAVKFLSDNPVALAKLVEENMEMKRRKLELGEEYKWTDYMSLSFTQNVINETLRMANIINGVWRKALKDVEIKGYLIPKGWCVLASFISVHMDEDIYDNPYQFDPWRWDRINGSANSSICFTPFGGGQRLCPGLELSKLEISIFLHHLVTRYSWTAEEDEIVSFPTVKMKRRLPIRVATVDDSASPISLEDH
>gnl_Arath_TAIR10_AT3G13730.1
MDTSSSLLFFSFFFFIIIVIFNKINGLRSSPASKKKLNDHHVTSQSHGPKFPHGSLGWPVIGETIEFVSSAYSDRPESFMDKRRLMYGRVFKSHIFGTATIVSTDAEVNRAVLQSDSTAFVPFYPKTVRELMGKSSILLINGSLHRRFHGLVGSFLKSPLLKAQIVRDMHKFLSESMDLWSEDQPVLLQDVSKTVAFKVLAKALISVEKGEDLEELKREFENFISGLMSLPINFPGTQLHRSLQAKKNMVKQVERIIEGKIRKTKNKEEDDVIAKDVVDVLLKDSSEHLTHNLIANNMIDMMIPGHDSVPVLITLAVKFLSDSPAALNLLTEENMKLKSLKELTGEPLYWNDYLSLPFTQKVITETLRMGNVIIGVMRKAMKDVEIKGYVIPKGWCFLAYLRSVHLDKLYYESPYKFNPWRWQERDMNTSSFSPFGGGQRLCPGLDLARLETSVFLHHLVTRFRWIAEEDTIINFPTVHMKNKLPIWIKRI
>gnl_Arath_TAIR10_AT3G50660.1
MFETEHHTLLPLLLLPSLLSLLLFLILLKRRNRKTRFNLPPGKSGWPFLGETIGYLKPYTATTLGDFMQQHVSKYGKIYRSNLFGEPTIVSADAGLNRFILQNEGRLFECSYPRSIGGILGKWSMLVLVGDMHRDMRSISLNFLSHARLRTILLKDVERHTLFVLDSWQQNSIFSAQDEAKKFTFNLMAKHIMSMDPGEEETEQLKKEYVTFMKGVVSAPLNLPGTAYHKALQSRATILKFIERKMEERKLDIKEEDQEEEEVKTEDEAEMSKSDHVRKQRTDDDLLGWVLKHSNLSTEQILDLILSLLFAGHETSSVAIALAIFFLQACPKAVEELREEHLEIARAKKELGESELNWDDYKKMDFTQCVINETLRLGNVVRFLHRKALKDVRYKGYDIPSGWKVLPVISAVHLDNSRYDQPNLFNPWRWQQQNNGASSSGSGSFSTWGNNYMPFGGGPRLCAGSELAKLEMAVFIHHLVLKFNWELAEDDKPFAFPFVDFPNGLPIRVSRIL
>gnl_Arath_TAIR10_AT5G14400.1
MFILQNEGKLFTSDYPKAMHDILGKYSLLLATGEIHRKLKNVIISFINLTKSKPDFLHCAENLSISILKSWKNCREVEFHKEVKIFTLSVMVNQLLSIKPEDPARLYVLQDFLSYMKGFISLPIPLPGTGYTNAIKARKRLSARVMGMIKEREREEEDMNNAIREEDFLDSIISNEDLNYEEKVSIVLDILLGGFETSATTLSLVVYFLAKSPNLLHKLKEEHAAIRAKKGDGELLNWEDYQKMEFTQCVISEALRCEYVIPKGWKVFPIFTAVHLDPSLHENPFEFNPMRWTDKAKMNKKTTAFGGGVRVCPGGELGKLQIAFFLHHLVLSYRWKIKSDEMPIAHPYVEFKRGMLLEIEPTKFLED
>gnl_Arath_TAIR10_AT5G05690.1
MAFTAFLLLLSSIAAGFLLLLRRTRYRRMGLPPGSLGLPLIGETFQLIGAYKTENPEPFIDERVARYGSVFMTHLFGEPTIFSADPETNRFVLQNEGKLFECSYPASICNLLGKHSLLLMKGSLHKRMHSLTMSFANSSIIKDHLMLDIDRLVRFNLDSWSSRVLLMEEAKKITFELTVKQLMSFDPGEWSESLRKEYLLVIEGFFSLPLPLFSTTYRKAIQARRKVAEALTVVVMKRREEEEEGAERKKDMLAALLAADDGFSDEEIVDFLVALLVAGYETTSTIMTLAVKFLTETPLALAQLKEEHEKIRAMKSDSYSLEWSDYKSMPFTQCVVNETLRVANIIGGVFRRAMTDVEIKGYKIPKGWKVFSSFRAVHLDPNHFKDARTFNPWRWQSNSVTTGPSNVFTPFGGGPRLCPGYELARVALSVFLHRLVTGFSWVPAEQDKLVFFPTTRTQKRYPIFVKRRDFAT
>gnl_Betvu_v1.2_Bv2_023920_qyup.t1
MLGAMLEEEAGGGLSDEMIVDFLVSLLVAGYETTSTTMTLAVKFLTETPLALAQIKEEQEKIRAQKGEDEPLLWTDYKSMPFTQCVVNETLRVANIIGGIFRRTISDVHISGYTIPKGWKVFAAFRGVHMNDEYFKDARSFNPWRWQSDTVACPPSAFTPFGGGPRLCPGYELSRVSISVFLHHLVTKYSWEPAEKDKLVFFPTTRTQKRYPIYVHRRNLDM
>gnl_Betvu_v1.2_Bv2_023920_qyup.t2
MHSLTMSFTNSAIIRDHLLLDIDRLISFNLNSWPSKVLLMEEAKKITFALTMKQLLSFDPCEWTESVRKEYLLVIDGFFSIPLPFFSTTYNRAIKARTKVAEALGLVVKERRREKERGERKNDMLGAMLEEEAGGGLSDEMIVDFLVSLLVAGYETTSTTMTLAVKFLTETPLALAQIKVLNSF
>gnl_Betvu_v1.2_Bv6_129580_xaoe.t1
MEGWWAAMGLMMLFLLLLLRLLVGWLRFYVKKMIQNYSNNMEDYHDNIKKKKSSSRVPKGSSGWPFIGETLEFIASSYTSKPVTFMHKRKAMYGKVFRTHLLGKPVIVSTDPEINKVVLQNHGNIFIPSYPKSITELFGESSILRMNGALHKRVHASIGRFLKSPELKAEITRDIENSVKLSLKNWKHNDLIYIQDQTNQLTFEILVKVLMSLGPGEEMELFKKEYKEFIKGLICLPIKLPGTQLYKSLKAKERLQKMIRRIIEERLMYKTQDTSNIATCNTSNDAIDVLLRDIDDRSETDECQPLDFIAGNIIEMMVPGEDSVPMVMTLAVKYLSDNPVALKQLVDENLDLKRQKANSGNSYAWTDYMSLTFTQNVISETLRMANIINAIWRQATKDVEIKGYLIPKGWCVLASLTSIHMDEQNYENPYHFDPWRWENKGIVGSTYTFAPFGGGQRLCPGLEFARLEISIFLHHFVTTYGWVAEKDEIVYFPTVKMKQKLPISVTPHSL
>gnl_Betvu_v1.2_Bv6_137400_tnss.t1
MSDLQFFLYLLPFVLALSWTLNFLKRKNPLPNLPPGNKGLPFIGETIGYLKPHPATTIGKFMEQHIARFGKIYKANLFGEPTIVSADAGLNRFIFQNEGKLFESSYPSSIGGILGKWSMLVLVGDLHRDMRNISLNFLSHSRLKAHLIREVESHALLVFETWQENCSFSAQDEAKKFTFNVMAKQILSLNHGEAETEQLKKEYINFMKGVVSAPVNLPGSPYRRALKSRTAILDFIEMKMEEKIKKKKMMNDGSEQKEEDDLLGWVLKYSSLSTEQILDLILSLLFAGHETSSVSIALAIFFLEGSPSAVEQLREEHLMIARAKQQLGEKELNWEDYKKMEFTQCVINETLRLGNVVRFLHRKALKDVRYKGYDIPCGWKVLPVIAAVHLDSAHYDHPHLFNPWRWHQNGNNRGGISSSATNSNPTIGHNFMPFGGGQRLCPGSELAKLEMAIFIHHLVLKFQWKIADKDQAFVYPFVEFPKGLPIEVQRLSFGL
>gnl_Betvu_v1.2_Bv7_176680_hhum.t1
MDILCLNCFAFVIATAISVSYIFHIFRKIARLKILSSKRCPKTTNIDTPILPLGTLGWPLLGETMEFISCAYSDYPERFMDKRRRLYGKVFKSHIFGKQTIISTDAEVNRFILQSDAKLFVPSYPKSLTELMGKSSILLINGSLQKRIHGLVGSFFKSSHLKAQITRDMQIYVQQAMDKWADNTHFPIFIQDEAKNIAFQVLVKALISLDPGKEMQFLKRQFQEFVSGLMSLPINLPGTQLYRSLQAKKAMVKLVKKIIEAKRKNMVPGAEANDVLDVLLNDQTGQLTDDLMSDNIIDMMIPGEDSVPLLITLAIKYLSDSPLALQKITEENMKLKELKAELVEHMYWSDYLSLPFTQSVITETLRMGNIITGVMRKAMKEVEIKGYVIPKGCCVLTYFRSVHLDQTLYDSPYQFNPWRWHNQDTNSNNFMPFGGGQRLCPGLDLARLEASIFLHHFITEFRWVAEDDSIVHFPTVRMKKGMPVCVKRRRES
>gnl_Carpa_v0.4_evm.model.supercontig_130.65
MGWPLLGETLAFLKPHKSNSVGHFLQDHCLRYGKIFKSHLFGSPTIVSCDHEFNMFILQNEEKLFQVSYPKPIHGILGKFSLLTISGELHKKLRNIAVSFIATAKSTQDFLLYVEKLSISMMNSWKGCTEIAFHKEIKRFTLNLMVKLLLSIEPEDPLALNILEDFLTYMNGFVSLPINIPGTAYSNAVKARRRLSSIVRGVMREREGKMDLMELRRKEDFLDVLMSKRKLSDEETVSIVLDILLGGYETTATLLALIVYFLAQSPNAFQTLKEEHQAIREKKENGEPLNWEDYQQMEFTSYVICEAMRCGNVVKFVHRKALDQDINFKGFVIPSGWKVLPVFTAAHFNPFLHENPSEFNPWRWTDKGMSKRVTPFGGGPRLCPGAELAKVEIAFFLHHLVLTYRWKTKSDDFPLAYPYVEFRQGLLLEIEPSRNLN
>gnl_Carpa_v0.4_evm.model.supercontig_136.73
MVLCVWLILVSGLVGFVVVVILNHFLPLFWKPVLAPKGTFGWPILGETLGFLTPHPSNSLGSFLQDHCSRYGKVFKSHLFFSPTVVSCDPELNYFILQNEGKLFQCSYPKPIHGILGKVSMLVAVGETHKRLRNVALSLVTITKSNPDFLHDIERFAIQILHSWKDKPQVIFCEEARKFTFNVIVKQVLGLTPDDPETSKILEDFLTFMRGLISLPLYIPGTPYARAVQARSRISSTVKAIIEERRKSNGGKSSSSDFLGILLGVDTLSEDEKVSFVLDSLLGGYETTSLLMAMLVHFLAHSPNALRQLKVEHETIRNMKQKDEFLNWEDYRRMDFTQHVINEALRYGNVVKFVHRKALKEVKFRDYVIPCGWKVLPVFTAVHLDPSLHASAPQFYPWRWESQDQTCKKFTPFGGGSRCCPGSELAKVEVAFFLHHLVRNFRWRTEENEQPIAYPYVEFQRGLMLNLEKFSI
>gnl_Carpa_v0.4_evm.model.supercontig_19.182
MAAFTVYLYLLLALSTVIFFVLRNISRRRRHILPPGSLGLPFIGETLQLISAYKTENPEPFIDERVRRFGPIFTTHVFGEPTVFSAEPETNRFILQNEGKLFECSYPGSISNLLGKHSLLLMKGSLHKRMHSLTMSFANSSIIKDHLLLDIDRLVRLNLDSWTGRVLLMEEAKKITFELTVKQLMSFDPGEWSESLRKEYVLVIEGFFTLPFPLFSTTYRKAIKARTKVAEALSLIVRERRKEVEEGGKKKDDMLGALLAGDDNFSDEQIVDFLVALLVAGYETTSTIMTLAVKFLTETPLALAQLKEEHDGIRERKSKSETLEWSDYKSMPFTQCVVNETLRVANIISGIFRRAMTDVHIKGYTIPKGWKVFASFRAVHLDHDHFKDARTFNPWRWQNNSGTTSPGNVFTPFGGGPRLCPGYELARVELSVFLHHLVTCFSWVPAEEDKLVFFPTTRTQKRYPIIVRRRDVC
>gnl_Carpa_v0.4_evm.model.supercontig_25.63
MAPIVLSIIYKCMRLLSSSSPSHGAALPSGNLGWPLVGETIDFISSACSDRPETFVDKRRRMYGKVFKSHIFGAPMIVSTDAEVSRVVLQSDSKAFIPSYPKSLTELMGKSSILLINGSLQRRIHGLVGAFFKSPHLKLKSPNKCTHISINQCKLGHQTSPFTFKMRPKMLVIPNSFFF
>gnl_Carpa_v0.4_evm.model.supercontig_25.64
MGFTIILAFQVLVKALISLEPGEEMELLKKNFQQFISGLMSLPINIPGTQLYRSLQASFNQAKKKMVKLVKVIIQSKRGNSNVGGGVAIKDVVDVLMNEEFSDDLIADNMIDMMIPGEDSVPVLITLAIKYLSDSPAALQHLTEENMKMKRLKAELGQEMNWNDYLSLPFTQKVITETLRMGNIIIGVMRKAMKDIEIKGYLIPKGWCFFAYFRSVHLDDTHYDCPYNFNPWRWQEKDTSSCNFTPFGGGQRLCPGLDLARLEASVFLHNFVTRFRWVAEDDTIVNFPTVRMRRRLPIWVKRRED
>gnl_Carpa_v0.4_evm.model.supercontig_6.104
MGWPFIGETIGYLKPFSATSIGEFMSEHISRYGKIYKSNLFGEPTIVSADAGLNRFILQNEGRLFECSYPRSIGGILGKWSMLVLVGDMHRDMRIISLNFLSHARLRTHLLKEVEKQTLLVLNLWKENSVFSAQDEAKKFTFNLMAKHIMSMDPGHPETEQLKREYVTFMKGVVSAPLNFPGTPYRKALQSRSTILRFIERKMEERIRESKEEDDLLGWVLKHSDLSTEQILDLILSLLFAGHETSSVAIALAIYFLQACPRAVQQLKEEHLEIVRAKKQTGEVELDWEDYKKMDFTQCVISETLRLGNVVRFLHRKALKDVRYKGYDIPCGWKVLPVISAVHLDPSLFEEPQQFNPWRWQQNNNNNGDRVSNSSWPSTSATSSNYFMPFGGGPRLCAGSELAKLEMAVFIHHLVLNFHWDLADFDQAFAFPFVDFPKGLPIKVYHHTLK
>gnl_Carpa_v0.4_evm.model.supercontig_6.188
MKFWISACWIFLLFVGVWFIWFDRDRRHGRRRNTTTEMKSGVSGVLPEGNLGWPFVGETLDFIASGYTSQPVSFMDKRKSRFGKVFKTHILGTPIIVSTDPDVNKVILQNHGSTFIPAYPKSITELLGKYSILQMNGNLQKKLHALIGGFLRSPQLKSQITDAIEDSVKLALDSWRDMSLVYVQQETRKITFKILVKVLMSIGPGEDLDFLMREFGEFIKGLICLPIKFPGTRLYKSLKAKERLLKMVRRIVEERKLAMEKSQEKGRVEDVLDLLLRENGEGNEKQSLPLDFITDSIIEMMIPGEETVPMAMTLAVKFLSDCPVAIAQLTVINETLRRANIINGVWRKALKDVEVKGYLIPRGWCVLASFISIHMDIENYENPYKFDPWRWEKIEGAVNNSRFTPFGGGQRLCPGLELSKLEISIFLHHFVTTYRWVAEKDDIIHFPTVKMKRKLPIRVTPVAT
>gnl_Elagu_v2.0_p5_sc00011.V1.gene433
MSIIKELLFLLPPALVSLFLYINLIKWIKRKKPNLPPGGLGWPFLGETFSYLKPHLATSMGQFMEQHISRYGKIYRSSLFGEPTIVSADAGLNRFILQNEGRYFECSYPKSISGILGKWSMLVLVGEMHREMRMISLNFMSNARLRSYLLPEVERHAWLVLKSWKENSAFSAQEEAKKSRSTILKVIELRMNERFQKMSKGQERIEEDDLLGWALKQSSLSKEQILDLLLSLLFAGHETSSMALALAIFFLEGCPKAVQELQVKLDNNLTFVTFFS
>gnl_Elagu_v2.0_p5_sc00011.V1.gene448
MAKNILSMEPGTPVTEKLRKEYEAFAKGVVSLPLKLPGTAYSKALKARSYILKVVGQCMEERLCRKKDVEEEDAKNDLLQWTIENSNYSEEQIGDLILGAFFSGYNTTSKAIALAIYFLGGCPKAVKHLRQFELDTKYHVDAWE
>gnl_Elagu_v2.0_p5_sc00014.V1.gene219
MAERIHQKKDGCDEIGDSDLLAFILEQSNLDAEQFADLLHGLLFGGHETSSTAMTLAIHFLGDSRRALEELRIVNETLRLGNVIRFVHRKARSNVQFQGTTSMQPAFFYFSQIIETLSASTTKDDSYMAFSHGIRRCPGQELAKMEITIFLHHFVPNFDWELAELDHPLACPFPEFPKGLPIKKQRILSAATE
>gnl_Elagu_v2.0_p5_sc00028.V1.gene329
MVMLVQNIIQEKRRNKGCNPRNVIDVLLNDATNQLTNDLISDNIIDLMIPGEDSVPMLMTLAIKYLSDCPLALQQLEVIMETLRMGNIILGVMRKAMKDVVINGYFIPKGWCVFAYFRSVHLDRNHYDDPYSFNPWRWKDKDIAACSFTPFGGGQRLCPGLDLARLKASIFLHHMAPSQNSRALPDPKATRGRCRPHIGS
>gnl_Elagu_v2.0_p5_sc00028.V1.gene330
MRGRRRNQLPRGSLGWPLIGETLEFMSCAYSPCPERFMDKRRTMYGKVFKSHIFGSPTIVSTEAEVNRFILQSDASIFVPSYPKSLTELMGKSSILSINGSLQRRVHGLIGAFLKSPSLKAQITLDMQNYLKASMACWKDDQLIYIQDETKQMVFDVLVKELIGLQPGDEMQFLKQQFQEFIAGLISLPVKLPGTRLYRSLQASPFCIKTKPLFLARLTGRMF
>gnl_Elagu_v2.0_p5_sc00028.V1.gene365
MSLLLHPFTLSLVISLFLYLFFHHILRRHTRASKLPPGSFGWCPFLGDTLSFITPHFSFSRGKFLDENIKRYGKIFRSHLFGHPTIVSCDAEFNSFILQNEDRLFQSSYPKNIPGVLGNLTLLFVTGSEHKRLRGLALDLFAGMRTKNASFISDIEDNVLQVMDSWKTKKTLVFCEETRKAKWRIREIVRNIWHRRESGEQQVKGRMDFLDVLIDGNRIPEEEVLSLVLDLLLGGYETTAMLIAIIVRFLSVNPKMLGDLKGTTSLLGGKFYQYLAVLTWTLTSIQILSASNHQDGSLKKAFHAPPNVVECLLLGNTVG
>gnl_Elagu_v2.0_p5_sc00039.V1.gene542
MDNLFITWVATTVTVLATILWNKLRKWRKTSAQLPRGSFGWPLIGETLDFVSCSYSSRPESFMDKRRLLHGKVFKSHLFGSPTIVSTDAEVSRFVLQSDANKFVPWYPKSLTELMGKSSILLINGSLQKRIHGLIGTFFKSPHLKARITGDMQCYVLEAMKHWKDDQLIYIQEESKRVSPTLLFLCFPLMQACTPGASHERPKGGQSETLRMGNIISGIMRKAVRDVEIKGHFIPKGWCILTYFRSVHLDESLYKEAYKFNPWRWKVREGPSSW
>gnl_Elagu_v2.0_p5_sc00084.V1.gene62
MAPAAAASASASAYSRYILLLSTSDHQFLLLPVLMSVVAVLVLQLLRRSSWMRKKMNNSGGGEGKGLPPPGSVGLPLVGETLRLIAAYKTEDPEPFIDERVRRHGRLFTTHVFGERTVFSADPEFNRVVLGGEGRSVECSYPSSISTLLGRHSLLLMRGALHKRMHSLTLTRLASPAAIRDSPLLFHIDRLVQTTLDSWAPQSRVLLLDQAKKITFELTVKQLVSYDPGEWTEALRREYLLLIEGFFSIPFPSFLSFTTYGRAIKARRKVAEALREVIRKRKEEKMRQNDDHDDKEGQGRRKKDMVAELLEAEEGFSEEEMVDFLLALLVAGYETTPTIMTLAVKFVTDNPPALSFLAVSRPIQHPHLRIGCALLLSPSRFPPPITGMRADPRIVGGCLSKRMDRQIGACEDACQRGLNECARRVVVCANRRTVVRGSSSYMKMGPILSTLAPYFGEVIAPGKSGSICTVDNAQSGFGEIQG
>gnl_Elagu_v2.0_p5_sc00092.V1.gene416
MGRLRDWIISGRYGKVFRSHLFWSPTIVSCDQELNHFILQNEEKLFQCSYPKPIHGILGKSSMIVVVGDAHRRLRNVALTLVTTTKSRAGYLDDIERIALHILGSWKKRVVFCEEARKVESYPLKQGNLESTKLSEQTRRRMNA
>gnl_Elagu_v2.0_p5_sc00123.V1.gene301
MRMLELQREKYGKIYRSSLFGEPTIVSADAGLNRFILQNEGKYFECSYPRSIGGILGKWSMLVLVGEMHREMRMISLNFMSNVRLRSHLLPEVERHALLVLRSWKENSVFSAQEEAKKYTFNLMAKNIMSMDPGDPQTEKLRREYITFMKGVVSAPLNFPGTPYWKALKSRSTILGVIERKMDERFQNMSQGQERCEEDDLLGWALKQSNLSKEQILDLLLSLLFAGHETSSMALALTIFFLEDCPKAVQELQEEHLEIASRKKLKGDQSGLNWEDYKQMEFTQCVGSRNVHH
>gnl_Eucgr_v2.0_Eucgr.J02384.1
MEWIWGTWFLVAVLTVCWYRHRSVKNKIYERRGVPKGSSGWPLIGETLDFIACGYTSRPVSFMDKRKHLYGKVFKTHILGTPIIVSTDPDVNKVVLQNHGNTFIPAYPKSITELLGQNSILQTNGYLQKRLHALIGGFLRSPQFKARITKDIENSVKLTLACWKDMHVIHIQEEIRKITFEVLVKMLISIGPGGDLDNLKRDFEEFIKGLICVPIKLPGTRLYKSLKAKERLLKKVERIVQERKLSIEESDGNGTPNDALDVLLYDNGEPNEKQCLPMDFICGNIIEMMIPGEETVPTAMTLAIKFLSDSPVALKQLLVENLELKRQKADSGDDYGWTDYMSLSFTQNVISETLRLANIINGVWRKAVKDVEIKGHLIPQGWCVLASFISVHMDEDNYEDPYEFNPWRWEKTGAAVNNTCFTPFGGGQRLCPGLELSRLEISIFLHHFVTTYGWIAEKDEIVSFPTVKMKRKLPIKVTPLSATVI
>gnl_Eucgr_v2.0_Eucgr.J00224.1
MELFQASGLTCLLIPTAFFVTFVLLLLRASGRRGRRLPPGNLGLPVIGETLQLIAAYKTENPEPFIDDRVRRFGAVFATHVFGEPTVFSADPETNRFILQNEGKLFECSYPRSLCNLLGKHSLLLMKGSLHKRMHSLTMSFGNSSIIRDHLLVDIDRLIRLNLESWSDRVLLMEEAKKITFELTLKQLMSFDPCDWTESLRKEYVLVIEGFFSVPLPIFSTTYRRAIKARTKVAEALSLVVRQRRKQCEAGARKKDMLGALLDGGGGSGFSDEQIVDFLVALLVAGYETTSTIMTLAVKFLTETPRALAQLKEEHDKIRAGKYPCEGLDWNDYKSMPFTQCVINETLRVANIIGGVFRRAMTDVNVKGYTIPKGWKVFASFRAVHLDQDHFKEARTFNPWRWQSNSGSPTPGNIFTPFGGGPRLCPGYELARVEISVFLHQLVTRFSWEPAEEDKLVFFPTTRTQKRYPIYVRRHDASGQCI
>gnl_Eucgr_v2.0_Eucgr.F03127.1
MDNALILLTTAILYCAIVFCYKVIVMSLRRSRHQNPPLQLEVPPGSLGWPFIGETIEFVASAYSDRPETFMNKRRHMYGKVFKSHIFGSPTVVSTDAEVTKFILLSDAKTFVPSYPKSLTELMGKTSILLINGSLQRRIHGLVGSFFKSPQLKAQITQDMQKYVQQSMACWRDDHPILIQDEAKNIAFQVLVKALISLDPGNGMEFLKKQFQEFILGLMSLPINVPGSRLHRSLQAKKRMSKLVKNLIKSKRNKGRMISTVAQDVVDVLLNDSNENLTDDLIADNIIDMMIPGEDSVPVLITLAVKYLSDCPAALQQLTEENMKLKRSKAKLEEQLSWNDYLSLSFTQDVITETLRMGNIIIGVMRKAMRDVEIKGYSIPKGWCVLAYFRSVHLDETNYEWPYQFYPWRWQHKEMMTNSNFTPFGGGQRLCPGLDLARLEASIFLHHLVTQFSWKAEDDTVVNFPTVRLKRRMPIWVKRR
>gnl_Eucgr_v2.0_Eucgr.I02453.1
MEGSQPSMSDSELIILCLLPSILALLLASILIQRRHQTRYNKLNLPPGRAGWPFLGETIAYLKPYSATTVGAFMDQHISRFGKIYRSHLFGEPTIVSADAELNRFILQNEGKLFECSYPRSIGGILGKWSMLVLVGDMHRDMRSISLNFLSHARLRTVLLREVEQNTLLVLSSWKEHCTFSAQDEAKKFTFNLMAKHIMSLDPGEMETEQLKKEYVTFMKGVVSPPLNFPGTAYRKALRSRSTILKFIERKMEGRVQRMKEGGAGDSSRDDDDLLGWVLKHSNLSTEQILDLILSLLFAGHETSSVAIALAIFFLQACPRAIDQLRKEHLEIARGKKRAGETELNWEDYKKMEFTQCVISETLRLGNVVRFLHRKALQDVRFKGYDIPCGWKVLPVIAAVHLDPLLFDHPHHFNPWRWQNKCASNPRGQSSSSTSASSSTCPNANYFLPFGGGPRLCAGSELAKLEMAVFIHHLVLNFSWELAEPDEAFAFPFVDFPKGLPIRVQGHTLL
>gnl_Eucgr_v2.0_Eucgr.I01717.1
MDIFCCRLPDTVSAIFLGLCLAFLFLFFNFFFSKQDITARNLPRGSAGWPLLGETLAFLSPHRSNSFSSFLQDHCSRYGKVFKSHLFGSPTIVSCDHELNTFVLQNEERLFQASYPKPMHGILGKYSLLVVSGDLHKKLRSVAVNFVTASKSSPEFHRCVERLSVSMLESWKGREQVAFCKEAKMFALSLMVKTLLSIEPEDPRARKILADFLTYMKGFVSLPLYIPGTPYAMAVKARARLSSTVREIIEERRRTGNAAGLKKGDFMDVILGKEGLNEEEMVSIVLDILLGGYETTATLMALIVFFLAHEPASLLQLKEEHLAIRRKKGREEPLNGEDYKQMEYTNDVICEALRCGNVVKFVHRKALQDIEFKGLTIPSGWKVFPVFIGTHLDPTLHENPMKFDPSRWKDKAMSKKVMPFGGGLRLCPGAELARLIIAFFLHHLVLSFRWKTKPDDFPIAYPYVEFKRDLVLEIEPTENRS
>gnl_Eucgr_v2.0_Eucgr.I01718.1
MDIFCCRLLDTVFAIFLGLCLALLLLFFKSFFWKQDIRARNLPRGSEGWPLLGETLAFLSPHRSNSLGSFLQDHCSRYGKVFKSHLFGSPTIVSCDHELNTFVLQNEERLFQASYPKPMHGILGKYSLLVVSGDLHKKLRSVAVNFVTASKSSSEFHRCVDRLSVSMLESWKGRQQVAFCKEAKMFALSLMVKTLLSIEPEDPRARKILADFLTYMKGFVSLPLYIPGTPYAMAVKARARLSSTVREIIEERRRTGSAAGLKKGDFMDVILGKEELNEEEMVSIVLDILLGGYETTATLMALIVFFLAHEPASLLQLKEEHLAIRRKKGSEEPLNGEDYKQMEYTNDVICEALRCGNVVKFVHRKALQDVELKGLIIPSGWKVFPIFVGTHLDLTLHENPMKFDPLRWKDKAISKKVMPFGGGLRLCPGAELARLIIAFFLHHLVLSFKPDDFPIAYPYVEFKRDLVLEIEPTENHS
>gnl_Eucgr_v2.0_Eucgr.G03059.1
MAFSIAIALLSISLTALLLLLLLLLRASRRRRIPLPPGTLGLPLVGETLQLISAYKTENPEPFIDERVGRFGTLFTTHVFGEPTVFSADPETNRFILQNEGRLFECSYPGSIANLLGKHSLLLMTGGLHKRMHSLTMSFANSSIIRDHLLVDIDRLVRLNLDSWSDRILLMEEAKKITFELTVKQLMSYDPGDWTESLRKEYVLVIEGFFTLPFPLFSATYRRAIKARTKVAEALTLVVRRRRKESETGAKKEDMLGALLAGDGGGFSDEEIVDFLVALLVAGYETTSTIMTLAVKFLTETPLALAQLKEEHEKIRANKNRSEGLQWNDYKSMPFTQCVINETLRVANIISGVFRRTMTDVQIKGYMIPKGWKVFASFRAVHLDHEYFKEARTFNPWRWQSNGASSSAVNVYTPFGGGPRLCPGYELARVEIAVFLHHLVTSFSWAPAEEDKLVFFPTTRMQKRYPINLQRRNISS
>gnl_Manes_v6.1_Manes.02G093100.1
MTDLQLPIFLLPSVLSLLLFLVLIRRKQARFNLPPGNMGWPFIGETFGYLKHYYATSIGEFMEQHITRYGKIYKSNLFGEPTIVSADAGLNRFILQNEGRLFECSYPRSIGGILGKWSMLVLVGDMHRDMRIISLNFLSHARLRTHLLREVENHTLLVLNSWRENSVFSAQDEAKKFTFNLMAKHIMSMDPGKPETEQLKKEYVTFMKGVVSAPLNLPGTAYRKALQSRSIILKFIEQKMEERIEKMKEGVENLEEDDLLGWVLKHSNLSTEQILDLILSLLFAGHETSSVAIALAIYFLESCPRTIQQLREEHLEIAKTKKQSGEKGLNWDDYKKMEFTQCVISETLRLGNVVRFLHRKALKDVRYKGFDIPRGWKVLPVISAVHLDSTLFDHPQLFNPWRWLQGSTARGSSSCPSIGSSSSNYFMPFGGGPRLCAGSELAKLEMAVFIHHLVLNYQWELANDDQAYAYPFVDFPKGLPIRVVKLHDSI
>gnl_Manes_v6.1_Manes.02G099000.1
MNFLLHHMFLLGFSDNIEDMDSWVFMGLLFLLGCWCCCFFFNNNKKVEKKFHGIIPKGSLGWPLLGETLEFIASGYTSQPVAFMDKRKTLYGEVFKTHILGTPIIVSTDPEVNKVVLQNHGNVFIPAYPKSIRILLGEFSILQMNGNLQKKLHALVGGFLRSPQFKSRITKDIENSVKPTLSTWQDMDLILVQEETKKITFPILVKVLMSIGPGQDLDFLKKEFEEFIKGLICLPIKFPGTRLYKSLKAKGKLLKVVKKIVEERKIAMERSDEKGNIEDVVDLLLREYGEANEMQSLPLDFISDNIIEMMIPGEETVPTAMTLAVKFLSDCPVALKQMTEENMELKRQKTESREDYNWTDYMSLRFTQNVISETLRMANIINAVWRKAIKDVEIKGKLIPQGWCVLASFTSVHMDKENYDNPYQFDPWRWEKTGGASVNNCTFTPFGGGQRLCPGLDLSRLEISIFLHHLVTTYQWTAEKDEIVYFPTVKMRRKLPTRVKATQTQPPP
>gnl_Manes_v6.1_Manes.13G059100.1
MNFILLSMASGFWFSVLVGLVGAFFGLILNHFLPMFLKGGHVPKGSFGWPILGETLGFLKPHPSNSLGAFLQDHCSRYGKVFKSHLFFSPTVVSCDQELNYFILQNEGKLFQCSYPKPIHGILGNVSLLVAVGDTHKRLRNVALSLVTITKSKPEFLNDIERTAIQILNSWKDKQQVIFCEEARKFTFNVIVKQVLGLTPEEPETTKILEDFLTFMRGLISLPVYIPGTPYARAVQARIRISSTVKAIIEERRRNGCSSRKRGSDFLEILLGVDTLSEDEKVSFILDSLLGGYETTSLLMAMAVHFLSQSPTAFEQLKLEHQAIRSLKEKDDEYLNWEDYKKMEFTQNVINEALRYGNIVKFVHRKALKDVKFRDYIIPCGWKVLPVFTAVHLDSSLHANAFQFYPWRWETQDQTCKKFTPFGGGSRCCPGSELAKVEVAFFLHHLVQNFRWKAEDVEQPMAYPYVEFQRGLSLHLDHI
>gnl_Manes_v6.1_Manes.15G153000.1
MGWPLCGETLAFLKPHRSNSMGTFLQQRCSKYGKVFKSHLFGSPAIVSCDHEFNLFILQNEEKLFQASYPTAMHGILGKFSLLLVSGDLHKKLRSIAVSFIAVSKSTPSFLHCVEKFAISMMESWKECKEVTFDKEVRKFTLNLMVKTLMSIEPEEPAASKILKDFRTYMKGFVSLPLDYPGSPYSKAVKARARLSSTVREIIKEREKEINAGLKVDFLDVILSKRRLTDEETVSIVLDILLGGYETTSTLISLIVYFLGHAPAALETLKKEHEAIRRSKEDGKPLDWEDYQKMEFTHNVISEAMRCGNVVKFVHREALQDVKYKEYFIPSGWKVLPVFTGAHFDPSLHENPFEFNPWRWTDKATSKKVVPFGGGPRLCPGADLAKVVTAFFLHHLVLSYRWKTKADDFPVAYPYVEFRRGLLLEIEAAQAMMGKEG
>gnl_Manes_v6.1_Manes.07G128700.1
MAFLFYILFWVSLSALIFIIHRTSRYRRLRLPPGNLGLPFLGETLQLISAYKTENPEPFIDERVSRFGSLFTTHVFGEPTVFSVDPETNRFILQNEGKLFESSYPGSISNLLGKHSLLLMRGSLHKRMHSLTMSFANSSIIRDHLLVDIDRLVRLNLDSWTDLVFLMEEAKKITFELTMKQLMSFDPGEWTESLRKQYLLVIEGFFTVPLPIFSTTYRRAIQARTKVAEALSLIVRQRRSESEAGERKNDMLEALLSADDGGFSDEEIVDFLVALLVAGYETTSTIMTLAVKFLTETPLALAQLKEEHEGIRARKSEGEALKWSDYKSMPFTQCVVNETLRVANIISGVFRRAMTDINIKGYTIPKGWKFFASFRAVHLDHNHFKDARTFNPWRWQSNSGTTSPVNVFTPFGGGPRLCPGYELARVELSVFLHHLVTSFSWTPAEEDKLVFFPTTRTQKRYPINVQRRSNVKS
>gnl_Manes_v6.1_Manes.11G027200.1
MDNLLWIVLAILLSSIILYKNRNIRSSKYKTPLPLGNLGWPFLGETLDFISCAYSDRPETFMDKRRRMYGKVFKSHIFGSPTIVSTDAEVSKFILQSDAKIFVPSYPKSLTELMGKSSILLINGSLQKRIHGLVGAFFKSAHLKVQITRDMQVYVQESMQKWNDHHPVYIQDETKNIAFQVLVKALISLDPGEEMESLKKQFQEFISGLMSLPINIPGTQLYRSLQAKKRMVKLVQKIIQSKRDHHHHHHHQDGGSSTAAKDVVDILLNDASEQFTHELIADNIIDMMIPGEDSVPVLMTLAIKYLSDCPAALQQLTDENMKLKNLKAQLGEPLSWTDYLSLPFTQKVITETLRMGNIIVGVMRKAMKDVEIKGYLIPKGWCAFAYFRSIHLDGNHYDWPYQFNPWRWQDKDTSNSNFTPFGGGQRLCPGLDLARLEASIFLHHLVTQFSWVAEEDAIVNFPTVRMKRRMPIWVKRREINNINKDP
>gnl_Manes_v6.1_Manes.17G109900.1
MMIRLLREGFQGFGLALSPRTQPFSRVVKPDDYHLSESKQRSPNTRCPLLQSSFHYSNQASHLPTMVVLDFFPILLTLFLGLGLAFVLSRLLTRKNPANLPKGTMGWPLCGETLALLKPHRSNSMGFFLQQRCSRYGKIFKSHLFGYPAIVSCDYDFNMFILQNEGKLFRASYPTAMHDILGKFSLLHITGDLHKKLRNIAVSFITVSKSTPSFLHCVEKFSISMMESWKDRKEIGFHKDIRKFTLDLMVNTLMGIEPDEPVASKILKLFRTYMKGFVSLPLHFPGSPYSKAVKAREKLSSTVREIIKEKEKEMNVEIARKEDFLDVILSKRRLSDDETVSIVLDILLGGYETTSTLISLIVYFLAHSPVAFESLKKEHEVIRRSKEDGKPLDWEDYQKMEFTINVISESMRCGNVVKFVHRKALEDVKYKEYVIPSGWKVLPMFTGAHLDASLHENPFEFNPWRWSSDKTTSKKMMPFGGGARLCPGAELAKVVIAFFLHHLVLNYRWKIKADEYPVAYPYVEFQRGLQLEVEPAEQTISKKEEAWN
>gnl_Manes_v6.1_Manes.10G013700.1
MAVYLYIYIYIYTRKEKLSKYPRLILFYILFSLKDTYEIPLMCSIFPPLMSSLLFSETLTCNTFFSIMALLFSLLFWVSLSSLVFIIHRTSHRRRLRLPPGNLGLPFLGETLQLISAYKTENPEPFIDERVNRFGSLFTTHVFGEPTVFSVDPDTNRFILQNEGKLFESSYPSSISNLLGKHSLLLMKGSRHKRLHSLTMSFANSSIIRDQLLVDIDRLVRFNLDSWTDRVFLMEEAKKITFELSMKQLMSFDPGEWTESLRKEYMLVIEGFFTLPLPIFSATYRRAIKARTKVAEALNLIVRQRRRGSEGGERKKDMLGALLSADDGGFSDEEIVDFLVALLVAGYETTSTIMTLAVKFLTETPLALAQLKEEHEEIRAKKSEGEALDWRDYKSMHFTQCVVNETLRVANIISGVFRRAMADIDVKGYKIPKGWKVFASFRAVHLDYDHFKDARTFNPWRWQSNSGATSSGNVFTPFGGGPRLCPGYELARVELSVFLHHLVTSFSWTPAEDDKLVFFPTTRTQKRYPINVHRRNHVKC
>gnl_Medtr_Mt4.0v1_Medtr3g070380.1
MAYFLFFIIFIFFLFLLLLRKLRYARLQLPPGSLGLPFIGETLQMISAYKSDNPEPFIDQRVNRYGSIFTSHVFGEPTVFSADPETNRFIIMNEGKLFECSYPGSISNLLGKHSLLLMKGSLHKKMHSLTMSFANSSIIKDHLLFDIDRLIRLNLDSWSDRVLLMEEAKKITFELTVKQLMSFDPDEWTESLRKEYMLVIEGFFTLPFPLFSTTYRRAIKARTKVAEALTLVVRQRRKENEIGIEKKNDMLGALLASGEQFSNEEIVDFMLALLVAGYETTSTIMTLAIKFLTETPLALAQLKEEHEQIRARSEPEAALEWTDYKSMTFTQCVVNETLRVANIIGAIFRRTTTDIDIKGYTIPKGMKVIASFRAVHLNPEHFKDARTFNPWRWQNNNSEAVASPGSIFTPFGGGPRLCPGYELARVVLSVFLHRMVTRISWVPAEEDKLVFFPTTRTQKRYPILVKRREESTRSCIGFGYTTDTGRKKES
>gnl_Medtr_Mt4.0v1_Medtr8g076510.1
MGWIIGLWFLMGTFLLCWWFLFMKKKKNKVKMNKKKGKVPRGNKGWPLLGETLDFIACGYTSNPVSFMEKRKSLYGDVFKTSILGTGVIVSTDPDVNKVILQNQGSIFIPAYPKSIRELMGEHSILQMNGNMHRKLHALLGGFLRSPQFKARITRDIEHSVKQCLASWTHQPIYVQDQVKKITFTILVKVLMSIDPGEDLYNLKREFEEFIKGLICLPIKLPGTRLYKSLKAKERMMKIVQRIIEERNDNKDCVANDVVDVLLQDKDESNTIPNIWLKNMSENIIEMMIPGEETLPTAMTMAVKFLSDSPLALSKLVEENIELKKSKNCSDDYAWSDYLSLQFTQNVINETLRMANIVNAIWRKAIKDVDIKGYLIPKDWCVVASLTSVHLDGTNYEKPLEFDPWRWEKIEAGTRNNCFTPFGGGQRLCPGIELSRLELSIFLHHLVTTYRWVAEKDEIIYFPTVKMKKKLPIIVTTINT
>gnl_Medtr_Mt4.0v1_Medtr8g077810.1
MSNSYLTCSFLSSIFVLSLIFIFIKRKKTRYNLPPGKMGWPFIGETIGYLKPYTATTMGEFMENHIARYGTIYKSNLFGGPAIVSADAELNRFILQNDGKLFECSYPKSIGGILGKWSMLVLVGDMHREMRNISLNFMSYARLKTHFLKDMEKHTLFVLSSWKENCTFSAQDEAKKFTFNLMAKQIMSLDPGNLETEQLKKEYVCFMKGVVSAPLNLPGTAYRKALKSRNNILKFIEGKMEERVKRNQEGKKGMEENDLLNWVLKHSNLSTEQILDLILSLLFAGHETSSVAIALAIYFLPSCPQAIQQLREEHREIARSKKKAGEVELTWDDYKRMEFTHCVVNETLRLGNVVRFLHRKAIKDVHYKGYDIPCGWKVLPVISAVHLDPSNFDQPQHFNPWRWQVSSKSGNCASMSNNNFMPFGGGPRLCAGLELAKLEMAVFIHHIILKYNWDMVDVDQPIVYPFVDFPKGLPIRVQSEEEIEDEESSDEEREREDENDFGLRVCLV
>gnl_Medtr_Mt4.0v1_Medtr8g016180.1
MDTTWILFVTPIFLCTLILYYRNRLSLKLKPKQRNQLPLGTLGWPFIGETIDFVSCAYTDRPESFMNKRCAMYGKVFKSHIFGSPTIVSTDADVNKFILQSDAKVFVPSYPKSLMQLMGESSILLINGTLQRRIHGLIGAFFKSQQLKVQITSDMQKYVQESMANWKEDQPIYIQDETKKIAFHVLVKALISLEPGEEMELLKKHFQEFISGLMSLPINLPGTKLYQSLQAKKKMVKLVRKTVQAKRNKGIFEVPRDVVDVLLNDTSEKLTDDLIADNIIDMMIPGEDSVPVLMTLATKYLSECPPALQQLTVENIKLKKLKDQLGKPLCWNDYLSLPFTQKVITETLRMGNIINGVMRKALKDVEIKGYLIPQGWCVFANFRSVHLDEKNYECPYQFNPWRWQDKDMNSYNFTPFGGGQRLCPGLDLARLEASIFLHHLVTQFRWYAEEDTIVNFPTVRMKRKMPILVRRVEP
>gnl_Medtr_Mt4.0v1_Medtr7g033040.1
MVEFMTIILAFISILTFAYLVKYLSNQGSLHKLPHGTMGWPFIGETLKFLKPHRSNSLGSFLQERCSRYGRVFKSHLFGYPTIVSCDFELNMFILQNEGKLFPVDYPKVMHKILGKYALLLVTGELHKKLRSTVISFVSASKSESNFLHFVEMLALSRINSWGSNCKQVAFYKEAKRFSINVMLKHLLNINPDDPLAVKILENFENYIKGFITLPINIPGTTYSKAVKARIRLSSIINDIIIERRKVNIAGPVEGGDLLNLILSKQNLSDEEMVSIVMDLLFGGYETTSKLLSLIVYFLEGAPNALESLKEEHQVIRKSKLEGELLNWEDYRQMQFTQNVINEAMRCGNVVKYLHRKAVQDIKFKEFVIPAGWKVLPVLSASHLDPNLLENPLEFNPYRWNDENSTSKKVAPFGGGPRLCPGADLAKVEIAFFLHHLVLNYRWKMKANDNPIAFPYVEFKGGLLLDLEPTGTTLRKHS
>gnl_Medtr_Mt4.0v1_Medtr5g020020.1
MSDSDITFYFLSSILSLLIFIFFLIKTKQAKPNLNLPPGRMGWPFIGETIGYLKPYSATTIGKFMEQHIARYGKIYKSNLFGGPTIVSADAGLNRFILQNEGKLFECSYPSSIGGILGKWSMLVLVGDMHRDMRNISLNFLCHARLRTHLLKEVEKHTRLVLSSWKEKTTFAAQDEAKKFTFNLMAEHIMSLQPGKIETENLKKEYVTFMKGVVSAPLNFPGTAYWRALKSRCTILKFIEGKMEERMKRMQEGNENSEENDLLNWVLKHSNLSTEQILDLILSLLFAGHETSSVSIALAIYFLPGCPQAILQLREEHKEIARAKKQAGETELTWEDYKKMEFTHCVVNETLRLGNVVRFLHRKALKDVRYKGYDIPCGWKVLPVIAAVHLDPLLFDQPHHFNPWRWQNNDGASGNSNIFLPFGGGPRLCAGSELAKLEMAVFIHHLILNYNWELTDNNDQAFAYPFVDFPKGLQIRVQAHSLI
>gnl_Medtr_Mt4.0v1_Medtr5g021220.1
MEWFIGVYVSIIVLLMSLWFVKKEKNNIKLRNGIKIPKGNSGWPLLGETLDFIASGYSSCPVTFMEKRKSIYGNVFKTNILGSNVIISTDPEVNKVVLLNQKNNFIPAYPKSIRELMGKHSILQLNGTMHKKLHSLIAVFLKSPQFKSQITRDIQHSVKQCLASWTNKTIYIQDEVKKITFPILIKVLMSVGPGEDLDLLKREFEEFIKGLICLPIKFPGTTLYKSLKAKERMMKMVGRIVEERMKLIMDNNAEDDEKVGVVNDVVDALLRDKGELSQSSSSSNLMVEMISQNIIEFMIPGEETLPTAMTLALKFLTDYPLALSKLMEENMELKKQKTNCPDGYTWTDYMSLPFTQNVISETLRMANIVNGIWRKAVKDVEIKGYLIPKDWGVMASLTSVHMDSKNYENPYKFDPWRWEKIGVVPSNNCFTPFGSGHRLCPGLELSRLELSIFLHHLVTTYRWEAERDEIVYFPTVKMKKKLPIRVQPIST
>gnl_Medtr_Mt4.0v1_Medtr5g082520.1
MATILFFVIIFTIFFLIHRSTHRRRYKLPPGSLGLPFVGETMQLISAYKTDNPEPFIDQRVNRYGSIFTTHVFGEPTVFSADPETNRFILMNEGKLFECSYPGSISNLLGKHSLLLMKGSLHKRMHSLTMSFANSSIIKDHLLLDIDRLIRLNLDSWSDRVLLMEEAKKITFELTVKQLMSFDPGEWTETLRKEYVLVIEGFFTLPLPLLSSTYRRAIKARTKVAEALTLIVRQRRKESVMGETKTDMLGALLASGDHFSNEQIVDFMLALLVAGYETTSTIMTFAVKFLTEHPLALAQLKEEHDQIRAKKSCQDVPLEWTDYKSMAFTQCVVNETLRMANIIGGIFRRAMTDINIKGYTIPKGWKVFASFRAVHLNPDHFKDARTFNPWRWQRKSEATSPANVYTPFGGGPRLCPGYELARVVLSVFLHRIVTRYSWSPAEEDKLVFFPTTRTQKRFPIIVKRRVESKLCN
>gnl_Mimgu_v2.0_Migut.E01775.1
MSMAIYWITFALLFFLLVIIILHHFLPILLLFFKNYTLPKGSFGWPIFGETLNFLKPHSSTSIGPFLQQHCTRYGKVFKSHLFFSPTVVSCDGELNYYVLQNEDRLFECSYPKPIHGILGRSSMLVAAGETHRRLRSVAVALVTTIKLKPDFLVDIETNATRILGSWRDKQQVVFCEEARKYTFNVIVKQVLGLRPNEPHTKEILEDFLTFMRGLISLPIYIPFTPYARAVKARSRISSTVKAIIEERRKRGRNDEINSCKKSWSNNDFLNILLGVETLSEDEKVSFVLDSLLGGYETTSLLLSMAVFFLHRSPLAVDQLKGEHRKIRSTKKKDEFLSWEDYKAMEFTHNVINEALRLGNIVKFVHRKAIKDVKFRDYIIPSGWKVLPVFSAVHLDPSLHANSLQFDPWRWQTEDQTCKKFIPFGGGSRCCPGFELAKVEVAFFLHHLIQNYSWKVEDGEQPIAYPYVEFRRGLKLSLHSLCSS
>gnl_Mimgu_v2.0_Migut.I01018.1
MDMIFWNLVLITAAAATILWFSSAIYAYMKIKLITSSKLPLGSLGIFPFLGESLHFISSAYSDRPESFAIKRRRMYGKVFKTHLFGNPTIVSTDAEVSRIILQSDARIFVPSYPKSLMELMGKSSILLINGSLQRRIHGLIGNFFKSANLKAQITSEMEKYLLKSMGNWREDSPVYIQDEAKHIAFQVLVKALISLDPGNEMELLKNHFQEFIKGLMSLPFNFPGTQLYRSLHAKKKMVKIIDGIIQAKRDNNCSKKINNYANDEGLSSNIGKDVADALINDKSEELTDELIAENMIDLMIPGEDSVPLLITLAIKYLSDSPASLEQFTEENLKLKKLKEKLGEPFSWNDYLSMPFTQNVITETLRMGNIITGVMRKAMKDVEIKGYLIPKGWCVFAYFRSVHLDDKLYDFPYQFNPWRWQGKEVSNCNFTPFGGGQRLCPGLDLARLEASIFLHYFVTQFRWEAEDDSIINFPTVRMKKRMPVWVKRRI
>gnl_Mimgu_v2.0_Migut.F00677.1
MFLYPLLISLSLPFLIYLLLRATSTRRRRLPPGNPGLPFIGETLQLISAYKTENPEPFIDDRVSKYGAVFTTHVFGEPTVFSADPETNRFILQNEGRLFESSYPGSISNLLGRHSLLLMRGNLHKRMHSLTMSFANSAIIRDHLLLDIDRLVRLNMDSWTGRVLLMDEAKKITFQLTVKQLMSLDPCEWTENLMKEYMLVIEGFFSIPLPFFSTTYRRAIQARSKVAEALSLVVGERRRESERGERKKDMLAALLDEEGGGGGFSDEEIVDFMLALLVAGYDTTSTIMTLAVKYLTETPLALAQLKEEHVEISARKCEKEPLQWEDYKSMPFTQCVVNETLRVANIISGVFRRAMTDVNIKGYTIPKGWKVFASLRAVHMDHHHFKDARTFNPWRWQNNSGSSVNVFTPFGGGPRRCPGAELARVELSVFLHRLVTEFSWEAAEQDKVIFFPTTRTQKRYPVNVHRLKRHVKM
>gnl_Mimgu_v2.0_Migut.H02504.1
MGWLSCAEIWVLIVVLLVSGLCVYKKIWMMMMMMVKREKEEREERGERKNGGGGVFSVPKGSWGWPLIGETLEFIASGYTSKPVCFMDKRKSLYGDVFRTHILGKAIIVSTDPDVNKVILQNHGNAFIPCYPKSISELLGKSSILQMNGPMHKKMHTLIGVFLKSPQFKDRITLDIEKVVRLSLSTWMDKGCQVFVQDETKKITFEILVRVLMSIGPGEEMNVLKKEFEEFIKGLICLPVKFPGTRLYKSLKAKERMLKMVDKIILERKIGMDNNKTDSKEELPNDAIDVLLRDASAEYSGDQQMRVPLDFVAGNIIEMMIPGEETVPTAMTLAVKFLSDSPVALAHLVEENMELRNKKDQSGEEYSWTDYMSLPFTQNVISETLRLANIINAVWRKALKDVKIKGYLIPKGWCVLASFSSVHMDETNYENPYEFDPWRWKKIGAAVSSNTFTPFGGGQRLCPGLELSRLEISIFLHFLVTTYRWNSDKDEIIYFPTVRMKKKLPITIMPLHTPMN
>gnl_Mimgu_v2.0_Migut.H00997.1
MWDNLGVEFTLFLLCVSLIFLNLCKRKQKHLNLPPGSMGWPFLGETIAYLKPYTANTIGKFMEQHISRYGKIYKSHLFGEPTIVSADAGLNRFILQNEGKLFECSYPRSIGGILGKWSMLVLVGEMHRDMRIISLNFLSNSRLKTHLLREVEKHTLLVLSKWMHNSIISAQDESKKFTFNLMAEHIMSLEPGKPETEQLKREYITFMKGVVSAPLNFPGTAYRKALQSRSIILRFIERKMEERIEKKVEEEEDDLLGWVVKNSDLSKEQILDLVLSLLFAGHETSSVAISLAIYFLQACPSAVQQLREEHMKIATAKRERETGEAVELSWDDYKKMEFTQCVISETLRLGNVVRFLHRKALKDVRYKEYDIPCGWKVLPVIAAVHLDPTLYEQPWHFNPWRWQGNTHGRAPNPTNHMMPFGGGPRLCAGSELAKLQMAVFIHHLVLNFQWCATADSDLPYAFPFVDFPKGLYISVKRLEEK
>gnl_Mimgu_v2.0_Migut.H00033.1
MGWFPFLGETLAFLKPHKSNSIGTFLQQHCSRYGNIFKSHLFGGPTIVSCDLEFNVFILQNEERLFQTSYPKPVHDILGKLSMMLVSGDLHKKLRSAAVSFINVSKSSPDFLSYVDDLCISLVDSWRDKKQVVFFKEAKELTFYLMLKNLLSIEPEDPIAGEILGDFLTFMKGFVSLPILIPGTAYAKAVKARKRISYTLKEMIRNRENEGMHKKRGDFLDELLGKVWLNDEEKVSILLDLLLAGYETTSGLMALVVYFLAHSPSSLQTLKDEHQALRKTKKDGEPLNWEDFKKMEFTSHVISESLRCGNLVKFVHRRALKDVKFKEYVIPGGWQVLPIFTAAHLDPSIHEHPLEFNPWRWADQTTSKKVTPFGGGLRICPGAELGKLEIAFFLHHFVLHFRWEAKEEDCPISCPYLDFKRGLVLQIHQLHK
>gnl_Musac_v1_GSMUA_Achr3T08890_001
MDSGRWSLQLFDVMLVVIAGIVFWELGRRRRTRAAAGRLPPGSVGLPVVGETLRLIAAYKTEDPEPFIDERVRRHGRLFTTHVFGERTVYPSSISTLLGAHSLLLMRGARHKRMHSLTLTRLASPAAIRDAALLPDIDRLVRRTLDSWSSSPSSSPSRVLLLDQAKKITFELTVKQLVSFDPGEWTESLRREYLLLIEGFFSIPFPSFLSFTTYGRALKARKKVEAALKEVIRKRKQEKAAAGATMTTAAGGDKQRKDMLEELMDGGDEEEGMTEEETVDFLLALLVAGYETTSTIMTLAVKFLTDLPHALALLREEQEGIRAKKGDDEEQPLSWSDYKSMPFTQCVINETLRVANIISGVFRRAMTDIHFKGYKIPKGCKVFISFRAVHLDPEYFEDARTFNPWRWQNNEVAQLQQTGGAGVYTPFGGGSRLCPGYELARVVISVFLHYLVTGFSWEEAERDRLVFFPTTRTLKGYPINVQRREKERRG
>gnl_Musac_v1_GSMUA_AchrUn_randomT22170_001
MSGFIIDELPLLLLPALVALFFYVNLVRWKRLKRLNLPPAGSGWPFIGDTFAYLKPHLATSTGLFMEQHISRYGKIYRSNLFGEPTIVSADAGLNRFVLQNEGKLFQCSYPKSIGGILGKWSMLVQVGEMHREMRMISLNFMSNVRLRSHLLPEVERHTLLVLRSWRENSPFSAQEEAKKFTFNLMAKNIMSMDPCEPETEKLRLEYITFMKGVVSAPLNFPGTPYWKALRSRSNILRVIEQKMEQRIQEKSERQGGAEDLLGWSLKESNLSKEQILDLLLSLLFAGHETSSMALALVIFFLESCPKAVRQLREEHSEIDRKKQRGEAGLNWEDYKQMEFTRCVINETLRLGNVVRFVHRKVLQDLQYKGYDIPCGWKILPVFAAVHLDSSVYDHPHQFNPWRWQNNSSSVTAATNNFMAYGGGPRLCAGSELAKLEMAVFLHHLVLRYRWELAEPDQAFAFPFVEFRKGLPIKVYSIHDSPV
>gnl_Musac_v1_GSMUA_Achr4T10750_001
MAEELLFFLPPALVALFFYVYLTKWRRKRLNLPPGGTGWPFVGDTFAYLKPHPATTVGRFMEQHIARHGKIYRSNLFGEPTIVSADAGLNRFILQNEGKLFECSYPSSIGGILGKWSMLVQVGEMHREMRMISLNFMSNLRLRSHLLPEVERHTLLVLRSWRESSTFSAQEEAKKFTFNLMAKNIMSMNPREPETEKLRLEYITFMKGVVSAPLNFPGTAYWRALKSRSNILRVIEQKMEERIQEMTSETEERSEDLLGWALKQSNLSKEQILDLLLSLLFAGHETSSMALALAIFFLEGCPKAVRQLRIEHREIARKRKQRGDAGLNWEDYRRMEFTQCVINETLRLGNVVRFVHRKVLKDVEYQGYNIPCGWKILPVFAAVHLDPSIYDDPHGFNPWRWQQVKHRICLLQSNNAAAVANSFMPYGGGPRLCAGSELAKLEMAVFLHHLVLSYTWELAEADQAFAFPFVEFRRGLPIRVHALHDT
>gnl_Musac_v1_GSMUA_Achr4T09180_001
MFLLLQPLALLFLTVLFLYPLFRHAYGEPKGCKLPPGSFGWLPLIGKTMSFINPHLSCTTGQFLEENIKRYGKIFRSHLFGHPTVVSCDVDFNHFIMQNEGRLFEASYPASIPKVIGDFTMLVMTGDAHKRIRGVALGLFSSMKTHEAATISDIDNIVVRLMDSWKNKKTLVFCDETRKFTFSVIVKHTLSLSPEDPETVQLLDNYKTFMKGFVSAPINLPGTAFVKARRAKFQITKIVGEIRDRRRRQRIAAGAPEVEGTKDFLDLLESHGGLAEEEIFGLVIDLLIGGYETTAMLIAIIVKFVGNDPEILSELRAEHAAARKKKAGDEPLKWQDYKDMRLTQCLINEALRLGNVVKFVHRKAIKPVRYKEFEIPAGWKVLPILSGVHLDGSLHNDPFRFDPRRWQNEEVEIARNFMPFGGGKRLCPGSDLAWLDTCIFLHHLLLKYSWKTQEEDDWPMSFPFLDFKKGLKIAIQPLSDPCPSQEQATG
>gnl_Musac_v1_GSMUA_Achr7T09630_001
MDKLLMLWVASLAFLVTATIARTWRTKKTNNQRAQLPAGSRGWPLVGETLHFVSSAYSPRPERFMDKRRLMYGKVFRSHLFGSPTIVSTDAEVSRRILQSDASSFVPWYPKSLTELMGKSSILLINGNLQRRVHGLIGAFFKSPDLKAQITGDMQRYVRESMAKWKDHQLIHIQDETKNVVFQILVKALIGLEKEKEMTFLKQQFKEFIAGLMSLPVKLPGSRLYRSLQASLPLRMGMLIESIIEEKRKNNSGCSPRDVVDVLINDASDQLTDDLISDNMIDLMIPAEDSVPVLVTLAVKYLSECPLALQHLQEENTQLKKRRSLVGEDLRWTDYMSLSFTQDVITETLRMGNIISGIMRKAVKDVEIRGHLIPKGWCVLTYFRSVHLDENHYGEAYRFDPWRWKDRDMSSSCSFTPFGGGQRLCPGLDLARLEAAIFLHHLVTNFTWAAEEDQIVNFPTVRLKRGLPIRVRRKS
>gnl_Musac_v1_GSMUA_Achr2T16740_001
MDKLLIIWLAASVIVVTVILCKSRKLKRRTRAGRLPKGALGWPLIGETLEFVSCAYSPRPESFMDKRRLVYGKVFKSHIFGSPTIVSTDAEVSRFILQSDENLQKRVHGLIGAFLKSGHLKSQVTKDMQRYVQETMSNWKDGHLIHLQDEAKLIVFQILVKGLIGLEPGEEMHILKQQFQEFIAGLMSLPVKLPGSRLYRSLQAMNSSTQAKKKMVMLIQRTIQEKRMSEPRCPPRDVVDVLLNDSNDQLPDDLISDNMIDLMIPAEDSVPVLLTLAAKYLSDCPLALQQLEEENMQLKKSKSLLGETLQWTDYMSLSFTQDVITETLRMGNIISGIMRKAMKDVEIKGHLIPKGWCVFAYFRSVHLEDDLYEEAYCFNPWRWKGKDTSTCGFTPFGGGRRLCPGLDLARLEASIFLHHLVTGFTWVAEEDQIVNFPTVRMKRRMPIIVRRKN
>gnl_Musac_v1_GSMUA_Achr9T28740_001
MVMLIKSIILEKRKNNCGRTPLDVVDVLINDASDQLTDDLISDNMIDLMIPAEDSVPVLVTLAVKYLSECPLALQQLEEENMQLKKRRSLPGEDLQWTDYMSLSFTQDVITETLRLGNIISGIMRKAVRDVEIKGHFIPKGWCVFAYFRSVHLDENHYEEAYKFNPWRWKDKDMSTCSFTPFGGGQRLCPGLDLSRLEASIFLHHLVTNFTWVAEEDQIVNFPTVRMKRRMPIRVRRKT
>gnl_Musac_v1_GSMUA_Achr9T28730_001
MRRSHKRARLPAGSPGWPLVGETFEFVSCAYSPRPESFMDKRRLLYGKVFRSHLFGSPTIVSTDAEVSRWVLQSDGRSFVPSYPKSLTELMGKSSILLINGNLQRRVHGLIGAFFKSSDLKAQITRDMQCYVQQSMSSWKNERLIHIQDEAKHIVFQILVKGLIGLQSVTETQFLKQQFKEFIAGLMSLPVKLPGSRLYRSLQASDLLLR
>gnl_Musac_v1_GSMUA_Achr8T00150_001
MALGVWSPSLIDVVLFAIAAVVVWKLERRRRRGWATGRLPPGSEGLPVVGETLQLIAAYKSENPEPFMDERVRRHGRLFTTHVFGERTVYPSSLSTLLGTHSLVVMKGARHKRMHSLTLARLTSPAAIREAKLLLHIDRLVRRTLDSWPSSSPVLLLDEAKKITFELTVKQLVSYDQHKWIESLRHEYLLLINGFFSIPFPSFLSFTTYGRALKARKKVEEALKEVIRKRKLEKKPTGIDVDVKESQNNTKKKDMLEELLEGEAEGMTDEAIVDFLLSLLVAGYETTSTIMTLAVKFLTDHPRALAQLREEQEGIRKQKKDEEAALDWDEYKSMPFTQCVINETLRVVNIIGGVFRRAKTDLHFKGYTIPEGCKVFLSFRAVHLDTEYFDDARTFNPWRWQKNAAAQQVGGATVYTPFGGGSRLCPGYELARVVISVFLHYLVTRFNWEEAEKDRLVFFPTTRTLKSYPINVWRREEEEGA
>gnl_Musac_v1_GSMUA_Achr8T26330_001
MAPVIILFFLFPTLLVLLAAALGLRNSESRKTKGLNLPPGSMGWPLLGETIAFRRQHPCNSLGEYMEDRINKYGRIYKSNLFGAPTIVSADAELNRFVLMNDDRLFVPSFPKSVADILGKTSMLVLTGEMHRYMKSLAVNFMGIARLRANFLVDSELYVVQNLESWPENTPFPAKEEACKITFNLMVKNILSMNPGEEETERLRKLYMSFMKGVIALPLNIPGTAYRKAVKSRATILKVIERLMEERLHKKKEGTDSIGEADLLGFILEQSNLDAEQFGDLLLGLLFGGHETSSTAITLVLYFLHDCPKAVEQLREEHLEIVRAKKQRGGPPALTWEDYKHMEFTQCVISETLRLGNIIKFVHRKANTNVQFKGYDIPRGWSIIPIFAAAHLDPDVYENPRKFDPWRWQTISSSTARIDNYMPFGQGLRNCAGLELAKMEIAVFLHHLVLNYDWEIAEPDEPLAYAFPEFAKGLPIKARKVSFIIFLMGCYARFRCKGSIQGAKQSRMR
>gnl_Musac_v1_GSMUA_Achr8T26350_001
MALELLLLISTAVIAVIIFFAFRSNGNGDGKAYKLPPGKMGLPLIGQTIAFMQPHSSASLGDFVDRSMDKYGKIFRMNLLGKPTIVSTDPDFNRLILQSEGKMFENSCPTSIAEIMGRWSMLALVGDIHRELRSIAVNFMSNVKLRTYFLGDIERQAVKILDSWTENATFSAQEAAKKFAFGLMVKHLMSMDESMPETEQLRREYHTFMKGMASIPLNLPGTAYRKALQVASLVLVFIEPDSTAVPIHGVSRAIILTIMGQKLDERITKIREKCEGLEEDDLLASVSTHPTLTREQILDLILSMLFAGHETSSGAISLAIYFLQACPKAVRQLREEHAEIARLKKERGETALTWDDYKKMEFTHAVINETLRLGNIVHFLHRKAIKDVQYKGYDIPCGWEVVPIISAAHLDPSIYDEPQCYNPWRWKAILATVTKNSNVMSFSGGPRLCPGAELAKLEMAVFLHHLVLKYDWELAERDFPVSFPFLGFPKGLPIKVRRFGGNQVA
>gnl_Musac_v1_GSMUA_Achr10T27520_001
MDTSLVLWAASVTLLATVIIARTWGMKRSGQRGHRLPAGSRGWPLVGETLQFVSCAYSPRPERFMDKRTLMYGKVFRSHLFGSSTIVSTDAEVSRCILQSDARTFRRVHGLIGAFFKSSDLKAQITRDMQSYVQESMINWQDDQLIRIQDETKKIIFQILVKGLIGLEPGKEMQLLKQQFKEFIAGLMSLPVKLPGSRLYRSLQASLPPIRSVIHRFSIIEEKRKNKLGCAPRDVVDVLINDASGQLTDNLISDNMIDLMIPAEDSVPVLVTLAVKYLSECPLALQHLEEENTRLEKRRSMLGGELQWADYMSLSFTQHVITETLRMGNIISGIMRKAVKDVEIRGHLIPKGWCVFTYFRSVHLDEKHYEEAYKFNPWRWKDKDMSSCGFTPFGGGQRLCPGLDLARLEASIFLHHLVTNFTWVAEEDHIVNFPTVRMKGGMPIRVRRRS
>gnl_Musac_v1_GSMUA_Achr5T04260_001
MEGGLLSALLLGSIVMLVVVLNHFLPLLLNLGAAPRGSFGWPLLGETLRFLSPHASYALGSFLEDHCSRYGKVFKSQLFCTPTIVSCDQELNHFILQNEEKLFQCSYPRPIHGILGKSSMIVVVGDTHKKLRNLALTLVTTTKARAGYLNDIERIALRVMGSWKDKKRIFFCEEARKFTFSVIVKQVLGLSQDEPQTAKILEDFLTFMKGLISFPLYIPGTAYAKAVQARARISLTVKAILEERRKNGGDSSQKGDFLDELLSVGNLSEEEKVSFLLDSLLGGYETTSLLMSMAVYFLGQCPSALEQLKSEHQSIRANKKDEYLNSEGYKKMEFTQHVINETLRCGNIVKFVHRKALKDVRYKEYLIPCGWKVLPVLSAVHLDSSLHGNPQEFHPWRWEGYNQTSTKKFTPFGGGPRLCPGSELAKVEVAFFLHFMVLNFRWKLEGEEDIPIAYPYVEFPRGLPLEIEPVPSEY
>gnl_Nelnu_v1.0_NNU_019288-RA
MKLVLAFWVLVGFIGWCWWKKKKKKKEKEQLENQSGIPKGTLGWPLIGETLNFIASGYTSRPVSFMEKRKSLYGNVFKSHILGMPIIISTDPDVNKVILQNNGSIFVPFYPKSITELLGKSSILQMNGNLQKRVHGLIGGFFRSPQLKVRITREIENAVNKAMEAWRDGDLVYMQEETRNITFQVLVRVLMSVGPGEDLQFLKREFGEFIKGLVCLPIKLPGTRLYKSLKAKERLLKMVKRIVEERKMRMESIDERGPLMDAIDVLLCDAGETEDKQHLPLDFISGNIIEMMIPGEDSVPMLMTLAVNYLSESPLALKQLVEENMELKRQKTQLGEDYAWTDYMSLPFTQNVINETLRMANIINGVWRKVLRDIEIKGYFIPKGWCVLASFISVHMNEENYENTNQFDPWRWQRKGGNINNNYCFTPFGGGQRLCPGLELSRLEVSIFLHHLVTRFRWVAEEDYIVHFPTVKMKRKLPVFVTPISS
>gnl_Nelnu_v1.0_NNU_011246-RA
MEFLLLCFLISSSSLYLLFLLLRYFRFRHRKLGLPPGNLGFPLIGETLQLIAAYKTENPEPFIDVRVARYGNLFTTHVFGEPTVFSADPEANRFILQNEGKLFECSYPSSISNLLGKHSLLLMKGSLHKRMHSLTMSFANSSIIKDNLLVDIDRLVRLNLDSWTGHVFLQEEAKKASVSLTEIICISQITFNLAVKQLMSFDPGEWTESLRKEYLLLIEGFFSVPLPFFFSAYGRAIKARKKVAEALRLIVGKRRRESEGGEVKKKDMLAALLEGGEGGFSDEEIVDFLLALLVAGYETTSTIMTLAVKFLTETPAALAQLMEEHDQIRARKERNSEEESLQWNDYKSMPFTQCVINETLRVANIISGVFRRAMTDVNIKGYTIPKGWKVFASFRAVHLDENHYKDARTFNPWRWQQSNTGGAATATGNLFTPFGGGPRLCPGYELARVEISVFLHHLVTRFSWDPADEDKLVFFPTTRTLKRYPINVQRRRKIAARTEEKDEK
>gnl_Nelnu_v1.0_NNU_006312-RA
MKLVLGFWVLVGFVGWCWWKRKSKKRLENKAAIPRGSSGWPLIGETLDFIASGYTSRPVSFMEKRKALYGKVFRSHILGVPIIISTDPDVNKVVLQNNGSIFIPFYPKSITELLGKSSILQMNGNLQKRVHGLIGSFLKSPQLKARITREIEKAVDQTMGTWKEGNLVYMQEETRNITFQVLVKALMSVGPGEDLQFLRREFGEFIKGLVCLPIKLPGTRLYKSLKAKERLLKMVRRIVEEKKMKMENTDERGPPMDAVDVLLCDSGEAADEKQRLPLDFISGNIIGMMIPGEDSVPMLMTLAIKYLSDSPLALRQLQEENMELKRRKAHLGEDYAWTDYMSLPFTQNVINETLRMANIINAVWRKTLKDIEIKGYFIPKGWCVLASFVSVHMNEENYEDPYRFDPWRWERKGGNFNYNNCFTPFGGGQRLCPGFELSRLEVSIFLHHLVTRYRWVAEEDCIVNFPTVKMKRKLPVVVTSISS
>gnl_Nelnu_v1.0_NNU_006423-RA
MAAEIELLLLLSPSILALFLVWLLIKRKERTLKLPPGNMGWPFLGETISYLKPYSATSVGEFMEQHISRYGKIYKSNLFGEPTIVSADAGLNRFILQNEGRLFECSYPRSIGGILGKWSMLVLVGDMHRDMRMISLNFMSNVRLRTHLLPEVERHTLLVLRSWKENSTLSAQDEAKKACLNLKKIYIETISFSFFHLLILICSKDGQEKLILQEKIFLQFTFNLMAKHIMSMDPGKLETEQLKKEYITFMKGVVSAPLNLPGTAYWKALRSRSTILKVIERKMEERIRHMRDECERREEDDLLGWVLKHSNLSTEQILDLILSLLFAGHETSSVAIALAIYFLQDCPKALQQLREEHLKIARAKKQAGESQLNWDDYKKMEFTHCVISETLRLGNVVRFVHRKAIKDVRYKGYDIPSGWKVLPVFAAVHLDPSTYDHPQHFNPWRWQQNISSSSSSSNSSNSSSVGANSNATMSINFMPFGGGPRLCAGSELAKLEMAVFMHHLVLNYQWELAESDHALAYPFVDFPKGLPIKVHKIQHHHTTTSYDSNIHLTLNSLSLPC
>gnl_Nelnu_v1.0_NNU_011762-RA
MREGEFRGITASLISMTGMELLLILSLSILTLVLVWRLVNNKEKEVKLPPGKMGWPFLGETMGYLKPHPATSMGEFMEQHIARYGKIYKSNLFGEPTIVSADAGLNRFILQNEGRLFECSYPRSIGEILGKWSMLVLVADMHRGMRMIAVNFMSNVRLRTHFLPEVERHCLLVLMSWEENSTFSALDEIKKFTFNLIAKQIMSMDPGTPETEQLKREYLTFMKGVVSVPLNLPGTAYRMALQSRSRILKIIERKMEERNRKMGDECQRIEEDDLLGWVLKHSNLSTEQSLDLILSLLFAGHETSSIGISLAIYFLHDCPKAIQQLREEHLKIATDKKQAGDQSQLNWDDYRKMEFTQCVICETLRLGSVVRFVHRKAIKDVQYKGFVIPSGWKVLPVFTAVHLDPSIYDNPQCFNPWRWQNTSMAASNNFMPFGGGPRLCAGAELAKLEMAVFIHHLVLNYEWELALAEPDQALAFPFVDFPKGLPIKVHKIHHNLGPI
>gnl_Nelnu_v1.0_NNU_022976-RA
MMSYSKLSRMDMSLIISVVAILLSSIILCRSWRRRIRSSTHRGGQLPLGSLGWPLVGETLEFISCALSDHPESFMDKRRRMYGKVFKSHILGSRTIISTDAEVSKFILQSDAKVFVPSYPGSLTELMGKSSILQINGSLHRRIHGLIGAFLKSSHLKDQITQDMQKYVQQSMGRWKDDKLIYIQDETKNIGFQILVKVLISLDPGKEMEYLRQQFQEFIAGLISLPINLPGSRLHRSLQAKKRMVKLVQEIIQDKRKEGSPTVPRDVIDVLLGDTNDQLTDELISDNMIDLMIPGEDSVPVLITLAIKYLSDSPLALQQLTEENMKLKTLKAQAGEPLCWSDYMSLSFTQNVITETLRMGNIIVGVMRKAMKDVEVKGYLIPKGWCVFTYFRSVHLDEHLYDWPYQFNPWRWQDKDPSTCNFTPFGGGQRLCPGLDLARLEASIFLHHFVTQFRWVAEGDSVVNFPTVRMKRGMPIWVKRRSNLQSPTSEKVAGQQNQMNDK
>gnl_Nelnu_v1.0_NNU_005795-RA
MEVLLSVLLCSSSLYLLFFLLRYSRFSLRKLGLPPGSLGLPFIGETLQLIAAYKTENPEPFIDARVARYGSLFTTHVFGEPTVFSADPEANRLILQNEGKLFECSYPSSISNLLGKHSLLLMKGSLHKRMHSLTMSFANSSIIRDNLLVDIDRLVRLNLDSWTGLVFLQEEAKKITFELTVKQLMSFDPGEWTESLRKEYLLLIEGFFSVPLPFFFTTYGRATKARTKVAEALRLIVRKRREESRGGKSKKKDMLAALLEGGEGGFSDEEIVDFLLALLVAGYETTSTIMTLAVKFLTETPLALAQLKEEHDGIRAAKEQSEEGLQWSDYKSMPFTQCVINETLRVANIISGIFRRAMADVNIKGYTIPKGWKVFASFRAVHLDHDHYKEARTFNPWRWQQSNTGGATSGTVNLFTPFGGGPRLCPGYELARVEISVFLHHLVTRFSWVPAEEDKLVFFPTTRTLKRYPINVQRRIKIPAKTGEGE
>gnl_Nelnu_v1.0_NNU_002932-RA
MVGIGVLLLLPLLLATSLGLVLAFVFLQSLFLKQEPINNLPHGSMGWPFQLGETLAFLRPHQSNTRGSFLDDHCSRYGKIFKSHLFGCPTIVSCDHELNMFILQNEEKLFQCSYPKPIHGILGKHSLLVVVGDVHKKLRSFALSLASTCKSKPEYLHDIEKLAISLMESWKERKEFTFNLIVKEILSMEPEDPVASKILKDFLTFMKGLVSLPIYIPGTPYAKAVKARARISSTVSSIIKEREKVDVGLKKGDFLDVLLSNASLNDEGKVSIVLDLLLGGYETTSILMALTVYFLAHSPHALEHLKEEHEAIRKYKPEKESLNWEDYKQMEFTQNVVINEALRCGNVVKFVHRKAIKDVNFKGYFIPSGWKVLPIFTAVHLDPSLHENASEFNPWRWVGQAPGKNFSPFGGGLRLCPGAELAKVETAFFLHHLVLNYRWRTKGEDYPLAYPYVEFKRGLLLEMEPLETRLPEGNPSSDRR
>gnl_Nelnu_v1.0_NNU_017108-RA
MVEGVCFVVLVGLLGAALGLVFNHFLPLLLKLGVAPRGTFGWPLFGETLSFLKPHASNALGTFLLDHCSRYGKVFKSHLFFSPTVVSCDQELNYFILQNEDKLFQCSYPKPIHGVLGKSSLLVVVGDTHKRLRNVALTLVSTTKSNPEYLNDIERTAIHILDSWKGKQVVSFCEEARKFTFNVIVKQVLGLTPDEPRTAEILGDFLAFMRGLISFPLYIPGTPYARAVQARTRISSTIKAIVEERRRNGGNSNKNGDFLEILLSVNNLSEDEKVSFVLDSLLGGYETTSLLMAMAVQFLAHSPAALEQLKLEQQNIRSIKKHGDEYLNWEDYKKMEFTQNVINEALRCGNIVKFVHRKALKDVRFKDYVIPSGWKVLPIFSAVHLDPSLHGSALQFDPWRWENAGQTCKKFMPFGGGPRFCPGSELAKVETAFFLHHLVLTYRWRTEGDDQPMAYPYVEFQSGLQLRVDPILSNRQVN
>gnl_Orysa_v7.0_LOC_Os10g19110.1
MAQQRWWRIIAESSKKKGWGEGRPLVVHRHSGSRQYGEAESERMIFSVTAKKLISYDSSTSDGKMWKHYDAFAQGLITLPLCIPGTAFYKCMQVYTYLV
>gnl_Orysa_v7.0_LOC_Os04g39430.1
MVGGELVLAALVILLALLLTLVLSHFLPLLLNPKAPKGSFGWPLLGETLRFLSPHASNTLGSFLEDHCSRYGRVFKSHLFCTPTIVSCDQELNHFILQNEERLFQCSYPRPIHGILGKSSMLVVLGEDHKRLRNLALALVTSTKLKPSYLGDIEKIALHIVGSWHGKSKDKGMVNVIAFCEEARKFAFSVIVKQVLGLSPEEPVTAMILEDFLAFMKGLISFPLYIPGTPYAKAVQARARISSTVKGIIEERRNAGSSNKGDFLDVLLSSNELSDEEKVSFVLDSLLGGYETTSLLISMVVYFLGQSAQDLELVKREHEGIRSKKEKDEFLSSEDYKKMEYTQHVINEALRCGNIVKFVHRKALKDVRYKEYLIPSGWKVLPVFSAVHLNPLLHGNAQQFQPCRWEGASQGTSKKFTPFGGGPRLCPGSELAKVEAAFFLHHLVLNYRWRIDGDDIPMAYPYVEFQRGLPIEIEPLCSES
>gnl_Orysa_v7.0_LOC_Os07g04410.1
MGETLQWTDMSLSFTHVITETLWLGNIIGGIMHKAVRGVEVNGYLIPKGWCDRSTSMICSTMSPTSSTHEGRR
>gnl_Orysa_v7.0_LOC_Os01g10040.1
MVSAAAGWAAPAFAVAAVVIWVVLCSELLRRRRRGAGSGKGDAAAAARLPPGSFGWPVVGETLEFVSCAYSPRPEAFVDKRRKLHGSAVFRSHLFGSATVVTADAEVSRFVLQSDARAFVPWYPRSLTELMGKSSILLINGALQRRVHGLVGAFFKSSHLKSQLTADMRRRLSPALSSFPDSSLLHVQHLAKSVVFEILVRGLIGLEAGEEMQQLKQQFQEFIVGLMSLPIKLPGTRLYRSLQAKKKMARLIQRIIREKRARRAAASPPRDAIDVLIGDGSDELTDELISDNMIDLMIPAEDSVPVLITLAVKFLSECPLALHQLEEENIQLKRRKTDMGETLQWTDYMSLSFTQHVITETLRLGNIIGGIMRKAVRDVEVKGHLIPKGWCVFVYFRSVHLDDTLYDEPYKFNPWRWKEKDMSNGSFTPFGGGQRLCPGLDLARLEASIFLHHLVTSFRWVAEEDHIVNFPTVRLKRGMPIRVTAKEDDD
>gnl_Orysa_v7.0_LOC_Os03g12660.1
MAAMMASITSELLFFLPFILLALLTFYTTTVAKCHGGHWWRGGTTPAKRKRMNLPPGAAGWPLVGETFGYLRAHPATSVGRFMEQHIARYGKIYRSSLFGERTVVSADAGLNRYILQNEGRLFECSYPRSIGGILGKWSMLVLVGDPHREMRAISLNFLSSVRLRAVLLPEVERHTLLVLRAWPPSSTFSAQHQAKKFTFNLMAKNIMSMDPGEEETERLRREYITFMKGVVSAPLNLPGTPYWKALKSRAAILGVIERKMEERVEKLSKEDASVEQDDLLGWALKQSNLSKEQILDLLLSLLFAGHETSSMALALAIFFLEGCPKAVQELREEHLGIARRQRLRGECKLSWEDYKEMVFTQCVINETLRLGNVVRFLHRKVIKDVHYKGYDIPSGWKILPVLAAVHLDSSLYEDPQRFNPWRWKSSGSSGGLAQSSSFMPYGGGTRLCAGSELAKLEMAVFLHHLVLNFRWELAEPDQAFVFPFVDFPKGLPIRVHRIAQDDEQE
>gnl_Orysa_v7.0_LOC_Os12g04480.1
MAAAALLLLAAAAAAVVVAMALRWLLLLGGPAAGRLGKRARMPPGSTGLPLIGETLRLISAYKTPNPEPFIDERVARHGGVFTTHVFGERTVFSADPAFNRLLLAAEGRAVHSSYPSSIATLLGARSLLLTRGAAHKRLHSLTLTRLGRPASPPLLAHIDRLVLATMRQWEPAATVRLMDEAKKITFNLTVKQLVSIEPGPWTESLRREYVKLIDGFFSIPFPLAYFLPFTTYGQALKARKKVAGALREVIKKRMEEKAENGGSIGDDEGKKEKKDMVEELLQAEGGSFSEEEMVDFCLSLLVAGYETTSVLMTLAVKFLTETPAALAELKEEHANIRDMKGKNQPLEWSDYKSMPFTQCVINETLRVGNIISGVFRRANTDIHYKDYTIPKGCKIFASFRAVHLNNEHYENARTFNPWRWQINNKLQNAVGANIFTPFGGGPRLCPGYELARVVVSIFLHHLVTRFSWEETEEDRLVFFPTTRTLKGYPINLRLLSESIC
>gnl_Orysa_v7.0_LOC_Os05g11130.1
MQPLAAGGGVSWPLYAATVAAALLVTAIVLRLAARSTAAACKARPPAGSLGWPLVGETLQFISAAYSSRPESFVEKRCRRYGKVFRSHLWGSPAVVSADAEASRAVLQSDASAFVPWYPRSLMELMGESSILVLGGALQRRVHGLAGAFFKSPELKARVTADMRSRLAAAMDAWRATAATGAGAAVRVQDEAKLIVFEILVRALIGLEQGQEMNYLRQQFHIFIAGLISLPIKLPGTQLYRSLKAKKRMTSLIQNIIQEKRRRIFEGKDLCAVSRDLIDVLMSNGSDELSLTDELISDNMIDFMIPAEDSVPVLITLAIKYLSECPLALQQLEEENMELKRQKSDVGETLEWTDYMSLTFTQHVITETLRIGNIISGIMRKAVRDVEVKGQGDVVIPKGWCVLVYFRSVHLDANIYDDPYAFNPWRWKERDMAAATANSGSGFTPFGGGQRLCPGLDLARLQTSIFLHHLVTNFTWVAQGDVVVNFPTVRLKRGMPIKVTPKT
>gnl_Orysa_v7.0_LOC_Os11g04710.1
MAAAALLLLAAAAAIVVVAMVLRWLLLLGGPAAGRLGKRALMPPGSTGLPLIGETLRLISAYKTPNPEPFIDERVARHGGVFTTHVFGERTVFSADPAFNRLLLAAEGRAVHSSYPSSIATLLGARSLLLTRGAAHKRLHSLTLTRLGRPASPPLLAHIDRLVLATMRQWEPAATVRLMDEAKKITFNLTVKQLVSIEPGPWTESLRREYVKLIDGFFSIPFPLANLLPFTTYGQALKARKKVAGALREVIKKRMEEKAENGGSIGDDEGKKEKKDMVEELLEAEGGSFSEEEMVDFCLSLLVAGYETTSMLMTLAVKFLTETPAALAELKEEHANIRDMKGKKQPLEWSDYKSMPFTQCVINETLRVGNIISGVFRRANTDIHYKDYTIPKGCKIFASFRAVHLNNEHYENARTFNPWRWQINNKLQNAVGANIFTPFGGGPRLCPGYELARVVVSIFLHHLVTRFSWEETEEDRLVFFPTTRTLKGYPINLRLLSESIC
>gnl_Phavu_v2.1_Phvul.010G139600.1
MDNIWIVSVTVFLLCTVIFLYRKRLSLMLKSKYRSKLPLGTLGWPFIGETIEFVSCAYSDRPESFMDKRRSMYGKVFKSHIFGSPTIVSTDADVNKFILQSDAKVFVPSYPKSLTQLMGESSILLINGSLQRRIHGLIGAFFKSQQLKAQITRDMQKYVQESMASWKEDCPIYIQDETKKIAFHVLVKALISLDPGEEMDLLKKHFQEFISGLMSLPINLPGTKLYQSLQAKKKMVKLVRRIILAKRNSGICRVPKDVVDVLLNDASEKLTDDLIADNIIDMMIPGEDSVPVLMTLATKYLSECPAALQQLTEENMKLKKLQDQVGESLCWSDYLSLPFTQTVITETLRMGNIIIGVMRKALRDVEIKGNFIPQGWCVFANFRSVHLDEKNYECPYQFNPWRWQDKDMSSCNFSPFGGGQRLCPGLDLARLEASIFLHHFVTQFRWHAEADAIVNFPTVRMKRRMPVMVRRVES
>gnl_Phavu_v2.1_Phvul.003G258400.1
MEWIIGLWTLMGVFICCWYWFVCVKKENSNRVKQKKKKKGKVPRGNKGWPLLGETLEFIACGYTSNPVSFMEKRKSLYGNVFKTSILGTGVIVSTDPEVNKVILQNQGNIFVPAYPKSVRELMGEYSILQMNGNMHRKIHSLLGGFLRSPQFKARITTDIQHSVQQCFATWTHQPIYVQDQVKKITFTILVKVLLSIGPGEDLDFLKREFEEFIKGLICLPIKFPGTRLHKSLKAKERMMKIVQRVVEERNNSIHNNKNSEEKGVAANDVVDVLLRDIGDRNTISNMLENICENIIEMMIPGEETLPTAMTMAVKFLSDYPLALSKLLEENMELKRQKNSSDDYVWSDYLQLPFTQNVISETLRMANIVNAIWRKAVKDVEIKGYLIPKDWCVVASLTSVHMDGMNYENPFKFDPWRWEKSGAGANNNCFTPFGGGQRLCPGIELSRLELSIFLHHLVTTYRWVAEEDEIIYFPTVKMKRKLPISVTTINT
>gnl_Phavu_v2.1_Phvul.003G253100.1
MSDSHLTFCFLSSILALIVITFIFTKRKKPSLNLPPGQMGWPLLGETIGYLKTYQALTLGEFMEKHIARYGTIYKSNLFGEPAIVSTDAGLNRFIMQNEGKLFEASYPKSLGGVLGKWSMLVLVGDMHRDMRNISLNFLSYAKIRTHLVKDVDKHVLHVLSSWKHNSTLSAQGEARRFTFNFMAKHIMSLDPGKLETEQLKTEYVSFMKGIVSLAPVNLPGTAYRKALKSRSTILKFIEAKMEERAKRVQNGDALEEDHDLLNWVLTHTNLSNEQILDLVLSLLFGGHETSSIAIALVIYFLPSCPRAMQQLREEHVEIVTSKKKTGEVELTWDDYKKMEFTHCVLNETLRLGNVVRYIHRKALKDVRYKGYDIPCGWKVLPVISAAHLDPELFDQPNQFNPWRWQGNNSKSDNFMPFGGGSRLCAGSELAKVEMAVFIHHLILNYNWEVLDGDEPFVYPYVDFPKGLPIKVQSYSSIKLPN
>gnl_Phavu_v2.1_Phvul.008G147500.1
MVELLAVILTLLSGLIAFVYLLKYVNKNQQDFPHKLPPGSMGWPFSGETLGFLKSHKSNSLGSFLKEHCSRYGKVFKSHLFGSPTIVSCDFEFNMYILQNEGELFPVDYPKVMHNILGKFSVLLSKGDLHRKLRSTIISFVSATKYETKFLHSMEILVLSTINSWDPNSKQVAFYKEAKRFTINVMMKHLLYINTDEPLGSKILENFEKYIKGFISLPINIPGTAYFKALQARKRLAAIIKNIILGRQKSSNARPVQGGDLLNMILSKQNLSVEEMVSIVLDLLFGGYETTAKLLSLIVYFLGGASNALQRLKEEHQEIRKRKKEGEPLNWDDYKQMEFTQKVIYEAMRCGNVVKFLHRKAVQDVKFKDYVIPAGWKVLPVLSAGHLDPTLFENPLEFDPFRWNDNSIRKKVAPFGGGPRLCPGADLAKVETAFFLHHFVLNYRWKIKADDPPLALPYVEFTGGLLLDLEPIS
>gnl_Phavu_v2.1_Phvul.008G224600.1
MCVYIYIYTQYHHSHIITPMASFITLLILLFISALFLFLHRRSRYRRLRLRLPPGTLGLPFAGETLQLISAYKTDNPEPFIDHRVHRYGPIFTTHVFGEPTVFSADPETNRFILLNEGKLFECSYPGSISNLLGKHSLLLMKGSLHKRMHSLTMSFANSSIIKDHLLVDIDRLIRLNLDSWSDRVFLMEEAKKITFELTVKQLMSFDPGEWSETLRKEYVLVIEGFFTLPLPLFSTTYRRAIKARTKVAEALTLIVRERRKESVKEEKKNDMLGALLASGNHFSDEEIVDFMLALLVAGYETTSTIMTLAVKFLTETPLALAQLKEEHDQIRAKKSHPEEPLEWTDYKSMAFTQCVVNETLRVANIIGGIFRRAMTDINIKGYTIPKGWRVFASFRAVHLNPDHYKDARTFNPWRWQSNSEATSPGNVYTPFGGGPRLCPGYELARVVLSVFLHRIVTRYSWFPAEEDKLVFFPTTRTQKRYPIIVKRREEFRPSKSP
>gnl_Phavu_v2.1_Phvul.001G242200.1
MVSLPTLLLLIAAFAAAMFLRRALNRRKFRLPPGSYGLPFIGETLQLISAYKSSNPEPFMDERVRRYGSIFTTHVFGEPTVFSADPELNRFILQNEGKLLDCSYPGSISNLLGKHSLLLMKGALHKRMHSLTMSFANSSIIKDHLLHHIDRLIGLNLDTWSDRVTLMDQAKKITFELTVKQLMSFDPDEWTESLRKEYVLVIEGFFTLPLPLFSTTYRRAIKARTKVAEALTLVVRQRREEYNEGKEKKSDMLGALLASGDHFSDEQIVDFLLALLVAGYETTSTIMTLAVKFLTETPLALAQLKEEHDQIRARSDPGAPLEWTDYKSMVFTQCVVNETLRVANIIGGIFRRATTDINIKGYTIPKGWKVFASFRAVHLNPEYYKDARTFNPWRWQSNSSEAANPGNVYTPFGGGPRLCPGYELARVVLSVFLHRIVTRFSWVPAEEDKLVFFPTTRTQKRYPIIVKHRSANHV
>gnl_Phavu_v2.1_Phvul.002G029700.1
MSDSHLTFYSPSSILALLPLFFIFFILIKRKQTKPRLNLPPGNMGWPFLGETIGYLKPYSATTIGEFMEKHIARYGTIYKSKLFGEPAIVSADAGLNRFILQNEGKLFECSYPRSIGGILGKWSMLVLVGDMHRDMRVISLNFLSHARLRTHLLKEVEKHTLLVLNSWNQNCTFSAQDEAKKFTFNLMAKHIMSMDPGEIETEQLKKEYVTFMKGVVSAPLNLPGTAYRKALKSRSTILKFIEGKMEERVKRIQEGNESLEEDDLLNWVLKHSNLSTEQILDLILSLLFAGHETSSVAIALAIYFLPGCPQAMQQLREEHGEIVRAKKQAGEVELTWDDYKRMEFTHCVVNETLRLGNVVRFLHRKALKDVNYKGYDIPCGWKVLPVIAAVHLDPSLFDQPQHFNPWRWQNHGGSGGGGGCPSNKSTAANNNFLAFGGGSRLCAGSELAKLEMAVFIHHLIINYHWELAETDEAFAYPFVDFPKGLPIRVQAQSLI
>gnl_Phavu_v2.1_Phvul.002G167400.1
MEWMIGVCVVMGMLVMSWWILLYGKKNDEKTVGKGKIPKGNSGWPLLGETLDFIASGYTSNPVTFLEKRKSLYGNVFKTCILGSNVIISTDQDVNKVVLQNHQANFVPAYPKSIRELMGEQSILKMNGTMHKKVHTLIAGFLRSPQFKARITRDIEHTVKQCFASWTPHQPIYVQDQLKRITFPVLVKVLMSVGPGEELDFLYREFAEFIKGLICLPLKFPGTRLYKSLQSKDRMVKMVRKIVEERKKLMRDNNGDEEGNAVNDVLDALLRDKGDSSSSAGLSPEMISQNIIEMMIPGEETLPTAMTMAIKFLTDSPLALSKLQEENMELKRLKTNCSEDYSWTEYMSLPFTQNVISETLRMANIVNGIWRKSVNDIEIKGYLIPKHWCVMASLTSVHMDEKNYENPFKFDPWRWEKIGAVTGNNSFTPFGGGHRLCPGLELSRLELSIFLHHLVTTYRWVAERDEIIYFPTVKMKRKLPISLEPINA
>gnl_Phypa_v3.3_Pp3c9_7820V3.1
MDTTLVLHGLEIVAFICVSLTLIMQLWSRNNEQAKINKRLPGGSFGLPLLGETLKYMASMKTSMPTFMAEHRQKYGEMFKSKLMGAFCIVTTKSDTIKWVLAHEGKQFVTGYPKSFRKVLGEYTALSLHGEQWKSTRRFLVNSLRVELLKERIPMIEQTVLENLNSWAIKGCVSIREETKTLAFNVVAQYLLGSRLKSGPVNDSLRNDFYVLTEGLFALPINFPGTNFRNALEARARILKTLEEDIVSKPRPAGDEDQYVDYMDYMRKENLPGTTDELLREKTRCHILGLLFAGHETAASAMLFAVKYIMDNPRVWNELRAEHDNIQVSKFEGGNLTWDDYKNMRFSQSVITETLRLANPVALLWREATEDVQLNGSLIPKGWKTVCAIREAHHDPEFFDHPHEFNPWRHQHEVLNPAKKPPLLAFGGGPRYCPGAELARAELCIFLHHLVTKFDLKACETEIVSFFPVPMFSNGLQVRVQERDPATKCSQKIMAY
>gnl_Phypa_v3.3_Pp3c2_17920V3.1
MAELGVSEMERMNTFGIGADAQRGLGAGMTLPLLFLATVVWWIWQRHKANLESGLPGTFGLPFIGETLTYVAKMKSPLGNFVDEKTKRYNGAQAFKSSLFFQPTVIATEVETVKMIVAKEGRSFVSNYPSSFALLLGRFNGLNMNGENWKRLRKFVISHIMRVDLLKERMADIEDLVVRTLDSWADDEGRTIYVEDETKTIAFNITALIVLNLKPGKVSQTMQRDYYPLIEGMFSLPINLPWTIYGKATQARVRILKTLEEFLQSRTVKDDVFDNYVQLLQEELPPGSPPALKHEMGLDLLTSLLFAGHDTTAATMVFSVKYIGENPKVLAELRREHEELLKRKQPGERISWDDCKTLSFSNSIITETLRMCNISTTVFRKSLEDVHVGDYVIPKGWLVLPYFRAVHFNPSIYPDPYTFNPFRYQDAAGSKLPFFGFGGGARLCPGMDLARAELCLFLHHLVMKFESWELLGNDVVSYFPFPRLSARLPIRVKRRTPPQQPST
>gnl_Pinta_v2.0_PITA_000048874-RA
MGLLEGQAIGAGALFLLILIWVIKVRLNNGKTKENKQKRLMHLNLPPGNIEWPVLGGTLKFLKPHAATSPGYFMQENSSRHGKIFKSHLFGHPTIVSADPDLNKFILVNEGRLFECSYPSTIGGILGKWSMLVLVGEMHKCMRTIAVNFMSIGNLRSRLLGDIEKHTLLTLDSWEKMEQRPFSAQLEAKKFTFNLMAKQMMSFNPGEPETDDLMKEYFTFMKGAISVPINLPGTSYSKALKSRVKILDFVKKTMDERKRHPDVHYDDLLSNVMDDGRLSTEQILDLILNILFAGHETSAVGLTLALHFLAKSPWAVDTLRSEHLGIVRTRQQQSPERKTLNWDDYKSMDFTQNVINETLRLGNVVRFVHRKAIRDVHFKGYDIPAGWKVLPVFAAVHLDPDLYDEPVEFNPHRWKKLEPNTYFTPFGGGPRLCAGLELAKLEIAVFLHHLVLNFGWELAEEDRALAFPFVEFEKGLPIRVRPIRESHC
>gnl_Pinta_v2.0_PITA_000069443-RA
MVGVFWVVVLPALVGFGYTILCHYLPFIQHMKRAPPGSMGWPLVGETLAFLKPHYSNRRGTFLDDHCRRYGKVFKSHLFGSPTIVSCDPELNAFVLQNENRLFQCSYPKAINGILGNSSLIAVVGDVHKRLRSHVINLVNAVKSKDEFLVDIERNALLVINSWKDKQTVIFCEETRKFTFNVIVKQMLSLTPENPVTVGILHDFGTFMRGLVSVPIKIPGTPYAKAVQARQRIFSAVQMIADDRWRQGSGYKPSGDFLDILMGSDNLKSHEKLSLVLDMLLAGHETTYLLLAIIIHFLGDSHLALQQLKVINEALRYGNIVKFLHRKALKDIKFKDLQIPAGWKVLPMLAGVHLDESLHKDALEFNPWRGQSSYEKAFIPFGGGPRLCPGYELAKLETAFFLHHLILNFRWKIQERDCVRAYPYVEFEKGLPIVVENLIGKKEK
>gnl_Pinta_v2.0_PITA_000050806-RA
MIVPVDPEFNKHVLQNEGRLFQSNYPRPFRNLIGKFALLSVHRDLQKKLHRTALVVNLMAKQLLDLSPSKETEEIGKAFAVFSKALLAVPIRIPGTSYARGIKHIRQHPDEAVHSDFLGELLKEDLHSEEVIADLVLFLLLAGHETSGSAMELSKNPSFIPFGGGARFCPGMHLAKLELALFLHNFVTKFRLERKPI
>gnl_Pinta_v2.0_PITA_000047689-RA
MVQERRNNPHVVHNDLLQKLMEEGSLSDEIICEFILFLLIAGHETSFRAMTFDIKFLTYCPQAWEQMKEEHDAILKTKGKHKKLEWEVYKSMKFTKCVINETLRLDSLIPKGWVVFAFLTATHLHGNSYNEALIFNS
>gnl_Pinta_v2.0_PITA_000027632-RA
MATVEQTPAAMFMIFTAAVALIIFVLVKVRRSIPTQRMKLPPGTMGWPFVGETVAYLKPHPATSPGTFMEEHISRYGKVFKSHLFGYPTVVSVDPELNKFILQNEDRLFQSSYPSTIGGILGKWSMLVLVGDMHKEMRAIALNFMGNNKLKNSLLQDIQTHALLILNSWKENQAFSAQAETKKYTFNLMAKQIMSCNPEDLETEYLMKEYFSFMKGVVSAPVNLPGTTYRKALKSRAAILQAVKNTMNERRKQPEMTWNSDLLSRIMEEGSLNTEQILDLILNLLFAGHETSSIALSLAIYFLAQSPESAKQLRWEHLDIRRTIEQRGTDSNLHWDDYKRMEFTQQVINETLRLGNVVRFVHRKALLNVQYKGYDIPAGWKVLPVFDAVHLDPDVYDNPLVFNPWRWQKVEGSTYFTPFGGGSRLCTGVELAKLEIAVFLHHLVLSYRWELAEPDLPLVFPFVEFEKGLPVRVQSIRQN
>gnl_Pinta_v2.0_PITA_000086967-RA
MDIERNALQVTNSWKDKQTIIFYEEARIFTFNVIVMQMLNLSPENPLTARILHDFLTFMKRLISVPIYIPGTPYAKAVQARQRIVSAVHMIAEERSKQGSDYKPLGEFLDILIASNNVEIDEKLSLVMDLLLANKQKLCYKRGGEMAL
>gnl_Pinta_v2.0_PITA_000026028-RA
MEDIQNLMHNTFAQWQAKGHIHLHHECHQFVLNLMAKQLLDLSPSKEMEEIGKAFDDFSKSFIVLPIRIPGTAYWKGLKARDFMMKNIYASIKYRRENPEVVHNDFLGELLKEDLHSEEVIADFVLFVFFAGHETSASTMAFAIKFLTDCPQALRELKAEHNALLKRKGSPRNQNLTWDDYQSLKFTQCVINETHRLANVAPVVFREAITYIKIKGGFVIPKGWSVLVLMNGIHLDDKYHSSPLKFDPWRWQQILENNELYKNPSFMPFGGGFRLCPGMHLAKLELGLFLHHFITKFRWEPLDDDKISYFPVSHLTKGFPIRLHPQEQMDD
>gnl_Pinta_v2.0_PITA_000016718-RA
MELPRKLLSFYFKYDIAVAASCMSIIMAGIVWTILVWSKSGEYRGRRQRAVLPLGSLGWPFIGETLEFISSGYSSRPESFMDKRRQLYGKVFKSHLFGNPTIISIDPEVSKVVLQNDGRIFVPSYPKSLNELMGKSSILMLTGNLQKKLHGLIGGFLKSLQLKEQITVDIEKYILSSMTNWKDNQLVYIQEETKNIAFHVLLKALMSLSPGDDMECLKQEFRKFISGLVSLPVKLPGTRLYNSLKAKARMVKMLHRIIEEKKSNYAACNYPSRPKDVLDVLLQETNDTAEQYFSMDVICDNMIDLMIPGEDSVPMLMTLAVKFLTDCPLALQQLQAENMKLKKSKEQKKEQLTWNDYTSLPFTQNVITETLRMGNIITGVMRKALQDVEIKGHFIPEGWCVLTYLRSIHLDEDFYENPHKFNPWRWQEKDPSGNSFIPFGGGHRLCPGIDMARLEASIFLHHLVTQYSWEADDDSIVSFPTVQMKKRLPIRVKKIISEC
>gnl_Pinta_v2.0_PITA_000016716-RA
MEPARSLLSFYCEYDHIAALVSRLSIIICMVGMLLLWSSRGGKHRGNRAGLPLGRMGWPFIGETLEFISCGYSSRPESFMDKRRKLYGKVFKSHLLGSPTIVSTDPEVSRVVLQNDGRIFVPSYPKSLNELMGKSSILMLSGNLQKKLHGLIGGFLKSPQLKEQITVEIEKYILSSMINWKDGQLVYIQDETKNIAFHVLLKALMSLSPGNDMEYLKQEFRKFMSGLVSLPVKLPGTRLYNSLQTRSWYLQAKARMVKMVHRIIEEKRTSYATCTYPSPPRDVLDVLLQETNDLAEQYFPIDVICDNMIDLMIPGEDSVPMLMTLAVKFLTDCPLAVQQLREENMKLKKAKEQEKEQLTWSDYTSLSFTQNVITETLRMGNIITGVMRKALHDVEIKGHFIPKGWCVFTYFRSIHLDKDFYECPYKFNPWRWQEKDPIGSSFIPFGGGQRLCPGIDMARLEASIFLHQLVTQYSWEAEDDSIVSFPTVQMKKRMPIRIKKITSSQF
>gnl_Pinta_v2.0_PITA_000002642-RA
MIWWGVVIASGLAAAASAVWFMSKNAKIREGKLGEKSELPPGSMGWPFIGETLQYLSPSQSSNVGPFLHKRISRYGDVFKTHLFGKPTIMTTSVEANQFVFLNEGRLFKCAYPKSFVSILGKNNILESHGPMHLKLRKLGLSLMGTQNLTATLLQAVEKQVIETLDTWEEGNTIQMNEEAGKITFNMLMKQLISLDSGSAEAQKLMNSYKQFTTGLFSFPIRIPGTPYTNSMKGREKVLNALRNVISERKKEKRIVKEDFLDQVLEKAVEDKEHFNDEVVLDYLFSSLFAGYDATSVAMTMAVKYLTETPRALNELRVTGDFLLGSAEEHEGILREKKSRGEVYLTWDDYKSMTFASNVITETLRVSNIGTYLFRECIEETKINGYRVPKGWRVIACTSPVNLDPSIHFEPLSFNPWRWEKRTCNKSDFQVFGGGLRYCVGSELAKVQIAVFLHHLVTKFRWEKAFGWKEAIIRRPRIIFKNGYPICLTKRM
>gnl_Pinta_v2.0_PITA_000009686-RA
MNNGRGRYDKLGIGLIGALSLINATKSKHEFLMDIERNALRVINSWKDKQTIIFCEEARMFTFNVIVKQMLNLTPENPLTARILHDFLTFMKGLVSVPIYIPGTPYAKAVQARQRIVSAVQMIAEERSKQGSDYKPSGDFLDILLASNNVESDEKLSLVMDLLLGGYETTYLLLAIIMHLLSDSQLALQQLKAEHEMIASTKHKEEHLSWCHYKQMTFTQHVMNEALRYGNVVKFVHRKALKDIKFKDFQIPAGWKVLPVFTGVHLDESLYKDALEFDPWRWQGLGNWGPTSRWI
>gnl_Poptr_v3.0_Potri.010G189800.1
MAVISLYLVFFVVLPAIVLIAHRSSRCRRLRLPPGSLGLPFVGETLQLISAYKTENPEPFIDERVSRFGSLFTTHVFGEPTVFSVDPETNRFIMQNEGKLFECSYPGSISNLLGKHSLLLMKGSLHKRMHSLTMSFANSSIIRDHLLVDIDRLIRLNLDSWSDRVLLMEEAKKITFELTMKQLMSFDPCEWTESLRKEYVLVIEGFFSVPLPIFSPTYRRAIKARTKVAEALSLVVKQRRIESESGEKRKDMLAALVASDDHGSFSDEEIVDFLVALLVAGYETTSTSMTLAVKFLTETPLALAQITEEHEQIRAKKGEGEALEWSDYKSMTFTQCVVNETLRIANIIGGIFRRTMTDINVKGYTIPKGWKVFASFRGVHLDHEYFKDARTFNPWRWQNNSGATCPANVFTPFGGGQRLCPGYELARVELSVFLHHLVTRFRYLLQSGCRSSPCTRVVPINILGNAHADLKLIFVCDLVFRTSWTPAGEDKLVFFPTTRTQKRYPINVQRRDRVQAM
>gnl_Poptr_v3.0_Potri.003G038200.1
STIIFLYRNSSWFSNRIMTMVMMMIKSSSMYEKTLLPLGALGWPFIGETIDFVSCAYSDRPESFMDKRRRMYGKVFKSHIFGSPTIVSTDAEVSKFILQSDARLFVPSYPKSLTELMGKSSILLINGSLQRRIHGLIGAFFKSPHLKAQITRDMQSYVQESMEKWREDHPIFIQDETKNIAFQVLVKALISLDPGEEMELLKKQFQEFIAGLMSLPLKNIPGSQLYRSLQAKKKMVKLVQKIIKSKRDHGMISMVPKDLVQVLLNDASEQLTDDLIADNMIDMMIPGEDSVPVLMTLAVKYLSDCPPALHQLTEENMKLKSLKAQHGEPMCWSDYLSLPFTQTVITETLRMGNIIIGVMRKAMKDIEIKGYLIPKGWCAFAYFRSVHLDENNYEWPYQFNPWRWQDKDMSNSSFTPFGGGQRLCPGLDLARLEASIFLHHFVTQFRWVAEDDTIVNFPTVRMKRRMPIWVKRRGEN
>gnl_Poptr_v3.0_Potri.003G035900.1
MDSLLWILLAIFLSCSSTIVFLYRNSSWFSNSIMTMVMMMIKSSSMYEKTLLPLGALGWPFIGETIDFVSCAYSDRPESFMDKRRRMYGKVFKSHIFGSPTIVSTDAEVSKFILQSDARLFVPSYPKSLTELMGKSSILLINGSLQRRIHGLIGAFFKSPHLKAQITRDMQSYVQESMEKWREDHPIFIQDETKNIAFQVLVKALISLDPGEEMELLKKQFQEFIAGLMSLPLKNIPGSQLYRSLQEENMKLKSLKAQQGEPMCWSDYLSLPFTQTVITETLRMGNIIIGVMRKAMKDIEIKGYLIPKGWCAFAYFRSVHLDENNYEWPYQFNPWRWQDKDMSNSSFTPFGGGQRLCPGLDLARLEASIFLHHFVTQFRWVAEDDTIVNFPTVRMKRRMPIWVKRRGEN
>gnl_Poptr_v3.0_Potri.007G018400.1
MEWFMGFWILVGIFVGWCWYSKEKSSSSSSNSDMKMEQKSGVLPKGSFGWPLIGETLDFIAAGYTSQPVSFMEKRRSLYGKVFKTHILGTPIIVSTDPAVNKVVLQNHGNIFIPAYPKSVREIFGEYSILQTNGTLQKKVHALIGGFLRSPQFKTRITKDIEHHVKLTLTSWKDLPLLFVQEETQKFTFKVLVKALLSLDPSDDLDFLKREFDEFIKGLICLPIKLPGTRLYKSLKAKERIFKLVKKIVEQRKLGLEKSEDQEHQNTIPNDAVDVLLRDISGEQNDKQSLSLDFIISHIIELMIPGEETVPMSMTLAVKFLSDCPVALELLTEENMKLKRQKTDSGDDYCWTDYMSLQFTQNVINETLRVANIINAVWRKALKDVEIKGILIPEGWCVLTSFSSVHMDEENYENPHEFDPWRWEKTGASVKNNCFTPFGGGQRLCPGLELSRLEISIFLHHLVTTYRWIAEKDDIIYFPTVKLKKKLPIRVTSIGNSS
>gnl_Poptr_v3.0_Potri.007G026500.1
MSHSELVVFLLPSILSLLLLFILVQRKQVRFNLPPGNMGWPFLGETIGYLKPYSATSIGEFMEQHISRYGKIYKSNLFGEPTIVSADAGLNRFILQNEGRLFECSYPKSIGGILGKWSMLVLVGDMHRDMRIISLNFLSHARLRTHLLKEVEKQTLLVLSSWKENCTFSAQDEAKKFTFNLMAKHIMSLDPGKPETEQLKKEYVTFMKGVVSAPINLPGTPYRKALKSRSIILKFIERKMEERIAETKGGVENLEDDDLLGWVLKHSNLSTEQILDLILSLLFAGHETSSVSIALAIYFLQACPGAIQQLKEEHIQISRAKKRSGETELNWDDYKKMEFTQCVISETLRLGNVVRFLHRKALKDVRYKGYDIPCGWKVLPVISAVHLDSTLFDQPQHFNPWRWQHNNARGASTSSSGTTSSNYFMPFGGGPRLCAGSELAKLEMAVFIHHLVLNFHWELVDTDQAFAFPFVDFPKGLPIRVKHLLTVT
>gnl_Poptr_v3.0_Potri.005G124000.1
MSHSELVVLLLPSILSLLLVFILMQRKQARFNLPPGNMGWPFLGETIGYLKPYSATSIGEFMEQHISRYGKIYKSNLFGEPTIVSADAGLNRFILQSEGRLFECSYPRSIGGILGKWSMLVLVGDMHRNMRSISLNFLSHARLRSHLLKEVEKQTLLVLSSWKENCTFSAQDEAKKFTFNLMAKHMMSLDPGKPETEQLKKEYVTFMKGVVSAPLNFPGTPYRKALKSRSIILKFIEQKMEERIARLKEGVEDLEEDDLLGWVLKHSNLSTEQILDLILSLLFAGHETSSVSIALAIYFLQACPGAIQQLKEEHIEISRAKKQSGEMEINWDDYKKMEFTQCVISETLRLGNVVRFLHRKAVRDVRYKGYDIPCGWKVLPVISAVHLDSTVFDQPQQFNPWRWQQHNNARGSSTCSSAAAASSNHFMPFGGGPRLCAGSELAKLEMAVFIHHLVLNFHWELVGADQAFAFPFVDFPKGLPIRVKHHTVI
>gnl_Poptr_v3.0_Potri.014G171700.1
MAGELWVGVLVGITSGLLGLIMNHFLPMFLKLGHNVPKGSFGWPLLGETLGFLKPHPSNTLGAFLQDHCSRYGNVFKSHLFLSPTVVSCDQELNYFILQNEGKLFQCSYPKPIHGILGNVSMLVAVGDTHKRLRNVAISLKELSSWKDKQQVMFCEEARKFSFNVIVKQVLGLTSEEPETREILEGLVSIPLYIPGTPYARAVQARSRISSRVKAIIEERRSRNSRSSRNDFLEILLSVDTLSEDEKVSFVLDSLLGGYETTSLLMAMVVHLLGQSPTALEQLKLEHEQITSLKEKDECLNWEDYKTMEFTQNVISEALRYGNIVKFVHRKALKDVKFRDYLIPSGWKVLPVFTAVHLDSSVHANALQFHPWRWETQDQTSKRFTPFGGGSRCCPGSELAKIEVAFFLHHLVQNFRWTAEDADQPMAYPYVEFGKGLLINLDRCST
>gnl_Poptr_v3.0_Potri.008G067500.1
MAVSVCLVLFIVLPAIVFIVHRSSRFRRLRLPPGSLGLPFVGETLQLISAYKTENPEPFIDERVNRFGSLFKTHIFGEPTVFSVDPETNRFILQNEGKLFECSYPGSISNLLGKHSLLLMTGNLHKKMHSLTMSFANSSIIRDHLLVDIDRLIRLNLDSWSDRVLLMEEAKKTTFELTMKQLMSFDPCEWTESLRREYVLVIEGFFSVPLPILSPTYRRAIKARTKVAEALSLVVKQRRIESESGEKKKDMLGALLASDDHGGFSDEEIVDFLVALLVAGYETTSTSMTLAVKFLTETPLALAQIKEEHEQIRGKKGEEGALEWSDYKSMTFTQCVVNETLRIANIIGGIFRRTMTDINVKGYTIPKGWKVFASFRGVHLDHEYFKDARTFNPWRWQDDSGATCPANVFTPFGGGQRLCPGYELARVELSVFLHHLVTRFSWTPAEQDKLVFFPTTRTQKRYPINVQRRNRV
>gnl_Poptr_v3.0_Potri.001G341000.1
MGFPFVGETLSLLKPHSSNSMGTFLQERVSRYGKVFKSHLFGSPAIVSCDHELNMFILQNEERLFEASYPKAMHDILGKFSLLVISGDLHRKLRNFVVTFNTVSKSSPRFLNFAENLAITMLESWKGCKEIDFLKDIRKFTLSLMVKSVLSIEPEEPRALKILDDFRTYMKGFVSLPLNFPGSSYSKAVKARTRLASTMKGIINEREKEKVGLITGDFLDVILSKRGILTDGQIVSVALDILLGGYETTSILIALIVYFLGHVPKAFQTLKEEHDAIRKSKQAGEPLDMEDYRKMEFTKNVIYESMRCGNVVKFLHRKAIQDVKYKEYFIPSGWKVIPVLSGPHLDPSLHESPLKFNPWRWKNQETRKTVMPFGGGPRLCPGAELAKVEIAFFLHHLVLNYRWKVKEDDFPVAYPYVEFRRGLLLEVEPAQEEFRK
>gnl_Poptr_v3.0_Potri.001G200100.1
MNINTDNLLWIALAISLSSTAIIFLYRNSSWFSSSSMMTIRLSSSKYKTPLPLGTLGWPFIGETIDFVSCAYSDRPESFMDKRRRMYGKVFKSHIFGSPTIVSTDAEVSKFILQSDAKVFVPSYPKSLTELMGKSSILLINGSLQRRIHGLIGAFFKSPHLKAQITRDMQSYVQESMEKWREDQPIFIQDETKNIAFQVLVKALISLDPGEEMELLKKQFQEFIAGLMSLPLNIPGSQLYRSLQAKKKMVKLVQKIIQSKREGRAGIVSMAPKDVAEVLLNDASEQLTDDLIADNMIDMMIPGEDSVPVLMTLAVKYLSDCPAALQQLTKENMKLKSLKAQHGEPLCWTDYLSLPFTQTVITETLRMGNIIIGVMRKAMKDTEIKGYLIPKGWCAFAYFRSVHLDENNYEWPYEFNPWRWQDKDMSINGSFTPFGGGQRLCPGLDLARLEASIFLHHFVTQFRWVAEEDTVVNFPTVRMKRRMPIWVKRGGEN
>gnl_Prupe_v2.1_Prupe.2G249100.1
MEFLFSFLVAISVLSSFIFVFLRNSRCRRLRLPPGNLGLPLIGETLQLISAYKTENPEPFIDERVNRFGPIFTTHVFGEPTVFSSDPETNRFILQNEGKLFECSYPSSISNLLGKHSLLLMKGSLHKRMHSLTMSFANSSIIRDHLLDDIDRLIRLNMDSWTDRVFLMEEAKKITFELAVKQLMSFDPGEWTEGLRKEYVLLIEGFFSVPFPLFSTTYRRAIKARTKVAEALRLIVRQRREESEAGERKEDMLGALLGGDNAFSDEEIVDFLLALLVAGYETTSTIMTLAVKFLTETPLAQAQLKEEHDQIRAKKKSSETLEWSDYKSMPFTQCVVNETLRVANIISGVFRRAMTDVHIKGYTIPKGWKVFASFRAVHLDQDHFKDARTFNPWRWQVLNNSGASTSPANVFTPFGGGPRLCPGYELARVELSVFLHHLITRFSWVPAEDDKLVFFPTTRTQKRYPINVQRRNYGSGPPCKQ
>gnl_Prupe_v2.1_Prupe.7G153500.1
MVERQSASMSSDSEVILCLLPSVLALFLFLILIRRKQQQTRLHLPPGNMGWPFLGETLGYLKPYSATCTGQFMEQHISRYGKIYKSNLFGEPTIVSADAGLNRFILQNEGRLFECSYPRSIGGILGKWSMLVLVGDMHRDMRMISLNFLSHARLRTHLMREVEKHTLLVLGSWKENSVFSAQDEAKKFTFNLMAKHIMSLDPGKPETEQLKKLYVTFMKGVVSAPVNLPGTAYRKALQSRSTILKFIESKMEGRLKEGKENIDEDDLLGWVLKHSNLSKEQILDLILSLLFAGHETSSVAIALAIYFLPGCPNAIQQLREEHTEIAKAKKQAGETELNWDDYKKMEFTQCVISETLRLGNVVRFLHRKALKDVRYKGYDIPCGWKVLPVIAAVHLDPLLFDQPQHFNPWRWQQNNNSGASSSSYTSMTSSNFMPFGGGPRLCAGSELAKLEMAVFIHHLVLNFHWDLEDDLDQPFAFPFVDFQNGLPITARRHQNQSHINPKI
>gnl_Prupe_v2.1_Prupe.7G162900.1
MRMEWIVGCWVLVGIFVGSLCWVSKEMKKKSKSQNHKGAKVPKGNLGWPLIGETLDFIACGYTSRPVSFMEKRRSLYGKVFKTNILGTPIIVSTDAEVNKVVLKNHGNTFIPAYPKSVKELLGKFSILQINGSIHKRVHGLIGGFLKSPQFKDRITRDIENSVKLNLARWRHMQSPIYVQDETQKITFEILVKVLMSVGPGEDLNFLKREFEEFIKGLICIPIKLPGTRLYKSLKARERLLKMVGKIVEQKKKAMENNSIQETSPVNDAMDVLLRDGGDQSNETQRLPLDFITGNIIEMMIPGEETVPVAMTLAVKFLSDSPVALDKLRDENMELKRQKVGSSENYAWTDYLSLPFTQNVISETLRMANIINAIWRKALKDVEIKGYLIPQGWCVLASLTSVHMDEENYENPYQFDPWRWEKLEAAVNYTSSFTPFGGGQRLCPGLELSRLELSIFLHHLVTNYRWVAEKDEIVHFPTVKMKRKLPISVTSTST
>gnl_Prupe_v2.1_Prupe.3G193900.1
MAGSTFWPVVLFGMFFGSLLGLILNHFLPLMLLRLNGSPPPKGSFGWPILGQTLAFLKPHPSNSLGAFLQHHCSRYGKVFKSHLFLSPTIVSCDQELNYFILQNEGKLFECSYPKPIHGILGKSSMLVAVADTHKRLRNVAVSLVTITKSKPEFLSDIEATTISILHSWKDKSQVIFCEEARKFTFNVIVKQVLGLTPDEPQTTRILEDFLTFMRGLISLPLYIPGTPYARAVKARRRISSTVKAIIEERRRQAAETSTNSSSSKRSDFLEILMDVDTLSEDEKVSFILDSLLGGYETTSLLISMAVYFLAQSPSALQQLKVEHQNIRRGKQKEEYLNWEDYKKMEFTQNVINEALRCGNVVKFVHRKALKDVKFRDYLIPSGWKVLPVFSAAHLDPSLHASALEFHPWRWEKIQSQDQTCKRFTPFGGGSRCCPGSELGKLEVAIFLHHLVQNFRWRTEDDDQPIAFPYVEFQRGLPLHLEHCPIN
>gnl_Prupe_v2.1_Prupe.3G147200.1
MASIFWPVVLFGMFGSLLGLILNHFLPLMLLRLNGSPPPEGSFGWPILGQTLTFLKPHPSNSLGAFLQHHCSRYGKVFKLHLFLSPTIVSCDQELNYFILQNEGKLFECSYPKPIHGILGKSSMLVAVADTHKRLRNVAVSLVTITKSKPEFLSDIEATTISILLHSWKDKSQVIFCEEARKFTFNVIVKQVLGLTPDEPQTTRILEDFLTFMRGLISLPLYIPGTPYARAVKSKEEDKHAAETSTNSSSSKRSDFLEILMDVDTLSEDEKVSFILDSLLGGYETTSLGLLWSKRSGLYINPDLLDHRNPRDLWSLTVGYYLIPSGWKVLPVFSAAHLDPSFLASALEFHPWRWESQDQTCKRFTPLGGGWRTENDDQPIAFPYVEFQRGLPLHLEHCPIN
>gnl_Prupe_v2.1_Prupe.3G295600.1
MVGLAPILFALLLGGLPILLACVLVQKFSATHDHQNPAKNLPPGSMGWPWLGETLDFLKPHYTYSVGTFLQQHCSRYGKVFKSHLFGSPTIVSCDLELNMFILQNEEKLFQASYPKAIHGILGKHSLLTISGELHRKLRSIAVSFIANSKSAPDFLHWVQKLSISMMDSWNGCKQVSFYKQAKAFTLSLMVKHLLSVKPEEPVASRILQDFETYMTGFVSLPVNIPGTSYAKAVKARVRLSSTVKEIMEERRKGNVNRNTEDFLDVILSKQSLNDEEIVSIVLDIMLGGYETTATLMSLIVYFLAHAPIAFRKLKEEHQSIRQNKKDGEFLNWEDYKKMDFSHYVIYEAMRCGNVVKFVHRKALVDVKFKEFVIPSGWKVLPIFSGAHLDQALHENPTQFDPCRWAEDFKEMSKKVTVFGGGVRLCPGAELAKVVIAFFLHHLVLSYRWKTKPDESPLAYPFVQFRRGLQLEIEPADAAAA
>gnl_Prupe_v2.1_Prupe.3G050900.1
MDNLLIVLILAATTTTTAILILSIIFLYRNNSNLILRSKHRRRPLPLGTLGWPFLGETIEFVSCAYSDCPESFMDKRRHLYGKVFKSHIFGSPTIVSTDAEVSKFVLQSDAKAFVPSYPKSLTELMGKSSILLINGALQRRVHGLIGAFFKSPHLKAQITTDMQKYVQQSMANWRDDRSIYIQDETKNIAFQVLVKALISLDPGADMEFLKKQFQEFIAGLMSLPINIPGSRLYRSLQAKKKMIKLVQKIIQARKKGTSSISNKVARDVVDVLLSDTSGQLTDDLIADNMIDMMIPGEDSVPVLMTLAIKYLSDSPTALQQLTEENMKLKTLKDQLGEPLCWSDYLSLPFTQNVITETLRMGNIIIGVMRKAMKDVEIKGYLIPKGWCVFTYFRSVHLDENNYDWPYDFNPWRWQDKDMSSSNFTPFGGGQRLCPGLDLARLEASIFLHHFVTQFRWVAEEDTIVNFPTVRMKRRMPVRVKRKGDH
>gnl_Selmo_v1.0_417566
MISSSTVWAWTSLAGVAGVFWLAALVYWRSWRFRKLQRLPPGSMGWPLIGELVPYVTIVRSETPFRFTRERESKYGPVFKTSLLTGKTVMITDVEGVKFVLHNEGVLFETGYPRSLKDVPGEHAMLFHHGDLQKRMHAMLKRFVSSTPLKKHLTREMELLTKQGMRTWSRGQRILLQDEIQRITHDFLMKQLFGLEPGKLSTTILKEFHTLMAGIIGIPMMIPGTPYFKSMKAREKLSKIIMDMVATRRAKPDIEHKDILNALIEENVPAVVIALAVKNLSETPKALEHIREENLAIRKGKDPSEGLSWNDYMSLEFTQAVFNETLRLANGAQGVMRKALKDVEYRGYIIPKGWTVLPYFLNIHFDENMFPNSAKFHPWRWLEKNIPPSYVLPFGGGSRLCPGQELAKVQTAVFLHHLVTQFKWDAEPEKVINFPMISTRNHVPVVLYDLN
>gnl_Selmo_v1.0_89147
MNLPPGRMGWPLVGETLEYLATRPIGVPQPFIAKRVARYGSIFKTHLFGCPTIVTTDPDFNRFVLANEGKLFQSSYPAGVDRVLGKFSMVQASGELHKRMRALTVSFMQAQSLKDNFLQTIQARVISLLSTWEGRVVKIQDEAQSLSFDCIVGHVLGMDPGAENTKTIKEDFFNLVYGLTIPLRIPGTRYWTAMKGRQNIVRLVEQMVAERTTKPCTARKDFLQQLLQDDNGKNLTLEQISDFIVFMLFAAHDTTATAMTMAIKYLLANPQALNQLQEEHLEIRRNKRSPDEPLEWNDYLQMTFTQHVINETLRLTNVLTSAHRIALQDVQTEEGYVIPKGWKVVSSWTTIHLNPKLYAEPLEFNPWRWKTQSVKYFTPFSGGPRFCTGSELARLEIALLLHFIITKYSLHPAEDDEAVYFGTVKMRKGLPVTVTKLSQIL
>gnl_Selmo_v1.0_157387
MVDSRIMVWTSIAGIAGALWLVALVYWRSWRFRKLERLPPGSMGWPLIGELIPYVTIARSEAPYIFPMEREKKYGTVFKTSLLTGKTIMITDVEGVKFVLHNEGVLFESGYPRSLKDVLGEHAMLFQHGELHKRMHAMLKRFVSSTPLKKHLTREMELLTKQGMSTWSRGTKILLQDEIQRITHDFLMKQLFGLEPGKLSATIFEEFNRLMGGIIGIPLMIPGTPYHRAMKARKKLTKIISGMVAFRRSRPDIEHKDILNALIEEIKQEERDADQIIVDNALINIANAEGIPAVIIAFAVKNLSENPKALEQIREENLAIRKGKDPSEGLTWNEYMSLDFTHAVFNETLRLANGAQGVMRKALKDVEFRGYVIPKGWTVLPYFLNIHFDEKMFPQPTKFHPWRWLEVLSTTSHSCNFATWLQQRSIPSSYVLPFGGGARLCPGQELAKVQTAVFLHHFVTQFRWEAEPEKVINFPKISTKNHLPVVLHDL
>gnl_Selmo_v1.0_151754
MITDVEGVKFVLHNEGVLFETGYPQSLKDVLGERAMLFHHGDLQKRMHAMLKRFVSSTPLKKYLTREMELLTKQGMSTWSRGQRILLQDEIQRITHDFLMKQLFGLEPGKLSTTILEEFNTLMAGIIGVPMMIPGTPYFKAMKAREKLSQIIMDMVAARRARPDIEHKDILNALIEEVKEEDGDVEKIIIDNVLVNIANAEGIPAIVIAFAVKNLSETPKALEHIREENLAIKRGKDSNEGLSWNDYMSLEFTQAVFNETLRLANGAQGVMRKALKDVEYRGYIIPKGWTVLPYFLNIHFDENMFPNPTKFHPWRWLEKNIPSTYVLPFGGGSRLCPGQELARVQTAVFLHHFVTQFKWDAEPETVINFPKISTRNHVPVVLYDLH
>gnl_Selmo_v1.0_233379
MISSSTAWAWTSLAGVAGVFWLAALVYWRSWRFRKLQRLPPGSMGWPLIGELVPYVTIVRSETPFRFTRERESKYGPVFKTSLLTGKTVMITDVEGVKFVLHNEGVLFETGYPRSLKDVLGEHAMLFQHGDLQKRMHAMLKRFVSSTPLKKHLTREMELLTMQGMSTWSRGQRILLQDEIQRITHDFLMKQLFGLEPGKLSTTILKEFHTLMAGIIGIPMMIPGTPYFKAMKAREKLSKIIMDMVATRRAKPDIEHKDILNALIEEVKQEDGDMEKIIIDNVLVNIANAENVPAVVIALAVKNLSETPKALEQIREENLAIRKGKDPSEGLSWNEYMSLEFTQAVFNETLRLANGAQGVMRKALKDVEYRGYIIPKGWTVLPYFLNIHFDENMFPNSAKFHPWRWLEKNIPPSYVLPFGGGSRLCPGQELAKVQTAVFLHHLVTQFKWDAEPEKVINFPMISTRNHVPVVLYDLN
>gnl_Solly_v2.4_Solyc06g051750.2.1
MDTIDLFLYLFLSVFTFYLLRCMAAAHLRGRKTRLPPGTLGLPFIGETLQLISAYKTENPEPFIDDRVSKYGSIFTTHVFGEPTVFSADPETNRFILQNEGRLFESSYPGSIQNLLGRYSLLLMRGSLHKRMHSLTMSFANSSILKDHLLGDIDRLVRLNLDSWTGRVFLMDEAKKITFNLTVKQLMSFDPCEWTENLMKEYMLVIEGFFCIPLPIFSSTYRKAIQARTKVAEALGLVVRDRRKERDGGERKNDMLEALFEGDGVEGVGFSDEEIVDFILALLVAGYETTSTIMTLAVKFLTETPRALSLLKEEHEEIRLRKGEVKSLQWEDYKSMPFTQCVVNETLRIANIISGVFRRAMTDINIKGYTIPKGWKVFASLRAVHLDHEHFKDARTFDPWRWQSSAGPTSSPNVFTPFGGGPRRCPGYELARVELSVFLHHLVTRFSWVPAEADKLVFFPTTRMLKRYPINVQHRSLFEQKEEEKGS
>gnl_Solly_v2.4_Solyc03g121510.2.1
MYNYSVWSSLAIAIFIIIFHKKLFIIIIHRVKRYAQSNKTISLLPLGNLGWPYIGETLEYISSAYTHSPESFMDKRRHMYGKVFKSHIFGSPTIISTDAEVNRSILQSDAKTFVPFYPKSLTELMGKSSILLINGSLQRRIHGLIGSFFKSPHIKARITHDMKKYVQKSMDNWQENCPVYIQHQAKNIAFQVLVKALIGIDGGEKLDILKINFQEFIAGLMSLPINFPGTTLYRSLQAKKRMVKLIQNIIQEKREKNIMSTVNDDVADVLLNDTSKELTDELISDNMIDFMIPGEDSVPEENMTLKRLKEKQGETLVWSDYLSLPFTQNVISETLRLGNIIIGVMRKSVKDVEIKGYLIPKGWCTFVYFRSVHLDDNHYDFPHQFNPWRWQSKDTNNYCNFTPFGGGQRLCPGLDLARLEASIFLHHFTTQFKWVAEEDSIINFPTVRMKKGMPVWIKRRETKQC
>gnl_Solly_v2.4_Solyc02g093540.2.1
MILLLPVMLSFLFGTVIFVFTFHHLFFRFYKHDTKILPGGNMGFPFVGEAFGFFTPHKSFSIGNFLQQRCSRYGKVFKSYIFGSPTIISCDLELNKFILQKEGKLFQSSYPKPIRDILGNHSLMIVTDVERHKKLRRIEVGLINKFSSTSNFLCEIDKLCVSLMESWRGNQLILFSKQAKQFSFNLMLMNLLDMQPGEPLGLQLLQDFLTFMEGFVSIPINLPWTPYAKAVKARRRISSTLKQILNERKNRKDVQGKGDPFDEILMKEDLISDVEKVSILLDLLLAGYETTSGLLSLLVYFLAQSPQALQTLKDEHLAIRRNKKEGEPLNWEDYKQMEFTTMVINETLRCGNLVKFVHREAIKDVKFKGYHIPAGWKVLPILSAVHLEPSLHENPSEFNPWRWTDPATSKNVVPFGGGSRLCPGSELGKLEASFFLHYLLLNYRWTMKEEEYPMLYPYMDFPKGLLIALETETKNVI
>gnl_Solly_v2.4_Solyc02g084740.2.1
MEEKSENWIWICMVTVFWLIYKIRKKQKEDKEREIGVPRGNSGWPLLGETLDFIASGYTSRPVTFMEKRKSLYGNVFKSNILGKGIIVSTDAEVNKVVLQNNGDVFIPCYPKSITELFGKNSILQMNGAVHKRLHGLIGSFLKSPQLKARITRDIEASVRHFLSTWLEKQHNVVYLQDEAKKISFEVLVKLILGVDPGEELNLLKKEFEELTKGLICLPIKLPGTTLYKSLKAKERLTRMVEKMVEERKLSMEKKEEKGFPNDAIDVLLGNADGAKQPLPYDFTSGNLIEMMIPGEETVPTVITLAVKFLSDNPVALHRLLEENLELKQQKISCCEDYSWTDYLSMPFTQNVISETLRLANIINAVWRKSLKDVKIKGHLIPKGWCVLASFTSVHMDEENYENPYNFDPSRWEKVGVAVTSNTFTPFGGGQRLCPGLELSRLEISIFLHHLVTTYRWVAEKDEIVYFPTVKMKNKLPINIMPLQQNPLIQTKQN
>gnl_Solly_v2.4_Solyc02g085360.2.1
MSDLEFFLFLIPPILAVLIILNLFKRKHNFQNLPPGDMGWPFLGETIGYLRPYSATTIGDFMQDHISRYGKIFKSNLFGEPTIVSADAGLNRYILQNEGRLFECNYPRSIGGILGKWSMLVQVGQMHRDMRMISLNFLSNARLRNQLLSEVEKHTLLVLGSWKQDSVVCAQDEAKKLTFNFMAEHIMSLQPGNPETEKLKKEYITFMKGVVSAPLNFPGTAYRKALQSRSTILGFIERKMEERLKEMNRNENDLLGWVLKNSNLSKEQILDLLLSLLFAGHETSSVAIALSIFLLESCPAAVQQLTEEHLEISRAKKQSGETELNWDDYKKMEFTQCVINETLRLGNVVRFLHRKAVKDVRYKGYDIPCGWKVLPVISAAHLDPSLFDRPHDFDPWRWQNAEESPSGKGGSTGTSSTTKSSNNFMPFGGGPRLCAGSELAKLEMAIFIHYLVLNFHWKLAATDQAFAYPYVDFPNALPINIQHRSLNKLHD
>gnl_Solly_v2.4_Solyc07g056160.2.1
MGEEGSLLIIVITLVFSFVIGITLNHFWPLFFNNYGTTLHVIPKGTFGWPLLGETLSFLKPHPSNSIGTFLQQHCSRYGKVFKSHLFFSPTVVSCDQDLNYFILQNEDKLFQCSYPKPIHGILGKVSLLVAVGDTHKRLRNVSLSLISTIKSKPEFINDVETLALQILQSWKDKHQVRYWEEARKFSFNVIVKQVLGLTPDNPQSALILQDFLAFMRGLISLPLYIPGTPYARAVQARSRISSTIKAIIEERRRKHVVDGDGKKNDFLEILLCVDTLSEEEKVSFVLDSLLGGYETTSLLMAMVVFFIGQSQTAFDRLKEEHDNIRSTKEKELLNWEDYQKMDFTQKVINEALRYGNVVKFVHRKALKDVKFKDYVIPAGWKVLPVFSAVHLDPSVHPNALHFNPWRWESDEQISKKLTPFGGGSRCCPGFELAKVEVAFFLHHLVQKYRWEVEEGEQPIAYPYVEFKNGLTIRLHKNST
>gnl_Sorbi_v3.1_Sobic.003G030600.1
MSITTLQLLPWPPEPARAAVLPPLLLAAAAAVVVCLWALLSRRLISRERAAGGKEQAVPARLPPGSFGWPVVGETLEFVSCAYSSRPEAFVDKRRLLHGSAVFRSHLFGSATVVTSDAEVSRFVLQSDARAFVPWYPRSLTELMGKSSILLINGSLQRRVHGLVGAFFKSPQLKAQVTADMQRRLAPALDAWRARGPAAPPLRIQDHAKTIVFEILVKGLIGLEAGPEMQQLKHQFQEFIVGLMSLPIKLPGTRLYRSLQAKKRMARLIQGIIQEKRRRLDDGGKGEPGPPRDAIDVLISGGSDELTDDLISDNMIDLMIPAEDSVPVLITLAVKYLSECPLALQQLEEENMQLKRRKTDMGETLQWTDYMSLSFTQHVITETLRMGNIINGIMRKAVRDVEVKGHLIPKGWCVFVYFRSVHLDDKRYDEPYRFNPWRWKEKDTSTSSFTPFGGGQRLCPGLDLARLEASIFLHHLVTSFRWVAEEDHIVNFPTVRLKRGMPIRLTSKD
>gnl_Sorbi_v3.1_Sobic.009G074300.1
MWPIIIRGGSWPPSSVDVGSVTAALLLAAAVIFIPRVWSSSRTRRPQVPASGGSTAGGARLPAGSLGWPLLGETLAFIRAAYSPRPESFVEKRRLWYGKVFKSHLWGSPAVVSSDPEVSRAVLQADASAFVPWYPRSLMELMGQSSILVLGGGLQRRVHGLAGAFFKSPQLKAQVTADMQRRVGRAMDVWSRRHHRSMSSNGCGGAPPVRVQDEAKSIVFEILVRALIGIEEGDEMQYLRQQFQEFIAGLISLPVKLPGCQLYRSLRAKKRMTKLIKMIIQEKRKKMIAEGEDLRGTHPRDMIDVLLGNGNDELTDELISDNMIDFMIPAEDSVPVLITLAVKYLSECPLALQQLEEENMELKSQKSDTGETLEWTDYMSLTFTQHVITETLRMGNIINGIMRKAVRDVEVRGHLIPKGWRVLVYFRAVHLDAAVHDDPHAFNPWRWKERADVVPVMSSGGGGGFTPFGGGQRLCPGLDLARLEASIFLHHLVTSFRWVAEEDTVVNFPTVRLKRGMPITVTPRT
>gnl_Sorbi_v3.1_Sobic.005G030400.2
MDAGGSPPLFLLAAAATAVLAAAALGWLLLAGGRAAAAGRRRRSASSAPRLPPGSTGLPLIGETLRLIAAYKTPNPEPFIDERVARHGSGVFTTHVFGERTVFSADPAFNRLLLAAEGRAVSCSYPSSIATLLGPRSLLLTAGPAHKRLHSLTLTRLGRPASPPLLAHIDRLVLATMRDWGRPGAAPVRLLDEAKKITFNLTVWQLVSIEPGPWTESVRREYVKLIDGFFSIPFPFAYLLPFTVYGQALKARKKVAGALREVIRKRMDEKAETGGASKNGEDEEKREKKDMVEELLEAEGGSFSVEEMVDFCLSLLVAGYETTSVLMTLAVKFLTETPAALAQLKEEHDNIRGIKGKDQPLEWSDYKSMPFTQCVISETLRVANLIGGVFRRANTDIHFKDYVIPKGCKIFASFRAVHLNLEHYENARTFDPWRWQSKNKLQNAEGASLFTPFGGGPRLCPGYELARVVVSVFLHHLVTCFSWEEAEEDRIVFFPTTRTLKGYPINLRRRPDYA
>gnl_Sorbi_v3.1_Sobic.004G196200.1
MVTTVLLAVFVAAAVLAAVVYRHFVPLLRNPGAPRGSFGWPLVGETIGFLRPHASNTTGDFLHSHITRYGAVFKSHLFGAPTVVSCDEELNQLVLQNEERLFQCSYPGSIRGILGASSLLVVTGERHRRIRGVSLAFVASRGMRPAHLADVDRAARAAIASWRGRCGAVVVFCDEARQFAFGAIVEQVLGLSPEEPLIRRLLEHYSTFMKGLVALPLNIPGTPYARAVEARRKISLTLEEIMDERWKEDGSSRKSSAFLDVLIANSELSHDDKVTFLLDSLLAGYETTSVLLSMLVYFIGQSPQCLQQLKVEHESIRSSKGTDEFLNAEDYRKMEYTQRVINETLRCGNIVKFLHRKALKDVKYKGYVIPAGWKVLPILSSVHLDPALYKNPQEFDPCRWEGQDQASSGKKFAPFGGGLRLCPGSELGKLEAAFFLHHLVLQYRWSLDGEDVPMAHPYVEFSKGLPIKIWRHQQESSDTTIPWFVGQL
>gnl_Sorbi_v3.1_Sobic.001G445900.1
MGAMMASITRELLFFLPFILLALLALYTTTVAKCHATHHQWRRPKKKRPNLPPGALGWPFVGETFGYLRAHPATSVGRFMEQHVARYGKIYRSSLFGERTVVSADAGLNRYILQNEGRLFECSYPRSIGGILGKWSMLVLVGDAHREMRAISLNFLSSVRLRAVLLPEVERHTLLVLRSWPPSDGTFSAQHQAKKFTFNLMAKNIMSMDPGEEETERLRLEYITFMKGVVSAPLNFPGTAYWKALKSRASILGVIEKKMEDRLEKMSKENSSVEEDDLLGWALKQSNLSKEQILDLLLSLLFAGHETSSMALALAIFFLEGCPKAVQELREEHLEIARRQRQRGASKLSWEDYKEMVFTQCVINETLRLGNVVRFLHRKVIRDVHYNGYDIPRGWKILPVLAAVHLDSSLYEDPNRFNPWRWKSNAPSSFMPYGGGPRLCAGSELAKLEIAIFLHHLVLNFRWELAEADQAFVYPFVDFPKGLPIRVQRIADDQGHRSVLTESTM
>gnl_Sorbi_v3.1_Sobic.006G114600.1
MMAGELVLAAVATLLASSLLALVLSHFLPLLLNPKAPKGSFGWPLLGETLRFLTPHASNTLGGFLEDHCSRYGQVFKSHLFCTPTVVSCDQDLNHFILQNEERLFQCSYPRPIHGILGKSSMLVVLGEDHKRLRNLALALVTSTKLKPSYLGDIEKIALHVVGAWRRHDGGGGGGGGGGVRVIAFCEEARKFAFSVIVKQVLGLSPEEPVTARILEDFLAFMKGLISFPLYIPGTPYAKAVQARERISNTVKGIIEERRSAGSCNKGDFLDVLLSSNELSDEEKVSFVLDSLLGGYETTSLLISMVVYFLGQSAQDLDLVKREHDSIRSNKGKEECLTSEDYKKMEYTQQVINEALRCGNIVKFVHRKALKDVKYKEYLIPSGWKVLPVFSAVHLNPSLHGNAQQFQPCRWEGTSQGTSKRFTPFGGGPRLCPGSELAKVEAAFFLHHLVLNYRWRIDGDDIPMAYPYVEFQRGLPIEIEPTSPESGLS
>gnl_Spipo_v2_Spipo2G0104100
MAGAGELPVLLVLRLLVLAVASVAGFVYLRRIRWAGSPRRPGNLPPGRRGCPFIGETLGYLKPHPAISMGEFMEDHISRFGKIYRSNLFGGPTIVSADAGLNRFILQNEGRLFECSYPRSIGEILGKWSMLVLVGDMHKNMRTISLNFMCSARLQTQLLREVEQHALFILRSWREGSTFLAQDEAKKFTFNLMAKHIMSMEPGEPETESLKKEYITFMKGVVSAPLNFPGTAYWKAKKSRSTILKFIERKIEERRRRKADGRDGSEQDDLLSSVLKQSNLSKEQILDLILSLLFAGHETSSVSIALAIYFLEACPEAVEELKAEHQRIILNKAHRGDDSLLDWEDYKQMHFTQCVINETLRLGNVVRFVHRKALRDVRYKGYDIPAGWKVLPVFAAVHLDPSLYGDPQQFNPWRWQRRNCGGAATAGANFMPFGGGPRLCAGSELAKLEMAVFLHHLVLSYRWELAEPDQPLVFPFVDFPKGLPIRVHRTT
>gnl_Spipo_v2_Spipo3G0092100
MGVVIGCYCEAVRMDLSFSLAIFHFASEGNALKAIELTEELAPNLLEQNKDLHFDLLSLRFVELVRSRKCTEALEFAQSMLTPFGKVQKYVEKLEDFMALLAYEEPEKSPMFHLLSSEHQQNVADNLNQAILGDEGLAAWSLSDASSVNLLPKEGCRLSPRYGRVFRTHILGKAIAVSTDAEVNRAVLSSDGFVPCYPRSVAELLGKDSILKAEGALHRRVHGLIGGFLKSPAAKAAACAEVERCILRSLADWPGKGLVLVQEETQKITFPPLVKVLMGMGPGEELDIMKEQFHEFIQGLICLPIKLPGTRLSKSLKAKEKVQNIIDKIVEDKIQAGEPNVVKDVVDVLINEIVTNKFPEMPISLISSIITEMMVPGEHSVPMVMTLAVKYLTDTPLALKQLREENLTLRRQKVKSGEPYTWADYMSLTFTHHVINETLRMGNIVNGVWRKAIRDIEVKGYLIPKDWCILASFSSVHFDEENYSNPYKFNPWRWEANGICVSKLTPFGGGQRLCPGQEISRLEISIFLHHLVTKYSWVAEEDTIVSFPIVKMKRKMPIRVSPVSV
>gnl_Spipo_v2_Spipo23G0002100
MAGERGLPPGSLGLPLLGETVRLISAYRSEHPEPFVDERLRRLRLGQRVFTTHLFGEPTVFSADPDVNKQVLQGEGRLFQSSYPSSLTTLLGRRSLLVMRGAFHRRMHALLSATIASPTVIRDHLLPDIDHLIRRTLDSWEEKADGGESIAGRRVLLQDQAKKITFELSVKQLMSMDPGEWTEGLRKEYLHLIDGFFSIPLPFSFTTYGRALQAKRKREMVQRRAEDGKQVEEEAELKHGMSKKRRSSDLLGALLEAESEDGVEFTEEEAVDFLLALLVAGYETTSTIMTLAVKYLADHPRALALLREEQEDIRRRKEEAGGHPDDALDWADYKSMAFTQCVINETMRVGNIISGVFRRATADVPIKGGYTIPKGCKVFASFRAVHMDPAYYTDARSFDPWRWWSAGGGNGRQQGGGASVFCPFGGGPRFCPGYELARVEISVFLHYLVTRFNWEPAEDDKAATS
>gnl_Spipo_v2_Spipo10G0030400
MAPAILPILWVTLGGLFVIGCLLFTHLLPSLMHSKLPLGSFGWPLLGETLRFLQPHSSDARGSFLQDHCSRYGKVFKSHLFLSPTIVSCDHELNNFILQNEDRFFQGSYPKPVHGVLGKNSLLVVVGETHKRLRTMALALVNATKAKPGYLNDIETMATYVMTRWKGKEEVYFYDEARKFTFSVIVKQVLGLSPDDATTAIILRDFRTFMNGLISFPLYIPGLPYAKAIQARTRISSSVKNILEERARSRGNSTPCNGGQDFLDVLLSVGNLSDEEKVSFVMDSLLGGYETTSLLLAMAVHFLGQCPAALDQLLSEHRHIRADRDENQPLSWDDYKKMEFTQNVINESLRCGNIVKFVHRKALKDCRFKDYVIPSGWKVLPVLSAVHLDPSLHEDPLTFNPWRWEGQNQTASKKFTPFGGGTRLCPGSELAKVETAVFLHHFLLNFRWKPAAKDGPIAYPYVEFPRGLPLKVEPIHGE
>gnl_Stras_v2.0_SGA_v2.0_scaffold135T34924
MAAFLPMALAFLLGITAICKLFKVSIFRQKTATPPPNGSMFYLPLLGETLSFLKPHKSNSPGTFLQQHCSRYGRVFKSHLFGRPTIVSCDHDFNMFVLQNEERLFRSSYPKPIHDILGKLSMMLVSGDLHKKLRSVAVGFINGSKSRPDFLDYVDKLCVCLVDSWRAKTQLTFYIMLKNLVSIEPEDPLAANILEDFLTFMEGFVSLPLYIPGTAYSKAINARKRISNTLHEIIKKRENKLTGTKTQRRGDFLDEILANGGLNYEEKVSVLLDLLLAGYETTSGLMALVVYFLAKAPLALQTLQDPATSRKVSPYGGGLRICPGAELGKLETAFFLHHLVLNFRGQSAKPNQHRANCERRRLVGRMSYDYLFKYIIIGDTGVGKSCLLLQFTDKRFQPVHDLTIGVEFGARMVTIDGRPIKLQIWDTAGQESFRSITRSYYRGAAGALLVYDITRRETFNHLASWLEDARQHANPNMTIMLVGNKSDLAHRRAVSKEEGEQFAKENGLLFLEASARTAQNVEEAFTKTATKILEKIQEGVFDVSNESSGIKIGYGRSQGPAGGRDGTVAQGGGCCN
>gnl_Stras_v2.0_SGA_v2.0_scaffold71T23776
MDSLWTLLLVTTSFIILCFSAIFLQWKLFNNHTKKPSKIPLGSFGFRPFIGETIHFISCAYSDRPECFTNKRRQMYGDVFKSHLFGSPTIVSTDAEVNRVILQSDSTKFVPSYPKSLMELMGKTSILVVNGALQRRIHGLIGNFLKSPFLKAQITADMQKYVTQSMENWREDCLVYIQDEAKNIAFRVLVKALISVECGDEMELLKKHFQEFIAGLMSLPINLPGTQLYRSLQAKRKMIKLIDAIIQSKRDQKNFPGAHLSKDVIDALMNDTSGLLTDELIAENMIDLMIPGEDSVPLLVTLAIKYLSDSPAALKQLTVITETLRMGNIITGVMRKATKDVEIKGLLIPKNWCVFAYFRSVHLDDRVYDSPYQFSPWRWQDREVSSANFSPFGGGQRLCPGHDLARLEASIFLHHLVTQFRWEAEDDTIINFPTVRMKNRMPVWVKRRDLL
>gnl_Stras_v2.0_SGA_v2.0_scaffold44T16690
MLLYFLLLLLPLLLLLRSAAVRRRRRLLPPGNLGPPLIGETLQLISAYKTSNPEPFIDDRVARFGSLFTTHVFGEPTVFSADPDANRLILHSEGRLFESSYPGSICNLLGRHSLLLMRGGLHRRMHSLTTSFAGSAIIRSHLLGDIDRLVRLNMDAWTGRVLLMEETKKARTKVAEALSLVVRERRRESERGERKNDMLAALLDEDGGGGGFSDEEIVDFMVALLVAGYETTSTIMTLAVKYLTETPTALAQLKEEHDQIRAKKGDINSLEWEDCKSMPFTQCVVNETLRVANIISGFTIPKGWKVFASLRAVHMDHQHFKDARTFNPWRWQNGSNGVANVFTPFGGGPRRCPGAELARVELSVFLHRLVTQFSWEPAEEDKVIFFPTTRTQKKYPILVKRRI
>gnl_Stras_v2.0_SGA_v2.0_scaffold276T46634
MGDFGYGKIYRSHLFGEPAIVSADADLNRFILQNEGRLFECSYPRSIGGILGKWSMLVLVGDMHRDMRTISLNFLTNASLKTRLLAEVEKHALLVLSSWPHNSVVRAQDEAKKFTFNLMAEHIMSLQPGKPETEKLKLEYITFMKGVISAPLNFPGTAYWKALRSRSTILGFIERKMEERMLMENRGNDLLGWVLNNSNLWKEQIMDLVLSLLFAGHETSSVAIALAIYFLQGCPTALHQLREEHLGISMAKRERGETERLSWDDYRKMEFTQCVISETLRLGNVVRFLHRKALKDVRYKVLPVIAAVHLDASAFDQPWHFYPWRWQQQVISLFTLLIN
>gnl_Stras_v2.0_SGA_v2.0_scaffold280T46860
LVIRYGDVFRTHILGKAIIVSTDPEVNKMILHNHGNIFIPSYPKTITKLLGKSSILQINGPLHKRVHSLIGVFLKSPELKARITRDIEKTVKLSLSNWSTEKSCQVHVQDETKMITFEILVRVLMSIGCGEEMELLKKEFGEFIKGLICVPIKFPGTRLYKSLKAKKKLLKMVNKIVEERKAAMNKNNEKSQPNDAIDVLLCNFNELSDEIQHRLPLDFISGNIVEMMIPGEETVPTAMTLAVKFLVDNPAALAHLV
>gnl_Stras_v2.0_SGA_v2.0_scaffold4T02125
MSVTAGEGYWIALIFLVILLGLLTLHHFMPLLLLMRDSRIPKGSFGWPIIGETLSYLKPHPSTSSGAFLQNHCSRYGKVFKSHLFFSPTVISCDKELNHYVLQNEGRYFECSYPKNVHQVLGQRSLLVAVGETHKRLRNVAVSLVTNIKSKPDFLNDIERNAARVLDSWKDKSQARRRISSRVKAIIDDRRKNAGNCCEMSDDFLKILLNVDSLTEAEKLEHETIRSMKKKDELLNWNHYKAMEFTHNVINEALRLGNIVKFVHRRAIQDVKFKDHIIPSGWKVLPIFSAVHLDPSFHVNPLDFNPWRWQKEDEAGKTFTPFGGGSRYCPGFELAKVEVAFFLHRLLQKYR
>gnl_Theca_v1.1_Thecc1EG000402t2
MPDSEHIFLFLPSFLSLILFFILIKRKQRTFNLPPGRMGWPFVGETIGYLKPYSAISVGEFMQQHISRYGNIYKSNLFGDKTIVSADAGLNKFILQNEGRLFECSYPRSIGGILGKWSMLVLVGDMHRDMRIISLNFLSNARLRTHLLREVEKHTLLVLSTWKEDCIFSAQDEAKKEYALQFTFNLMAKNIMSMDPGHPETEQLKKEYVTFMKGVVSAPLNLPGTAYRKALQSRSTILKFIERKMEERIKKTKEGKENPEEDDLLEWVLKHSNLSTEQILDLILSLLFAGHETSSVAIALAIYFLPGCPTAIQQLREEHLEIFRAKKQSGEMELNWDDYKKMKFTQCVINETLRLGNVVRFLHRKALKDVRYGGYDIPCGWKVLPVIAAVHLDPSLFDQPEHFNPWRWQQNDNTTRGTSPSSSCPSTPSASSSNYFLPFGGGPRLCAGSELAKLEMAVFIHHLVLNYQWELADVDQAFAFPFVDFPKGLPIRVQRHTSDMN
>gnl_Theca_v1.1_Thecc1EG002483t3
MAEGFWLVVLVGGVVGFLLGLVLNHFLPLLFKGGLVPKGTFGWPLLGETYSFLKPHSSNSVGAFLQDHCSRYGKVFRSHLFFSPTVVSCDPELNYFILQNEGKLFECSYPKPIHGILGKVSMLVAVDDTHKRLRNVALSLVSISKSKPEFLNDIESIAIQILDSWKDKPKVIFCEEARKFTFNVIVKQVLGLTPQEPETSKILEDFLTFMRGLISLPLYIPGTPYARAVQARSRISSSVKAIIEERRRNPENSKKRSDFVEILLSIDTLSEDEKVSFVLDSLLGGYETTSLLVSMVVHFLTHSPTALQQLKQEHQNIRSRKQNDDHLDWEDYKKMEFTQIVINEALRYGNIVKFVHRKALKDVKFRGCYLIPSGWKVLPVFTAVHLDPSLHENAPQFHPWRWESQDPMCKKFTPFGGGSRCCPGSDLAKVEVAFFLHHLVQNFRWKAEDEDQPMAYPYVEFQRGLVLNVDRCSETTM
>gnl_Theca_v1.1_Thecc1EG000287t1
MDRGIGLFSVLMGAVLVGYWFWHKKKMKRVGVGGEVVAKKSGVPKGSLGWPFIGETLDFIACGYTSRPVSFMDKRKSLHGTVFKTHILGTPIIVSTDPDVNKVVLQNHGNVFIPAYPKSIRELLGEHSILQMNGNLQKRVHALLGGFLRSPQLKSRVTRYIENSVKLTLGSWQDMQLIHVQEETKKITFNVLVKVLMSVGPGEDLNFLKREFEEFIKGLICLPIKFPGTRLYKSLKAKERLLKMVKKIVEERKLAMEKTDERGMANDAVDVLLRDREEANDKQSLPLDFVSGNIIEMMIPGEETVPMAMTLAVKFLSDCPVALHQLMEENMELKKQKMMNSAEDYSWTDYLSLPFTQNVISETLRLANIINGVWRKALKDIDIKGYLIPQGWCVLASFISVHMDEENYENPYRFDPWRWEKLGAAVNNNSFTPFGGGQRLCPGLELSRLELSIFLHHLVTSYRWVTQEDEIIYFPTVKMKRKLPITVTPLCNYQ
>gnl_Theca_v1.1_Thecc1EG029010t1
MKARGQPAAAATLHLPREEGLAWTPLIKPTGISFTAIFILFSFLSPWYGKVFKSHIFGTPTIVSTDAEVSRFVLQSDAKAFVPFYPKSLTELMGNSSILLINGSLQRKIHGLIGSFFKSPHLKDQITRDMQNYVQQSMDKWRDDQPIYIQDETKNIAFQVLVKALISLNPGEEMELLKKQFQEFILGLMSLPVKVPGSQLYRSLQAKERMVKIVHKIIQSKRNSGISTVAKDVVDVLLKDASELLTDDLIADNMIDMMIPGEDSVPVLMTLAIKYLSDCPAALHQLTEENMKLKKVKAQNGEPLIWSDYLSLPLTQSVITETLRMGNIIIGVMRKAMKDIEIKGYLIPKGWCFFAYFRSVHLDENHYDWPYQFNPWRWQDKDVISSYNFTPFGGGQRLCPGLDLARLEASIFLHHFVTTFRWVAEDDTIVNFPTVRMKKRMPIWVKRREDS
>gnl_Theca_v1.1_Thecc1EG042532t1
MAFFVYYYLCFTAVVSAVFFLLLRSSRLRRLCLPPGNLGLPFVGETLQLIAAYKTENPEPFIDERVSRYGSIFTTHVFGEPTVFSADPETNRFILQNEGKLFECSYPGSISNLLGKHSLLLMKGSLHKRMHSLTMSFANSSIIRDHLLVDIDRLVRLNLDSWTDRVFLMEEAKKITFELTVKQLMSFDPGEWSESLRKEYVLVIEGFFTVPLPLFSTTYRRAIKARTKVAEALSLIVRERRKEFEGGERKNDMLAALLAGDDNFSDEEIVDFLVALLVAGYETTSTIMTLAVKFLTETPLALAQLKEEHEGIRAKKSESEALEWIDYKSMPFTQCVVNETLRVANIISGVFRRAMTDINIKGYTIPKGWRVFASFRAVHLDHDHFKDARTFNPWRWQNNSGMSCPGNVYTPFGGGPRLCPGYELARVELSVFLHHLVTRFSWVPAEEDKLVFFPTTRTQKRYPINVQRRLQNATLAT
>gnl_Theca_v1.1_Thecc1EG017014t1
MVGLFPLLLLSLLLGLGLHFLLQVFAKQEPANLPHGSMGWPLCGETLGFLKPHRSNSMGNFLQEHCSRYGRVFKSHLFGSPTVVSCDHELNWFVLQNEEKFFRVSYPKAMHGILGKFSLLIVSGDVHKKLRNVGASFISASKSKPNFANCVEKMSISMMNSWKNCKQIGFYKEVKKFTLNLMLKHLLSIEPEEPLAVKILEDFLTYMKGFVSLPVYIPGTPYASAVKARARLSATVREIIKERKKEKLGLEEGDFLDIILSKGSLSDEETVSIVLDILLGGYETTATLMALIVYFLAHAPDALEKLKQEHNAIRNSKEDGEPLSWEDYQKMEFTCNVVYEAMRCGNVVKFVHRIALQDVKFKGYFIPSGWKVLPVFTAAHFDPSLHENPLEFNPWRWTDKATSKKVMPFGGGPRLCPGAELAKVEIAFFLHHLVLNYRWKTMADDFPLAYPYVEFRRGLLLEIEPVEAMLEKKPNCTT
>gnl_Utrgi_v4.1_Scf00518.g18937.t1
MASSLLRNLFSSDVTIIVNEYNGATRNELFDAAGTYLRRITCPDAEDVVFFIEEVIDSFKGIRLKWKFCSKTAGQNRFELSFWKGHKQHQSIQCKMKPHKNVMVSLLGCYGKCIVMEFASRLRDGGRKAMWPRFLRPQSIMVWADGVGEGKMEILASSGIWVLSFIVLAVLCVCKVAGWMKKAEENDTKREMIPVIPRGSWGWPVIGETLEFIACGYSSTPVNFMNKRKARYGNVFRTCLLGKAIIASTDPEFNRIILQNHGDVFVPSYPKSITELLGKSSILQMNGPLHRKMHTLISVFLKSPQFKAQITKEIENVVRLSFSAWGEQGTRVYIQEETKKITFEILVKVLLGDCPGKEIKLLKQEFEEVVKGLICLPIKLPGTRLYKSLKAKQRLIQMVRRIVERKTCAEATQDKLPSSIVDLLLRDNGEDGKLDVIIENIIEMMIPGEETVPTAMTLAVKFLVDNPAALSHLTEENMQLKQRKGDDEYSWSDYLSLPFTQNVISETLRLGNIINAVWREALKDVTIKGYLIPKGWCVMTSFSSIHMDEMHYENPYEFDPWRWNEAGAGAGSHIFTPFGGGQRLCPGLELTRLETSIFLHHLVTSYRVQDGSRERPDNLLPHGENEDEASSLDHASDAQVRMEKDVHLSGGWVLDSVDCATAELWSIMILLFLTEIAYITQIRMYIQ
>gnl_Utrgi_v4.1_Scf00215.g12835.t1
MTFQLTVKLLMSVDPCEWTEKLMQEYVLVIEGFFTIPYPILSPTYRRAIQARGKVAEALGVVVKERRSAREERKEDMLDALLADEVGFSDEEIVDFMLALLVAGYETTSTTMTLAVKYLTDTPLALAQLKDEHAAIRARKGSRVLQWDDYKSMSFTQCVVNETLRVANITSGVFRRATTDVNIKGYTIPKGWRLFASLRAVHMDEHHFKDARTFNPWRWQSTSGTSTFAPFGGGPRRCPGAELARVMISVFLHHLVTQFRWEEAERDKVVFFPTTRTQKRYPVHVTRLS
>gnl_Vitvi_Genoscope.12X_GSVIVT01016845001
MHNLWIVFLTAIFLSTIILLYRNRSRIRSSPSSSLPLGTLGWPLIGETLEFISCAYSDRPESFMERRRRMYGKVFKSHIFGSPTIVSIDAEVSRFVLQSDSKAFVPSYPKSLTELMGQSSILLINGSLQRRVHGLIGAFFKSPHLKAQITQEMESYIQKSMGSWRDDHPIFIQDEAKNIAFQVLVKALISLNPGEEMEFLRKQFQEFISGLMSLPVNIPGTRLYRSLQAKKKMVQLVGKIIQERRNINQPSKVPKDVLDVLLNDSSQLLTDTLISDNMIDLMIPGEDSVPVLVTLAIKYLSDCPAALQQLTEENMRLKRLKAERGETMTWSDYLSLPFTQTVITETLRLGNVIIGVMRKAMKDVEIKGHRIPKGWCVFAYFRSVHLDESQYDWPYQFNPWRWQDKNISSCSFTPFGGGQRLCPGLDLARLEASIFLHHFVTQFRWVAEDDSIVNFPTVRMKRRMPVWVKRRRDYS
>gnl_Vitvi_Genoscope.12X_GSVIVT01018857001
MEVIHWCWVVVGVVMGWCWYKSIKNKAKEEGSGVPRGNPGWPVIGETLDFIASGWSSRPVSFMEKRKSRYGKVFKTNILGKPVIVSTDPEVNKVVLQNIGNVFIPAYPQTITEILGESSILQMNGSLQKRVHALLGGFLRSPQLKARITRDIERYVKLTLDSWKDQHIVYVQDEVRKITFDVLVRVLVSITPGEDLNFMKREFAEVIKGLICLPIKLPGTRLYKSLKAKERLLKLVRRIVEERKAAMDRGDHETLKGPPNDAVDVLLRDTGDSSETSRLSLDFISSNMIEMMIPGEETLPTAMTLAVKFLSDCPVALNQLMEENMELKKGKALSGEDYAWTDYMCLPFTQNVINETLRMANIINAVWRKAVKDVKIKDYLIPEGWGVMASFTSIHMDEENYENPYQFNPWRWEKAASVNNNNSYTPFGGGQRLCPGLELSKLEISIFLHHLVTTYRWVAKKDDVVYFPTVKMRKKLPITVTPLPPL
>gnl_Vitvi_Genoscope.12X_GSVIVT01018977001
MSDLEFFLLLLASISVPLVILNLIKRKQSGLNLPPGNTGWPFLGETIGYLKPYSATSIGDFMEQHISRFGEIYKSNLFGEPTIVSADSGLNRFILQNEGKLFECSYPRSIGGILGKWSMLVLVGDMHRDMRTISLNFLSHGRLRTHLLPEVVKHTLLVLSSWKENCTFSAQDEAKKFTFNLMAKHIMSLDPGKPETEQLKKEYVTFMKGVVSAPLNFPGTAYRKALQSRSTILKFIELKMEERIQKLRGGGFENMEDDDLLGWVLKHSNLSTEQILDLVLSLLFAGHETSSVAIALAIYFLEGCPNAVQQLREEHLEISRAKKQSGELELSWEDYKKMEFTQCVISETLRLGNVVRFLHRKALKDVRYKGYDIPCGWKVLPVIAAVHLDPSLFDQPQHFNPWRWQQNNGNRGNSTSWSTATNQNFMPFGGGPRLCAGSELAKLEMAVFIHHLVLNYNWELVDKDQAFAFPFVDFPKGLPIKVRHHNFT
>gnl_Vitvi_Genoscope.12X_GSVIVT01030139001
MAVGFWFVLLVGLVGLVLGLILNHFLPLFFKLGHVPKGTFGWPLLGETLCFLKPHPSNSLGAFLQDRCSRFGKVFKSHLFFSPTVVSCDQELNYFILQNEDKLFQCSYPKPIHGILGKISMLVAVGDTHKRLRNVALSLVTTTKTKPEFLNEVERAAIRVLDSWKDKPQIIFCEEARKFTFNVIVKQVLGLTPDDPQTAKILQDFLTFMRGLISLPLYIPGTPYARAVQARIRISSTVKAIIEERRRDAENSSKRDDFLEILLCVDTLSEDEKVSFVLDSLLGGYETTSLLMALAVHFLGKSPTALEQLKLEHQKIRSMKQKDDYLNWDDYKRMDFTQNVIHEALRCGNVVKFVHRKALKDVKFRDYLIPSGWKVLPVFSAVHLDPSLHASALQFHPWRWEGRDQTCKKFTPFGGGSRCCPGSELAKIQVAFFLHHLVQNFRWNTKDGDQPFAYPYVEFQRGLALNLDHCST
>gnl_Vitvi_Genoscope.12X_GSVIVT01032365001
MGWPLLGETLAYLKPHKSDSIGIFLQEHCSRYGKVFKSHLFGHRTIVSCDHELNMFILQNEEKLFQSSYPQALHGILGRNSLILVSGDVHKKLRSLALGMIGGTKSTVNFLPSIERLSISMMELWKGCKEVVFCKEAKRFTFNLMMKQSLSIGPDEAVTAQILEDFHTFMKGFVSLPIYIPGTSYHKAVKARERITSTVKGIIEGRRKENRLQNGDFLDVILSKENLTDEEREHLAIRKNKNDGELLSWEDYKQMNFTLNVIYEGLRCGNVVKFVHRKSLEDIRFKEYLIPAGWKVLPVFTAVHHDPCLHENPWDFNPWRWDDQATNKKVSFFGGGQRLCPGADLAKLETAFFLHHLVLNYRWKIKGDNFPLAYPYVEFHKELAIEIEPIHKTLEQKC
>gnl_Vitvi_Genoscope.12X_GSVIVT01032837001
MKGNLHKKMHSLTMSFGNSSIIKDHLLLDIDRLIRFNMDSWTSRILLMEEAKKITFDLTVKQLMSFDPGEWTESLRKEYVLVIEGFFTVPFPLFSATYRRAIQARTKVAEALNLVVRERRKAKEEGEEEKKNDMLAALLDSGDNFSDEQIVDFILALLVAGYETTSTIMTLAIKFLTETPLALAQLREEHDEIRARISDPNVLEWSDYKSMPFTQCVVNETLRVANIIGGIFRRVTTDIHVKGYTIPKGWKVFASFRAVHLDHEYFKDARTFNPWRWQNNSGPTVPGSGVNVFTPFGGGPRLCPGYELARVVLSVFLHRMVTRYSWAPAEEDKLVFFPTTRTQKRYPINVERRKVSSAAEKGEG
>Frave_14783-v2.0.a2-hybrid.t1
ETMLQAEQTKAPTEKITRGMPTSMPDSELILCALPSILALFLFLILITRKKQQYQIRGLNLPPGNMGWPFLGETIGYLKP
YCATSIGEFMEQHISRYGKIYKSSLFGEPTIVSADAGLNRFILQNEGRLFECSYPRSIGGILGKWSMLVLVGDMHRDMRT
ISLNFLSHARLRTHLLREVEKHTLLVLGSWKENSVFSAQDEAKKFTFNLMAKHIMSLDPGEPETEQLKKLYVTFMKGVVS
APLNLPGTAYRKALQSRSTILKFIERKMEERLKEGSENIGEDDLLGWVLKHSNLSKEQILDLILSLLFAGHETSSVSIAL
AIYFLPGCRNAIEHLREEHIEIVKAKKIAGETELNWDDYKKMEFTQCVISETLRLGNVVRFLHRKALKDVRYKGYDIPCG
WKVLPVIAAVHLDPLLFDHPQHFNPWRWQQSNSARSSSSSKSYSSMTSSNFMPFGGGPRLCAGSELAKLEMAVFIHHLVL
NYQWDLANLDDQAFAFPFVDFQKGLQIRARRQTNFM
>Frave_14904-v2.0.a2-hybrid.t1
MEMVTGCWVLVGFFLGSICYYWFISSSNKSKEKEKEKEKENYQDEYVKGRPQVPKGRLGWPLIGETLDFIACGYTSRPVS
FMENRTSQYGKVFKTHILGTPIIVSTDAEVNKVVLQNHGNTFIPAYPKSIKELLGKNSILQINGSLHKRVHGLIGGFLKS
PQFKARITRDIENSVKLNLAGWTDHMHHPIYIQDETQKITFEVLVRVLMSIGPGEELNVLKREFEEFIKGLICLPIKLPG
TRLYKSLKARERLLKMVGKIVEEKRKAMEKSSTIPVCVDAMDALLRDSCDSDDAQRLPLDYVTGNIIEMMIPGEETVPMA
MTLAVKFLSDSPLALDKLREENMELKKQKNDSSENYSWTDYMSLPFTQNVISETLRMANIINAIWRKALRDVEIKGYLIP
KGWCVLASFSSVHMDEENYEHPYQFDPWRWEKGEAALNYSTSFTPFGGGQRLCPGLELSRLELSIFLHHLVTSYKWVAEK
DDIVHFPTVKMKRKLPISITSTST
>Frave_20962-v2.0.a2-hybrid.t1
SKTQPSSHSHLPSFPIYTHTTTYTYKQIYTLAYRDQTTPSMDFLLSFLLSLSLLSASTIFFLLRNSRCRRLKLPPGNLGL
PFIGETWQLISAYKTENPEPFIDERVNRFGPIFTTHVFGEPTVFSSDPETNRFILQNEGKLFECSYPSSISNLLGKHSLL
LMKGNLHKKMHSLTMSFANSSIIRDHLLVDIDRLIRLNMDSWTGRVLLMEEAKKITFELAVKQLMSFDPGEWTESLRKEY
VLLIEGFFSVPLPLFSTTYRRAIKARTKVAEALGLIVRQRRREFEEGKRKEDMLGALLAGDNVNGFSDEEIVDFLLALLV
AGYETTSTIMTLAVKFLTETPQAHAQLKEEHDQIRMKKRESSEALEWTDYKSMPFTQCVVNETLRVANIISGVFRRAMTD
VNIKGYTIPKGWKVFASFRAVHLDHDHFKAARTFNPWRWQQNNAVAPPSPVNVFTPFGGGPRLCPGYELARVELSVFLHH
LITRFSWVPAEDDKLVFFPTTRTQKKYPINVYPRNVDDESM
>Frave_23077-v2.0.a2-hybrid.t4
MENLLLTVLICSATIFLSIVLILYRNYLKFGSVCFIIGSSKNRRLSLPLGSLGWPFLGETIEFVSCAYSDCPESFVNKRR
HRYGKVFKSHIFGSPTIVSTDAEVSKFVLQSDAKAFVPSYPKSLTELMGKSSILLINGSLQRRIHGLIGAFFKSSHLKAQ
ITRDMKKYVQESMATWRDDLPIFIQDETKNIAFQVLVKALISLDPGEDMEFLKKQFQEFIAGLMSIPINIPGSRLYRSLQ
AKKKMVKLVQKIIQAKKESGISNVSKDVVDVLLNDTSDQLTDDLIADNMIDMMIPGEDSVPLLMTLAIKYLSDSPTALQQ
LTKENMEFKTIKEQLGEPLCWSDYLSLPFTQNVITETLRMGNIINGVMRKAMKDVEIKGYQIPKGWCVFTYFRSVHLDEN
NYDGAYDFNPWRWQGTDLQEKDISSCNFTPFGGGQRLCPGLDLARLEASIFLHHFITQFSWVADDDTIVNFPTVRMKRRM
PIWVERKLNSTKETKV
>Frave_25417-v1.0-hybrid.t1
MAGSSTFWLLILVVMFFIFLVGRLILNQYSPLFLRVGPTTLPKGSFGWPVLGETLAFLNPHPSNSLGAFLQYHCSRYGKV
FKSHLFLSPTIVSCDEELNYFILQNEGKLFECSYPKPIHGILGKSSMLVAVGDTHKRLRSVAVSLVTITKSKPEFLHDIE
NTAIRVLRSWKDKPQVIFCKEARKFTFNVIVKQVLGLSPDEPQTTQILEDFLTFMKGLISLPLYIPGTPYARAVKARIRI
SATVKAIIEERRRRRRNEDGIITKNKSTTRSNSDFLEILLDVDTLSEDEKVSFVLDSLLGGYETTSLLMAMVVYFLAQSP
SALQQVKVEHQNIRRVKKKDEYLNWEDYNKMEFTQNVINEAMRCGNIVKFVHRKALKDVKFRDYIIPSGWKVLPVISASH
LDSSLHANALQFHPWRWESEDQICKRFTPFGGGSRCCPGSELGRLEVAFFLHHLVQNFRWRTENDEQPMAYPYVEFKRGL
PIYLEHCPI
>Frave_27978-v2.0.a2-hybrid.t1
MDGFSPALLLSLLLVLLPTLAYILLIRLLRSRDEKLADLAAKSLPPGSMGWPLFGETLHFLKPHFSGSPGIFLQQHCSRY
GKVFKCHLFGSPTIVSCDFELNMFVLQNEEKLFQASYPKPIHGILGKYSLLTVSGDLHRKLRNIGVSFIASSKSSPHFLH
WIEKLSISMMDSWSGRNEVSFFKEAKAFTLRLMVKHLLSVNPEEALASRILEDFQTYMRGFVSLPINLPGTAYAKAVKAR
ARLSSSVKEIMEGRRKRRSGELEELGEGEGDFLDAILSKQSLNDDEIVSIVLDIMLGGYETTSTLMALIVYFLHHSPIAL
AKLKEEQQAIRKNKKDESAPLDWEDYKKMEYSYNVIYEAMRCGNVVKFVHRKALQDVKFKELVIPSGWKVLPIFTASHMD
PDLHKNPAQFDPSRWTGDLSKEMSRKVTPFGGGARLCPGAELAKVVISFFLHHLVLRYRWKTKSDECPLAYPYVEFRRGL
MIEIEPAAAGGDSMDLLLGKMKLRS
>Maldo_GDDH_01G1152100
MDFLFSFFLVFSILSTLVYVFLRKSRCRRLRLPPGNLGLPFIGETLQLISAYKTENPEPFIDERVTRFGSIFTTHVFGEP
TVFSTDPETNRFILQNEGKLFECSYPGSITNLMGKHSLLLMKGSLHKRMHSLTMSFANSSIIRDHLLDDIDRLIRLNMDS
WADRIFLMEEAKKITFELAVKQLMSFDPNEWTESLRKEYVLLIEGFFSVPLPLFSTTYRRAITARTKVAEALTLIVRQRR
EESEAGQIKEDMLGALLSGDTALSDEEIVDFLLALLVAGYETTSTIMTLAVKFLTETPLAHAQLKEEHEQIRANKKSSET
LEWSDYKSMPFTQCVVNETLRVANIISGIFRRAMTDVHIKGYTIPKGWKVFASFRAVHLDQDHFKDARTFNPWRWQSNSG
PATSPANVFTPFGGGPRLCPGYELARVEISVFLHHLVTRFSWVPDEEDKLVFFPTTRTQKRYPINVQRRNNVSYGQCKE
>Maldo_GDDH_02G1137700
MGWVLGCWVLVGILVGSLYWFKDQNKKERENQKGQVPKGKLGWPFIGETLDFIACGYTSRPVSFMEKRRSLYGKVFKTNI
LGTPIIVSTDAEVNKVVMQNHGNTFIPAYPKSITELMGKYSILQTNGSLHKRVHGLIAGFLKSPQFKARITTDIENSIKL
NLALWRDMQSPIYVQDETQKITFEVLVKVLMSVNPGEDLNLLKREFEEYIKGLICIPIKLPGTRLYKSLKARERLLKMVG
KILDMKKVAMENINCPQNTIPVKDAMDVLLEGGDQNNEAQGLPLDFITGNIIEMMIPGEETVPMAMTLAVKFLSDSPVAL
DKLREENMELKRQKKKKTDSTENYAWTDYMSLPFTQNVISETLRMANIINAVWRKAQRDVEIKGYLIPKGWCVLASFTSV
HMDEENYKNPYQFDPWRWEKLEAAVNYNTSFTPFGGGQRLCPGLELSRLELSIFLHHLVTNYRWVAEKDDIVHFPMVKMK
RKLPIKVTSINT
>Maldo_GDDH_02G1149000
MADSEIILCLLPSILALFLFLILLRRKQHQKTRLNLPPGNMGWPFLGETIGYLKPYSAISIGKFMEQHISRYGKIYKSNL
FGESTIVSADAGLNRFILQNEGTLFECSYPRSIGGILGKWSMLVLVGDMHRDMRMISLNFLSHARLRTHLMREVEKHTLL
VMGSWKENSVFSAQDEAKKFTFNLMAKHIMSLEPGKPETEQLKKLYVTFMKGVVSPPVNLPGTAYRRALQSRSTILKFIE
CKMKERLTEGTENIGEDDLLGWVLKNSNLSKEQILDLILSLLFAGHETSSVSIALAIYFLPSCPNAILQLREEHSEIAKA
KKLAGKTELDWEDYKKMEFTQCVISETLRLGNVVRFLHRKALKDVRYKGYDIPCGWKVLPVIAAVHLDPLLFDHPQHFNP
WRWQQNNNHHHRGSSSASCYTSMTSNNFMPFGGGPRLCAGSELAKLEMAVFIHHLVLNFHWDLADPFDQPLAFPFVDFQK
GLPITAHRYQTNLI
>Maldo_GDDH_07G1220800
MDFLFSFFLVFCLLSTLVFIFLRKSRCRRLRLPPGNLGLPFIGETLQLISAYKTENPEPFIDERVNRFGPLFTTHVFGEP
TVFSTDPETNRFILQNEGKLFECSYPGSITNLMGKHSLLLMKGSLHKRMHSLTMSFANSSIIRDHLLDDIDRLIRLNMDS
WADRIFLMEEAKKITFELAVKQLMSFDPNEWTESLRKEYVLLIEGFFSVPLPLVSTTYRRAITARTKVAEALSLIVRQRR
EESEAGKRKEDMLGALLGGDTAFSDEEIVDFLLALLVAGYETTSTIMTLAVKFLTETPLAHAQLKEEHEQIRAKKKSSEP
LEWSDYKAMPFTQCVVNETLRVANIISGVFRRAMTDVHIKGYTIPKGWKAFASFRAVHLDQDHFKDARTFNPWRWQNKSG
PTTSPSNVFTPFGGGPRFCPGSELARVEISVFLHHLVTRFSWVPAEEDKLVFFPTTRTQKRYPINVQRRNNVSYGQCKE
>Maldo_GDDH_09G1020600
MCAYKGSGITSQILLIRKDREQKNMVGLAPILFALLLGLPIFAYILVQIFFVALHDHKNPAKNLPPGSMGWPLFGETLGF
LKPHCSNTLGSFLEQHCSRYGKVFKSNLFGSPTIVSCDLELNAFILQNEEKLFQASYPKPIHGILGKHSLLTVTGELHRK
LRNIGVSFIATSKSSPDFLHWVQKLSISMMESWNGCEQVFFYKQTKAFTLRLMVNHLLSVKPDEPLASRILQDFETYMTG
FVSLPLNILGTAYARAVKARARLSFSVKEIMTERRKGKASGQLRGGEEDFLDVILSKQSLTDDEEIVSIVLDIMLGGYET
TATLMSLIVYFLGHAPIAFHKLKEEHQTIRENKKDGELLNWEDYKKMDFTDYVIYEGMRCGNVVKFVHRKALVDVKFKEF
LIPSGWKVLPIFTGAHMDPDLHENPTEFDPWRWINNFKEMSKKVTVFGGGSRLCPGAELAKVVISFFLHHLILSYRWKTK
SDDCPLAYPYVQFRRGLLLEIEPAASDQQEKENKSI
>Maldo_GDDH_09G1020700
MYFLTILNWNVGLSEMKVLLYICVCVCVCERGRTHKSNNMVVLSPISLLSLLLGIGLLIFSYILLKIFAAHENPANNLPL
GSMGWPLLGETLGFLKPHSSNSVGTFLQQHCSRYGKVFKSHLFGSPTIVSCHLELNMFILQNEDKLFQASYPKSLHGIVG
KHSLLTVSGNLHRKLRSIAVSFISVSKSSPDFLDLVQKLSISMMESWNGCKQVSFFEQAKAVCASSYKRKHYQWSLTSVA
HDEFSLGLMVKNLLSVKPEEPLASRILEDFETFMTGFVSLPFNIPGTAYAKAVKARARLSSTVREIMEERRKGNISSNGG
LLREREEEDFLNVILSKQNLTDEEIVSIVLDIMLGGYETTATLMSLIVYFLGHAPLAFHKLKEEHQTIRENKRDGEFLTW
EDYKKMNFTNYVIYEAMRCGNVVKFVHRKALVDIKLEDCGAEFVIPSGWKVLPIFTGAHLDPDLHENATEFDPWRWTDNY
KEMNKKIIAFGGGVKLCPGSEVAKVVIAFFLHHLVLSYRWKTKPDECPLAYPYVQFRRGLLLEIEPAAAAYQIH
>Maldo_GDDH_09G1194400
MENSLIVLISAAAAVAAATATVSILSIIFLYRNNTTNSNFLSFFTASANTSLIGSKHRRTQLPLGTLGLPFLGETIEFVT
CAYSDCPESFMDKRRHLYGKVFRSHIFGSPTIVSTDAEVSKIVLQSDAKSFVPSYPKSLTELMGKSSILLINGALQRRIH
GLIGAFLKSPHLKAQITTDMQNYVQQSMANWTDDHPIYIQDETKHIAFQVLVKALISLDPGEDMEFLKKQFQEFIAGLMS
IPINIPGSRLYRSLQAKKKMVKLVQEIIQAKKKESDIISNKVPKDVVDVLLRDTSEQLTGDLIADNMIDMMIPGEDSVPL
LMTLAIKYLSDSPTALQQLTEENMKLKALKDELGEPPCWSDYLSLPFTQNVITETLRMGNIITGVMRKAMKDVEIKGYLI
PKGWCVFTYFRSVHLDQNNYDWPYHFNPWRWQDKDMSSCNFTPFGGGQRLCPGLDLARLEASIFLHHFVTQFRWAAEEDT
VVNFPTVRMKRRMPIRVKRRVGGTH
>Maldo_GDDH_15G1251500
MGWVLGCWVLVGILVGSLYWFNEQKKNQNKNERENQKGQVPKGKLGWPLIGETIDFIACGYTSRPVSFMEKRRSLYGKVF
KTNILGTPIIVSTDAEVNKVVMQNHGNTFIPAYPKSITELMGKYSILQINGSLHKRVHGLIAGFLKSPQFKARITADIEN
SVKLNLSLWRDMQSPIYVQDETQKITFEVLVKVLMSIDPGEDLNLLKREFEEFIKGLICIPIKLPGTRLYKSLKARERLL
KMVGKILEVKKMAMENTNCTQITIPVKDAMDVLLREGGEQNNETHGLPLDFITGNIIEMMIPGEETVPMAMTLAVKFLSD
SPVALDKLREENMEFKRQKNKFDSSENYAWTDYMSLPFTQNVISETLRMANIINAVWRKAQRDVEIKGYLIPKGWCVLAS
FTSVHMDEENYKSPYQFDPWRWEKLEAAVNYNTRFTPFGGGQRLCPGLELSRLELSVFLHHLVTNYRWVAEKDGIVHFPT
VKMKRKLPITVTSIST
>Maldo_GDDH_15G1263900
MSDSEIILCLLPSIVALFLFLILLRRKQNQKTRLNLPPGNMGWPFLGETIGYLKPYSAITIGKFMEEHISRYGKIYKSNL
FGEPTIVSADAGLNRFILQNEGRLFECSYPRSIGGILGKWSMLVLVGDMHRDMRMISLNFLSHARLRTHLMREVEKHTLL
VLGSWKENSVFSAQDEAKKFTFNLMAKHIMSLDPGKPETEQLKKLYVTFMKGVVSPPLNLPGTAYRRALQSRSTILKFIE
CKMKERLMEGTENIGEDDLLGWVLKNSNLSKEQILDLILSLLFAGHETSSVSIALAIYFLPSCPNAILQLREEHSEIAKA
KKLAGETELNWEDYKKMEFTECVICETLRLGNVVRFLHRKALKDVRYKGYDIPSGWKVLPVIAAVHLDPLLFDHPQHFNP
WRWQQNNNHHHRGSSSSSSCYTSMTSHNFMPFGGGPRLCAGSELAKLEMAVFIHHLVLNFHWELADPFDKPFAFPFVDFQ
NGLPITAHRYVPN
>Maldo_GDDH_17G1120200
MAGSTFWLVLLIGVFGFLLVLILNHFLPLMLLRLNGTLPPKGSFGWPLLGETLSFLKPHPSNSLGAFLKHHCSRYGKVFK
SHLFLSPTIVSCDQELNYFILQNEGKLFECSYPKPIHGILGKSSMLVAVGDTHKRLRNVAVSLVTITKTKPEFLSDIEAT
AIGILHSWKDKSRVIFCEEARKFTFNVIVKQVLGLTPVEPQATQILEDFLTFMRGLISLPLYIPGTPYARAVKARSRISS
TVKAIIEERRRNADGSTNSCTKRSDFLEILLDVDSLSEDEKVSFILDSLLGGYETTSLLMAMVVYFLAQSPSALQRLKVE
HQNIRRVKQKDEYLNWDDYKKMEFTQNVINEALRCGNVVKFVHRKALKDVKFRDYLIPSGWKVLPVFSAAHLDPSLHASA
LEFDPWRWEKIPSQDHVCKKFTPFGGGSRCCPGSELGKLEVAVFLHHLVQNFRWRTEDDDEPVAFPYVEFQRGLPLYLEH
CPH
>Maldo_GDDH_17G1175000
MDNLLIVLILVAAATTTMSILSIIFLYRNNTNLNFLRYFSSSATSSLIRSKHNRIQLPLGTLGLPFLGETIEFVTCAYSD
SPENFMDKRHHLYGKVFKSHIFGGPTIVSTYAEVSKIVLQSDAKSFVPCYPKSLTGLMRKSSILLINGALQRRIHGLIGA
FFKSPHLKAQITIGMENYVQQSMENWRDDHFIYTQDATKHSFTKVDVLFVCRLISLDLVEDMQFLKKQFQEFITSLMSIP
INIPGSRLYRSLQAS
>Maldo_Gala_01g013530
MDFLFSFFLVFSILSTLVYVFLRKSRCRRLRLPPGNLGLPFIGETLQLISAYKTENPEPFIDERVTRFGSIFTTHVFGEP
TVFSTDPETNRFILQNEGKLFECSYPGSITNLMGKHSLLLMKGSLHKRMHSLTMSFANSSIIRDHLLDDIDRLIRLNMDS
WADRIFLMEEAKKITFELAVKQLMSFDPNEWTESLRKEYVLLIEGFFSVPLPLFSTTYRRAITARTKVAEALTLIVRQRR
EESEAGQIKEDMLGALLSGDTALSDEEIVDFLLALLVAGYETTSTIMTLAVKFLTETPLAHAQLKEEHEQIRANKKSSET
LEWSDYKSMPFTQCVVNETLRVANIISGIFRRAMTDVHIKGYTIPKGWKVFASFRAVHLDQDHFKDARTFNPWRWQSNSG
PATSPANVFTPFGGGPRLCPGYELARVEISVFLHHLVTRFSWVPDEEDKLVFFPTTRTQKRYPINVQRRNNVSYGQCKE
>Maldo_Gala_02g011850
MGWVLGCWVLVGILVGSLYWFKDQNKKERENQKGQVPKGKLGWPFIGETLDFIACGYTSRPVSFMEKRRSLYGKVFKTNI
LGTPIIVSTDAEVNKVVMQNHGNTFIPAYPKSITELMGKYSILQTNGSLHKRVHGLIAGFLKSPQFKARITTDIENSIKL
NLALWRDMQSPIYVQDETQKITFEVLVKVLMSVNPGEDLNLLKREFEEYIKGLICIPIKLPGTRLYKSLKARERLLKMVG
KILDMKKVAMENINCPQNTIPVKDAMDVLLEGGDQNNEAQGLPLDFITGNIIEMMIPGEETVPMAMTLAVKFLSDSPVAL
DKLREENMELKRQKKKKTDSTENYAWTDYMSLPFTQNVISETLRMANIINAVWRKAQRDVEIKGYLIPKGWCVLASFTSV
HMDEENYKNPYQFDPWRWEKLEAAVNYNTSFTPFGGGQRLCPGLELSRLELSIFLHHLVTNYRWVAEKDDIVHFPMVKMK
RKLPIKVTSINT
>Maldo_Gala_02g012630
MADSEIILCLLPSILALFLFLILLRRKQHQKTRLNLPPGNMGWPFLGETIGYLKPYSAISIGKFMEQHISRYGKIYKSNL
FGESTIVSADAGLNRFILQNEGTLFECSYPRSIGGILGKWSMLVLVGDMHRDMRMISLNFLSHARLRTHLMREVEKHTLL
VMGSWKENSVFSAQDEAKKFTFNLMAKHIMSLEPGKPETEQLKKLYVTFMKGVVSPPVNLPGTAYRRALQSRSTILKFIE
CKMKERLTEGTENIGEDDLLGWVLKNSNLSKEQILDLILSLLFAGHETSSVSIALAIYFLPSCPNAILQLREEHSEIAKA
KKLAGKTELDWEDYKKMEFTQCVISETLRLGNVVRFLHRKALKDVRYKGYDIPCGWKVLPVIAAVHLDPLLFDHPQHFNP
WRWQQNNNHHHRGSSSASCYTSMTSNNFMPFGGGPRLCAGSELAKLEMAVFIHHLVLNFHWDLADPFDQPLAFPFVDFQK
GLPITAHRYQTNLI
>Maldo_Gala_07g019050
MDFLFSFFLVFCLLSTLVFIFLRKSRCRRLRLPPGNLGLPFIGETLQLISAYKTENPEPFIDERVNRFGPLFTTHVFGEP
TVFSTDPETNRFILQNEGKLFECSYPGSITNLMGKHSLLLMKGSLHKRMHSLTMSFANSSIIRDHLLDDIDRLIRLNMDS
WADRIFLMEEAKKITFELAVKQLMSFDPNEWTESLRKEYVLLIEGFFSVPLPLVSTTYRRAITARTKVAEALSLIVRQRR
EESEAGKRKEDMLGALLGGDTAFSDEEIVDFLLALLVAGYETTSTIMTLAVKFLTETPLAHAQLKEEHEQIRAKKKSSEP
LEWSDYKAMPFTQCVVNETLRVANIISGVFRRAMTDVHIKGYTIPKGWKAFASFRAVHLDQDHFKDARTFNPWRWQNKSG
PTTSPSNVFTPFGGGPRFCPGSELARVEISVFLHHLVTRFSWVPAEEDKLVFFPTTRTQKRYPINVQRRNNVSYGQCKE
>Maldo_Gala_09g001910
MGWPLFGETLGFLKPHCSNTLGSFLQQHCSRYGKVFKSNLFGSPTIVSCDLELNAFILQNEEKLFQASYPKPIHGILGKH
SLLTVTGELHRKLRNIGVSFIATSKSSPDFLHWVQKLSISMMESWNGCEQVFFYKQTKAFTLRLMVNHLLSVKPDEPLAS
RILQDFETYMTGFVSLPLNILGTAYARAVKARARLSFSVKEIMTERRKWKASGQLRGGEEDFLDVILSKQSLTDEEIVSI
VLDIMLGGYETTATLMSLIVYFLGHAPIAFHKLKEEHQTIRENKKDGELLNWEDYKKMDFTDYVIYEGMRCGNVVKFVHR
KALVDVKFKEFLIPSGWKVLPIFTGAHMDPDLHENPTEFDPWRWINNFKEMSKKVTVFGGGSRLCPGAELAKVVISFFLH
HLILSYRWKTKSDDCPLAYPYVQFRRAHENPANNLPLGSMGWPLLGETLGFLKPHSSNSVGTFLQQHCSRYGKVFKSHLF
GSPTIVSCDLELNMFILQNEDKLFQASYPKSIHGIVGKHSLLTISGNLHRKLRSIAVSFISVSKSSPDFLDLVQKLSISM
MESWNGCKQVSFFEQAKAFSLGLMVKNLLSVKPEEPLASRILEDFETFMTGFVSLPFNIPGTAYAKAVKARARLSSTVRE
IMEERRKGNISSNGGLLREREEEDFLNVILSKQNLTNEEIVSIVLDIMLGGYETTATLMSLIVYFLGHAPLAFHKLKEEH
QTIRENKRDGEFLTWEDYKKMNFTNYVIYEAMRCGNVVKFVHRKALVDIKLEDCGAEFVIPSGWKVLPIFTGAHLDPDLH
ENATEFDPWRWTDNYKEMNKKIIAFGGGVKLCPGSEVAKVVIAFFLHHLVLSYRWKTKPDECPLAYPYVQFRRGLLLEIE
PAAAAYQIH
>Maldo_Gala_09g016810
MENSLIVLISAAAAVAAATATVSILSIIFLYRNNTTNSTFLRFFTASANTSLIGSKHRRTQLPLGTFGLPFLGETIEFVT
CAYSDCPESFMDKRRHLYGKVFRSHIFGSPTIVSTDAEVSKIVLQSDAKSFVPSYPKSLTELMGKSSILLINGALQRRIH
GLIGAFLKSPHLKAQITTDMQNYVQQSMANWTDDHPIYIQDETKHIAFQVLVKALISLDPGEDMEFLKKQFQEFIAGLMS
IPINIPGNHYRQAKKKMVKLVQEIIQAKKKESDIISNKVPKDVVDVLLRDTSEQLTGDLIADNMIDMMIPGEDSVPLLMT
LAIKYLSDSPTALQQLTEENMKLKALKDELGEPPCWSDYLSLPFTQNVITETLRMGNIITGVMRKAMKDVEIKGYLIPKG
WCVFTYFRSVHLDQNNYDWPYHFNPWRWQDKDMSSCNFTPFGGGQRLCPGLDLARLEASIFLHHFVTQFRWAAEEDTVVN
FPTVRMKRRMPIRVKRRVGGTH
>Maldo_Gala_15g022890
MGWVLGCWVLVGILVGSLYWFNEQKKNQNKNERENQKGQVPKGKLGWPLIGETIDFIACGYTSRPVSFMEKRRSLYGKVF
KTNILGTPIIVSTDAEVNKVVMQNHGNTFIPAYPKSITELMGKYSILQINGSLHKRVHGLIAGFLKSPQFKARITADIEN
SVKLNLSLWRDMQSPIYVQDETQKITFEVLVKVLMSIDPGEDLNLLKREFEEFIKGLICIPIKLPGTRLYKSLKARERLL
KMVGKILEVKKMAMENTNCTQITIPVKDAMDVLLREGGEQNNETHGLPLDFITGNIIEMMIPGEETVPMAMTLAVKFLSD
SPVALDKLREENMEFKRQKNKFDSSENYAWTDYIKAQRDVEIKGYLIPKGWCVLASFTSVHMDEENYKSPYQFDPWRWEK
LEAAVNYNTRFTPFGGGQRLCPGLELSRLELSVFLHHLVTNYRWVAEKDGIVHFPTVKMKRKLPITVTSIST
>Maldo_Gala_15g023830
MSDSEIILCLLPSIVALFLFLILLRRKQNQKTRLNLPPGNMGWPFLGETIGYLKPYSAITIGKFMEEHISRYGKIYKSNL
FGEPTIVSADAGLNRFILQNEGRLFECSYPRSIGGILGKWSMLVLVGDMHRDMRMISLNFLSHARLRTHLMREVEKHTLL
VLGSWKENSVFSAQDEAKKFTFNLMAKHIMSLDPGKPETEQLKKLYVTFMKGVVSPPLNLPGTAYRRALQSRSTILKFIE
CKMKERLMEGTENIGEDDLLGWVLKNSNLSKEQILDLILSLLFAGHETSSVKNTVKLPKPRNWQARQS
>Maldo_Gala_17g011690
MAGSTFWLVLLIGVFGFLLVLILNHFLPLMLLRLNGTLPPKGSFGWPLLGETLSFLKPHPSNSLGAFLKHHCSRYGKVFK
SHLFLSPTIVSCDQELNYFILQNEGKLFECSYPKPIHGILGKSSMLVAVGDTHKRLRNVAVSLVTITKTKPEFLSDIEAT
AIGILHSWKDKSRVIFCEEARKFTFNVIVKQVLGLTPVEPQATQILEDFLTFMRGLISLPLYIPGTPYARAVKARSRISS
TVKAIIEERRRNADGSTNSCTKRSDFLEILLDVDSLSEDEKVSFILDSLLGGYETTSLLMAMVVYFLAQSPSALQRLKVE
HQNIRRVKQKDEYLNWDDYKKMEFTQNVINEALRCGNVVKFVHRKALKDVKFRDYLIPSGWKVLPVFSAAHLDPSLHASA
LEFDPWRWEKIPSQDHVCKKFTPFGGGSRCCPGSELGKLEVAVFLHHLVQNFRWRTEDDDEPVAFPYVEFQRGLPLYLEH
CPH
>Maldo_Gala_17g016180
MDNLLIVLILVAAATTTMSILSIIFLYRNNTNLNFLRYFSSSATSSLIRSKHNRIQLPLGTLGLPFLGETIEFVTCAYSD
SPENFMDKRHHLYGKVFKSHIFGGPTIVSTYAEVSKIVLQSDAKSFVPCYPKSLTGLMRKSSILLINGALQRRIHGLIGA
FFKSPHLKAQITIGMENYVQQSMENWRDDHFIYTQDATKHSFTKVDVLFVCRLISLDLVEDMQFLKKQFQEFITSLMSIP
INIPGSRLYRSLQAS
>Maldo_HF00377-RA
MENSLIVLISAAAAVAAATATVSILSIIFLYRNNTTNSNFLRFFTASANTSLIGSKHRRTQLPLGTLGLPFLGETIEFVT
CAYSDCPESFMDKRRHLYGKVFRSHIFGSPTIVSTDAEVSKIVLQSDAKSFVPSYPKSLTELMGKSSILLINGALQRRIH
GLIGAFLKSPHLKAQITTDMQNYVQQSMANWTDDHPIYIQDETKHIAFQVLVKALISLDPGEDMEFLKKQFQEFIAGLMS
IPINIPGNHYRQAKKKMVKLVQEIIQAKKKESDIISNKVPKDVVDVLLRDTSEQLTVDLIADNMIDMMIPGEDSVPLLMT
LAIKYLSDSPTALQQLTDENMKLKALKDELGEPPCWSDYLSLPFTQNVITETLRMGNIITGVMRKAMKDVEIKGYLIPKG
WCVFTYFRSVHLDQNNYDWPYHFNPWRWQDKDMSSCNFTPFGGGQRLCPGLDLARLEASIFLHHFVTQFRWAAEEDTVVN
FPTVRMKRRMPIRVKRRVGRHRVRREAMKDRRGYPIEGPNG
>Maldo_HF23973-RA
MDFLFSFFLVFSILSTLVYVFLRKSRCRRLRLPPGNLGLPFIGETLQLISAYKTENPEPFIDERVTRFGSIFTTHVFGEP
TVFSTDPETNRFILQNEGKLFECSYPGSITNLMGKHSLLLMKGSLHKRMHSLTMSFANSSIIRDHLLDDIDRLIRLNMDS
WADRIFLMEEAKKITFELAVKQLMSFDPNEWTESLRKEYVLLIEGFFSVPLPLFSTTYRRAITARTKVAEALTLIVRQRR
EESEAGQIKEDMLGALLSGDTALSDEEIVDFLLALLVAGYETTSTIMTLAVKFLTETPLAHAQLKEEHEQIRANKKSSET
LEWSDYKSMPFTQCVVNETLRVANIISGIFRRAMTDVHIKGYTIPKGWKVFASFRAVHLDQDHFKDARTFNPWRWQSNSG
PATSPANVFTPFGGGPRLCPGYELARVEISVFLHHLVTRFSWVPDEEDKLVFFPTTRTQKRYPINVQRRTNVSYGQCKE
>Maldo_HF27612-RA
MADSEIILCLLPSILALFLFLILLRRKQHQKTRLNLPPGNMGWPFLGETIGYLKPYSAISIGKFMEQHISRYGKIYKSNL
FGESTIVSADAGLNRFILQNEGTLFECSYPRSIGGILGKWSMLVLVGDMHRDMRMISLNFLSHARLRTHLMREVEKHTLL
VMGSWKENSVFSAQDEAKKFTFNLMAKHIMSLEPGKPETEQLKKLYVTFMKGVVSPPVNLPGTAYRRALQSRSTILKFIE
CKMKERLTEGTENIGEDDLLGWVLKNSNLSKEQILDLILSLLFAGHETSSVSIALAIYFLPSCPNAILRLREEHSEIAKA
KKLAGKTELDWEDYKKMEFTQCVISETLRLGNVVRFLHRKALKDVRYKGYDIPCGWKVLPVIAAVHLDPLLFDHPQHFNP
WRWQQNNNHHHRGSSSASCYTSMTSNNFMPFGGGPRLCAGSELAKLEMAVFIHHLVLNFHWDLADPFDQPLAFPFVDFQK
GLPITAHRYQTNLI
>Maldo_HF27680-RA
MGWVLGCWVLVGILVGSLYWFQDQNKKERENQKGQVPKGKLGWPFIGETLDFIACGYTSRPVSFMEKRRSLYGKVFKTNI
LGTPIIVSTDAEVNKVVMQNHGNTFIPAYPKSITELMGKYSILQTNGSLHKRVHGLIAGFLKSPQFKARITTDIENSIKL
NLALWRDMQSPIYVQDETQKITFEVLVKVLMSVNPGEDLNLLKREFEEYIKGLICIPIKLPGTRLYKSLKARERLLKMVG
KILDMKKVAMENTNCPQNTIPVKDAMDVLLEGGDQNNEAQGLPLDFITGNIIEMMIPGEETVPMAMTLAVKFLSDSPVAL
DKLREENMELKRQKKKKTDSTENYAWTDYMSLPFTQNVISETLRMANIINAVWRKAQRDVEIKGYLIPKGWCVLASFTSV
HMDEENYKNPYQFDPWRWEKLEAAVNYNTSFTPFGGGQRLCPGLELSRLELSIFLHHLVTNYRWVAEKDDIVHFPMVKMK
RKLPIKVTSINT
>Maldo_HF28702-RA
MDNLLIVLILVAAATTTMSILSIIFLYRNNTNLNFLRYFSSSATSSLIRSKHNRIQLPLGTLGLPFLGETIEFVTCAYSD
SPENFMDKRHHLYGKVFKSHIFGGPTIVSTYAEVSKIVLQSDAKSFVPCYPKSLTGLMRKSSILLINGALQRRIHGLIGA
FFKSPHLKAQITIGMENYVQQSMENWRDDHFIYTQDATKHSFTKVDVLFVCRLISLDLVEDMQFLKKQFQEFITSLMSIP
INIPGSRLYRSLQAS
>Maldo_HF29207-RA
MAGSTFWLVLLIGVFGFLLVLILNHFLPLMLLRLNGTLPPKGSFGWPLLGETLSFLKPHPSNSLGAFLKHHCSRYGKVFK
SHLFLSPTIVSCDQELNYFILQNEGKLFECSYPKPIHGILGKSSMLVAVGDTHKRLRNVAVSLVTITKTKPEFLSDIEAT
AIGILHSWKDKSQVIFCEEARKFTFNVIVKQVLGLTPVEPQATQILEDFLTFMRGLISLPLYIPGTPYARAVKARSRISS
TVKAIIEERRRNADGSTNSCTKRSDFLEILLDVDSLSEDEKVSFILDSLLGGYETTSLLMAMVVYFLAQSPSALQRLKVE
HQNIRRVKQKDEYLNWDDYKKMEFTQNVINEALRCGNVVKFVHRKALKDVKFRDYLIPSGWKVLPVFSAAHLDPSLHASA
LEFDPWRWEKIPSQDHVCKKFTPFGGGSRCCPGSELGKLEVAVFLHHLVQNFRWRTEDDDEPVAFPYVEFQRGLPLYLEH
CPH
>Maldo_HF31082-RA
MGWVLGCWVLVGILVGSLYWFNEQKKNQNKNERENQKGQVPKGKLGWPLIGETIDFIACGYTSRPVSFMEKRRSLYGKVF
KTNILGTPIIVSTDAEVNKVVMQNHGNTFIPAYPKSITELMGKYSILQINGSLHKRVHGLIAGFLKSPQFKARITADIEN
SVKLNLSLWRDMQSPIYVQDETQKITFEVLVKVLMSIDPGEDLNLLKREFEEFIKGLICIPIKLPGTRLYKSLKARERLL
KMVGKILEVKKMAMENTNCTQITIPVKDAMDVLLREGGEQNNETHGLPLDFITGNIIEMMIPGEETVPMAMTLAVKFLSD
SPVALDKLREENMEFKRQKNKFDSSENYAWTDYMSLPFTQNVISETLRMANIINAVWRKAQRDVEIKGYLIPKGWCVLAS
FTSVHMDEENYKSPYQFDPWRWEKLEAAVNYNTRFTPFGGGQRLCPGLELSRLELSVFLHHLVTNYRWVAEKDGLVHFPT
VKMKRKLPITVTSIST
>Maldo_HF31168-RA
MSDSEIILCLLPSIVALFLFLILLRRKQNQKTRLNLPPGNMGWPFLGETIGYLKPYSAITIGKFMEEHISRYGKIYKSNL
FGEPTIVSADAGLNRFILQNEGRLFECSYPRSIGGILGKWSMLVLVGDMHRDMRMISLNFLSHARLRTHLMREVEKHTLL
VLGSWKENSVFSAQDEAKKFTFNLMAKHIMSLDPGKPETEQLKKLYVTFMKGVVSPPLNLPGTAYRRALQSRSTILKFIE
CKMKERLMEGTENIGEDDLLGWVLKNSNLSKEQILDLILSLLFAGHETSSVSIALAIYFLPSCPNAILQLREEHSEIAKA
KKLAGETELNWEDYKKMEFTQCVICETLRLGNVVRFLHRKALKDVRYKGYDIPSGWKVLPVIAAVHLDPLLFDHPQHFNP
WRWQQNNNHHHRGSSSSSSCYTSMTSHNFMPFGGGPRLCAGSELAKLEMAVFIHHLVLNFHWELADPFDKPFAFPFVDFQ
NGLPITAHRYVPN
>Maldo_HF33035-RA
MCADKGSGITSQILLIRKDREQKNMVGLAPILFALLLGLPIFAYILVQIFFVALHDHKNPAKNLPPGSMGWPLFGETLGF
LKPHCSNTLGSFLQQHCSRYGKVFKSNLFGSPTIVSCDLELNAFILQNEEKLFQASYPKPIHGILGKHSLLTVTGELHRK
LRNIGVSFIATSKSSPDFLHWVQKLSISMMESWNGCEQVFFYKQTKAFTLRLMVNHLLSVKPDEPLASRILQDFETYMTG
FVSLPLNILGTAYARAVKARARLSFSVKEIMTERRKWKASGQLRGGEEDFLDVILSKQSLTDEELVSIVLDIMLGGYETT
ATLMSLIVYFLGHAPIAFHKLKEEHQTIRENKKDGELLNWEDYKKMDFTDYVIYEGMRCGNVVKFVHRKALVDVKFKEFL
IPSGWKVLPIFTGAHMDPDLHENPTEFDPWRWINNFKEMSKKVTVFGGGSRLCPGAELAKVVISFFLHHLILSYRWKTKS
DDCPLAYPYVQFRRAHENPANNLPLGSMGWPLLGETLGFLKPHSSNSVGTFLQQHCSRYGKVFKSHLFGSPTIVSCDLEL
NMFILQNEDKLFQASYPKSIHGIVGKHSLLTISGNLHRKLRSIAVSFISVSKSSPDFLDLVQKLSISMMESWNGCKQVSF
FEQAKAFSLGLMVKNLLSVKPEEPLASRILEDFETFMTGFVSLPFNIPGTAYAKAVKARARLSSTVREIMEERRKGNISS
NGGQLREREEEDFLNVILSKQNLTNEEIVSIVLDIMLGGYETTATLMSLIVYFLGHAPLAFHKLKEEHQTIRENKRDGEF
LTWEDYKKMNFTNYVIYEAMRCGNVVKFVHRKALVDIKLEDCGAEFVIPSGWKVLPIFTGAHLDPDLHENATEFDPWRWT
DNYKEMNKKIIAFGGGVKLCPGSEVAKVVIAFFLHHLVLSYRWKTKPDECPLAYPYVQFRRGLLLEIEPAAAAYQIH
>Malsi_01g013750
MDFLFSFFLVFSILSTLVYVFLRKSRCRRLRLPPGNLGLPFIGETLQLISAYKTENPEPFIDERVTRFGSIFTTHVFGEP
TVFSTDPETNRFILQNEGKLFECSYPGSITNLMGKHSLLLMKGSLHKRMHSLTMSFANSSIIRDHLLDDIDRLIRLNMDS
WADRIFLMEEAKKITFELAVKQLMSFDPNEWTESLRKEYVLLIEGFFSVPLPLFSTTYRRAITARTKVAEALTLIVRQRR
EESEAGQIKEDMLGALLSGDTALSDEEIVDFLLALLVAGYETTSTIMTLAVKFLTETPLAHAQLKILGSFGLLTTSPLCF
TCSWFGREEHEQIRANKKSSETLEWSDYKSMPFTQCVVNETLRVANIISGIFRRAMTDVHIKGYTIPKGWKVFASFRAVH
LDQDHFKDARTFNPWRWQSNSGPATSPANVFTPFGGGPRLCPGYELARVEISVFLHHLVTRFSWVPDEEDKLVFFPTTRT
QKRYPINVQRRNNVSYGQCKE
>Malsi_02g012170
MGWVLGCWVLVGILVGSLYWFQDQNKKERENQKGQVPKGKLGWPFIGETLDFIACGYTSRPVSFMEKRRSLYGKVFKTNI
LGTPIIVSTDAEVNKVVMQNHGNTFIPAYPKSITELMGKYSILQTNGSLHKRVHGLIAGFLKSPQFKARITTDIENSIKL
NLALWRDMQSPIYVQDETQKITFEVLVKVLMSVNPGEDLNLLKREFEEYIKGLICIPIKLPGTRLYKSLKARERLLKMVG
KILDMKKVAMENTNCPQNTIPVKDAMDVLLEGGDQNNEAQGLPLDFITGNIIEMMIPGEETVPMAMTLAVKFLSDSPVAL
DKLREENMELKRQKKKKTDSTENYAWTDYMSLPFTQNVISETLRMANIINAVWRKAQRDVEIKGYLIPKGWCVLASFTSV
HMDEENYKNPYQFDPWRWEKLEAAVNYNTSFTPFGGGQRLCPGLELSRLELSIFLHHLVTNYRWVAEKDDIVHFPMVKMK
RKLPIKVTSINT
>Malsi_02g012880
MADSEIILCLLPSILALFLFLILLRRKQHQKTRLNLPPGNMGWPFLGETIGYLKPYSAISIGKFMEQHISRYGKIYKSNL
FGESTIVSADAGLNRFILQNEGTLFECSYPRSIGGILGKWSMLVLVGDMHRDMRMISLNFLSHARLRTHLMREVEKHTLL
VMGSWKENSVFSAQDEAKKFTFNLMAKHIMSLEPGKPETEQLKKLYVTFMKGVVSPPVNLPGTAYRRALQSRSTILKFIE
CKMKERLTEGTENIGEDDLLGWVLKNSNLSKEQILDLILSLLFAGHETSSVSIALAIYFLPSCPNAILRLREEHSEIAKA
KKLAGKTELDWEDYKKMEFTQCVISETLRLGNVVRFLHRKALKDVRYKGYDIPCGWKVLPVIAAVHLDPLLFDHPQHFNP
WRWQQNNNHHHRGSSSASCYTSMTSNNFMPFGGGPRLCAGSELAKLEMAVFIHHLVLNFHWDLADPFDQPLAFPFVDFQK
GLPITAHRYQTNLI
>Malsi_07g018080
MDFLFSFFLVFCLLSTLVFIFLRKSRCRRLRLPPGNLGLPFIGETLQLISAYKTENPEPFIDERVNRFGPLFTTHVFGEP
TVFSTDPETNRFILQNEGKLFECSYPGSITNLMGKHSLLLMKGSLHKRMHSLTMSFANSSIIRDHLLDDIDRLIRLNMDS
WADRIFLMEEAKKITFELAVKQLMSFDPNEWTESLRKEYVLLIEGFFSVPLPLVSTTYRRAITARTKVAEALSLIVRQRR
EESEAGKRQEDMLGALLGGDTAFSDEEIVDFLLALLVAGYETTSTIMTLAVKFLTETPLAHAQLKEEHEQIRAKKKSSEP
LEWSDYKAMPFTQCVVNETLRVANIISGVFRRAMTDVHIKGYTIPKGWKAFASFRAVHLDQDHFKDARTFNPWRWQNKSG
PTTSPSNVFTPFGGGPRLCPGSELARVEISVFLHHLVTRFSWVPAEEDKLVFFPTTRTQKRYPINVQRRNNVSYGQCKE
>Malsi_09g002040
MGWPLFGETLGFLKPHCSNTLGSFLEQHCSRYGKVFKSNLFGSPTIVSCDLELNAFILQNEEKLFQASYPKPIHGILGKH
SLLTVTGELHRKLRNIGVSFIATSKSSPDFLHWVQKLSISMMESWNGCEQVFFYKQTKAFTLRLMVNHLLSVKPDEPLAS
RILQDFETYMTGFVSLPLNILGTAYARAVKARARLSFSVKEIMTERRKGKASGQLRGGEEDFLDVILSKQSLTDDEEIVS
IVLDIMLGGYETTATLMSLIVYFLGHAPIAFHKLKEEHQTIRENKKDGELLNWEDYKKMDFTDYVIYEGMRCGNVVKFVH
RKALVDVKFKEFLIPSGWKVLPIFTGAHMDPDLHENPTEFDPWRWINNFKEMSKKVTVFGGGSRLCPGAELAKVVISFFL
HHLILSYRWKTKSDDCPLAYPYVQFRRAHENPANNLPLGSMGWPLLGETLGFLKPHSSNSVGTFLQQHCSRYGKVFKSHL
FGSPTIVSCHLELNMFILQNEDKLFQASYPKSLHGIVGKHSLLTVSGNLHRKLRSIAVSFISVSKSSPDFLDLVQKLSIS
MTESWNGCKQVSFFEQAKAFSLGLMVKNLLSVKPEEPLASRILEDFETFMTGFVSLPFNIPGTAYAKAVKARARLSSTVR
EIMEERRKGNISSNGGLLREREEEDFLNVILSKQNLTDEEIVSIVLDIMLGGYETTATLMSLIVYFLGHAPLAFHKLKEE
HQTIRENKRDGEFLTWEDYKKMNFTNYVIYEAMRCGNVVKFVHRKALVDIKLEDCGAEFVIPSGWKVLPIFTGAHLDPDL
HENATEFDPWRWTDNYKEMNKKIIAFGGGVKLCPGSEVAKVVIAFFLHHLVLSYRWKTKPDECPLAYPYVQFRRGLLLEI
EPAAAAYQIH
>Malsi_09g017170
MENSLIVLISAAAAVAAATATVSILSIIFLYRNNTTNSNFLRFFTASANTSLIGSKHRRTQLPLGTLGLPFLGETIEFVT
CAYSDCPESFMDKRRHLYGKVFRSHIFGSPTIVSTDAEVSKIVLQSDAKSFVPSYPKSLTELMGKSSILLINGALQRRIH
GLIGAFLKSPHLKAQITTDMQNYVQQSMANWTDDHPIYIQDETKHAKKKMVKLVQEIIQAKKKESDIISNKVPKDVVDVL
LRDTSEQLTGDLIADNMIDMMIPGEDSVPLLMTLAIKYLSDSPTALQQLTEENMKLKALKDELGEPPCWSDYLSLPFTQN
VITETLRMGNIITGVMRKAMKDVEIKGYLIPKGWCVFTYFRSVHLDQNNYDWPYHFNPWRWQDKDMSSCNFTPFGGGQRL
CPGLDLARLEASIFLHHFVTQFRWAAEEDTVVNFPTVRMKRRMPIRVKRRGDWKEVVVVLGGGRLMEKQLEE
>Malsi_15g022960
MGWVLGCWVLVGILVGSLYWFNEQKKNQNKNERENQKGQVPKGKLGWPLIGETIDFIACGYTSRPVSFMEKRRSLYGKVF
KTNILGTPIIVSTDAEVNKVVMQNHGNTFIPAYPKSITELMGKYSILQINGSLHKRVHGLIAGFLKSPQFKARITADIEN
SVKLNLSLWRDMQSPIYVQDETQKITFEVLVKVLMSIDPGEDLNLLKREFEEFIKGLICIPIKLPGTRLYKSLKARERLL
KMVGKILEVKKIAMENTNCTQITIPVKDAMDVLLREGGEQNNETHGLPLDFITGNIIEMMIPGEETVPMAMTLAVKFLSD
SPVALDKLREENMEFKRQKNKFDSSENYAWTDYMSLPFTQNVSHKLFQREYKMILHIISYIVFFC
>Malsi_15g023900
MSDSEIILCLLPSIVALFLFLILLRRKQNQKTRLNLPPGNMGWPFLGETIGYLKPYSAITIGKFMEEHISRYGKIYKSNL
FGEPTIVSADAGLNRFILQNEGRLFECSYPRSIGGILGKWSMLVLVGDMHRDMRMISLNFLSHARLRTHLMREVEKHTLL
VLGSWKENSVFSAQDEAKKFTFNLMAKHIMSLDPGKPETEQLKKLYVTFMKGVVSPPLNLPGTAYRRALQSRSTILKFIE
CKMKERLMEGTENIGEDDLLGWVLKNSNLSKEQILDLILSLLFAGHETSSVSIALAIYFLPSCPNAILQLREEHSEIAKA
KKLAGETELNWEDYKKMEFTECVICETLRLGNVVRFLHRKALKDVRYKGYDIPSGWKVLPVIAAVHLDPLLFDHPQHFNP
WRWQQNNNHHHRGSSSSSSCYTSMTSHNFMPFGGGPRLCAGSELAKLEMAVFIHHLVLNFHWELADPFDKPFAFPFVDFQ
NGLPITAHRYGYERLSYTLVCNCDIRTNDTTSCKNTVVMVA
>Malsi_17g011150
MAGSTFWIVLLIGVFGFLLVLILNHFLPLMLLRLNGTLPPKGSFGWPLLGETLSFLKPHPSNSLGAFLKHHCSRYGKVFK
SHLFLSPTIVSCDQELNYFILQNEGDTHKRLRNVAVSLVTITKTKPEFLSDIEATAIGILHSWKDKSQVIFCEEARKFTF
NVIVKQVLGLTPVEPQATQILEDFLTFMRGLISLPLYIPGTPYARAVKARSRISSTVKAIIEERRRNADGSTNSCTKRSD
FLEILLDVDSLSEDEKVSFILDSLLGGYETTSLLMAMVVYFLAQSPSALQRLKVEHQNIRRVKQKDEYLNWDDYKKMEFT
QNVINEALRCGNVVKFVHRKAFKDVKFRDYLIPSGWKVLPVFSAAHLDPSLHASALEFDPWRWEKIPIQDHVCKKFTPFG
GGSRCCPGSELGKLEVAVFLHHLVQNFRWRTEDDDEPVAFPYVEFQRGLPLYLEHCPH
>Malsi_17g015770
MDNLLIVLILVAAATTTMSILSIIFLYRNNTNLNFLRYFSSSATSSLIRSKHNRIQLPLGTLGLPFLGETIEFVTCAYSD
SPENFMDKRHHLYGKVFKSHIFGGPTIVSTYAEVSKIVLQSDAKSFVPCYPKSLTGLMRKSSILLINGALQRRIHGLIGA
FFKSPHLKAQITIGMENYVQQSMENWRDDHFIYTQDATKHSFTKVDVLFVCRLISLDLVEDMQFLKKQFQEFITSLMSIP
INIPGSRLYRSLQAS
>Malsy_01g014120
MDFLFSFFLVFSILSTLVYVFLRKSRCRRLRLPPGNLGLPFIGETLQLISAYKTENPEPFIDERVTRFGSIFTTHVFGEP
TVFSTDPETNRFILQNEGKLFECSYPGSITNLMGKHSLLLMKGSLHKRMHSLTMSFANSSIIRDHLLDDIDRLIRLNMDS
WADRIFLMEEAKKITFELAVKQLMSFDPNEWTESLRKEYVLLIEGFFSVPLPLFSTTYRRAITARTKVAEALTLIVRQRR
EESEAGQIKEDMLGALLSGDTALSDEEIVDFLLALLVAGYETTSTIMTLAVKFLTETPLAHAQLKEEHEQIRANKKSSET
LEWSDYKSMPFTQCVVNETLRVANIISGIFRRAMTDVHIKGYTIPKGWKVFASFRAVHLDQDHFKDARTFNPWRWQSNSG
PATSPANVFTPFGGGPRLCPGYELARVEISVFLHHLVTRFSWVPDEEDKLVFFPTTRTQKRYPINVQRRTNVSYGQCDGR
FCSSFRF
>Malsy_01g021220
MDFLFSFFLVFSILSTLVYVFLRKSRCRRLRLPPGNLGLPFIGETLQLISAYKTENPEPFIDERVTRFGSIFTTHVFGEP
TVFSTDPETNRFILQNEGKLFECSYPGSITNLMGKHSLLLMKGSLHKRMHSLTMSFANSSIIRDHLLDDIDRLIRLNMDS
WADRIFLMEEAKKITFELAVKQLMSFDPNEWTESLRKEYVLLIEGFFSVPLPLFSTTYRRAITARTKVAEALTLIVRQRR
EESEAGQIKEDMLGALLSGDTALSDEEIVDFLLALLVAGYETTSTIMTLAVKFLTETPLAHAQLKEEHEQIRANKKSSET
LEWSDYKSMPFTQCVVNETLRVANIISGIFRRAMTDVHIKGYTIPKGWKVFASFRAVHLDQDHFKDARTFNPWRWQSNSG
PATSPANVFTPFGGGPRLCPGYELARVEISVFLHHLVTRFSWVPDEEDKLVFFPTTRTQKRYPINVQRRTNVSYGQCDGR
FCSSFRF
>Malsy_02g012830
MGWVLGCWVLVGILVGSLYWFKDQNKKERENQKGQVPKGKLGWPFIGETLDFIACGYTSRPVSFMEKRRSLYGKVFKTNI
LGTPIIVSTDAEVNKVVMQNHGNTFIPAYPKSITELMGKYSILQTNGSLHKRVHGLIAGFLKSPQFKARITTDIENSIKL
NLALWRDMQSPIYVQDETQKITFEVLVKVLMSVNPGEDLNLLKREFEEYIKGLICIPIKLPGTRLYKSLKARERLLKMVG
KILDMKKVAMENINCPQNTIPVKDAMDVLLEGGDQNNEAQGLPLDFITGNIIEMMIPGEETVPMAMTLAVKFLSDSPVAL
DKLREENMELKRQKKKKTDSTENYAWTDYIETLRMANIINAVWRKAQRDVEIKGYLIPKGWCVLASFTSVHMDEENYKNP
YQFDPWRWEKLEAAVNYNTSFTPFGGGQRLCPGLELSRLELSIFLHHLVTNYRWVAEKDDIVHFPMVKMKRKLPIKVTSI
NT
>Malsy_02g013580
MADSEIILCLLPSILALFLFLILLRRKQHQKTRLNLPPGNMGWPFLGETIGYLKPYSAISIGKFMEQHISRYGKIYKSNL
FGESTIVSADAGLNRFILQNEGTLFECSYPRSIGGILGKWSMLVLVGDMHRDMRMISLNFLSHARLRTHLMREVEKHTLL
VMGSWKENSVFSAQDEAKKFTFNLMAKHIMSLEPGKPETEQLKKLYVTFMKGVVSPPVNLPGTAYRRALQSRSTILKFIE
CKMKERLTEGTENIGEDDLLGWVLKNSNLSKEQILDLILSLLFAGHETSSEEHSEIAKAKKLAGKTELDWEDYKKMEFTQ
CVISETLRLGNVVRFLHRKALKDVRYKGYDIPCGWKVLPVIAAVHLDPLLFDHPQHFNPWRWQQNNNHHHRGSSSASCYT
SMTSNNFMPFGGGPRLCAGSELAKLEMAVFIHHLVLNFHWDLADPFDQPLAFPFVDFQKGLPITAHRYQTNLI
>Malsy_07g019060
MDFLFSFFLVFSLLSTLVFIFLRKSRCRRLRLPPGNLGLPFIGETLQLIKAYKTENPEPFIDERVNRFGPLFTTHVFGEP
TVFSTDPETNRFILQNEGKLFECSYPGSITNLMGKHSLLLMKGSLHKRMHSLTMSFANSSIIRDHLLDDIDRLIRLNMDS
WADRIFLMEEAKKITFELAVKQLMSFDPNEWTESLRKEYVLLIEGFFSVPLPLVSTTYRRAITARTKVAEALSLIVRQRR
EESEAGKRQEDMLGALLGGDTAFSDEEIVDFLLALLVAGYETTSTIMTLAVKFLTETPLAHAQLKEEHEQIRAKKKLSEP
LEWSDYKAMPFTQCVVNETLRVANIISGVFRRAMTDVHIKGYTIPKGWKAFASFRAVHLDQDHFKDARTFNPWRWQNKSG
PTTSPSNVFTPFGGGPRFCPGSELARVEISVFLHHLVTRFSWVPAEEDKLVFFPTTRTQKRYPINVQRRNNVSYGQCKE
>Malsy_09g001880
MVGLAPILFALLLGLPIFAYILVQIFFVALHDHKNPAKNLPPGSMGWPLFGETLGFLKPHCSNTLGSFLQQHCSRYGKVF
KSNLFGSPTIVSCDLELNAFILQNEEKLFQASYPKPIHGILGKHSLLTVTGELHRKLRNIGVSFIATSKSSPDFLHWVQK
LSISMMESWNGCEQVFFYKQTKAFTLRLMVNHLLSVKPDEPLASRILQDFETYMTGFVSLPLNILGTAYARAVKARARLS
FSVKEIMTERRKGKASGQLRGGEEDFLDVILSKQSLTDEEIVSIVLDIMLGGYETTATLMSLIVYFLGHAPIAFHKLKEE
HQTIRENKKDGELLNWEDYKKMDFTDYVIYEGMRCGNVVKFVHRKALVDVKFKEFLIPSGWKVLPIFTGAHMDPDLHENP
TEFDPWRWINNFKEMSKKVTVFGGGSRLCPGAELAKVVISFFLHHLILSYRWKTKSDDCPLAYPYVQFRRGRTHKSNNMV
VLSPISLLSLLLGIGLLIFSYILLKIFAAHENPANNLPLGSMGWPLLGETLGFLKPHSSNSVGTFLQQHCSRYGKVFKSH
LFGSPTIVSCDLELNMFILQNEDKLFQASYPKSIHGIVGKHSLLTISGNLHRKLRSIAVSFISVSKSSPDFLDLVQKLSI
SMMESWNGCKQVSFFEQAKAFSLGLMVKNLLSVKPEEPLASRILEDFETFMTGFVSLPFNIPGTAYAKAVKARARLSSTV
REIMEERRKGNISSNGGLLREREEEDFLNVILSKQNLTNEEIVSIVLDIMLGGYETTATLMSLIVYFLGHAPLAFHKLKE
EHQTIRENKRDGEFLTWEDYKKMNFTNYVIYEAMRCGNVVKFVHRKALVDIKLEDCGAEFVIPSGWKVLPIFTGAHLDPD
LHENATEFDPWRWTDNYKEMNKKIIAFGGGVKLCPGSEVAKVVIAFFLHHLVLSYRWKTKPDECPLAYPYVQFRRGLLLE
IEPAAAAYQIH
>Malsy_09g016080
MENSLIVLISAAAAVAAATATVSILSIIFLYRNSTTNSNFLRFFTASANTSLIGSKHRRTQLPLGTFGLPFLGETIEFVT
CAYSDCPESFMDKRRHLYGKVFRSHIFGSPTIVSTDAEVSKIVLQSDAKSFVPSYPKSLTELMGKSSILLINGALQRRIH
GLIGAFLKSPHLKAQITTDMQNYVQQSMANWTDDHPIYIQDETKHIAFQVLVKALISLDPGEDMEFLKKQFQEFIAGLMS
IPINIPGSRLYRSLQAKKKMVKLVQEIIQAKKKESDIISNKVPKDVVDVLLRDTSEQLTGDLIADNMIDMMIPGEDSVPL
LMTLAIKYLSDSPTALQQLTEENMKLKALKDELGEPPCWSDYLSLPFTQNVITETLRMGNIITGVMRKAMKDVEIKGYLI
PKGWCVFTYFRSVHLDQNNYDWPYHFNPWRWQDKDMSSCNFTPFGGGQRLCPGLDLARLEASIFLHHFVTQFRWAAEEDT
VVNFPTVRMKRRMPIRVKRRVGGTH
>Malsy_15g021350
MGWVLGCWVLVGILVGSLYWFNEQKKNQNKNERENQKGQVPKGKLGWPLIGETIDFIACGYTSRPVSFMEKRRSLYGKVF
KTNILGTPIIVSTDAEVNKVVMQNHGNTFIPAYPKSITELMGKYSILQINGSLHKRVHGLIAGFLKSPQFKARITADIEN
SVKLNLSLWRDMQSPIYVQDETQKITFEVLVKVLMSIDPGEDLNLLKREFEEFIKGLICIPIKLPGTRLYKSLKARERLL
KMVGKILEVKKMAMENTNCTQITIPVKDAMDVLLREGGEQNNETHGLPLDFITGNIIEMMIPGEETVPMAMTLAVKFLSD
SPVALDKLREENMEFKRQKNKFDSSENYAWTDYMSLPFTQNVISETLRMANIINAVWRKAQRDVEIKGYLIPKGWCVLAS
FTSVHMDEENYKSPYQFDPWRWEKLEAAVNYNTRFTPFGGGQRLCPGLELSRLELSVFLHHLVTNYRWVAEKDGIVHFPT
VKMKRKLPITVTSIST
>Malsy_15g022260
MSDSEIILCLLPSIVALFLFLILLRRKQNQKTRLNLPPGNMGWPFLGETIGYLKPYSAITIGKFMEEHISRYGKIYKSNL
FGEPTIVSADAGLNRFILQNEGRLFECSYPRSIGGILGKWSMLVLVGDMHRDMRMISLNFLSHARLRTHLMREVEKHTLL
VLGSWKENSVFSAQDEAKKFTFNLMAKHIMSLDPGKPETEQLKKLYVTFMKGVVSPPLNLPGTAYRRALQSRSTILKFIE
CKMKERLMEGTENIGEDDLLGWVLKNSNLSKEQILDLILSLLFAGHETSSVSIALAIYFLPSCPNAILQLREEHSEIAKA
KKLAGETELNWEDYKKMEFTECVICETLRLGNVVRFLHRKALKDVRYKGYDIPSGWKVLPVIAAVHLDPLLFDHPQHFNP
WRWQQNNNHHHRGSSSSSSCYTSMTSHNFMPFGGGPRLCAGSELAKLEMAVFIHHLVLNFHWELADPFDKPFAFPFVDFQ
NGLPITAHRYVPN
>Malsy_17g010890
MAGSTFWLVLLIGVFGFLLVLILNHFLPLMLLRLNGTLPPKGSFGWPLLGETLSFLKPHPSNSLGAFLKHHCSRYGKVFK
SHLFLSPTIVSCDQELNYFILQNEGKLFECSYPKPIHGILGKSSMLVAVGDTHKRLRNVAVSLVTITKTKPEFLSDIEAT
AIGILHSWKDKSQVIFCEEARKFTFNVIVKQVLGLTPVEPQATQILEDFLTFMRGLISLPLYIPGTPYARAVKARSRISS
TVKAIIEERRRNADGSTNSCTKRSDFLEILLDVDSLSEDEKVSFILDSLLGGYETTSLLMAMVVYFLAQSPSALQRLKII
>Malsy_17g015680
MSILSIIFLYRNNTNLNFLRYFSSSATSSLIRSKHNRIQLPLGTLGLPFLGETIEFVTCAYSDSPENFMDKRRHLYGKVF
KSHIFGGPTIVSTYAEVSKIVLQSDAKSFVPCYPKSLTGLMRKSSILLINGALQRRIHGLIGAFFKSPHLKAQITIGMEN
YVQQSMENWRDDHFIYTQDATKHSFTKVDVLFVCRLISLDLVEDMQFLKKQFQEFITSLMSIPINIPGSRLYRSLQAS
>Pruav_sc0000040.1_g810.1.mk
MVGLAPILFALLLGGLPILLACILVQKFSATHDHQNPAKNLPPGSMGWPWFGETLDFLKPHYTYSVGSFLQQHCSRYGKV
FKSHLFGSPTIVSCDLELNMFILQNEEKLFQASYPKAIHGILGKHSLLTVSGELHRKLRSIAVSFIANSKSAPDFLHWVQ
KLSISMMDSWNGCKQVSFYKQAKAFTLSLMVKHLLSVKPEEPVASRILQDFETYMTGFVSLPVNIPGTAYAKAVKARARL
SSTVKEIMEERRKGNVNRNTEDFLDVILSKQSLNDEEIVSIVLDIMLGGYETTATLMSLIVYFLAHAPIAFDKLKEEHQS
IRQNKKDGEFLNWEDYKKMDFSHYVIYEAMRCGNVVKFVHRKALVDVKFKELVIPSGWKVLPIFSGAHLDQAVHDXXGQY
VASDFNFLNINGDKCLRFIYLIICLYMQEDYKEMSKKVTVFGGGVRLCPGAELAKVVIAFFLHHLVLSYRWKTKPDESPL
AYPFVQFRRGLQLEIEPADAAAA
>Pruav_sc0000099.1_g020.1.mk
MRMEWIVGCWVLVGIFVGSLCWVSKEMKKKNESQNNKGAKVPKGKLGWPLIGETLDFIACGYTSRPVSFMEKRRSLYGKV
FKTNILGTPIIVSTDAEVNKVVLKNHGNTFIPAYPKSVKELLGKFSILQINGSIHKRVHGLIGGFLKSPQFKDRITRDIE
NSVKLNLARWRHMQSPIYVQDETQKITFEILVKVLMSVGPGEDLNFLKREFEEFIKGLICIPIKLPGTRLYKSLKARERL
LKMVGKIVEQKKKAMENNSIQETSPVNDAMDVLLRDGGDQNNETQRLPLDFITGNIIEMMIPGEETVPVAMTLAVKFLSD
SPVALDKLRDENMEFKRQKVGSSENYAWTDYLSLPFTQNVISETLRMANIINAIWRKALKDVEIKGYLIPQGWCVLASLT
SVHMDEENYENPYQFDPWRWEKLEAAVNYTCSFTPFGGGQRLCPGLELSRLELSIFLHHLVTNYRWVAEKDEIVHFPTVK
MKRKLPISVTSTST
>Pruav_sc0000099.1_g960.1.mk
MVERQSASMSSDSEVILCLLPSVLALFLFLILIRRKQQQTRLHLPPGNMGWPFLGETLGYLKPYSATSTGQFMEQHISRY
GKIYKSNLFGEPTIVSADAGLNRFILQNEGRLFECSYPRSIGGILGKWSMLVLVGDMHRDMRMISLNFLSHARLRTHLMR
EVEKHTLLVLSSWKENSVFSAQDEAKKFTFNLMAKHIMSLDPGKPETEQLKKLYVTFMKGVVSAPVNLPGTAYRKALQSR
STILKFIESKMEERLKEGAENIDEDDLLGWVLKHSDLSKEQILDLILSLLFAGHETSSVAIALAIYFLPGCPNAIQQLRE
EHTEIAKAKKQAGETELNWDDYKKMGFTQCVISETLRLGNVVRFLHRKALKDVRYKGYDIPCGWKVLPVIAAVHLDPLLF
DQPQHFNPWRWQQNNNSGASSSSYTSMTSSNFMPFGGGPRLCAGSELAKLEMAVFIHHLVLNFHWDLEDDLDQPFAFPFV
DFQNGLPITARRHQNQSHI
>Pruav_sc0000143.1_g650.1.mk
MVFLFSFLVAISVLSSFIFVFLRNSRCRRLRLPPGNLGLPLIGETLQLISAYKTENPEPFIDERVNRFGPIFTTHVFGEP
TVFSSDPETNRFILQNEGKLFECSYPSSISNLLGKHSLLLMKGSLHKRMHSLTMSFANSPIIRDHLLDDIDRLIRLNMDS
WTGRVFLMEEAKKITFELAVKQLMSFDPGEWTEGLRKEYVLLIEGFFSVPLPLFSTTYRRAIKARTKVAEALRLIVRQRR
EESEAGERKEDMLGALLGGDNAFSDEEIVDFLLALLVAGYETTSTIMTLAVKFLTETPLAQAQLKEEHDQIRAKKKSSET
LEWSDYKSMPFTQCVVNETLRVANIISGVFRRAMTDVHIKGYTIPKGWKVFASFRAVHLDQDHFKDARTFNPWRWQNNSG
ASTSPANVFTPFGGGPRLCPGYELARVELSVFLHHLITRFSWVPAEDDKLVFFPTTRTQKRYPINVQRRNYGSGPPCKQ
>Pruav_sc0000488.1_g280.1.mk
MAGSTFWLVVLLGMFGSLLGFILNHFLPLMLLRLNGSPPPKGSFGWPILGQTLAFLKPHPSNSLGAFLQHHCSRYGKVFK
SHLFLSPTIVSCDQELNYFILQNEGKLFECSYPKPIHGILGKSSMLVAVADTHKRLRNVAVSLVTITKSKPEFLSDIEAT
TISILHSWKDKSQVIFCEEARKFTFNVIVKQVLGLTPDEPQTTRILEDFLTFMRGLISLPLYIPGTPYARAVKARRRISS
TVKAIIEERRRQAAETSTNSSRSKRSDFLEILMDVDTLSEDEKVSFILDSLLGGYETTSLLINMAVYFLAQSPSALQQLK
VINEALRCGNVVKFVHRKALKDVKFRDYLIPSGWKVLPVFSAAHLDPSLHASALEFHPWRWEKIQSQDQTCKRFTPFGGG
SRCCPGSELGKLEVAIFLHHLVQNFRWRTEDDDQPIAFPYVEFQRGLPLHLEHCPIN
>Pruav_sc0001406.1_g230.1.mk
MGKSSILLINGALQRRVHGLIGAFFKSPHLKAQITTDMQKYVQQSMANWRDDRPIYIQDETKNIAFQVLVKALISLDPGA
DMEFLKKQFQEFIAGLMSLPINIPGSRLYRSLQAKKKMIQLVQKIIQARKKEISSISNEVARDVVDVLLSDTSGQLTDDL
IADNMIDMMIPGEDSVPVLMTLAIKYLSDSPTALQQLTVITETLRMGNIIIGVMRKAMKDVEIKGYLIPKGWCVFTYFRS
VHLDENNYDWPYAFNPWRWQDKDMSSSNFTPFGGGQRLCPGLDLARLEASIFLHHFVTQFSKNEEEDANKGQKERGPLEP
ASNLARKFSQKYEVVRNSVKSPDGQNQSFEKAGFEFSDQNHLRTSNAEHVEFCGWFSGYLTMAGRHRVPREAMNDRRGYP
LEGPFGRGPPMRPLPHPAVLEEELEMQHAEIRRLLADNRRLVEDRMTLQRELGAAKEEIHRMNVAFSDIRAEEELQSREL
FEKGRKLEADLRATEPLKNEAKQLRSEVQKLTSVRKELSTQVQTLTQDLVRLQSDNQQIPLLRADIDGLHQELMHARNAI
DYEKKANIELMEQRQAMEKNLVSMAREVEKLRADLARTDGRPWGAGGQYGMNFSSPKGAFPAAYGDGYGMHLGVADKGPM
YGPGPASWGGPEKPRMTRR
>Pyrbr_009343803.1_cds_XP_009342078.1_1
MDNLLIVLILAAAATTTISILSIIFLYSNSTNSNFLRFFSSSATSSLIRSKHNRIQLPLGTFGLPFLGETIEFVTCAYSD
SPESFMNKRCHLYGKVFKSHIFGSPTIVSTDAEVSKIVLQSDAKSFVPSYPKSLTELMGKSSILLINGALQRRIHGLIGA
FFKSPHLKAQITTGMQNYVQQSMENWRDDHFIYIQDETKHIAFQVLVKALISLDPGEDMEFLKKQFQEFIAGLMSIPINI
PGSRLYRSLQAKKKMVKLVQKIIQARKKESDIISNKVPKDVVDVLLSDTSEQLTDNLIADNMIDMMIPGEDSVPLLMTIA
VKYLSDSPTALQQLAEGNTKLKTQKDELGEPLCWSDYLSLPFTQNVITETLRMGNIITGVMRKAMKDVEIKGYLIPKGWC
VFTYFRSVHLDQNNYDWPYHFNPWRWQDKDMSSCNFTPFGGGQRLCPGLDLARLEASIFLHHFVTQFSWAADEDTIVIFP
TVRMKRRMPIRVKRKEEDRASRKDV
>Pyrbr_009346541.2_cds_XP_009344816.1_1
MDFLFSFFLVFSLLPTLVYVFLRKSRCRRLRLPPGNLGLPFIGETLQLISAYKTENPEPFIDERVNRFGSIFTTHVFGEP
TVFSTDPETNRFILQNEGKLFECSYPGSITNLMGKHSLLLMKGSLHKRMHSLTMSFANSSIIRDHLLDDIDRLIRLNMDS
WADRIFLMEEAKKITFELAVKQLMSFDPNEWTESLRKEYVLLIEGFFSVPLPLFSTTYRRAITARTKVAEALTLIVRQRR
EESEAGQIKEDMLGALLGGDTALSDEEIVDFLLALLVAGYETTSTIMTLAVKFLTETPLAYAQLQEEHEQIRANKKSSET
LEWSDYKSMPFTQCVVNETLRVANIISGIFRRAMTDVHIKGYTIPKGWKVFASFRAVHLDQDHFKDARTFNPWRWQNNSG
PVTSPANVFTPFGGGPRLCPGYELARVEISVFLHHLVTRFSWVPDEEDKLVFFPTTRTQKRYPINVQRRNNVSYGQCKE
>Pyrbr_009351726.2_cds_XP_009350001.1_1
MADSEIILCLLPSILALFLFLILLRRKQHQKTRLNLPPGNMGWPFLGETIGYLKPYSAVSIGKFMEQHISRYGKIYKSNL
FGESTIVSADAGLNRFILQNEGRLFECSYPRSIGGILGKWSMLVLVGDMHRDMRMISLNFLSHARLRTHLMREVEKHTLL
VLGSWKENSVFSAQDEAKKFTFNLMAKHIMSLEPGKPETEQLKKLYVTFMKGVVSPPVNLPGTAYRRALQSRSTILKFIE
CKMKERLMEGTENIGEDDLLGWVLKNSNLSKEQILDLILSLLFAGHETSSVSIALAIYFLPSCPNAVLQLREEHSEIAKA
KKLAGKTELDWEDYKKMEFTQCVISETLRLGNVVRFLHRKALKDVRYKGYDIPCGWKVLPVIAAVHLDPLLFDHPQHFNP
WRWQQNNNHHHRGSSSASCYTSMTSNNFMPFGGGPRLCAGSELAKLEMAVFIHHLVLNFHWDLADPFDQPLAFPFVDFQK
GLPITAHRYQTNLI
>Pyrbr_009351727.2_cds_XP_009350002.1_1
MADSEIILCLLPSILALFLFLILLRRKQHQKTRLNLPPGNMGWPFLGETIGYLKPYSAVSIGKFMEQHISRYGKIYKSNL
FGESTIVSADAGLNRFILQNEGRLFECSYPRSIGGILGKWSMLVLVGDMHRDMRMISLNFLSHARLRTHLMREVEKHTLL
VLGSWKENSVFSAQDEAKKFTFNLMAKHIMSLEPGKPETEQLKKLYVTFMKGVVSPPVNLPGTAYRRALQSRSTILKFIE
CKMKERLMEGTENIGEDDLLGWVLKNSNLSKEQILDLILSLLFAGHETSSVSIALAIYFLPSCPNAVLQLREEHSEIAKA
KKLAGKTELDWEDYKKMEFTQCVISETLRLGNVVRFLHRKALKDVRYKGYDIPCGWKVLPVIAAVHLDPLLFDHPQHFNP
WRWQNNNHHHRGSSSASCYTSMTSNNFMPFGGGPRLCAGSELAKLEMAVFIHHLVLNFHWDLADPFDQPLAFPFVDFQKG
LPITAHRYQTNLI
>Pyrbr_009363232.1_cds_XP_009361507.1_1
MAESTFWLVLLIGFFGFLLGLILNHFLPLTLLRLNGTPPKGSFGWPLLGETLSFLKPHPSNSLGAFLKHHCSRYGKVFKS
HLFLSPTIVSCDQELNYFILQNEGKLFECSYPKPIHGILGKSSMLVAVGDTHKRLRNVAVSLVTITKTKPEFLSDIEATA
IGILHSWKDKSQVIFCEEARKFTFNVIVKQVLGLTPDEPQSTQILEDFLTFMRGLISLPLYIPGTPYARAVKARRRISST
VKAIIEERRRNADGSTNSCTKRSDFLEILLDVDTLSEDEKVSFILDSLLGGYETTSLLMAMVVYFLAQSPSALQRLKVEQ
QNIRRVKQKDEYLNWEDYKKMEFTQNVINEALRCGNVVKFVHRKALKDVKFRDYLIPSGWKVLPVFSAAHLDPSLHASAL
EFDPWRWEKIPSQDQVCKKFTPFGGGSRCCPGSELGKLEVAVFLHHLVQNFRWRTEDDDQPIAFPYVEFQRGLPLYLEHC
PH
>Pyrbr_009370882.2_cds_XP_009369157.1_1
MDFVFSFFLVFSLLSTLVFIFLRKSRCRRLRLPPGNLGLPFIGETLQLISAYKTENPEPFIDERVNRFGPLFTTHVFGEP
TVFSTDPETNRFILQNEGKLFECSYPGSITNLMGKHSLLLMKGSLHKRMHSLTMSFANSSIIRDHLLDDIDRLIRLNMDS
WADRIFLMEEAKKITFELAVKQLMSFDPNEWTESLRKEYVLLIEGFFSVPLPLVSTTYRRAITARTKVAEALSLIVRQRR
EESEAGKRKEDMLGALLGRDTAFSDEEIVDFLLALLVAGYETTSTIMTLAVKFLTETPLAHAQLKEEHEQIRAKKKSSKP
LEWSDYKAMPFTQCVVNETLRVANIISGIFRRAMTDVHIKGYTIPKGWKVFASFRAVHLDQDHFKDARTFNPWRWQNKSG
PTTSPPNVFTPFGGGPRLCPGYELARVEISVFLHHLITRFSWVPAEEDKLVFFPTTRTQKRYPINVQRRNNVSYGQCKE
>Pyrbr_009373310.2_cds_XP_009371585.1_1
MSDSEIILCLLPSIVALFLFLILLRRKQNQKTRLNLPPGNMGWPFLGETIGYLKPYSAITIGKFMEEHISRYGKIYKSNL
FGEPTIVSADAGLNRFILQNEGRLFECSYPRSIGGILGKWSMLVLVGDMHRDMRMISLNFLSQARLRTHLMREVEKHTLL
VLGSWRENSVFSAQDEAKKFTFNLMAKHIMSLDPGKPETEQLKKLYVTFMKGVVSAPLNLPGTAYRRALQSRSTILKFIE
CKMKERLMEGTENIGEDDLLGWVLKNSNLSKEQILDLILSLLFAGHETSSVSIALAIYFLPSCPNAILQLREEHSEIAKA
KKLAGETELNWEDYKKMEFTQWVICETLRLGNVVRFLHRKALKDVRYKGYDIPCGWKVLPVIAAVHLDPLLFDHPQHFNP
WRWQQNNNHHHCGSSSSSSCYTSMTSNNFMPFGGGPRLCAGSELAKLEMAVFIHHLVLNFHWELADPFDKPFAFPFVDFQ
NGLPITAHRYVPN
>Pyrbr_009373311.2_cds_XP_009371586.1_1
MSDSEIILCLLPSIVALFLFLILLRRKQNQKTRLNLPPGNMGWPFLGETIGYLKPYSAITIGKFMEEHISRYGKIYKSNL
FGEPTIVSADAGLNRFILQNEGRLFECSYPRSIGGILGKWSMLVLVGDMHRDMRMISLNFLSQARLRTHLMREVEKHTLL
VLGSWRENSVFSAQDEAKKFTFNLMAKHIMSLDPGKPETEQLKKLYVTFMKGVVSAPLNLPGTAYRRALQSRSTILKFIE
CKMKERLMEGTENIGEDDLLGWVLKNSNLSKEQILDLILSLLFAGHETSSVSIALAIYFLPSCPNAILQLREEHSEIAKA
KKLAGETELNWEDYKKMEFTQWVICETLRLGNVVRFLHRKALKDVRYKGYDIPCGWKVLPVIAAVHLDPLLFDHPQHFNP
WRWQNNNHHHCGSSSSSSCYTSMTSNNFMPFGGGPRLCAGSELAKLEMAVFIHHLVLNFHWELADPFDKPFAFPFVDFQN
GLPITAHRYVPN
>Pyrbr_018649852.1_cds_XP_018505368.1_1
MENSLIVLISAAAAAAATATAIVSILSIIFLYRNNTTNSNFLRFFTASATTSLIGSKHRRTQLPLGTLGLPFLGETIEFV
TCAYSDCPESFMDKRRHLYGKVFKSHIFGSPTIVSTDAEVSKIVLQSDAKSFVPSYPKSLTELMGKSSILLINGALQRRI
HGLIGAFLKSPHLKAQITTDMQNYVQQSMANWTDDHPIYIQDETKHIAFQVLVKALISLDPGEDMEFLKKQFQEFIAGLM
SIPINIPGSRLYRSLRAKKKMVKLVQEIIQAKKKESDIISNKVPKDVVDVLLRDTSEQLTGDLIADNMIDMMIPGEDSVP
LLMTLAIKYLSDSPTALQQLTEENMKLKALKDELGEPLCWSDYLSLPFTQNVITETLRMGNIITGVMRKAMKDVEIKGYL
IPKGWCVFTYFRSVHLDQNNYDWPYHFNPWRWQDKDMSSCNFTPFGGGQRLCPGLDLARLEASIFLHHFVTRFR
>Pyrco_BartlettDH_DWF4_Chr7
MDFLFSFFLVFSLLSTLVFIFLRKSRCRRLRLPPGNLGLPFIGETLQLISAYKTENPEPFIDERVNRFGPLFTTHVFGEP
TVFSTDPETNRFILQNEGKLFECSYPGSITNLMGKHSLLLMKGSLHKRMHSLTMSFANSSIIRDHLLDDIDRLIRLNMDS
WADRIFLMEEAKKITFELAVKQLMSFDPNDWTESLRKEYVLLIEGFFSVPLPLVSTTYRRAITARTKVAEALSLIVRQRR
EESEAGKRKEDMLGALLGRDTAFSDEEIVDFLLALLVAGYETTSTIMTLAVKFLTETPLAHAQLKEEHEQIRAKKKSSKP
LEWSDYKAMPFTQCVVNETLRVANIISGIFRRAMTDVHIKGYTIPKGWKVFASFRAVHLDQDHFKDARTFNPWRWQNKSG
LTTSPPNVFTPFGGGPRLCPGYELARVEISVFLHHLVTRFSWVPAEEDKLVFFPTTRTQKRYPINVQRRNNVSYGQCK
>Pyrco_BartlettDH_new_DWF4_Chr1
MDFLFSFFLVFSLLPTVVYVFLRKSRCRRLRLPPGNLGLPFIGETLQLISAYKTENPEPFIDERVNRFGSIFTTHVFGEP
TVFSTDPETNRFILQNEGKLFECSYPGSITNLMGKHSLLLMKGSLHKRMHSLTMSFANSSIIRDHLLDDIDRLIRLNMDS
WADRIFLMEEAKKITFELAVKQLMSFDPNEWTESLRKEYVLLIEGFFSVPLPLFSTTYRRAITARTKVAEALTLIVRQRR
EESEAGQIKEDMLGALLGGDTALSDEEIVDFLLALLVAGYETTSTIMTLAVKFLTETPLAHAQLQEEHEQIRANKKSSET
LEWSDYKSMPFTQCVVNETLRVANIISGIFRRAMTDVHIKGYTIPKGWKVFASFRAVHLDQDHFKDARTFNPWRWQNNSG
PVTSPANVFTPFGGGPRLCPGYELARVEISVFLHHLVTRFSWVPDEEDKLVFFPTTRTQKRYPINVQRRNNV
>Pyrco_BartlettDH_new_DWF4_Chr15_1
MGWVLGCWVLVGILVGSLFWFNEKKKKNQNKNERENQKGQVPKGKLGWPLIGETIDFIACGYTSRPVSFMEKRRSLYGKV
FKTNILGTPIIVSTDAEVNKVVMQNHGNTFFPAYPKSITELMGKYSILQINGSLHKRVHGLIAGYLKSPQFKARITADIE
NSVKLNLALWRDMQSPIYVQDETQKITFEVLVKVLMSVDPGEDLNLLKREFEEFIKGLICIPIKLPGTRLYKSLKARERL
LKMVGKILEVKKMAMENTNCTQNTIPVKDAMDVLLREGGEQNNETHALPLDFITGNIIEMMIPGEETVPMAMTLAVKFLS
DSPVALDKLREENMEFKRQKNKFDSSENYAWTDYMSLPFTQNVISETLRMANIINAVWRKAQKDVEIKGYLIPKGSCVLA
SFTSVHMDEENYKNPYQFDPWRWEKLEAAVNYNTSFTPFGGGQRLCPGLELSRLELSVFLHHLVTNYRWVAEKDGIVHFP
TVKMKRKLPITVTSIST
>Pyrco_BartlettDH_new_DWF4_Chr15_2
MSDSEIILCLLPSIVALFLFLILLRRKQNHKTRLNLPPGNMGWPFLGETIGYLKPYSAITIGKFMEEHISRYGKIYKSNL
FGEPTIVSADAGLNRFILQNEGRLFECSYPRSIGGILGKWSMLVLVGDMHRDMRMISLNFLSHARLRTHLMREVEKHTLL
VLGSWRENSVFSAQDEAKKFTFNLMAKHIMSLDPGKPETEQLKKLYVTFMKGVVSAPLNLPGTAYRRALQSRSTILKFIE
CKMKERLMEGTENIGEDDLLGWVLKNSNLSKEQILDLILSLLFAGHETSSVSIALAIYFLPSCPNAILQLREEHSEIAKA
KKLAGETELNWEDYKKMEFTQWVICETLRLGNVVRFLHRKALKDVRYKGYDIPCGWKVLPVIAAVHLDPLLFDHPQHFNP
WRWQNNNHHHCGSSSSSSCYTSMTSNNFMPFGGGPRLCAGSELAKLEMAVFIHHLVLNFHWELADPFDKPFAFPFVDFQN
GLPITAHRY
>Pyrco_BartlettDH_new_DWF4_Chr17_1
MDNLLIVLILAAAATTTMSILSIIFLYSNSTNSNFLRFFSSFATSSLIRSKHNRIQLPLGTFGLPFLGETIEFVTCAYSD
SPESFMNKRCHLYGKVFKSHIFGSPTIVSTDAEVSKIVLQSDAKSFVPSYPKSLTELMGKSSILLINGALQRRIHGLIGA
FFKSPHLKAQITTGMQNSVQQSMENWRDDHFIYIQDETKHIAFQVLVKALISLDPGEDMEFLKKQFQEFIAGLMSIPINI
PGSRLYRSLQAS
>Pyrco_BartlettDH_new_DWF4_Chr17_2
MAESTFWLVLLIGFFGFLLGLILNHFLPLLLRLNAPPKGSFGWPLLGETLSFLKPHPSNSLGAFLKHHCSRYGKVFKSHL
FLSPTIVSCDQELNYFILQNEGKLFECSYPKPIHGILGKSSMLVAVGDTHKRLRNVAVSLVTITKTKPEFLSDIEATAIG
ILHSWKDKSQVIFCEEARKFTFNVIVKQVLGLTPDEPQTTQILEDFLTFMRGLISLPLYIPGTPYARAVKARRRISSTVK
AIIEERRRNADGSTNSCTKRSVFLEILLDVNTLSEDEKVSFILDSLLGGYETTSLLMAMVVYFLAQSPSALQRLKVEHQN
IRRVKQKDEYLNWEDYKKMEFTQNVINEALRCGNVVKFVHRKALKDVKFRDYLIPSGWKVLPVFSAAHLDPSLHASALEF
DPWRWESQDQVCKKFTPFGGGSRCCPGSELGKLEVAVFLHHLVQNFRWWTEDDDQPIAFPYVEFQRGLPLYLEHCPH
>Pyrco_BartlettDH_new_DWF4_Chr2_1
MGWILGCWVLVGILVGSLYWFNKEKKNQNKKDREIQKGQVPKGKLGWPFIGETLDFIACGYTSRPVSFMEKRRSLYGKVF
KTNILGTPIIVSTDAEVNKVVMQNYGNTFIPAYPKSITELMGKYSILQTNGSLHKRVHGLIAGFLKSPQFKARITADIEN
SIKLNLALWRDMQSPIYVQDETQKITFEVLVKVLMSIDPGEDLNLLKREFEEFIKGLICIPIKLPGTRLYKSLKARERLL
KMVGKILDTKKMAMENTICAQKTIPVKDAMDVLLEVGDQKNETQGLPLDFITGNIIEMMIPGEETVPMAMTLAVKFLSDS
PVALDKLREENMELKRQKKKKKIDSTENYAWTDYMSLPFTQNVISETLRMANIINAVWRKAQKDVEIKGYLIPKGWCVLA
SFTSVHMDEENYKNPYQFDPWRWEKLEAAVNYNTSFTPFGGGQRLCPGLELSRLELSIFLHHLVTNYRWVAEKDDIVHFP
MVKMKRKLPIKVTSINT
>Pyrco_BartlettDH_new_DWF4_Chr2_2
MADSEIILCLLPSILALFLFLILLRRKQHQKTRLNLPPGNMGWPFLGETIGYLKPYSAITIGKFMEQHISRYGKIYKSNL
FGESTIVSADAGLNRFILQNEGRLFECSYPRSIGGILGKWSMLVLVGDMHRDMRMISLNFLSHARLRTHLMREVEKHTLL
VLGSWKENSVFSAQDEAKKFTFNLMAKHIMSLEPGKPETEQLKKLYVTFMKGVVSPPVNLPGTAYRRALQSRSTILKFIE
CKMKERLMEGTENIGEDDLLGWVLKNSNLSKEQILDLILSLLFAGHETSSVSIALAIYFLPSCPNAILQLREEHSEIAKA
KKLAGKTELDWEDYKKMEFTQCVISETLRLGNVVRFLHRKALKDVRYKGYDIPCGWKVLPVIAAVHLDPLLFDHPQHFNP
WRWQNNNHHHRGSSSASCYTSMTSNNFMPFGGGPRLCAGSELAKLEMAVFIHHLVLNFHWDLDDPFGQPLAFPFVDFQKG
LPITAHRYQTNL
>Pyrco_BartlettDH_new_DWF4_Chr9_1
MENSLIVLISAAAAAAAAATAIVSILSIIFLYRNNTTNSNFLRFFAASATTSLIGSKHRRTQLPLGTLGLPFLGETIEFV
TCAYSDCPESFMDKRRHLYGKVFKSHIFGSPTIVSTDAEVSKIVLQSDAKSFVPSYPKSLTELMGKSSILLINGSLQRRI
HGLIGAFLKSPHLKAQITTDMQNYVQQSMANWTDDHPIYIQDETKHIAFQVLVKALISLDPGEDMEFLKKQFQEFIAGLM
SIPINIPGNHYRQAKKKMVKLVQEIIQAKKKESDIISNKVPKDVVDVLLRDTSEQLTGDLIADNMIDMMIPGEDSVPLLM
TLAIKYLSDSPTALQQLTEENMKLKALKDELGEPLCWSDYLSLPFTQNVITETLRMGNIITGVMRKAMKDVEIKGYLIPK
GWCVFTYFRSVHLDQHNYDWPYHFNPWRWQDKDMSSCNFTPFGGGQRLCPGLDLARLEASIFLHHFVTRFRWAAEEDTIV
NFPTVRMKRRMPIRVKRKVGGTH
>Pyrco_BartlettDH_new_DWF4_Chr9_2
MVGLAPILFALLLGLPIFAYILVQIFFVALHGHQKPAKNLPPGSLGWPLFGETLGFLKPHCSNTLGSFLQQHCSRYGKVF
KSNLFGSPTIVSCDLELNAFILQNEEKLFQASYPKPIHGILGKHSLLTVTGELHRKLRNIGVSFIATSKSSPDFLHWVQK
LSISMMESWNGCEQVFFYKQTKAFTLRLMVNHLLSVKPDEPLASRILQDFETYMTGFVSLPLNIPGTGYARAVKARARLS
FSVKEIMTERRKGKASGQLRGGEEDFLDVILSKQSLTDEEIVSIVLDIMLGGYETTATLMSLIVYFLGHAPIAFHKLKEE
HQTIRENKKDGELLNWEDYKKMDFTDYVIYEGMRCGNVVKFVHRKALVDVKFKEFLIPSGWKVLPIFTGAHMDPDLHENP
TEFDPWRWIDNFKEMSKKVTVFGGGSRLCPGAELAKVVISFFLHHLILSYRWKTKSDDCPLAYPYVQFRRGLLLEIEPAA
SDQQEK
>Pyrco_Bartlett_000290.1
MGSWEAFPMLARVQQLGGKFLDCRWSWVPRIANGVAHAIASFGFTELCDVVWVDRPPSSLVFVLNNDGLPSLHDHQKPAK
NLPPGSLGWPLFGETLGFLKPHCSNTLGSFLQQHCSRYGKVFKSNLFGSPTIVSCDLELNAFILQNEEKLFQASYPKPIH
GILGKHSLLTVTGELHRKLRNIGVSFIATSKSSPDFLHWVQKLSISMMESWNGCEQVFFYKQTKAFTLRLMVNHLLSVKP
DEPLASRILQDFETYMTGFVSLPLNIPGTGYARAVKARARLSFSVKEIMTERRKGKASGQLRGGEEDFLDVILSKQSLTD
EEIVSIVLDIMLGGYETTATLMSLIVYFLGHAPIAFHKLKEEHQTIRENKKDGELLNWEDYKKMDFTDYVIYEGMRCGNV
VKFVHRKALVDVKFKEFLIPSGWKVLPIFTGAHMDPDLHENPTEFDPWRWIDNFKEMSKKVTVFGGGSRLCPGAELAKVV
ISFFLHHLILSYRWKTKSDDCPLAYPYVQFRRAHENPAKNLPLGSMGWPLLGETLGFLKPHSSNSVGTFLQQHCSRYGKV
FKSHLFGSPTIVSCDLELNMFVLQNKDKLFQASYPKSIHGIVGKHSLLTVSGNLHRKLRSIAVSFISVSMSSPDFLDLVQ
KLSISMMGSWNGCKQVSFFEQAKAARARLSSTVRGIMEERRKGNISSNGGLLREREEEDFLDIILSKQNLSDEEIVRIVL
DIMLGGYETTANLMSLIVYFLGHDPLAFHKLRIVAQNSSYHQDGRFFQSSPGRIWIPDLHENATEFDPWRWTDNYKEMNK
KIIAFGGGVKLCPGSEVAKVVIAFFLHHLVLSYRWKTKPDECPLAYPYVQFRRGLLLEQFHRGKASLWVEIQRTPRQNRR
KNVADVKATSALHQTHSGLSGWQLSTGLSLEPARAPLPAHVGLDCSGSLALFTRLSLGLQQTLELLVEIEPADAAYQIH
>Pyrco_Bartlett_010873.1
MENSLIVLISAAAAAAATATAIVSILSIIFLYRNNTTNSNFLRFFTASATTSLIGSKHRRTQLPLGTLGLPFLGETIEFV
TCAYSDCPESFMDKRRHLYGKVFKSHIFGSPTIVSTDAEAKKKMVKLVQEIIQAKKKESDIISNKVPKDVVDVLLRDTSE
QLTGDLIADNMIDMMIPGEDSVPLLMTLAIKYLSDSPTALQQLTEENMKLKALKDELGEPLCWSDYLSLPFTQNVITETL
RMGNIITGVMRKAMKDVEIKGYLIPKGWCVFTYFRSVHLDQHNYDWPYHFNPWRWQDKDMSSCNFTPFGGGQRLCPGLDL
ARLEASIFLHHFVTRFRWAAEEDTIVNFPTVRMKRRMPIRVKRKVALTAAASLPPSLRTRSQTRRHCVPREAMKDWRGYP
IEGPYGQGPPMWPLPHPTMLEEELEMQRAEIRRLLADNRRLVEDRMTLQLELGAAKEEIHRMTVALSDICAEEEMKSREL
YEKIQKLTSVRKELTTQVQNLTQDLARLQSNNEQIPMLRTEIDGLHQELMHARHAIDYEKKANIELMKQRQAMEKNLVSM
AHEVEKLRAELSRADGGQDGMNFTSPEGAFPAVYGDGYGMHMGAADKGPMYGRGPASWGGSEKPRMTRRSNLGDYCFNYR
VVHPTFGCSSSEHKWSRSFSIYMCTPDQQPFIFLNTLLVISN
>Pyrco_Bartlett_011658.1
MDFLFSFFLVFSLLPTVVYVFLRKSRCRRLRLPPGNLGLPFIGETLQLISAYKTENPEPFIDERVNRFGSIFTTHVFGEP
TVFSTDPETNRFILQNEGKLFECSYPGSITNLMGKHSLLLMKGSLHKRMHSLTMSFANSSIIRDHLLDDIDRLIRLNMDS
WADRIFLMEEAKKITFELAVKQLMSFDPNEWTESLRKEYVLLIEGFFSVPLPLFSTTYRRAITARTKVAEALTLIVRQRR
EESEAGQIKEDMLGALLGGDTALSDEEIVDFLLALLVAGYETTSTIMTLAVKFLTETPLAHAQLQEEHEQIRANKKSSET
LEWSDYKSMPFTQCVVNETLRVANIISGIFRRAMTDVHIKGYTIPKGWKVFASFRAVHLDQDHFKDARTFNPWRWQNNSG
PVTSPANVFTPFGGGPRLCPGYELARVEISVFLHHLVTRFSWVPDEEDKLVFFPTTRTQKRYPINVQRRNNVSYGQCKE
>Pyrco_Bartlett_013214.1
MDFLFSFFLVFSLLSTLVFIFLRKSRCRRLRLPPGNLGLPFIGETLQLISAYKTENPEPFIDERVNRFGPLFTTHVFGEP
TVFSTDPETNRFILQNEGKLFECSYPGSITNLMGKHSLLLMKGSLHKRMHSLTMSFANSSIIRDHLLDDIDRLIRLNMDS
WADRIFLMEEAKKITFELAVKQLMSFDPNDWTESLRKEYVLLIEGFFSVPLPLVSTTYRRAITARTKVAEALSLIVRQRR
EESEAGKRKEDMLGALLGRDTAFSDEEIVDFLLALLVAGYETTSTIMTLAVKFLTETPLAHAQLKEEHEQIRAKKKSSKP
LEWSDYKAMPFTQCVVNETLRVANIISGIFRRAMTDVHIKGYTIPKGWKVFASFRAVHLDQDHFKDARTFNPWRWQNKSG
LTTSPPNVFTPFGGGPRLCPGYELARVEISVFLHHLVTRFSWVPAEEDKLVFFPTTRTQKRYPINVQRRNNVSYGQCKE
>Pyrco_Bartlett_014543.1
MYRYGKVFKTNILGTPIIVSTDAEVNKVVMQNHGNTFFPAYPKSITELMGKYSILQINGSLHKRVHGLIAGYLKSPQFKA
RITADIENSVNLNLALWRDMQSPIYVQDETQKITFEVLVKVLMSVDPGEDLNLLKREFEEFIKGLICIPIKLPGTRLYKS
LKARERLLKMVGKILEVKKMAMENTNCTQNTIPVKDAMDVLLREGGEQNNETHALPLDFITGNIIEMMIPGEETVPMAMT
LAVKFLSDSPVALDKLREENMEFKRQKNKFDSSENYAWTDYMSLPFTQNVISETLRMANIINAVWRKAQKDVEIKGYLIP
KGSCVLASFTSVHMDEENYKNPYQFDPWRWEKLEAAVNYNTSFTPFGGGQRLCPGLELSRLELSVFLHHLVTNYRWVAEK
DGIVHFPTVKMKRKLPITVTSIST
>Pyrco_Bartlett_016276.1
MSDSEIILCLLPSIVALFLFLILLRRKQNHKTRLNLPPGNMGWPFLGETIGYLKPYSAITIGKFMEEHISRYGKIYKSNL
FGEPTIVSADAGLNRFILQNEGRLFECSYPRSIGGILGKWSMLVLVGDMHRDMRMISLNFLSHARLRTHLMREVEKHTLL
VLGSWRENSVFSAQDEAKKFTFNLMAKHIMSLDPGKPETEQLKKLYVTFMKGVVSAPLNLPGTAYRRALQSRSTILKFIE
CKMKERLMEGTENIGEDDLLGWVLKNSNLSKEQILDLILSLLFAGHETSSVSIALAIYFLPSCPNAILQLREEHSEIAKA
KKLAGETELNWEDYKKMEFTQWVICETLRLGNVVRFLHRKALKDVRYKGYDIPCGWKVLPVIAAVHLDPLLFDHPQHFNP
WRWQQNNNHHHCGSSSSSSCYTSMTSNNFMPFGGGPRLCAGSELAKLEMAVFIHHLVLNFHWELADPFDKPFAFPFVDFQ
NGLPITAHRYVPN
>Pyrco_Bartlett_018942.1
MVKLVQKIIQARKKESDIISNKVPKDVVDVLLSDTSEQLTDNLIADNMIDMMIPGEDSVPLLMTIAVKYLSDSPTALQQL
AEENTKLKTQKDELGEPLCWSDYLSLPFTQNVITETLRMGNIITGVMRKAMKDVEIKGYLIPKGWCVFTYFRSVHLDQNN
YDWPYHFNPWRWQDKDMSSCNFTPFGGGQRLCPGLDLARLEASIFLHHFVTQFRFSPYPFLPQHVSYSSFFSAFCFFFFF
FNSSFFFSVVLQFYSSTSSSSSSIFLLLLLLLRFGFFFNSSLRFCLVNTDYDPDDVIVLIGKIKV
>Pyrco_Bartlett_021841.1
MADSEIILCLLPSILALFLFLILLRRKQHQKTRLNLPPGNMGWPFLGETIGYLKPYSAISIGKFMEQHISRYGKIYKSNL
FGESTIVSADAGLNRFILQNEGRLFECSYPRSIGGILGKWSMLVLVGDMHRDMRMISLNFLSHARLRTHLMREVEKHTLL
VLGSWKENSVFSAQDEAKKFTFNLMAKHIMSLEPGKPETEQLKKLYVTFMKGVVSPPVNLPGTAYRRALQSRSTILKFIE
CKMKERLMEGTENIGEDDLLGWVLKNSNLSKEQILDLILSLLFAGHETSSVSIALAIYFLPSCPNAILQLREEHGEIAKA
KKLAGKTELDWEDYKKMEFTQCVISETLRLGNVVRFLHRKALKDVRYKGYDIPCGWKVLPVIAAVHLDPLLFDHPQHFNP
WRWQQNNNHHHRGSSSASCYTSMTSNNFMPFGGGPRLCAGSELAKLEMAVFIHHLVLNFHWDLDDPFGQPLAFPFVDFQK
GLPITAHRYQTNLI
>Pyrco_Bartlett_026228.1
MGWILGCWVLVGILVGSLYWFNKEKKNQNKKDREIQKGQVPKGKLGWPFIGETLDFIACGYTSRPVSFMEKRRSLYGKVF
KTNILGTPIIVSTDAEVNKVVMQNHGNTFIPAYPKSITELMGKYSILQTNGSLHKRVHGLIAGFLKSPQFKARITADIEN
SIKLNLALWRDMQSPIYVQDETQKITFEVLVKVLMSIDPGEDLNLLKREFEEFIKGLICIPIKLPGTRLYKSLKFTRWQA
RERLLKMVGKILDTKKMAMENTICAQKTIPVKDAMDVLLEVGDQKNETQGLPLDFITGNIIEMMIPGEETVPMAMTLAVK
FLSDSPVALDKLRDVLRQLPLNPVLVNGIVNDLICEIRLVLEVTSSGVKTDREGGLGGFVGLKEQERRKGCGEVWESGGF
DGGVWRQKRELRVGLPETFIKESLFTHVLEDVLRQLPLNPVPVNGVVKDLIGEIHPVLEVTSGGVETDREGGLGGFVGLK
EQERPKGCGEVWESGGFDGGVWRQKRELRVGLPETFIKESLFTHVLEEENMELKRQKKKKKIDSTENYAWTDYMSLPFTQ
NVISETLRMANIINAVWRKAQKDVEIKGYLIPKGWCVLASFTSVHMDEENYKNPYQFDPWRWEKLEAAVNYNTSFTPFGG
GQRLCPGLELSRLELSIFLHHLVTNYRWVAEKDDIVHFPTVKMKRKLPIKVTSINT
>Pyrco_Bartlett_026259.1
MAESTFWLVLLIGFFGFLLGLILNHFLPLTLLRLNGTPPKGSFGWPLLGETLSFLKPHPSNSLGAFLKHHCSRYGKVFKS
HLFLSPTIVSCDQELNYFILQNEGKLFECSYPKPIHGILGKSSMLVAVGDTHKRLRNVAVSLVTITKTKPEFLSDIEATA
IGILHSWKDKSQVIFCEEARKFTFNVIVKQVLGLTPDEPQTTQILEDFLTFMRGLISLPLYIPGTPYARAVKARRRISST
VKAIIEERRRNADGSTNSCTKRSVFLEILLDVNTLSEDEKVSFILDSLLGGYETTSLLMAMVVYFLAQSPSALQRLKVEH
QNIRRVKQKDEYLNWEDYKKMEFTQNVINEALRCGNVVKFVHRKALKDVKFRDYLIPSGWKVLPVFSAAHLDPSLHASAL
EFDPWRWEKIPSQDQVCKKFTPFGGGSRCCPGSELGKLEVAVFLHHLVQNFR
>Pyrco_Bartlett_042843.1
MGLFWVGPLLGETLSFLKPHPSNSLGAFLKHHCSRYGKGFKSHLFLSPTIVSCDQELNYIILQNEGKLFECSYPKPILGI
HGKSSMLVAVGDTHKRLRNVAVSLVTITKIKPEFLSDIEATAIGILHSWKDKSQVIFCEEARKFTFNVIVKQVLGLTPDG
PQTTQILEDFLTFMRGLISLPLYIPGTPYARAVKARRRISSTVKAIIEERRRNADGSTNYCTKRSYFLEILLEVDTLSED
EKVSFVLDSPLGGYETTSLLMAMVVYFLAQSPSALQRLKVEDQNIRRVKQKDEYLTWEDYKKNGIHPKYYLIPSGWKVLP
VFSGAHLDPSLHASALEFDPWRWKV
>Pyrco_Danjou_DWF4.Chr1
MDFLFSFFLVFSLLPTVVYVFLRKSRCRRLRLPPGNLGLPFIGETLQLISAYKTENPEPFIDERVNRFGSIFTTHVFGEP
TVFSTDPETNRFILQNEGKLFECSYPGSITNLMGKHSLLLMKGSLHKRMHSLTMSFANSSIIRDHLLDDIDRLIRLNMDS
WADRIFLMEEAKKITFELAVKQLMSFDPNEWTESLRKEYVLLIEGFFSVPLPLFSTTYRRAITARTKVAEALTLIVRQRR
EESEAGQIKEDMLGALLGGDTALSDEEIVDFLLALLVAGYETTSTIMTLAVKFLTETPLAHAQLQEEHEQIRANKKSSET
LEWSDYKSMPFTQCVVNETLRVANIISGIFRRAMTDVHIKGYTIPKGWKVFASFRAVHLDQDHFKDARTFNPWRWQNNSG
PVTSPANVFTPFGGGPRLCPGYELARVEISVFLHHLVTRFSWVPDEEDKLVFFPTTRTQKRYPINVQRRNNVSYGQCK
>Pyrco_Danjou_DWF4.Chr15_1
MGWVLGCWVLVGILVGSLFWFNEKKKKNQNKNERENQKGQVPKGKLGWPLIGETIDFIACGYTSRPVSFMEKRRSLYGKV
FKTNILGTPIIVSTDAEVNKVVMQNHGNTFIPAYPKSITELMGKYSILQINGSLHKRVHGLIAGYLKSPQFKARITADIE
NSVKLNLALWRDQSPIYVQDETQKITFEVLVKVLMSVDPGEDLNLLKREFEEFIKGLICIPIKLPGTRLYKSLKARERLL
KMVGKILEVKKMAMENTNCTQNTIPVKDAMDVLLREGGENNETHGLPLDFITGNIIEMMIPGEETVPMAMTLAVKFLSDS
PVALDKLREENMEFKRQKFDSSENYAWTDYMSLPFTQNVISETLRMANIINAVWRKAQKDVEIKGYLIPKGSCVLASFTS
VHMDEENYKNPYQFDPWRWEKLEAAVNNTSFTPFGGGQRLCPGLELSRLELSVFLHHLVTNYRWVAEKDGIVHFPTVKMK
RKLPITVTSIST
>Pyrco_Danjou_DWF4.Chr17_1
MDNLLIVLILAATTMSILSIIFLYSNSTNSNRFSSFATSSLIRSKHNRIQLPLGTFGLPFLGETIEFVTCAYSDSPESFM
NKRCHLYGKVFKSHIFGSPTIVSTDAEVSKIVLQSDAKSFVPSYPKSLTELMGKSSILLINGALQRRIHGLIGAFFKSPH
LKAQITTGMQNSVQQSMENWRDDHFIYIQDETKHAKKKMVKLVQKIIQARKKESDIISNKVPKDVVDVLLSDTSEQLTDN
LIADNMIDMMIPGEDSVPLLMTIAVKYLSDSPTALQQLAEENTKLKTQKDELGEPLCWSDYLSLPFTQNVITETLRMGNI
ITGVMRKAMKDVEIKGYLIPKGWCVFTYFRSVHLDQNNYDWPYHFNPWRWQDKDMSSCNFTPFGGGQRLCPGLELARLEA
SIFLHHFVTQFRYN
>Pyrco_Danjou_DWF4.Chr17_2
MAESTFWLVLLIGFFGFLLGLILNHFLPLLLRLNPPKGSFGWPLLGETLSFLKPHPSNSLGAFLKHHCSRYGKVFKSHLF
LSPTIVSCDQELNYFILQNEGKLFECSYPKPIHGILGKSSMLVAVGDTHKRLRNVAVSLVTITKTKPEFLSDIEATAIGI
LHSWKDKSQVIFCEEARKFTFNVIVKQVLGLTPDEPQTTQILEDFLTFMRGLISLPLYIPGTPYARAVKARRRISSTVKA
IIEERRRNADGSTNSCTKRSDFLEILLDVNTLSEDEKVSFILDSLLGGYETTSLLMAMVVYFLAQSPSALQRLKVEHQNI
RRVKQKDEYLNWEDYKKMEFTQNVINEALRCGNVVKFVHRKALKDVKFRDYLIPSGWKVLPVFSAAHLDLSLHASALEFD
PWRWEMEPEASELPKGLVLGN
>Pyrco_Danjou_DWF4.Chr2_1
MGWILGCWVLVGILVGSLYWFNKEKKNQNKKDREIQKGQVPKGKLGWPFIGETLDFIACGYTSRPVSFMEKRRSLYGKVF
KTNILGTPIIVSTDAEVNKVVMQNYGNTFIPAYPKSITELMGKYSILQTNGSLHKRVHGLIAGFLKSPQFKARITADIEN
SIKLNLALWRDQSPIYVQDETQKITFEVLVKVLMSIDPGEDLNLLKREFEEFIKGLICIPIKLPGTRLYKSLKARERLLK
MVGKILDTKKMAMENTICAQKTIPVKDAMDVLLEVGDKNETQGLPLDFITGNIIEMMIPGEETVPMAMTLAVKFLSDSPV
ALDKLRVISETLRMANIINAVWRKAQKDVEIKGYLIPKGWCVLASFTSVHMDEENYKNPYQFDPWRWEKLEAAVNNTSFT
PFGGGQRLCPGLELSRLELSIFLHHLVTNYRWVAEKDDIVHFPMVKMKRKLPIKVTSINT
>Pyrco_Danjou_DWF4.Chr7
MDFLFSFFLVFSLLSTLVFIFLRKSRCRRLRLPPGNLGLPFIGETLQLISAYKTENPEPFIDERVNRFGPLFTTHVFGEP
TVFSTDPETNRFILQNEGKLFECSYPGSITNLMGKHSLLLMKGSLHKRMHSLTMSFANSSIIRDHLLDDIDRLIRLNMDS
WADRIFLMEEAKKITFELAVKQLMSFDPNEWTESLRKEYVLLIEGFFSVPLPLVSTTYRRAITARTKVAEALSLIVRQRR
EESEAGKRKEDMLGALLGGDTAFSDEEIVDFLLALLVAGYETTSTIMTLAVKFLTETPLAHAQLKEEHEQIRAKKLLSKP
LEWSDYKAMPFTQCVVNETLRVANIISGIFRRAMTDVHIKGYTIPKGWKVFASFRAVHLDQDHFKDARTFNPWRWQNKSG
PTTSPPNVFTPFGGGPRLCPGYELARVEISVFLHHLVTRFSWVPAEEDKLVFFPTTRTQKRYPINVQRRNNVSYGQCK
>Pyrco_Danjou_DWF4.Chr9_1
MENSLIVLISAAAIVSILSIIFLYRNNTTNSNRFAASATTSHIGSKHRRTQLPLGTLGLPFLGETIEFVTCAYSDCPESF
MDKRRHLYGKVFKSHIFGSPTIVSTDAEVSKIVLQSDAKSFVPSYPKSLTELMGKSSILLINGALQRRIHGLIGAFLKSP
HLKAQITTDMQNYVQQSMANWTDDHPIYIQDETKHIAFQVLVKALISLDPGEDMEFLKKQFQEFIAGLMSIPINIPGSRL
YRSLQAKKKMVKLVQEIIQAKKKESDIISNKVPKDVVDVLLRDTSEQLTGDLIADNMIDMMIPGEDSVPLLMTLAIKYLS
DSPTALQQLTEENMKLKALKDELGEPLCWSDYLSLPFTQNVITETLRMGNIITGVMRKAMKDVEIKGYLIPKGWCVFTYF
RSVHLDQNNYDWPYHFNPWRWQDKDMSSCNFTPFGGGQRLCPGLDLARLEASIFLHHFVTRFRWAAEEDTIVNFPTVRMK
RRMPIRVKRKVDLGTNS
>Pyrco_Danjou_DWF4.Chr9_2
MVGLAPILFALFLGLPIFAYILVQIFFVLLHQKPAKNLPPGSLGWPLFGETLGFLKPHCSNTLGSFLQQHCSRYGKVFKS
NLFGSPTIVSCDLELNAFILQNEEKLFQASYPKPIHGILGKHSLLTVTGELHRKLRNIGVSFIATSKSSPDFLHWVQKLS
ISMMESWNGCEQVFFYKQTKAFTLRLMVNHLLSVKPDEPLASRILQDFETYMTGFVSLPLNIPGTGYARAVKARARLSFS
VKEIMTERRKGKASGQLRGGEEDFLDVILSKQSLTDEEIVSIVLDIMLGGYETTATLMSLIVYFLGHAPIAFHKLKEEHQ
TIRENKKDGELLNWEDYKKMDFTDYVIYEGMRCGNVVKFVHRKALVDVKFKEFLIPSGWKVLPIFTGAHMDPDLHENPTE
FDPWRWIDNFKEMSKKVTVFGGGSRLCPGAELAKVVISFFLHHLILSYRWKTKSDDCPLAYPYVQFRR
>Pyrco_Danjou_new_DWF4.Chr15_2
MSDSEIILCLLPSIVALFLFLILLRRKQNQKTRLNLPPGNMGWPFLGETIGYLKPYSAITIGKFMEEHISRYGKIYKSNL
FGEPTIVSADAGLNRFILQNEGRLFECSYPRSIGGILGKWSMLVLVGDMHRDMRMISLNFLSHARLRTHLMREVEKHTLL
VLGSWRENSVFSAQDEAKKFTFNLMAKHIMSLDPGKPETEQLKKLYVTFMKGVVSAPLNLPGTAYRRALQSRSTILKFIE
CKMKERLMVGTENIGEDDLLGWVLKNSNLSKEQILDLILSLLFAGHETSSVSIALAIYFLPSCPNAILQLREEHSEIAKA
KKLAGETELNWEDYKKMEFTQWVICETLRLGNVVRFLHRKALKDVRYKGYDIPCGWKVLPVIAAVHLDPLLFDHPQHFNP
WRWQNNNHHHCGSSSSSSCYTSMTSNNFMPFGGGPRLCAGSELAKLEMAVFIHHLVLNFHWELADPFDKPFAFPFVDFQN
GLPITAHRY
>Pyrco_Danjou_new_DWF4.Chr2_2
MADSEIILCLLPSILALFLFLILLRRKQHQKTRLNLPPGNMGWPFLGETIGYLKPYSAITIGKFMEQHISRYGKIYKSNL
FGESTIVSADAGLNRFILQNEGRLFECSYPRSIGGILGKWSMLVLVGDMHRDMRMISLNFLSHARLRTHLMREVEKHTLL
VLGSWKENSVFSAQDEAKKFTFNLMAKHIMSLEPGKPETEQLKKLYVTFMKGVVSPPVNLPGTAYRRALQSRSTILKFIE
CKMKERLMEGTENIGEDDLLGWVLKNSNLSKEQILDLILSLLFAGHETSSVSIALAIYFLPSCPNAILQLREEHSEIAKA
KKLAGKTELDWEDYKKMEFTQCVISETLRLGNVVRFLHRKALKDVRYKGYDIPCGWKVLPVIAAVHLDPLLFDHPQHFNP
WRWQNNNHHHRGSSSASCYTSMTSNNFMPFGGGPRLCAGSELAKLEMAVFIHHLVLNFHWDLDDPFGQPLAFPFVDFQKG
LPITAHRYQTNL
>Pyrusco0g031830.1
MNKRCHLYGKVFKSHIFGSPTIVSTDAEVSKIVLQSDAKSFVPSYPKSLTELMGKSSILLINGALQRRIHGLIGAFFKSP
HLKAQITTGMQNYVQQSMENWRDDHFIYIQDETKHIAFQVLVKALISLDPGEDMEFLKKQFQEFIAGLMSIPINIPGSRL
YRSLQAKKKMVKLVQKIIQARKKESDIISNKVPKDVVDVLLSDTSEQLTDNLIADNMIDMMIPGEDSVPLLMTIAVKYLS
DSPTALQQLAEENTKLKTQKDELGEPLCWSDYLSLPFTQNVITETLRMGNIITGVMRKAMKDVEIKGYLIPKGWCVFTYF
RSVHLDQNNYDWPYHFNPWRWQDKDMSSCNFTPFGGGQRLCPGLDLARLEASIFLHHFVTQFSWAADEDTIVSFPTVRMK
RRMPIRVKRKVGSYETFVGEHCCSHPKL
>Pyrusco0g045250.1
MAGSTFWLVLLIGFFGFLLGLILNHFLPLTLLRLNGTAPPRGSFGWPLLGETLSFLKPHPSNSLGAFLKHHCSRYGKVFK
SHLFLSPTIVSCDQELNYFILQNEGKLFECSYPKPILGILGKSSMLVAVGDTHKRLRNVAVSLVTITKTKPEFLSDIEAT
AIGILHSWKDKSQVIFCEEARKFTFNVIVKQVLGLTPDEPQTTQILEDFLTFMRGLISLPLYIPGTPYARAVKKEDIFNC
ESNHRGKKKKCRSTKRNEKASFVLDSPLGGYETTSLLMAMVVFFLAQSPSALQRLKVINEALRCGNVVKFVHRKALKDVK
FRDPSLHASALEFDHWRWKV
>Pyrusco0g045270.1
MAESTFWLVLLIGFFGFLLGLILNHFLPLTLLRLNGTPPKGSFGWPLLGETLSFLKPHPSNSLGAFLKHHCSRYGKVFKS
HLFLSPTIVSCDQELNYFILQNEGKLFECSYPKPIHGILGKSSMLVAVGDTHKRLRNVAVSLVTITKTKPEFLSDIEATA
IGILHSWKDKSQVIFCEEARKFTFNVIVKQVLGLTPDEPQTTQILEDFLTFMRGLISLPLYIPGTPYARAVKARRRISST
VKAIIEERRRNADGSTNSCTKRSDFLEILLDVDTLSEDEKVSFILDSLLGGYETTSLLMAMVVYFLAQSPSALQRLKVEH
QNIRRVKQKDEYLNWEDYKKMEFTQNVINEALRCGNVVKFVHRKALKDVKFRDYLIPSGWKVLPVFSAAHLDPSLHASAL
EFDPWRWEKIPSQDQVCKKFTPFGGGSRCCPGSELGKLEVAVFLHHLVQNFRWRTEDDDQPIAFPYVEFQRGLPLYLEHC
PH
>Pyrusco15g012010.1
MSDSEIILCLLPSIVALFLFLILLRRKQNQKTRLNLPPGNMGWPFLGETIGYLKPYSAITIGKFMEEHISRYGKIYKSNL
FGEPTIVSADAGLNRFILQNEGRLFECSYPRSIGGILGKWSMLVLVGDMHRDMRMISLNFLSHARLRTHLMREVEKHTLL
VLGSWRENSVFSAQDEAKKFTFNLMAKHIMSLDPGKPETEQLKKLYVTFMKGVVSAPLNLPGTAYRRALQSRSTILKFIE
CKMKERLMEGTENIGEDDLLGWVLKNSNLSKEQILDLILSLLFAGHETSSVSIALAIYFLPSCPNAILQLREEHSEIAKA
KKLAGETELNWEDYKKMEFTQWVICETLRLGNVVRFLHRKALKDVRYKGYDIPCGWKVLPVIAAVHLDPLLFDHPQHFNP
WRWQQNNNHHHCGSSSSSSCYTSMTSNNFMPFGGGPRLCAGSELAKLEMAVFIHHLVLNFHWELADPFDKPFAFPFVDFQ
NGLPITAHRYVPN
>Pyrusco15g012760.1
MGWVLGCWVLVGILVGSLFWFNEKKKKNQNKNERENQKGQVPKGKLGWPLIGETIDFIACGYTSRPVSFMEKRRSLYGKV
FKTNILGTPIIVSTDAEVNKVVMQNHGNTFIPAYPKSITELMGKYSILRINGSLHKRVHGLIAGFLKSPQFKARITADIE
NSVKLNLALWRDMQSPIYVQDETQKITFEVLVKVLMSVDPGEDLNLLKREFEEFIKGLICIPIKLPGTRLYKSLKARERL
LKMVGKILEVKKMATENTNCTQNTIPVRDAMDVLLREGGEQNNETHGLPLDFITGNILEMMIPGEETVPMAMTLAVKFLS
DSPVALDKLREENMEFKRQKNKFDSSENYAWTDYMSLPFTQNVISETLRMANIINAVWRKAQKDVEIKGYLIPKGSCVLA
SFTSVHMDEENYKNPYQFDPWRWEKLEAAVNYNTSFTPFGGGQRLCPGLELSRLELSVFLHHLVTNYRWVAEKDGIVHFP
TVKMKRKLPITVTSIST
>Pyrusco15g014490.1
MGWILGCWVLVGILVGSLYWFNKEKKNQNKKDREIQKGQVPKGKLGWPFIGETLDFIACGYTSRPVSFMEKRRSLYGKVF
KTNILGTPIIVSTDAEVNKVIMQNHGNTFIPAYPKSITELMGKYSILQTNGSLHKRVHGLIAGFLKSPQFKARITADIEN
SIKLNLALWRDMQSPIYVQDETQKITFEVLVKVLMSIDPGEDLNLLKREFEEFIKGLICIPIKLPGTRLYKSLKARERLL
KMVGKILDMKKMAMENTICAQKTIPVKDAMDVLLEGGDQKNETQGPPLDFITGNIIEMMIPGEETVPMAMTLAVKFLSDS
PVALDKLREENMELKRQKKKKKIDSTENYAWTDYMSLPFTQNVISETLRMANIINAVWRKAQKDVEIKGYLIPKGWCVLA
SFTSVHMDEENYKNPYQFDPWRWEKLEAAVNYNTSFTPFGGGQRLCPGLELSRLELSIFLHHLVTNYRWVAEKDDIVHFP
MVKMKRKLPIKVTSINT
>Pyrusco1g013070.1
MDFLFSFFLVFSLLPTLVYVFLRKSRCRRLRLPPGNLGLPFIGETLQLISAYKTENPEPFIDERVNRFGSIFTTHVFGEP
TVFSTDPETNRFILQNEGKLFECSYPGSITNLMGKHSLLLMKGSLHKRMHSLTMSFANSSIIRDHLLDDIDRLIRLNMDS
WADRIFLMEEAKKITFELAVKQLMSFDPNEWTESLRKEYVLLIEGFFSVPLPLFSTTYRRAITARTKVAEALTLIVRQRR
EESEAGQIKEDMLGALLGGDTALSDEEIVDFLLALLVAGYETTSTIMTLAVKFLTETPLAHAQLQEEHEQIRANKKSSET
LEWSDYKSMPFTQCVVNETLRVANIISGIFRRAMTDVHIKGYTIPKGWKVFASFRAVHLDQDHFKDARTFNPWRWQNNSG
PVTSPANVFTPFGGGPRLCPGYELARVEISVFLHHLVTRFSWVPDEEDKLVFFPTTRTQKRYPINVQRRNNVSYGQCKE
>Pyrusco7g016750.1
MDFVFSFFLVFSLLSTLVFIFLRKSRCRRLRLPPGNLGLPFIGETLQLISAYKTENPEPFIDERVNRFGPLFTTHVFGEP
TVFSTDPETNRFILQNEGKLFECSYPGSITNLMGKHSLLLMKGSLHKRMHSLTMSFANSSIIRDHLLDDIDRLIRLNMDS
WADRIFLMEEAKKITFELAVKQLMSFDPNEWTESLRKEYVLLIEGFFSVPLPLVSTTYRRAITARTKVAEALSLIVRQRR
EESEEGKRKEDMLGALLGRDTAFSDEEIVDFLLALLVAGYETTSTIMTLAVKFLTETPLAHAQLKEEHEQIRAKKKSSKP
LEWSDYKAMPFTQCVVNETLRVANIISGIFRRAMTDVHIKGYTIPKGWKVFASFRAVHLDQDHFKDARTFNPWRWQNKSG
PTTSPPNVFTPFGGGPRLCPGYELARVEISVFLHHLVTRFSWVPAEEDKLVFFPTTRTQKRYPINVQRRNNVSYGQCKE
>Pyrusco9g007440.1
MENSLIVLISAAAAAAATATAIVSILSIIFLYRNNTTNSNFLRFFAASATTSLIGSKHRRTQLPLGTLGLPFLGETIEFV
TCAYSDCPESFMDKRRHLYGKVFKSHIFGSPTIVSTDAEVSKIVLQSDAKSFVPSYPKSLTELMGKSSILLINGALQRRI
HGLIGAFLKSPHLKAQITTDMQNYVQQSMANWTDDHPIYIQDETKHIAFQVLVKALISLDPGEDMEFLKKQFQEFIAGLM
SIPINIPGSRLYRSLQAKKKMVKLVQEIIQAKKKESDIISNKVPKDVVDVLLRDTSEQLTGDLIADNMIDMMIPGEDSVP
LLMTLAIKYLSDSPTALQQLTEENMKLKALKDELGEPLCWSDYLSLPFTQNVITETLRMGNIITGVMRKAMKDVEIKGYL
IPKGWCVFTYFRSVHLDQNNYDWPYHFNPWRWQDKDMSSCNFTPFGGGQRLCPGLDLARLEASIFLHHFVTRFRWAAEED
TIVNFPTVRMKRRMPIRVKRKVALTAAASLPPSLHRVLREAMKDWRGYPIEGPYGQGPPMWPLPHPAMLEEELEMQRAEI
RRLLADNRGLVEDRMTIQLELGAAKEEIHRMTVALSDIRAEEEMKSRELYEKIQKLTSVRKELTAQVQTLTQDLARLQSN
NKQILMLRTEIDGLHQELMHAKGELMKQRQAMEKNLVSMAHEVEKLHAELSRADGRPWGAGGQYGMNFTSPEGAFPAAYG
DGYGMHMGAADKGPMYGRGPASWGGSEKPRMTHDAIVGFELCRFIIYEHNIYGVQFAGMWDPRIPYGLFYPYLLAGIGIM
DFGIFLFLILRCGSATSIIKIFLATPTIWQGAPCDEMALDYPSRKDGGLP
>Pyrusco9g017990.1
MVLLSPISLLSLLLGIGLPTVSYILLKIFAAHENPAKNLPLGSMGWPLLGETLVFLKPHSSNSVGTFLQQHCSRYGKVFK
SHLFGSPTIVSCDLELNMFVLQNKGKLFQASYPKSIHGIVGKHSLLTVSGNLHRKLRSIAVSFISVSKSSPDFLDLVQKL
SISMMGSWNGCKQVSFFEQAKAFSLRLMVKNLLSVKPEEPLASRILEDFETFMTGFVSLPFNFPGTAYAKAVKARARLSS
TVREIMEERRKGNINSNGGLLREREEEDFLDVILSKQNLTDEEIVSIVLDIMLGGYETTATLMSLIVHFLGHAPLAFHKL
KVIYEAMRCGTVVKFVHRKALVDIKFEEFVIPSGWKVLPIFTGAHLDPDLHENATEFDPWRWTDNCKEMNKKIIALGGGV
KLCPGSEFAKVVIAFFLHHLVLSYRWKTKPDECPLAYPYVQFRKGLMLEQFHRGKGPLRLFTI
>Pyrusco9g018000.1
MFGLAPILFALLLGLPIFAYILVQIFFVALHNHQKSAKNLPPGSLGWPLFGETLGFLKPHCSNTLGSFLQQHCSRYGKVF
KSNLFGSPTIVSCDLELNAFILQNEEKLFQASYPKPIHGILGKHSLLTVTGELHRKLRNIGVSFIATSKSSPDFLHWVQK
LSISMMESWNGCEQVFFYKQTKAFTLRLMVNHLLSVKPDEPLASRILQDFETYMTGFVSLPLNIPGTGYARAVKARARLS
FSVKEIMTERRKGKASGQLRGGEEDFLDVILSKQSLTDEEIVSIVLDIMLGGYETTATLMSLIVYFLGHAPIAFHKLKEE
HQTIRENKKDGELLNWEDYKKMDFTDYVIYEGMRCGNVVKFVHRKALVDVKFKEFLIPSGWKVLPIFTGAHMDPDLHENP
TEFDPWRWIDNFKEMSKKVTVFGGGSRLCPGAELAKVVISFFLHHLILSYRWKTKSDDCPLAYPYVQFRRGLLLEIEPAA
SDQQEKENKSI
>Rosch_v2.0_Chr1g0370071
MDFLLSFLLSLCLFSTFTIFFLLRNSRCRRLRLPPGNLGLPFIGETWQLISAYKTENPEPFIDERVNRFGPIFTTHVFGE
PTVFSSDPETNRFILQNEGKLFECSYPSSISNLLGKHSLLLMKGTLHKKMHSLTMSFANSSIIKDHLLVDIDRLIRLNMD
SWTGRILLMEEAKKITFELAVKQLMSFDPGEWTESLRKEYVLLIEGFFSVPLPLFSTTYRRAIKARTKVAEALRLIVRQR
RRESEEGKRKEDMLGALLAGDNVNGFSDEEIVDFLLALLVAGYETTSTIMTLAVKFLTETPLAHAQLKEEHDQIRMKKRG
SSEALEWSDYKSMPFTQCVVNETLRVANIISGVFRRAMTDVNIKGYTIPKGWKVFASFRAVHLDHDHFKAARTFNPWRWQ
QNDAGAPPSPVNVFTPFGGGPRLCPGYELARVELSVFLHHLVTRFSWVPAEDDKLVFFPTTRTQKKYPINVHPRNVVEHM
>Rosch_v2.0_Chr2g0100151
MVTGCWVLVGIVVGSICYYWFVSSSNKSKEKEEEEEKEKENQDQYVKGRPQVPKGRLGWPLIGETLDFIACGYTSRPVSF
MESRTSQYGKVFKTHILGTPIIVSTDAEVNKVVLQNHGNTFVPAYPKSIKELLGKNSILQINGSLHKRVHGLIGGFLKSP
QFKARITRDIENSVKLNLAGWTDHMHHPIYIQDETQKITFEVLVRVLMSIGPGEDLNFLKREFEEFIKGLICLPIKLPGT
RLYKSLKARERLLKMVGKIVEEKRKAKTQERGGPVCDAMDALLRDSCDSNDAQRLPLDYVAGNIIEMMIPGEETVPMAMT
LAVKYLSDSPVALDKLREENMELKKQKVDSSENYLWTDYMSLPFTQNVISETLRMANIINAIWRKAPGDVEIKGYLIPKG
WCVLASFSSVHMDEENYEHPYQFNPWRWEKGEAALNYSTSFTPFGGGQRLCPGLELSRLELSIFLHHLVTSYKWVAEKDE
IIHFPTVKMKRKLPISITSTIT
>Rosch_v2.0_Chr2g0101791
MPASMSDSELILCVLPSILTLFLFLILIRRKKQQHQIRGLNLPPGNMGWPFLGETIGYLKPYCATSTGEFMEQHISRYGR
IYKSSLFGEPTIVSADAGLNRFILQNEGRLFECSYPRSIGGILGKWSMLVLVGDMHRDMRTISLNFLSHARLRTHLLREV
EKHTLLVLGSWKENSVFSAQDEAKKFTFNLMAKHIMSLDPGEPETEQLKKLYVTFMKGVVSAPLNLPGTAYRKALQSRST
ILKFIERKMEERVKKGSENIGEDDLLGWVLKNSNLSKEQILDLILSLLFAGHETSSVSIALAIYFLPGCPNAIEQLREEH
IEIVKAKKKAGETELNWDDYKKMEFTQCVISETLRLGNVVRFLHRKALKDVRYKGYDIPCGWKVLPVIAAMHLDPLLFDY
PQHFNPWRWQQSNSTRSSSSSTSYSSMTSSNFMPFGGGPRLCAGSELAKLEMAVFIHHLVLNYQWELADLDDQAFAFPFV
DFQKGLQIRAQRQTTSYNQVIKHLACII
>Rosch_v2.0_Chr2g0142901
MDILLLIVLVCSTTIFLSTVLILSRNYFRFSPVCFNIRSSKHRRLSLPLGTLGWPFLGETIEFVSCAYSDCPESFVNKRR
HRYGKVFKSHIFGSPTIVSTDAEVSKFVLQSDAKAFVPSYPKSLTELMGKSSILLINGSLQRRIHGLIGAFFKSPHLKAQ
ITRDMQKYVQESMATWRDDLPIFIQDETKNIAFQVLVKALISLDPGEDMEFLKKQFQEFIAGLMSIPINIPGSRLYRSLQ
AKKKMVKLVQKIIQAKKESGISNVSQDVVDVLLNDTSDQLTDDLIADNMIDMMIPGEDSVPLLMTLAIKYLSDSPTALQQ
LTKENMELKTLKEQLGEPLFWSDYLSLPFTHNVITETLRMGNIINGVMRKAMKDVEIKGYQIPKGWCVFTYFRSVHLDEN
NYDGAYDFNPWRWQDKDISSCNFTPFGGGQRLCPGLDLARLEASIFLHHFITQFSWVAEDDTIVNFPTVRMKRRMPIWVK
RRRADQY
>Rosch_v2.0_Chr2g0155501
MTLSMAGSSTFWLLVLVGMFFIFLLGRLILNQYSPLFLRVGPTTPKGSFGWPVLGETLAFLNPHPSNSLGAFLQHHCSRY
GKVFKSHLFLSPTIVSCDEELNYFILQNEGKLFECSYPKPIHGILGKSSLLVAVGDTHKRLRNVAVSLVTITKSKPEFLH
DIENTAVRVLRSWKDKPQVIFCKEARKFTFNVIVKQVLGLSPDEPQTTQILEDFLTFMKGLISLPLYIPGTPYARAVKAR
IRISSTVKAIIEERRRRRTRRNEDGISTNKSSSSNSDFLEILLDVDTLSEDEKVSFVLDSLLGGYETTSLLMAMVVYFLA
QSPSALQQLKVEHQNIRRVKKKDEYLNWEDYSKMEFTQNVINEAMRCGNIVKFVHRKALKDVKFRDYKIPSGWKVLPVIS
ASHLDPSLHANALEFHPWRWESEDQMCKRFTPFGGGSRCCPGSELGRLEVAFFLHHLVQNFRWRTEDDEQPIAYPYVEFK
RGLPLYLEDCPI
>Rosch_v2.0_Chr2g0173551
MFGFSPILLSFLLVLLPALAYILLIKLFRSRHAKLADHAAKNLPPGSMGWPVFGETLHFLKPHSSDSPGTFLQQHCSRYG
KVFKSHLFGSPTIVSCDLELNMFVLQNEEKLFQASYPKPVLGILGKYSLLTVSGDLHRKLRNIGVSFIASSKSSPHFLHW
IEKLSISMMDSWSGRNQVSFFKEAKTFTLRLMVKHLLSVNPEEALASRILEDFQTYMRGFVSLPINLPGTAYAKAVKARA
RLSSSVKEIMEGRRKRRIGELAELGEGEVDFLDAILSKQRLNDDEIVSIVLDIMLGGYETTSTLMALIVYFLHHSPIAFA
KLKEEHQAIRENKEDESAPLDWEDYKKMKYSYNVMCEAMRCGNVVKFVHRKALQDVKFKELVIPSGWKVLPIFTASHMDP
DLHDNPAQFDPSRWTSDHYKEMSRKVTPFGGGARLCPGAEPAKVVISFFLHHLVLTYRWKTKSDECPLAYPYVEFRRGLL
IEIEPAEPGSDLIYREMKLSP
>Ruboc_01_G01024
MLESQSASMSDSELILCLLPSILALFLFLILISRKKHQQQSRGLNLPPGNMGWPFLGETIGYLKPYCATSIGDFMEQHIS
RYGKIYKSSLFGEPTIVSADAGLNRFILQNEGRLFECSYPRSIGGILGKWSMLVLVGDMHRDMRTISLNFLSHARLRTHL
LREVEKHTLLVLGSWKENSVFSAQDEAKKFTFNLMAKHIMSLDPGEPETEQLKKLYVTFMKGVVSAPLNLPGTAYRKALQ
SRSTILKFIERKMEERLKEGNENIGEDDLLGWVLKHSNLSKEQILDLILSLLFAGHETSSVSIALAIYFLPGCPNAIEHL
REEHIEIARAKKKAGETELNWDDYKKMEFTQCVISETLRLGNVVRFLHRKALKDQSNSTRFSSSSTSYSSMTSSHFMPFG
GGPRLCAGSELAKLEMAVFIHHLVLNYQWDLADLDDQAFAFPFVDFQKGLQIRAQRQTNFI
>Ruboc_01_G01132
MGWVMGYWVLVGIVVGSIWYYWFNSSTNNKNKQKKEKGKKNQDQYVKDRPQVPKGRLGWPLIGETLDFIACGYTSRPVSF
MENRTSLYGKVFKTNILGTPIIVSTDTEVNKVVLQNHGNTFIPAYPKSIKELLGKNSILQINGGLHKRVHGLIGGFLKSP
QFKSRITGDIENSVKLNLACWTDHMHHPTYIQDETQKITFEVLVKVLMSVGPGEDLKFLKREFEEFIKGLICIPIKLPGT
RLYKSLKARERLLKMVGKIVEEKRKAMENNTQERGPVCDAMDALLRDSCDSNDAQRLPLDYVAGNIIEMMIPGEETVPMA
MTLAVKYLSDSPVALDKLREENVELKRQKLVSSENYSWTDYMSLPFTQNVISETLRMANIINAIWRKALRDVEIKGYLIP
KGWCVLASFSSVHMDEENYENPYQFDPWRWEKGEAALNYSTSFTPFGGGQRLCPGLELSRLELSIFLHHLVTTYRWVAEK
DDIIHFPTVKMKRKLPISITSTST
>Ruboc_06_G03898
MVGFSPILLAFVIGLVPVLAYILLIKSFQRRHEKPAAAKNLPPGSMGWPVFGETLHFLKPHYSNSPGTFLQQHCSRYGKV
FKSHLFGSRTIVSCDLELNMFILQNEEKLFQASYPKPIHGILGKYSLLTVSGDLHRKLRNVGVSFIASSKSSPHFLHWVE
KLSIMMMDSWSGRKQVSFFKEAKAFTLHLMVKHLLSVKPEEALASRILEDFQTYMRGFVSLPLNIPGTAYAKAARARLSS
SVKEIMEERRKRKIVELGEGEVDFLDSILSKQSLNDDEIVSIVLDIMLGGYETTSTLMALIVYFLHHSPIAFAKLKEEHT
AIRENKKDESAPLNWEDYKKMEYSYNVICEAMRCGNVVKFVHRKALQDLKFKELVIPSGWKVLPIFTASHLDPNLHENPA
QFDPSRWTNDNYKEMSKKVTPFGGGARLCPGAELAKVVISFFLHHLVLTYRWKTKPDECPLAYPYVEFRRGLLIEIEPAA
AAGAL
>Ruboc_06_G08472
MAGSSTFWLVVLVGMFFMFLLGRLILNQYSPLFLRVGPSTPEGSFGWPVLGETLAFLNPHPSNSLGSFLQHHCSRYGKVF
KSHLFLSPTIVSCDEELNYFILQNEGKLFECSYPKPIHGILGKSSMLVAVGDTHKRLRNVAVSLVTITKSKPEFLNDIEN
TAIRVLRSWKDKPQVIFCKEARKFTFNVIVKQVLGLSPDEPQTTQILEDFLTFMKGLISLPLYIPGTPYARAVKARIRIS
STVKAIIEERRRRRNGENGISTKKIYSSKSDFLEILLGIDTLSEDEKVSFVLDSLLGGYETTSLLMAMVVYFLAQSPSAL
QQLKVEHQNIRRVKKKDEYLNWEDYNKMEFTQNVINEAMRCGNIVKFVHRKALKDVKFRGYLIPSGWKVLPVISASHLDP
SLHANALQFHPWRWESEDQICKRFTPFGGGSRCCPGSELGRLEVAFFLHHLVQNFRWRTEDDEQPIAYPYVEFKRGLPLY
LEHCSI
>Ruboc_06_G28398
MENLWLIVLIFSTFFSIVLILYRNYFRFSPVCFNIRSSKHRRLSLPLGTLGWPFLGETIEFVSCAYSDCPESFVNKRRRR
YGKVFKSHIFGSPTIVSTDAEVSKFVLQSDSKAFVPSYPKSLTELMGKSSILLINGSLQRRIHGLIGAFFKSPHLKAQIT
RDMQKYVQESMANWRDELPIFIQDETKNAKKKMVKLVQKIIQAKKESGISNVPKDVVDVLLNDTSEQLTDDLIADNMIDM
MIPGEDSVPLLMTLAIKYLSDSPTALQQLTKENMDLKTLKDQLGEPLGWSDYLSLPFTQNVITETLRMGNIIIGVMRKAM
KDVEIKGYLIPKGWCVFTYFRSVHLDENNFDGPYDFNPWRWQDKDMSSCNFTPFGGGQRLCPGLDLARLEASIFLHHFVT
QFSWVAEDDTIVNFPTVRMKRRMPIRVKRKRDDH
>Ruboc_07_G07849
MDILFSFLLSLVLFSTFTIFFLLRNSRCRRLRLPPGNLGLPFIGETWQLISAYKTENPEPFIDERVNRFGPIFTTHVFGE
PTVFSSDPETNRFILQNEGKLFECSYPSSISNLLGKHSLLLMKGNLHKKMHSLTMSFANSSIIRDHLLDDIDRLIRLNMD
SWTGRVLLMEEAKKITFELAVKQLMSFDPGEWTESLRKEYVLLIEGFFSVPLPLFSTTYRRAIKARTKVAEALRLIVRQR
RRESEEGKRKEDMLGALLAGDNVNAFSDEEIVDFLLALLVAGYETTSTIMTLAVKFLTETPLAQAQLKEEHDQIKMKKRE
SSEALEWSDYKSMPFTQCVVNETLRVANIISGVFRRAMTDNNSGAPPSPPNVFTPFGGGPRLCPGYELARVELSVFLHHL
VTRFSWVPAEDDKLVFFPTTRTQKKYPINVQPRNVF
OG4063_faa
>gnl_Ambtr_v1.0_evm_27.model.AmTr_v1.0_scaffold00056.38
MFNIGDYGLRHLFDGYATLIRLHFENGRLIAGHSQIQSEAYRAAKSHGRLCYREFSEVPKTANFLAYIGELASLVSGESLTDNANTGVIKLGDGRVVCMTETTKGSIQVDPNTLKTIGKFEYTDNLGGLIHSAHPIVTDEEFLTLLPDLVYPGYRVVRMVAGSNKRELIGRVDCRGGPAPGWVHSFPVTQNYILVPEMPLRYCVQNLLKAEPTPLFKFEWHPESKGFMHVMCKRSGKVVASVEVPLYVTFHFVNAYEEHDEEGRVTAIIADCCEHNADASILQRLTLQNLRSFSGKDVLPDARVGRFTIPLDGSPMGKLEAALDPDQHGRGMDMCSFNPAYLGKKYRYLYASGAKRPCNFPNTITKIDLEIKTAKNWHDEGGVPSEPFFVARPGATAEDDGVVISMVSDKEGGGYAILFDGPTFEEIARARFPYGLPYGLHGCWVPKN
>gnl_Ambtr_v1.0_evm_27.model.AmTr_v1.0_scaffold00050.103
MASLTLGAPISEIFNVKYSKALQFRHGKGFVKECFPKKKAVMNVSIEDVGGGSQVSSIPAMKTEATKKLSAWQSVPKEHWTGELAVEGEIPTWLNGTYLRNGPGLFHIGKYTCQHLFDGYATVIRLHFDNGRLIASHRQVESNAYKAAKEKGRPYYREFSEVLSDSNFLSQIGELAGLLTGTSLTLTDNSNAGVFRLNDGRVLCITETVAGVVEIDPDTLETIGKFEFSDGLGGLVHAAHPIVTDNEMITLMPDLFKPGYRVLKMAPGSNKRDVIGRVDCKGGPAPGWVHSFPVTDNYVVVPEMPLRYCTSNLLKAEFTQHYKFEWLPESKGYMHIMCKRSGKVVASVEVPLYITFHYINAYEDRDEDGRLSVVVDCCEHNADTTILHILELQSLRKYIGQDVLPNARVGRFRVPLDGSPKGTLESAVDPDEHGRGMDMCSINPAYRGKKYRYLYSCGAQRPCNFPNTLTKIDLEKKTATNWHDDGAVPSEPFFVQRPGAIAEDDGVLISLISEKDGGGYALVLDATTFSEVARTRLPYGLPYGLHGCWIPKK
>gnl_Aquco_v3.1_Aqcoe4G212100.1
MTSITRSLIPCSKSSVFYDPVRSEFKNNICFTNQSKRNMTVVTNAATNTAPISIPVTESGEQKSKLAAWTSVQQAKWEGELAVEGEIPLWLKGIYLRNGPGQWKVGDHTFHHLFDGYATLIKLEFDNGHLKGAHRQLQSEAYKAAIKNNKLCYREFSEDPIPENFISKLASLFSGSSLTDNANAGVVLLGDGRVLCITETIKGSYEIDATTLETIKKFEYTDKLGTILQSAHPHIIDSEFWTLLPDVIRPGYQVVKMEPGTNERKLVGRVNCRGGPQVGWVHSFPSTEHFVIVPEMPLRYSAKNLLNVEPTPLYKFDWLPETKAYVHVMCKSSGNVVASVEVPNFVTFHYINAYEEKDEEGRLTNIIIDCCEHEADTTILHCLRLQDLQSNGGINVLPFARVGRFTIPMDGSPKGTLEAAVDPSQHGRGMDTATINADYLGKKYQYVYGCGARRPTNFPNMLCKVDLVNKTTNTWYDEGAIPSEPFFVPRPGSTKEDDGVVISVISNRHGEGYALLLDGSTFKEIARAKFPYGLPYGLHGCWIPKK
>gnl_Aquco_v3.1_Aqcoe4G271000.1
MATKILSAAGSTMLGSKLTLSGESRNVRDEYLFKKSVIPTNRLMRELIVTNVTTRPPLSMPVLTESDAEQERKLVAWTSVRQEKWEGQLVVEGEIPLWLNGTYLRNGPGRWHIGDHTFRHLFDGYATLIKLEFDNGRSKGAHRQIESEAYKAAMKNNKLCYREFSEDPKPENFLSFVGELASLFSGASLTDNANAGVMQLADGRVLCITETTKGSYEIDPTTLETIGKFEYTDNLGTILQAAHGNVTKTDYLTILPDMITPGYQVVRMEAGTNERKLLGRVNCRGGPQVGWVHSFPVTENYVIVPEMPLRYSTQNLLNVEPTPLYKFAWLPESKGYMHVMCKASGNIVASVEVPLFVTFHYLNAYEETDEDGRLTNIIVDCCEHEADTTILDVLRLQNLRSNGDINMLPFARIGRFTLPMDGSPMGTLEAAVDPTQHGRGMDTATINNEYIGKKHRYVYGCGAHRPTNFPNMLTKVDVVNMTTKTWHDEGAIPSEPFFVPRPGAIEEDDGVVISMISDRDGEGYALLLDGTTFEEISRAKFPYGLPYGLHGCWIPKN
>gnl_Aquco_v3.1_Aqcoe7G159700.1
MASLRFTAAGSKILGSSSVHLGDSSHDANKLSFKTGINSTTNPSMKDSVVTRVATRSPPVFMPSPKIKTDHESKLAAWKSIQQERWEGDLVVEGEIPIWLKGTYIRNGPGLWHIGDYNFRHLFDGYSTLVGLHFQKGRLRAAHRQLESDAYKAAKKNKKLCYREFSEAPRTENFLSYVGELANLFSGASLTDNANTGVVRLGDGRVVCLTETIKGSIQINPDTLETIGKFEYTDSWGGLIHSAHPIVTESEFLTLLPDLIKPGYVVVRMEPGTNERKVVGRVNCRGGPSPGWVHSFPITEHYIIVPEMPLRYCAQNLLRAEPTPLYKFEWHPSSKAFMHVMCKATGNIVASVEVPLYVTFHFINAYEEKDDEGRVTAVIADCCEHNANTSILDMLRLQHLRSYKGDHDVLPDARVGRFTIPLDGSPMGKLEAALDPNQHGRGIDMCSINPAYLGKKYRYAYACGAQRPCNFPNTLTKIDLAEKTAKNWFSEGAVPSEPFFVARPGATEEDDGVVISMISDKNGEGYALLLDGSTFKEIARAKFPYGLPYGLHGCWIPKE
>gnl_Aquco_v3.1_Aqcoe7G159600.1
MASSMSAATASKTFGSNATFSGDVKEAIAFKKTVVSTKRSMREMIITNVATRPPVSMPVTESGQPETKLAAWTSVRQEKWEGELVVEGEIPIWLKWSRLWHIGDYNFRHLFDGYATLVGLHFENGKLKAGHRQIESEAYKAAKNNKKLCYREFSEAPKAENFLSYLGDLASLFSGASLTDNANTGVIKLGDGRVVCLTETIKGSIEINPHTLETIGKFEYTDTYSGIIHSAHPIVTESEFLTLLPDLIKPGYVVVRMEPGENERKVIGRVDCRGGPSPGWVHSFPVTEHYIIVPEMPLRYCAQNLLKAEPTPLYKFQWHPESKAFMHVMCKATGNIVASVEVPLFVTFHFINAYEDKDEDGRVTGIIADCCEHNANTTILDMLKLQNLRSFNGDDVLADARVGRFTIPFDGSPMGKLEAALDPNEHGKGMDITDMLNACGAERPCNFPNTLTKIDLVNKTAKNWYDEGAVPSEPFFVPRPGATEEDDGAVISMISDKNDEGYALLLDGSSFEEIARAKFPYGLPYGLHGCWVPMK
>gnl_Arath_TAIR10_AT4G32810.1
MASLITTKAMMSHHHVLSSTRITTLYSDNSIGDQQIKTKPQVPHRLFARRIFGVTRAVINSAAPSPLPEKEKVEGERRCHVAWTSVQQENWEGELTVQGKIPTWLNGTYLRNGPGLWNIGDHDFRHLFDGYSTLVKLQFDGGRIFAAHRLLESDAYKAAKKHNRLCYREFSETPKSVIINKNPFSGIGEIVRLFSGESLTDNANTGVIKLGDGRVMCLTETQKGSILVDHETLETIGKFEYDDVLSDHMIQSAHPIVTETEMWTLIPDLVKPGYRVVRMEAGSNKREVVGRVRCRSGSWGPGWVHSFAVTENYVVIPEMPLRYSVKNLLRAEPTPLYKFEWCPQDGAFIHVMSKLTGEVVASVEVPAYVTFHFINAYEEDKNGDGKATVIIADCCEHNADTRILDMLRLDTLRSSHGHDVLPDARIGRFRIPLDGSKYGKLETAVEAEKHGRAMDMCSINPLYLGQKYRYVYACGAQRPCNFPNALSKVDIVEKKVKNWHEHGMIPSEPFFVPRPGATHEDDGVVISIVSEENGGSFAILLDGSSFEEIARAKFPYGLPYGLHGCWIPKD
>gnl_Betvu_v1.2_Bv2_032350_kesy.t1
MATHVATRLPPVIAPLPTPEKEKTKNGGTLTAWTSIKQERWEGELLVQGHIPSWLRGTYLRNGPGLWHTGDYHFRHLFDGYATLVKLHFENGTLVAGHRQLESEAYKAAKKNKKICYREFSETPKPKNFLAYIGDLAKLFSGASLTDNANTGVVRLGDGRVVCLTETQKGSIIIDPNTLETLGKFEFNDPFERLLLHSAHPIVTKNEMLTLLPDLVNPGYLAVRMKAGSNGRRVIGRINCRGGPTPGWVHSFPVTENYIIVPEMPLRYCVRNLLRAEPTPLYKFQWHPESKAFVHVMCRFSGSLVATVEVPLFLTFHFINAYEETDEEGNVTAIIADCCEHNADASILDKLRLTNLRSFIGQDVLPNARVGRFRIPMNGMPYGKLEAALDPEEHGRGMDMCSINPSYLGKKYRYAYACGARRPCNFPNTLTKIDLVEKKAKNWYEEGAVPSEPYFVARPGATEEDDGVVISVVSGKNGEGYALLLDGCTFEEIARAKFPYGLPYGLHGCWIPMD
>gnl_Carpa_v0.4_evm.TU.contig_24654.4
MASIHFSANILPPNMINHPCDYIKYGFPLGNSVSSKRDLTITKVATQLPVVGAPSLETEIMGNRNHVAWTSVRQERWEGELAVEGEIPLWLNGTYLRNGPGMWHIGDYNFRHLFDGYATIVKLQFQNGHLVAGHRQIESEAYKAAKKNNKLCYREFSEAPKPKNFLNYIGNLAKLLSGASLTDNANTGVVKLGDGRVVCLTETQKGSIIIDPDTLETLGKFEYSDLLGGLLHSAHPIVTDTEFLTLLPDLVNPGYLVARMEVGSNERKVIGRVNCRGGPSPGWVHSFPVTEHYIIIPEMPLRYCAKNLLKAEPTPLYKFEWHPNSKAFMHVMSKASGKIVTSVEVPLYITFHFINAYEEIDEEGRVIGVVSDCCEHNADTSILDKLRLQKLRSLSGQDILPDARVGRFIIPFHGSPCGKLEAALDPNEHGRGIDMCSINPNYLGKKYRYAYACGAQRPCNFPNTLTKLDLVQKKANNWYEEGAIPSEPLFVSRPGATEEDDGVVISMVSQNNGGGYALLLDGSSFEELARAKFPYGLPYGLHGCWVPKK
>gnl_Elagu_v2.0_p5_sc00059.V1.gene229
MASILFSPAHQPTAIFPSIRSGPSTLGSILPRGRRQEKLESRKLSVATEPPITIPLRSVESEVWGHGKLAAWTSIRQERSEGELVIEGKIPLWLNGTYLRNGPGLWNIEDYNFRHLFDGYATIVRLHFDSGRLLFGHRQVESEAYKAAMKHRRLCFREFSEAPKPDSFLAYVGELASLFSGASLTDNANSGVVKLGDGRVVCLTETIKGSIQIDPDTLDTIGRFEYTDNLGGLIHSAHPIVTDSEFLTLLPDLVRPGYTVVRMAPGSNERKVIGRVSCRGGPAPGWVHSFPVTEHYVVVPEMPLRYCAQNLLKAEPTPLYKFEWHPDSGSYVHVMCRASGKIMLQCNNRVGRFRIPLDGSPVRELEAALDPDEHGKGMDMCSINPAYLGKKYRYAYACGAQRPCNFPNTLTKIDLVKKKAKNWHDQGAVPSEPFFVARPGATEEDDGVVISIVSAENGEGYALVLDGSTFEEIARAKFPYGLPYGLHGCWVPKKAP
>gnl_Elagu_v2.0_p5_sc00310.V1.gene46
MWKYVAIAQGTTQVSMAAALFSPALQATAIFPSTWYESKRSSPSKLAGSILSKGRRKDLESLRVSVATEPRVTVPWQSVETEGDGDGKLAAWTSIRQERWEGELVVEGEIPLWLNGTYIRNGPGLWNIEDYNFRHLFDGYATIVRLHFDHGRLFFGHRQIQSEAYKAAMKNKRVCYREFSEVPRPDSFLSYVGELASLFSGASLTDNANTGVIKLADGRVVCLTETIKGSIQIDPHTLETIGKFEYTDDLGGLIHSAHPIVTETEFLTLLPDLVRPGYTVARMEPGTNERKVIGRVNCRGGPAPGWVHSFPVTEHYVVVPEMPLRYCAQNLLRAEPTPLYKFEWHPESGSYVHVMCKASGKVVASVEVPHYVTFHFINAYEERDEEGRVTSIIADCCEHNADTTILDKLRLQNLRSFSGQDVLPDARVGRFRIPLDGSPVGELEAALDPDEHGRGMDMCSINQAYLGKKYRYAYACGAQRPCNFPNTLTKIDLVKKKAKNWHDEGGVPSEPFFVARPGATVEDDGSTMRQPLREKKTDDKVSLRSRLLYGLHNVNFLPNTRLDMPIADSR
>gnl_Eucgr_v2.0_Eucgr.C02930.1
MASISFLASPNYVSHSIKASSKSFDHLKDGFSFGNNNFPGRNSWGDPQELTIANVTSQASVISRPSLGKEVVSQPNHVAWMSVRQHRWEGELVVKGEIPLWLNGIYLRNGPGLWHVGDYNFRHLFDGYATLVKLQFENGQLVAGHRQIESEAYKAAMKSNKVCYREFSEVPKADNFLSYVGELASLFSGASLTDNANTGVIRLGDGRVVCLTETQKGSIMIDPTTLETLGKFEYTDSLGGLIHSAHPIVTDTEFLTLLPDLINPGYLVVRMEPGSNERKVIGRVNCRGGPAPGWVHSFPVTEHYVVVPEMPLRYCAQNLLRAEPTPLYKFEWHPDSKGFMHIMCKASGKIVASVEVPLYVTFHFINAYEETDEDGRVVAVIADCCEHNADTTILEKLRLQNLRSFAGQDVLPDARVGRFIIPLDGSPYGKLEAALDPDEHGRGMDMCSINPAFLGKKYRFAYACGAQRPCNFPNTLTKIDLVEKKAKNWHEDGAVPSEPFFVARPGATEEDDGVVISMISEKNGDGYALLLDGSTFEEIARAKFPYGLPYGLHGCWVPKK
>gnl_Eucgr_v2.0_Eucgr.C02932.1
MASINLIASASYVLHSIKASSKSSDHSKDGFPLRNKNLFRMNARGNLRKLTIANVANDVPVVSQPSLGKETLGDQNHVAWTSVRQHRWHGELVVEGETPDWLNGSYLRNGPGLWHVGDHNFGHLFDGYAMVVKLQFENGRIIAGHRQIESEAYKAAMKHNKLIYREFSEVPKADNFPSYIGELAGLFSGASLTDNANTGVFKLGDGRVICLTETQKGSIIIDPTTLETLGKFEYTDSVGGQLQSAHPIVTDTEFLTVLPDLINSRYLVVRMERGSNERKVIGRVECQGGPKPGWVHSFAITEHYIVVPEMPLRYSVKNILKAELGPLYAFEWLPESKGFVHVMCKASGKIVASVEVPLYMTFHFINAYEETDEDGRVVAVIADCCEHYGDTTILEKLRLQNLRSFAGQDVLPDARIGRFTIPLDGSPYGKLETALDPNEHGRGIDICNINPAFLGKRYRFAYACGAQRPCNFPNALTKVDLVEKKAKNWHEDGVVPSDPFFIARPGATEEDDGVVISMISEKNGGGYALLLDGSTFEEIARAKFPYGLPYGFHGCWIPKK
>gnl_Manes_v6.1_Manes.16G075700.1
MASLASAARGCYNMPVSDKYEHKRQGFSLSKVIFAGKRDPRDSVITNVATKMPSIVPSPEKDDVGAGRNHVAWTSVRQERWEGELLVQGEIPLWLKGTYLRNGPGLWHIGDYNFRHLFDGYATLVKLYFENGRLVAGHRQIESEAYKAAKKNNKLCFREFSEVPKQENFLAYIGEIANLFSGASLTDNANTGVVKLGDGRVVCLTETQKGSIIIDPETLDTLGKFEYSDSLGGLIHSAHPIVTDNEFLTLLPDLLKPGYLVVRMEPGSNERKVIGRVDCRGGPAPGWVHSFPVTENYVIVPEMPLRYCAKNLLKAEPTPLYKFEWHPHSKGFMHVMCKASGKIVASVEVPLYVTFHFINAYEERDEEGRVTSIIADCCEHNADTTILEKLRLQNLRAFMGMDVLPDAKVGRFIIPLDGSPCGKLEAALDPDEHGRGMDMCSINPAYLGKKYRYAYACGAQRPCNFPNTLTKIDLVEKKAKNWYDEGAVPSEPLFVARPGATEEDDGVVISMISEKNGDGYALLLDGSTFEEIARAKFPYGLPYGLHGCWVPKK
>gnl_Medtr_Mt4.0v1_Medtr3g109610.1
MAFTASPAIIRNPISKQNMVVCDMLDNTCRKKFSFRNKGIYKGQHNLRDHLTVTNVVSPSRVIAPPPPPEKRSETTGDHQHHVAWTSIPQERWEGELLVQGHIPLWLKGTYIRNGPGMWNIGDYNFRHLFDGYATLVGLHFEDGRLVAGHRQVESQAYQAAKKNQKICYREFSEVPKAENFLAYVGELANLFSGSSLTDNANTGVVKLGDGRVVCLTETQKGSIVIDPDTLETIGKFDYSDSLGGLIHSAHPIVTDNEFLTLIPDLVKPGYLVARMEPGSNERKVIGRVDCRGGTSPGWVHSFPVTEHYVIVPEMPLRYCAQNLLRAEPTPLYKFQWHPESKAFMHVMCKTSGKIVASVEVPLFVTFHFINAYEEEDEDGRVTAVIADCCEHNSNTDILDKLRLQNLRSFNGEDVLPDARVGRFRIPLDGSPYGTLDAALDPNEHGKGMDMCSINPNYLGLKYRYAYACGAQRPCNFPNTLTKIDLQSERAKNWYEEGAVPSEPFFVPRPGATKEDDGVVISIISEKNGEGYALVLDGSTFEEIARAKFPYGLPYGLHGCWVPKQ
>gnl_Medtr_Mt4.0v1_Medtr7g063800.1
MAFTASPALIRNPISKQNVVVCDMLDNTCRDKFSFRNKGIYKGQRNLQDHLTVANAVSPSCVIVPPQPPEKRSETTGDHQHHVAWTSIHQERWEGELLVQGHIPLWLKGTYLRNGPGMWNIGDYNFRHLFDGYATLVGLHFEDGRLIAGHRQVESQAYQAAMKNQKICYREFSEVPKAENFLAYVGELASLFSGSSLTDNANTGVVKLGDGRVVCLTETQKGSIVIDPDTLETIGKFEYSDSLGGLIHSAHPIVTDKEFLTLIPDLIKPGYMVARMEPGSNERKVIGRVDCRAGTSPGWVHSFPVTQHYVIVPEMPLRYCAQNLLRAEPTPLYKFQWHPESKAFMHVMCKTSGKIVASVNVPLFVTFHFINAYEEEDEDGRVTAVIADCCEHNSNTDILDKLKLQNLRSFNGKDVLPDARVGRFRIPLDGSPYGTLEAELDPNEHGKGMDMCSINPNYLGLKYRYAYACGAQRPCNFPNTLTKIDLQSERAKNWYEEGAVPSEPFFVPRPGATEEDDGVVISIISEKNGEGYALVLDGSTFEEIATAKFPYGLPYGLHGCWVPKQ
>gnl_Mimgu_v2.0_Migut.A00205.1
MASLSFSSSLKPCSNNYSRKIVTRYRAKHDYNTDYQSRGLTISNVATKPPSNVVIPSKQDDENIKKNVAWTSVKQERWQGDLLVQGEIPLWLNGTYLRNGPGLWNIGDYNFRHLFDGYATLVRLHFENGRLAMAHRQIESDAYKASIENKKLCYREFSEVPKTDSFLSYIGDIAKLFSGASLTDNANTGVVKLGDGRVVCLTETIKGSIVIDPNNLDTIGKFEYSDNLGGLIHSAHPIVTDSEFLTLLPDLINPGYVVVRMEPGSNERKVIGRVNCRGGPSPGWVHSFPATEHYVVVPEMPLRYCAGNLLKAEPTPLYKFQWHPESKAYMHVMCKASGNVVASVEVPLYVTFHFINAYEEKDEEGRVTAIIADCCEHNADTTILQNLTLQNLRSFSGEDVLPDARVGRFRIPMDGSSYGSLEAALDPNEHGKGMDMCSINPNFLGKKYRYTYACGAQRPCNFPNTLTKIDLMNKTAKNWVDEGSIPSEPFFVARPGATEEDDGVVISMISDKNGEGYALLLDGSTFQEIARAKFPYGLPYGLHGCWVPKT
>gnl_Musac_v1_GSMUA_Achr2T09410_001
MTSTLFLSSLQSTASPRNCRFHMPSSSSSSSGSGRPSFDSFDTICRRRRRAWESAKASVGVEPRPTVSVGPAETGPVDCGGKLAAWTSIRQERWEGKLVVEGDVPRWLNGTYLRNGPGLWHIDEYNFRHLFDGYATLVRVYFEQGRVMASHRQVESEAYKAAMKNRRLCYREFSEAPKPANFLAYVGEVASLFSGASLTDNSNTGVVRLGDGRVLCLTETIKGSIQIDPDTLETIGKFVYEDNLGGLIHSAHPIVTESEFLTLLPDLVRPGYLVVTMKPGSNERRVMGRVNCRGGAAPGWVHSFAVTDRYVVVPEMPLRYCVHNLLRAEPTPLYKFEWHPESGSYMHVMSRATGKIVASVEVPPFVTFHFINAYEEVDEDGRITGIVADCCEHNADTSILDLLRLQNLRSFTGLDALPDARVGRFRIPMDGRPRGELHAALDPEEHGRGMDMCSINPANLGKKYRYAYACGAKRPCNFPNTLTKIDLVEKKAKNWHENGAVPSEPFFVARPGATEEDDGVVISVVSDKNGEGYALVLDGVKFEEIARAKFPYGLPYGLHGCWVPNK
>gnl_Musac_v1_GSMUA_Achr6T26310_001
MASTLFFLPSPKTTASPSNRLSVPGFRPPRLHSLRWRPAVSVRASIATKPRPTVVPFDPAVETKQDVGSGRKLAAWTSIRQERWEGELVVEGEIPLWLKGTYLRNGPGIWNIDDYNFRHLFDGYATLVRVCFEHGGVTASHRQIESEAYKAAMTNRRLCYREFSEAPKPTSFLAYVGELASLFSGASLTDNSNTGVVRLGDGRVVCLTETVKGSVQIDPDTLDTVGRFVYEDNLGGLIHSAHPIVTESEFLTLLPDLVRPGYLVVRMEPGSNERKVVGRVNCRGGPAPGWVHSFAVTDRYVVVPEMPLRYCVHNLLRAEPTPLYKFEWHPESGSYMHVMSKATGKIVASVEVPPFLTFHFINAYEEVDENGRVTGIIADCCEHNADTSILDILRVQNLRSFTGLDVLPDARVGRFRIPLDGSTRGELLAALDPEEHGRGMDMCSINPAYLGKKYRYAYACGARRPCNFPNTLAKIDLVEKKAKNWHEDGAVPSEPFFVARPGATEEDDGVVISIVSDKNGEGYALMLDGATFEEIARAKFPYGLPYGLHGCWVPKM
>gnl_Nelnu_v1.0_NNU_003407-RA
MAFTVSSTTVAGGNVFPSIWTDSDDSGRNIISRNGFSLMNKGSLLHLSTKGRNRRALSVTCSVATRPLFSVPSSPPPRESSHERKLSAWTSIRQERWEGELLVEGEIPLWLRGTYLRNGPGLWNIGDYSFRHLFDGYATLVGLHFNNGRLTAGHRQIESEAYKAAMKNKRLCYREFSEVPKPANFFSYVGELVNLFSGVSLTDNANTGVVMLGDGRVVCLTETVKGSIQINPDTLETIGKFEYSDKLGGLIHSAHPVVTESEFLTLLPDLVNPGYVVVRMEAGTNERKVLGRVNCRGGPSPGWVHSFPVTENYIIVPEMPLRYCVQNLLRAEPTPLYKFEWHPESKAFIHVMCRATGKIVTTVEVPLYVTFHFINAYEEKDEDGRATAIIADCCEHNADTTILEKLKLQNLRSLSGEDVLPDASATGKLEAALDPDHHGRGLDMCSINPAFLGKKYRYAYACGARRPCNFPNTITKIDLLKKTAKNWHEEGAVPSEPFFVARPGATEEDDGVVISMVSAKNGEGYALLLDGSTFEEIARAKFPYGLPYGLHGCWVPKNAENPLLGLITMKNKKQHFDR
>gnl_Orysa_v7.0_LOC_Os01g38580.1
MATSLTLIATPCTAPRSSSSFALAPRLPPRCSNATAARRRAVRATTLQSDQEPAGSGDSGATTTKLSASTSVRQERWEGDLPIEGCLPPWLNGTYIRNGPGMWDVGEHAFHHLFDGYATLVRVSFRGGGGARATGAHRQIESEAYRAAVARGRPVLREFSHCPAPAKSLLHRFGDLVGLVTGAALTDNPNSAVLPLGDGRVMCLTETTKSSVLIDPDTLETVGRFRYTDRLGGMVQSAHPIVTDTEFLTLLPDLVRPGHLVVRMEAGSNERKVIGRMDCRGGPSPGWLHSFAVTEKYAVVPEMPLRYSSASLLASELAPFYAFDWVPASGSYMHVMCKSTGKTVASVEVPPFMAIHFINAYEEEGDEAAVVVDCCEHYGDPAIIETLVLSRLRLLRGKDVLPNARVGRFRIPLDGSPFGELETALDPEEHGRGMDMCSINPARLGRKYQYAYACGARRPCNFPNTLTKIDLVEKKAKSWHEEGSVPSEPFFVARPGATDEDDGVVISIVSSDDGEGYALVLDATTFEEIARVRFPYGLPYGFHGCWIPATEE
>gnl_Orysa_v7.0_LOC_Os01g54270.1
MSPAMLQASSLCVSAALSGAASRPGRLASQGHQGKRAVAQPLAASAVTEAAPPAPVVAPPARPVDAPRRRGGRGGGGGGGELVAWKSVRQERWEGALEVDGELPLWLDGTYLRNGPGLWNLGDYGFRHLFDGYATLVRVSFRGGRAVGAHRQIESEAYKAARAHGKVCYREFSEVPKPDNFLSYVGQLATLFSGSSLTDNSNTGVVMLGDGRVLCLTETIKGSIQVDPDTLDTVGKFQYTDKLGGLIHSAHPIVTDTEFWTLIPDLIRPGYVVARMDAGSNERQFVGRVDCRGGPAPGWVHSFPVTEHYVVVPEMPLRYCAKNLLRAEPTPLYKFEWHLESGSYMHVMCKASGKIVASVEVPPFVTFHFINAYEETDEEGRVTAIIADCCEHNANTAILDKLRLHNLRSSSGQDVLPDARVGRFRIPLDGSQFGELETALDPEEHGRGMDMCSINPAHVGREYRYAYACGARRPCNFPNTLTKVDLVERTAKNWHEEGSVPSEPFFVPRPGATEEDDGVAISMVSAKDGSGYALVLDGKTFEEVARAKFPCEEKPIRHLSSAEDHRKVIAGHLLRRSSLLSDVPEESVFVEEAPGLEWYISGLEIDLYSRWLANPVVVPKANGKLRMCIDYTDLNKACPKDPFPLPRIDQIVDSTTGCDLLCFLDAYSGYHQICMAREDEEKTAFITPVGTFCYTTMPFGLKNAGPTFQRMTRITLSNQIGCNIEAYVDDLVVKTRHQDTLLQDLAETFDSIRSTRVKLNPDKCVFGVPADKLLGFLVSSRGIEANPEKICAIERMRPQQA
>gnl_Phavu_v2.1_Phvul.009G109700.1
MASTTMPSLRNSISSPTMLLPAMSDHNNHILLPNKLLINKGQRNLRDLTVANVATPSLPVIAPPTPEEQRSGTTGGRRHHHHHVAWTSISQERWEGELQVEGQIPLWLKGTYLRNGPGMWHIGDYNFRHLFDGYATLVKLQLQDGRLFAGHRQIESEAYRAAKKNQKICYREFSEVPKAANFLAYVGELANLFSGASLTDNANTGVVKLGDGRVVCLTETQKGSIVIDPETLETVGKFEYSDSLGGLIHSAHPVVTDKEFVTLLPDLVRPGYLVVRMEPGTSERRVIGRVNCRGGPSPGWVHSFPVTQHYVVVPEMPLRYCAQNLLKAEPTPLYKFEWHPQSKAFMHVMCKTSGNIVASVEVPLFVTFHFINAYEEEDEDGRVTAIIADCCEHNSDPTILDRLRLQNLRSFNGEDVLPDARVGRFRIPLDGSPSGTLDAALDPDEHGKGMDMCSINPNHLGKKYRYAYACGARRPCNFPNTLTKLDLESKKAKNWHEEGAVPSEPFFVARPGATEEDDGVVISIISEKNGEGYALLLDGSTFEEIARARFPYGLPYGLHGCWVPKE
>gnl_Phypa_v3.3_Pp3c6_21520V3.1
MTSAMSRLAPPTCSTYQSITVIDDLHQRSTQPSTRWLQPATRLKNHALASRRRSNQSIRMPTISAKSSPDRDQRTKAIAQTVQSESIPAGDYYPGSNAWQTVKQDEWQGEMEVQGEIPSWLDGTYLRNGPGYFEAGGKEFPHLFDGYSTLIRLNFNNSKLIAHHAQLQSEAYKAVKSSGKVSFREFAVTPKHNNVFEWMGEVAGIAMGTTLTDNANTGVIKLGDGRVVCLTETCKGSIQINPDTLETIGQFKYTDNLGGLIHAAHPYVDENEMITLLPDLLNPGYTAVRMVAGTNERVPIGRVNCNGPQPGWVHSFAVTENYIVVPEGPLRYSVRNLLKAEEAEYFKFEWLPESGAWIHIMDRFTGKIVTCVEVPNFVTFHFINGYEDVDENGKPQIIVDCCEHHADPVILKRMKLNELRSYPGKVLPDARVGRFTIPLDGSKTGTLTAAVPIEEHGAGLDMNTINPVYTSKKYRYVYACGASRPCNFPNTLTKIDLETKTAKNWYHPGGIPTEPFFVPRPGATEEDDGVLISLVSDDSGGGFILILNGSDFTELARADLPYGLPYGLHGCWVPGQSSRLRI
>gnl_Pinta_v2.0_PITA_000046162-RA
MAVASSSSPKLEFLMSNQLERNTSGFQFLLSKRPSFSLRSSEHVKFKFSEEYRCHYRGVTLRSQAEAAPTSHDKKGDERTINQQCIKGRLSAWQSVPKERWEGELAVDGHVPLWLNGTYLRNGPGMFHIGDYKVRHLFDGYATLVRLHFENGRLVAGHAQLESEAYQAAKKYNKICYREFSEVPQQSNFFKYIGELASLFSGASLTDNANTGVVRLGDGRVVCLTETRKGSIQIDPNTLETIGKFDYSDNLGVTSVEVPLFVTFHFINAYEDNDNDGNPISVIADCCEHYGDPTILDKLRLEELRSFSGQDVLPDARVGRFILPLDGSPKGELVAALPPEEHGKGMDMCSINPRNAGRQYRYAYACGAQRPCNFPNTLTKIDLKERKAKNWYEEGGIPSEPFFVPRPDAQAEDDGVVISLVSDRNGGGFVVLLDGSTFTEIARAKLPYGLPYGLHGCWVPFR
>gnl_Poptr_v3.0_Potri.006G238500.1
MASLAFSASIGRSISPSNAMVSDKFESRREGFSLGKGTFARKRDPRDSMVPKVATQAPTVFPSLEKELAGDRNHVAWTSVQQERYEGELDVQGEIPLWLSGTYLRNGPGMWHVGDYNFRHLFDGYATLVRLHFENGRLIAAHRQIESEAYKAAKTNNKLCYREFSEVPKPDNFLSYVGELVNLFSGASLTDNANTGVVKLGDGRVVCLTETQKGSIVVDPNTLDTLGKFEYSDSLGGLIHSAHPIVTDTEFLTLLPDLFRPGYLVVRMEPGSNERKVIGRVDCRGGPAPGWVHSFPVTEHYVIVPEMPLRYCAQNLLRAEPTPLYKFEWHPDSKGFMHVMCKASGKIVASVEVPLFVTFHFINAYEEKDEDGRVTAVIADCCEHNSDTTILEKLSLQNLRSFMGEDVLPDARVGRFIIPLDGSPYGKLEAALDPEEHGKGMDMCSINPAYLGKKYRYAYACGAQRPCNFPNTLTKIDLLEKKAKNWYEEGAVPSEPFFVARPGATEEDDGVVISMISEKNGDGYALLLDGSTFEEIARGKFPYGLPYGLHGCWVPKK
>gnl_Poptr_v3.0_Potri.018G044100.1
MASLAFSAKLGRCISPSNAMVSDQYESKREGLSFGKGIFARKRDPRDSVVTKVATQAPTVIPSLEKELAGDRNHVAWTSVQQERWEGELAVEGEIPLWLNGTYLRNGPGLWHIGSYNFRHLFDGYATLVRLHFENGRLIAGHRQIESEAYKAAKNNNKLCYREFSEVPKFDNFLAYIGELANLFSGASLTDNANTGVVKLGDGRVVCLTETQKGSIIVDPNTLDTLGKFEYSDSLGGLIHSAHPIVTDTEFLTLLPDLLKPGYLVVRMEPGSNERKVIGRVDCRGGPAPGWVHSFPVTEHYVIVPEMPLRYCAQNLLKAEPTPLYKFEWHPDSKGFMHVMCKASGNIVASVEVPLYVTFHFINAYEEKDEDGRVTAIIADCCEHHADTTILERLRLQNLRAFMGEDVLPDARVGRFIIPLDGSPYGKLEAALDPEEHGKGMDMCSFNPAYLGKKYRYAYACGAQRPCNFPNTLTKIDLFEKKAKNWYEEGAVPSEPFFVARPGATEEDDGVLISMISEKNGDGYALLLDGSTFEEIARAKFPYGLPYGLHGCWVPKK
>gnl_Prupe_v2.1_Prupe.1G448400.1
MASITFSGTSGNSFFLPTASVSHYSNQNIRDGFNPLKKNLSDTKKKHNGRGLVSTNVASPPLPAVAPLLPRRESSNSGDLSHVAWTSVRQERWEGELLVQGEIPLWLKGTYLRNGPGLWHIGDYNFRHLFDGYAMLVKLQFEDGRLIAGHRQIESEAYKAAMKTQKLCYREFSEVPKADNFLSYIGELANLFSGASLTDNANTGVVMLADGRVVCLTETQKGSIIIDPTTLDTLGKFEYSDTLGGLIHSAHPIVTETEFLSLLPDLINPGYLAVRMEPGTNERKVIGRVDCSRGPAPGWVHSFPVTEHYIIVPEMPLRYCAGNLLKAEPTPLYKFEWHPESKAFMHVMCKASGKIVASVEVPLYITFHFINAYEEKDEDGRVTAVIADCCEHNADTTILDKLRIHNLRSYTGQDVLPDARVGRFRIPFDGSAYGKLEAALDPNEHGRGLDMCSINPAYLGKQYRYAYACGAQRPCNFPNTLTKIDLVNKKAKNWHDEGAVPSEPFFVARPGATEEDDGVVISMVSGKNGDGYALLLDGSTFQEIARAKFPYGLPYGLHGCWVPSK
>gnl_Selmo_v1.0_173016
MESLVVSSQATGVHNGLLLHSESKLKKSHAAGFPRSGPLLHGRSWNQSTRIKSIEVRSILTREPAKQAGESCQHEELKPAWLNDKYAGLATWNSIRRESWEGELPVIQGQIPLWLKGTYLRNGPGRFEMGEHRFGHLFDGYSCLLRLYFENGKLHVKHAQLQSDAYKSARKNQQACFREFSVVPKHENVWSLLEDVVGMAMGTTLTDNANTGVICLGDGRVVCITETVKSSTQIDPWTLDTIGRFTYDDNHKGLLHSGHPYVTDKEFITALPDLIKPGYDIVRMEPGTNTRKHLGRVNCKGPAPGWIHSFALTENYIVIPEMALRYSTKNLLKAEPCPYYKFEYMPEHGSYLHVMDRKSGKVVNVVEVPNFLMFHFINAYEETGEDGKPRIVADCCEHLSNPIILRRMELAELRSKGKEMPYARLGRFKIPISGGGKGTLENAVPPQVHGHGLDMNTMNPHYYSRDYRYVYANGAHRPCHFPNSLVKIDIKGQSAKEWYEHGSIPTEPMFVPRPGATEEDDGVAISIVNDDKGDGYVLLLDGKSFEEVARAPLPYGLPYGIHGAWLDQR
>gnl_Solly_v2.4_Solyc08g066650.2.1
MASLASSTTKIYCNKILPDMFDHGKHESHLGSKLKNNEKNKKKLDLKLVTKVASQLPVIVPPPDQEVISKEKKLAAWTSVRQERWEGELVVEGELPLWLNGTYLRNGPGQWHIGDYNFRHLFDGYATLVRLHFENGRLIMGHRQIESDAYKAAKISKKICYREFSEVPKVDNFLSYIGDMAKLLSGASLTDNANTGVVKLGDGRVVCLTETIKGSIVIDPNTLDTIGKFEYSDSLGGLIHSAHPVVTDSEFITLIPDLMNPGYTVVRMEAGTNERKYIGRVSCRGGPAPGWVHSFPVTENYVIVPEMSLRYCAKNLLKAEPTPLYKFEWHPDSKAFVHVMCKASGNIVASVEVPLYVTFHFINGYEEKDEDGRVTAVIADCCEHSADTTILDKLRLENLRSFNGKDVLPDARVGRFRIPLDGSPYGELEAALDPNEHGKGMDMCSMNPAYLGKKYRYAYACGAKRPCNFPNTLTKIDLFDKKAKNWYDEGAVPSEPFFVARPGATEEDDGVVISMISDKNGEGYALILDGSTFEEIARAKFPYGLPYGLHGCWVPKI
>gnl_Sorbi_v3.1_Sobic.003G293600.1
MSPTMASSLCVFAAMSGATGRPSSTGGSVVPPGRLSSTAQGTKGKRAVVQPLAASVVTDTPTPTPAIAPAAPPARPVVDAPRRRGGRGTGEHAAWKSVRQERWEGALELEGELPLWLDGTYLRNGPGLWNLGDYGFRHLFDGYATLVRVSFRNGHAVGAHRQIESEAYKAARANGKVCYREFSEVPKADSFLSHVGQLATLFSGSSLTDNSNTGVVRLGDGRVLCLTETIKGSIVVDPDTLDTLGKFEYTDKLGGLIHSAHPIVTDTEFWTLIPDLIRPGYSVVRMDAGTNERRFVGRVDCRGGPAPGWVHSFPITDHYVVVPEMPLRYCARNLLRAEPTPLYKFEWHLESGSYMHVMCKASGRVVASVEVPPFVTFHFINAYEEKDEEGRVTAIVADCCEHNANTTILDKLRLQNLRSSTGQDVLPDARVGRFRIPLDGSPFGELESALDPDQHGRGMDMCSINPAHVGKKYRYAYACGAQRPCNFPNTLTKIDLVEKTAKNWYEEGAVPSEPFFVPRPGAVEEDDGVAISMVSAKDGSAYALVLDAKTFQEIARAKFPYAMPYGLHCCWVPRTTSDA
>gnl_Sorbi_v3.1_Sobic.005G002500.1
MAVLLIPMLGSTSTLLIPPVPGRKVSIGSNDGAGGGGNERLHWHSAWTSVRQERWQGDLVVEGNLPAWLFPNGPGLWDVGDHAFDHLFDGYATLVRVSFRHGRATGAHRQIESDAYTSARANGRPVLREFSQCPPNSSLLDRVRNVVGTLTGAALTVTDNPNSAVLPLPVVVGDDGRRQVLCLTLTETTKSSILIDPDTLDTVGKFRYADKLGGMMIQSAHPITTTGGDGLLTVLPDLARQRPGYLVVRMASGSNERKVIGRVDCRGGPMPGWMHSFAVTDKYVVVPEMPLRYSATSLIRSELAPYYAFDWLPASGSYMHVMCRSTGNTVATVRRGAAVHGHPLHQCVRRRRRCRGHRRLLRALRRPHHHPHASPPQTQILQH
>gnl_Sorbi_v3.1_Sobic.005G105700.1
MATYPSTLGAAPKSFFLSNSLFNISLGTATPSRISSVKAAGECWTKHPAWTNVRQERWEGHLAVEGHLPTWLNGTYLRNGPGLWEVGDHSSHHIFDGYATLVRISFRRGCATGAHRQVESDAYKAARAHGRPLHREFSQLCPSEPGTLLDRVRDVVGLASGTLLTDNANVSVLPLGDGRVLCLTEATKGSVLIDPETLDTIGKFRYADRLWGLLQSAHPVVTGNELLTLLPDMFRRGHRVVRMAAGSNERKMVGRVHCRGGQAPGWVHSFAVTEKYIVVPEMPLRYSLAGVLKSQMTPWYLFDWLPESGSYMHAICRFTGKTVASVEVPPFMALHFINAYEQGDAIIADCCEYYADPSVIKALALRRLRSPGMNNDAFPDVRVARFSIPLDGTLMGELETVLDPEVHGRGVEMPSINPAYQGKEYRYVYACSARRPCNFLNCLTKIDLGEKEAKNWHELGSVPSEPFFVARPGGSDEDDGVVISIVSTMEGDGYALLLDAMTFQEIARVRLPYGLPYGFHGCWIPENV
>gnl_Sorbi_v3.1_Sobic.007G170300.1
MAACKLPTLCTAPTPYLYASRRSAGQTIISTAAASACHRCRASRRRIQAAGDCTKHSAWTSIRHERWEGDLAIEGHIPAWLNGTYLRNGPGVWEVGDHALDHVFDGYATLVRVYFQGARGRATGAHRQIESDAYKAAARAHGRRRPLMRMREFSQLCPSEPGTLLDRLRHVVGLVTGAGMSDNANTAVLPLGDGRVVCLADVTKSSVLVDPETLETVGKLRYADRLWCPVQCTHPVVTTTTTTTTRAAAAAEVLMLHPDFARRGYLVARMMAAGGTGSNDRREVVGRVRCRGGTTPAWVHSFAVTAKYIVVPEMPLRYSVACLLMSELTPFYIMDWLPHSGSYMHVICRSTGNTVASVEVPPFVAFHFINAYEENGDDDDGVRPNAIIADCCEYYADPAIIQALALHRLRSPETAKDFPDSRVARFRIPLDGSAAMGELETVLDPEEHGRGVELSTINPDYVGKEYRYLYACTARRPCNFFNALTKMDLVEKETTSWHEEGTVPSEPFFVARPGATNEDDGVVISTASTMDGDGYVLLLDAATFKEIARLRLPYGLPFGFHGCWIPDNN
>gnl_Spipo_v2_Spipo21G0036800
SLAATTRFPSPAADPLGLDGRRRRLSSHRRTSLPTPPHVAADPGVLVSTPPTPDTGRHSEEKLTAWTSIRQESWEGDLVVQGKIPPWLKGTYLRNGPGLWNIEDHEFRHLFDGYATLVGVHFEGGRLKAGHRQIQSEAYKAAVKNRRLCYREFSETPRPENLLAYVGELAGLFSGSSLTDNANTGVVKLGDGRVVCLTETIKGSIQVDPETLETIGKFEYDDDLGWLIQSAHPIVTDSEFLTLLPDLVRPGYQVVRMQPGSNVRRLIGRVDCRGGPAPGWVHSFPVTENYVIVPEMPLRYCAQNLLRAEPSPLYKFEWHPDSGAFLHVMCRASGNIXXXXXXXXXXXXXXXXXXXXXXXXXXXXXXXXXXXXXXXXXXXXXLSLSLNLGMASIGIRRVGRFRIPLDGTPRGVLEAALDPDHHGRGMDMCSINPKYMGKKYRYAYACGAKRPCNFPNTLTKIDLVEKTARTWHEEGSVPSEPLFVERPGAAREDDGVVISLVSGKDGEGYVLLLDGSTFEEIARGSLQYGLPYGLHGCWVPGT
>gnl_Spipo_v2_Spipo21G0037200
PYAAPHPRALASAQPASTIGRNCEGKLAVWTSIQQESWDGDLVVEGHIPPWLKGTYLRNGPGLWNIEDHEFGHMFDGYATLVGVHFDEGRVKAGHRQIQSEAYKAAVKNKRLCYREFSENSRSENILAYVGELAGLFSGSSLTDNANISVIKLGDGRVVCLAETIKGTIQVNPDTLETIGKFEFDDDLGGLLQCSHPIVTDSEYLTLLPDLVRPGYRVVRMEAGSNARKLIGRVGCRGGPTAGWAHSFPVTENYVVVPEMPLRYSVKNILRAEPTPLYKFEWHPDSGAFIHVMCKASGNIVASVGVPQCLTFHFINAYEEQDGDGRVVAIVADCCEHNANPAILEKLTLQNLRSFTGVDSPPDARVGRFRIPLDGTPRGVLEAALDPDHHGRGMDMCSINPKYMGKMYRYAYGCGAKRPCNFPNTLTKIDLVEKTARTWHEEGSVPSEPLFVERPGAAREDDGVVVSLVSGKDGKVYVLLLDGSTFEEIARGRLPYGLPYGLHGCWVPKP
>gnl_Spipo_v2_Spipo21G0037000
MAPLDSACLAPTSRFPSPAADPLGLGRRRLLPSRRRILAPTLPHPALGALVSNPPAPSIGRNGEGKLAAWTSIHQESWEGDLVIEGQIPPWLKGTYLRNGPGLWNIEDHEFHHLFDGYATLVGVHFDEGGVKAGHRQIQSEAYKAAVKNKRLCYREFSENPRSGNLLTYLGEFAGLFSGSSVTDNANISVTKLGDGRVVCLTETSKGTIQVNPDTLETIGKFKYDDDLGWLFQSAHPIVTDSEFLTLLPDLVRPGYRVVRMEAGSNVRRLIGRVDCRGGPTAGWVHSFPVTENYVVVPEMPLRYSVKNILRAAHTPFYMFKWHPDSGAFIHVMCKASGKIVASVEVPRFFTFHFINAFEEEDGDGRVVAIVADCCEYNANPAILEKLTLQNLRSFSGVDSLPDTSLD
>gnl_Spipo_v2_Spipo0G0070100
PHAAPDPRALESAQPAPSISRDGEGKLAVWTSIQQESWEGDLVVEGQIPPWLKGTYLRNGPGVWNIEDHEFGHMFDGYATLVGVHFDEGRVKAGHRQIQSEAYKAAVKNKRLCYREFSENPRSENLLGYLGGLAGLFSESSLTDNANISVIKLGDGRVVCLTETIKGSIQVDPETLETIGKFEYDDDLGWLIQSAHPIVTDSEFLTLLPDLVRPGYQVVRMQPGSNVRRLIGRVDCRGGPAPGWVHSFPVTENYVVVPEMPLRYSVKGILRAAHTPFSMFEWHPDSGAFIHVMCKASGNIVASVEIPQCFTFHFINAYEEENGDGRVVAIVADCCEHNANPAILEKLTLQNLRSFTGVDSLPDARVGRFRIPLDGTPRGVLETALDPDHHGRGMEMCSINRKYTGKKYRYAYACGAKRPCNFPNTLTKIDLVEKTARTWHEEGAVPSEPLFVERPGAAREDEGVVISLVSGKDGEGYVLLLDGSTFEEIARGRLPYGLPYGAHGCWVPRT
>gnl_Stras_v2.0_SGA_v2.0_scaffold103T29990
MASLAFSCIKPHTIPNKNKSSYRVSHESYSLGKTINIPTQENICCAKLSENPGLLTKSNVAIKPTVYDTQWKQETENNQELVAWTSVKQERWQGELQVEGQIPNWLNGTYLRNGPGLWHIGDYNFRHLFDGYATLVRLHFENGGLTMAHRQIESDAYKATKAHNKLCYREFSEVPIRPNNLLAYIGDLANLLSGASLTDNANTGVVRLGDGRVVCLTETVKGSIMVDPDTLDTLGRFEFSDKLGGLIHSAHPIVTENEFLTLLPDLMNPGYLVVRMEAGTNERKMPLRYCLRNLLRAEPTPLFKFEWKPSSKAYMHVASVEVPLYVTFHFINAYEEKDEDGKVTAVIADCCEHNADTSILQKLTLHNLRSLAGKDVLPDARVGRFKIPLDGKPYGSLEAALDPNEHGKGLDMCSINPNFLGQKYRYAYATGAKRPCNFPNTLTKVDLIKKKAKSWVENGSIPSEPIFVPRPSATEEDDGVIISIVSGKNGEGYALLLDGHSFEEIARAKF
>gnl_Theca_v1.1_Thecc1EG037195t1
MDSLSFSGICRYRVSPSTRLEFDQSNNRKDGFSLGNKASFDRKQDRQGLAITRVASPLKQAIVPSLEKETVPDQNHVAWTSVRQERWEGELVVQGEIPLWLKGTYLRNGPGIWHIEDYNFRHLFDGYATLVKLHFENGRLIAGHRQIESEAYKAARKNKKICFREFSEVPKHENFMAYVGDLAKLFSGASLTDNANTGVVKLGDGRVVCLTETQKGSLVIDPNSLETLGRFEYSDSLGGLIHSAHPIVTDSEFLTLLPDLLNPGYLVVRMEPATNERKVIGRVNCRGGPAPGWVHSFPVTEHYVIVPEMPLRYSAQNLLKAEPTPMYKFKWHPESKAFLHVMCKASGKIVTSVEVPLFVTFHFINAYEEEDEDGRVTAIIADCCEHNANTAILDQLRLQNLRSFNGQDMLPDARVGRFTIPLDGSPFGKLESALDPDEHGRGMDMCSINPANLGKKYRYGYACGAHRPCHFPNTLTKLDFVKKKAKNWHDEGAVPSEPFFVARPGVTEEDDGVVISIVSEKNGSGYALLLDGSTFEELARAKLPYGLPYGLHGCWVPKK
>gnl_Utrgi_v4.1_Scf00491.g18561.t1
MASRFIASMKSRHPSDTTHLLLGEPRLLKSGFSSFRVEEKKFRSRNPSAVCTKTAEKLRHVVSPVDEVAGNENLAAWASVKQETWQGELQVRGHIPDWLKGTYLRNGPGLWEIGDHSFHHLFDGYATLVRLHFQDGRVTMSHRQIESDAFTAAKKSKKLCYREFSESPKPQNFLACIGDLVSLFSGASLTDNANTGVVRLGDGRIVCLTETTKGSIIIDHETLDTVGKLEFSDDLGSLIHSAHPIVTDSEFITLLPDLVRPGYLVVRMEPWTNERKVIGRVDCRGGPAPGWVHSFPVTENYIIVPEMPLRYSPENLLSAEPAPLFKFKWHPRSKAFMHVMCRISGKIVQSVEVPLFVTFHFINAYEERDEDTGITTIIVDCCEHNADTSILQKLSLQNLRSLSREDVLPHARVGRFRIPLSGARFGSLESGLDPNEHGNGLDMCSINPSFLGKKYRYAYACGASRPCNFPNTIVKIDMLEKRAKSWHDEGSIPSEPFFVARPGGTDEDDGVVISIVSGRRGGGYAVLLDGATFEEIARAEFPYGLPYGLHGCWIPSTA
>gnl_Vitvi_Genoscope.12X_GSVIVT01035626001
MASTQFSSPRSHAQQATMAVSGKPGSVKGGCSFGRAVNFSRKHHKGGLRVRNVATRLPETQVSPETQVSPEKGGGNERKLAAWTSIRQERWEGELAVQGEIPLWLNGTYLRNGPGLWHIGDYNFRHLFDGYATLVRLHFQDGRLIAGHRQIQSEAYKAAIKNKKLCYREFSEVPKADNFLSYVGELASLFSGASLTDNANTGVVRLGDGRVVCLTETIKGSIIIDPDTLETMGKFEYSDTLGGLIHSAHPIVTESEFWTLLPDLVKPGYIVVRMEPGSNERKVIGRVNCRGGPAPGWVHSFPVTEHYVVVPEMSLRYCAQNLLRAEPTPLYKFEWHPLSKAFMHVMCKASGKIVASVEVPLYVTFHFINAYEEKDEDGRVTGIVADCCEHNADTTILDKLRLHNLRSFSGEDVLPDARVGRFTIPLDGSPYGKLEAALNPDEHGRGMDMCSINPAYLGKTYRYAYACGAQRPCNFPNTLTKLDLVEKKAKNWFDEGSVPSEPLFVARPGATEEDDGVVISMVSDKNGEGYALLLDGRTFEEIARGKFPYGLPYGLHGCWVPKK
>Frave_08839-v1.0-hybrid.t1
MASLGFSVGSGNSCLLPRAAVSDHSIPNSGRDGFNPLKKGGTSRKRLTSTNVASPPLPAIAAPHLPPSKESDDRRSHVAW
TSVRQERWEGELHVQGQIPLWLKGTYLRNGPGLWHIEDYNFRHLFDGYAMLAKLHFENGRLIAGHRQIESDAYKAAMKSK
KLCYREFSEVPKPDNFLSYIGELANLFSGASLTDNANTGVVQLGDGRVVCLTETQKGSIVIDPDTLDTIGKFEYTDSLGG
LIHSAHPIVTETEFLTLLPDLINPGYLVVRMEPGTNERKVIGRVDCRQGPAPGWVHSFPMTEHYIIVPEMPLRYCAGNLL
RAEPTPLYKFEWHPESKAYMHAMCKASGKIVASVEVPLFVTFHFINAYEEKDEDGRVTALIADCCEHNADTTILDKLRIQ
NLRSYTGEEDVLPDARVGRFRIPFDGSAYGELDAALDPNEHGKGMDMCSINPAFLGKKYRYAYACGAERPCNFPNTLTKI
DLVEKKAKNWYEEGAVPSEPFFVARPGATEEDDGVVISMISEKNGGGYALVLDGTTFEEIARAKFPYGLPYGLHGCWVPK
K
>Maldo_GDDH_08G1113800
MASITFSGATGNFSFLPTAAVSENSNNIKGGFNPLKKNLNNTIKKHNGRSLVSTNVASPPLPAIAHPPPKEESGDGYDGS
HVAWTSVRQERWEGELLVQGEIPLWLKGTYLRNGPGLWHVGGYNFRHLFDGYAMLAKLHFHDGRLTAGHRQIESEAYTAA
MKNQKLCFREFSEVPKPANFLSYIGELANLFSGASLTDNANTGVVKLGDGRVVCLTETQKGSIVIDPTTLDTLGKFEYSD
TLGGLIHSAHPIVTDTEFLTLLPDLINPGYLAVRMKPGTNERKVIGRVDCSRGPAPGWVHSFPVTEHYIIVPEMPLRYCA
GNLLKAEPTPLYKFEWHPDSKAFMHVMCKASGNVVASVEVPLYITFHFINAYEETDEDGRVTAVIADCCEHNADTTILDK
LKIQNLRSYTGKDVLPDAQVGRFKIPLDGSPYGKLEAALDPNEHGRGMDMCSINPAYLGKKYRYAYACGAQRPCNFPNTL
TKIDLVEKKAKNWYDEGAVPSEPFFVARPGSTEEDDGVVISMISEKNGDGYALLLDGSTFEEIARAKFPYGLPYGLHGCW
VPSK
>Maldo_GDDH_15G1093500
MASITFSGTTGNFSLLPTAAVSENSNHIKDGFNPLKKNLSNTRKKHNGRSLVSTNVASPPLPAITHPPPKRESGNGYDGS
HVAWTSVRQERWEGELLVQGEIPLWLKGTYLRNGPGLWHVGDYNFRHLFDGYAMLVKLHFHDGRLTAGHRQIESEAYKAA
MKNNKLCFREFSEVPKPNNFLSYIGELANLFSGASLTDNANTGVVKLADGRVVCLTETQKGSIVIDPATLETVGKFEYSD
TLGGLIHSAHPIVTDTEFLTLLPDLINPGYLAVRMEPGTNERKVIGRVDCSRGPAPGWVHSFPVTEHYIIVPEMPLRYCA
GNLLKAEPTPLYKFEWHPDSKAFMHVMCKASGNIVASVEVPLYITFHFINAYEETDEDGRVTAVIADCCEHNADTTILDK
LKIQNLRSYTGKDVLPDAKVGRFRIPLDGSPYGNLEAALDPNEHGRGMDMCSINPAFLGQKYRYAYACGAQRPCNFPNTL
TKIDLVEKKAKNWYDEGAVPSEPFFVARPGATEEDDGVVISMISAKNGDGYALLLDGSTFEEIARAKFPYGLPYGLHGCW
VPFK
>Maldo_Gala_08g010540
MVRVFGTLKTTISGTSSTAMQRRPHCQTDSEAYRTAIETKKLRYHGFSEVPNHYNILSYLLELANLLVFGASPKVIRQID
CRGGRTADWILSLHMTYHYKMSLGRKRLCRPCAEMVAKFYVPFLTKWRAWKPCCIYHFISLMLKKRKTKMKAGG
>Maldo_Gala_08g010550
MASITFSGATGYFSFLPTAAVSENSNNIKGGFNPLKKNLNNTIKKHNGRSLVSTNVASPPLPAIAHPPPKEESGDGYDGS
HVAWTSVRQERWEGELLVQGEIPLWLKGTYLRNGPGLWHVGGYNFRHLFDGYAMLAKLHFHDGRLTAGHRQIESEAYTAA
MKNQKLCFREFSEVPKPANFLSYIGELANLFSGASLTDNANTGVVKLGDGRVVCLTETQKGSIVIDPTTLDTMGKFEYSD
TLGGLIHSAHPIVTDTEFLTLLPDLINPGYLAVRMKPGTNERKVIGRVDCSRGPAPGWVHSFPVTEHYIIVPEMPLRYCA
GNLLKAEPTPLYKFEWHPDSKAFMHVMCKASGNVVASVEVPLYITFHFINAYEETDEDGRVTAVIADCCEHNADTTILDK
LKIQNLRSYTGKDVLPDAQVGRFKIPLDGSPYGKLEAALDPNEHGRGMDMCSINPAYLGKKYRYAYACGAQRPCNFPNTL
TKIDLVEKKAKNWYDEGAVPSEPFFVARPGSTEEDDGVVISMISEKNGDGYALLLDGSTFEEIARAKFPYGLPYGLHGCW
VPSK
>Maldo_Gala_15g008790
MASITFSGTTGNFSLLPTAAVSENSNHIKDGFNPLKKSLSNTRKKHNGRSLVSTNVASPPLPAITHPPPKRESGNGYDGS
HVAWTSVRQERWEGELLVQGEIPSWLKGTYLRNGPGLWHVGDYNFRHLFDGYAMLVKLHFHDGRLTAGHRQIESEAYKAA
MKNNKLCFREFSEVPKPKNFLSYIGELANLFSGASLTDNANTGVVKLADGRVVCLTETQKGSIVIDPATLETVGKFEYSD
TLGGLIHSAHPIVTDTEFLTLLPDLINPGYLAVRMEPGTNERKVIGRVDCSRGPAPGWVHSFPVTEHYIIVPEMPLRYCA
GNLLKAEPTPLYKFEWHPDSKAFMHVMCKASGNIVASVEVPLYITFHFINAYEETDEDGRVTAVIADCCEHNADTTILDK
LKIQNLRSYTGKDVLPDANINPAFLGQKYRYAYACGAQRPCNFPNTLTKIDLVEKKAKNWYDEGAVPSEPFFVARPGATE
EDDGVVISMISAKNGDGYALLLDGSTFEEIARAKFPYGLPYGLHGCWVPFK
>Maldo_HF21775-RA
MVRVFGTLKTTISGTSSTAMQRRPHCQTDSEAYRTAIETKKLRYHGFSEVPNHYNILSYLLELANLLVFGASPKVIRQID
CRGGRTADWILSLHMTYHYKMSLGRKRLCRPCAEMVAKFYVPFLTKWRAWKPCCIYHFISLMLKKRKTKMKAGG
>Maldo_HF21776-RA
MASITFSGATGYFSFLPTAAVSENSNNIKGGFNPLKKNLNNTIKKHNGRSLVSTNVASPPLPAIAHPPPKEESGDGYDGS
HVAWTSVRQERWEGELLVQGEIPLWLKGTYLRNGPGLWHVGGYNFRHLFDGYAMLAKLHFHDGRLTAGHRQIESEAYTAA
MKNQKLCFREFSEVPKPANFLSYIGELANLFSGASLTDNANTGVVKLGDGRVVCLTETQKGSIVIDPTTLDTMGKFEYSD
TLGGLIHSAHPIVTDTEFLTLLPDLINPGYLAVRMKPGTNERKVIGRVDCSRGPAPGWVHSFPVTEHYIIVPEMPLRYCA
GNLLKAEPTPLYKFEWHPDSKAFMHVMCKASGNVVASVEVPLYITFHFINAYEETDEDGRVTAVIADCCEHNADTTILDK
LKIQNLRSYTGKDVLPDAQVGRFKIPLDGSPYGKLEAALDPNEHGRGMDMCSINPAYLGKKYRYAYACGAQRPCNFPNTL
TKIDLVEKKAKNWYDEGAVPSEPFFVARPGSTEEDDGVVISMISEKNGDGYALLLDGSTFEEIARAKFPYGLPYGLHGCW
VPSK
>Malsi_08g011000
MDYNFRHLFDGYAVLAKLHSRRRPHCQTDSEAYRTAIKTKKLRYHGFSEVPNHYNILSYLLELANLLVFGASPKVIRQID
CRGGRTADWIPFLHMTYHYKMSLGRKRLCRPCAEMVAKFYVPFLTKWRAWKPCCIYHFISLMLKKRKTKMKAGG
>Malsi_08g011010
MASITFSGATGNFSFLPTAAVSENSNNIKGGFNPLKKNLNNTIKKHNGRSLVSTNVASPPLPAIAHPPPKEESGDGYDGS
HVAWTSVRQERWEGELLVQGEIPLWLKGTYLRNGPGLWHVGGYNFRHLFDGYAMLAKLHFHDGRLTAGHRQIESEAYTAA
MKNQKLCFREFSEVPKPANFLSYIGELANLFSGASLTDNANTGVVKLGDGRVVCLTETQKGSIVIDPTTLDTMGKFEYSD
TLGGLIHSAHPIVTDTEFLTLLPDLINPGYLAVRMKPGTNERKVIGRVDCSRGPAPGWVHSFPVTEHYIIVPEMPLRYCA
GNLLKAEPTPLYKFEWHPDSKAFMHVMCKASGNVVASVEVPLYITFHFINAYEETDEDGRVTAVIADCCEHNADTTILDK
LKIQNLRSYTGKDVLPDAQVGRFKIPLDGSPYGKLEAALDPNEHGRGMDMCSINPAYLGKKYRYAYACGAQRPCNFPNTL
TKIDLVEKKAKNWYDEGAVPSEPFFVARPGSTEEDDGVVISMISEKNGDGYALLLDGSTFEEIARAKFPYGLPYGLHGCW
VPSK
>Malsi_15g009190
MASITFSGTTGNFSLLPTAAVSENSNHIKDGFNPLKKSLSNTRKKHNGRSLVSTNVASPPLPAITHPPPKRESGNGYDGS
HVAWTSVRQERWEGELLVQGEIPLWLKGTYLRNGPGLWHVGDYNFRHLFDGYAMLVKLHFHDGRLTAGHRQIESEAYKAA
MKNNKLCFREFSEVPKPNNFLSYIGELANLFSGASLTDNANTGVVKLADGRVVCLTETQKGSIVIDPATLETVGKFEYSD
TLGGLIHSAHPIVTDTEFLTLLPDLINPGYLAVRMEPGTNERKVIGRVDCSRGPAPGWVHSFPVTEHYIIVPEMPLRYCA
GNLLKAEPTPLYKFEWHPDSKAFMHVMCKASGNIVASVEVPLYITFHFINAYEETDEDGRVTAVIADCCEHNADTTILDK
LKIQNLRSYTGKDAALDPNEHGRGMDMCSINPAFLGQKYRYAYACGAQRPCNFPNTLTKIDLVEKKAKNWYDEGAVPSEP
FFVARPGATEEDDGVVISMISAKNGDGYALLLDGSTFEEIARAKFPYGLPYGLHGCWVPFK
>Malsy_08g010670
MASITFSGATGNFSFLPTAAVSENSNNIKGGFNPLKKNLNNTIKKHNGRSLVSTNVASPPLPAIAHPPPKEESGDGYDGS
HVAWTSVRQERWEGELLVQGEIPLWLKGTYLRNGPGLWHVGGYNFRHLFDGYAMLAKLHFHDGRLTAGHRQIESEAYTAA
MKNQKLCFREFSEVPKPANFLSYIGELANLFSGASLTDNANTGVVKLGDGRVVCLTETQKGSIVIDPTTLDTLGKFEYSD
TLGGLIHSAHPIVTDTEFLTLLPDLINPGYLAVRMKPGTNERKVIGRVDCSRGPAPGWVHSFPVTEHYIIVPEMPLRYCA
GNLLKAEPTPLYKFEWHPDSKAFMHVMCKASGNVVASVEVPLYITFHFINAYEETDEDGRVTAVIADCCEHNADTTILDK
LKIQNLRSYTGKDVLPDAQYAALDPNEHGRGMDMCSINPAYLGKKYRYAYACGAQRPCNFPNTLTKIDLVEKKAKNWYDE
GAVPSEPFFVARPGSTEEDDGVVISMISEKNGDGYALLLDGSTFEEIARAKFPYGLPYGLHGCWGLWHIEDYNFRHLFDG
YAVLAKLHSKRRPHCQTDSEAYRTAIKTKKLRYHGFSEVPNHYNILSYLFELANLLVFGASPKVIRQIDCRGGRTVDWIP
SLHMPDHYEMSLGRKRLCRPCAEMVAKFYVPFLTKWRAWKPCCIYHFISLMLKKRKTKMKAGGTMLIVDTTILDKFRLQY
LQSYTGKDVQPDARYNLVPHHSHFPLPTLYYEGDFRTLLFFPWTFFSWPLD
>Malsy_15g008050
MASITFSGTTGNFSLLPTAAVSENSNHIKDGFNPLKKNLSNTRKKHNGRSLVSTNVASPPLPAITHPPPKRESGNGYDGS
HVAWTSVRQERWEGELLVQGEIPLWLKGTYLRNGPGLWHVGDYNFRHLFDGYAMLVKLHFHDGRLTAGHRQIESEAYKAA
MKNNKLCFREFSEVPKPNNFLSYIGELANLFSGASLTDNANTGVVKLADGRVVCLTETQKGSIVIDPATLETVGKFEYSD
TLGGLIHSAHPIVTDTEFLTLLPDLINPGYLAVRMEPGTNERKVIGRVDCSRGPAPGWVHSFPVTEHYIIVPEMPLRYCA
GNLLKAEPTPLYKFEWHPDSKAFMHVMCKASGNIVASVEVPLYITFHFINAYEETDEDGRVTAVIADCCEHNADTTILDK
LKIQNLRSYTGKDVLPDAKYAALDPNEHGRGMDMCSINPAFLGQKYRYAYACGAQRPCNFPNTLTKIDLVEKKAKNWYDE
GAVPSEPFFVARPGATEEDDGVVISMISAKNGDGYALLLDGSTFEEIARAKFPYGLPYGLHGCWVPFK
>Pruav_sc0000800.1_g770.1.mk
MASITFSGTSGISFFLPTASVSDYSNQNIRDGFNPLKKNLSDTRKKHNGRGLVSTNVASPPLPAVAPLLLPRRDSGNSGD
RSHVAWTSVRQERWEGELLVQGEIPLWLKGTYLRNGPGLWHIGDYNFRHLFDGYAMLVKLQFEDGHLIAGHRQIESEAYK
AAMKTQKLCYREFSEVPKPDNFLSYIGELANLFSGASLTDNANTGVVMLADGRVVCLTETQKGSIVIDPATLDTLGKFEY
SDTLGGLIHSAHPIVTETEFLSLLPDLINPGYLAVRMEPGTNERKVIGRVDCSRGPAPGWVHSFPVTEHYIIVPEMPLRY
CAGNLLKAEPTPLYKFEWHPESKAFMHVMCKASGNIVASVEVPLYITFHFINAYEEKDEDGRVTAVIADCCEHNADTTIL
DKLRIQNLRSYIGQDVLPDARVGRFRIPFDGSAYGKLESALDPNEHGRGLDMCSINPAYLGKQYRYAYACGAQRPCNFPN
TLTKIDLVNKKAKNWHDEGAVPSEPFFVARPGATEEDDGVVISMISAKNGDGYALLLDGSTFQEIARAKFPYGLPYGLHG
CWVPSK
>Pyrbr_009356036.1_cds_XP_009354311.1_1
MPLRYCAGNLLKAEPTPLYKFEWHPDSKAFMHVMCKASGNIAASVEVPLYITFHFINAYEETDEDGRVTTVIADCCEHNA
DTTILDKLKIQNLGSVGRFRIPLDGSPYGKLEAALDPNEHGRGMDMCSINPAFLGQKYGYGYACGAQRPCNFPNTLTKID
LVEKIAKNWYDEGAVPSEPFFVARPGATEEDDGEVTLLKTKN
>Pyrbr_009369180.2_cds_XP_009367455.1_1
MASITFSGTTGNFSLQPTAAFSENSNHIKDGFNPLKKNLSNTRKKHNGRSLVSTNVASPPLPAIAHPPPKRESGNGYDGS
HVAWTSVRQERWEGELLVQGEIPLWLKGTYLRNGPGLWHVGDYNFRHLFDGYAMLVKLHFHNGRLTAGHRQIESEAYKAA
MKNKKLCFREFSEVPKPNNFLSYIGELANLFSGASLTDNANTGVVKLADGRVVCLTETQKGSIVIDPATLETLGKFKYSD
TLGGLIHSAHPIVTDTEFLTLLPDLINPGYLAVRMEPGTNERKVIGRVDCSRGPAPGWVHSXXXXXXXXXXXXPVTEHYI
IVPEMPLRYCAGNLLKAEPTPLYKFEWHPDSKAFMHVMCKASGNIVASVEVPLYITFHFINAYEETDEDGRVTTVIADCC
EHNADTTILDKLKIQNLRSYIGKDVLPDAQVGRFRIPLDGSPYGNLEAALDPNEHGRGMDMCSINPAFLGQKYRYAYACG
ARRPCNFPNTLTKIDLVEKKAKNWYDEGAVPSEPFFVARPGATEEDDGVVISMISAKNGDGYALLLDGSTFEEIARAKFP
YGLPYGLHGCWVPSK
>Pyrco_BartlettDH_new_MAX4.Chr15
MASITFSGTTGNFSLQPTAAFSENSNHIKDGFNPLKKNLSNTRKKHNGRSLVSTNVASPPLPAIAHPPPKRESGNGYDGS
HVAWTSVRQERWEGELLVQGEIPLWLKGTYLRNGPGLWHVGDYNFRHLFDGYAMLVKLHFHNGRLTAGHRQIESEAYKAA
MKNKKLCFREFSEVPKPNNFLSYIGELANLFSGASLTDNANTGVVKLADGRVVCLTETQKGSIVIDPATLETVGKFKYSD
TLGGLIHSAHPIVTDTEFLTLLPDLINPGYLAVRMEPGTNERKVIGRVDCSRGPAPGWVHSFPVTEHYIIVPEMPLRYCA
GNLLKAEPTPLYKFEWHPDSKAFMHVMCKASGNIVASVEVPLYITFHFINAYEETDDDGRVTTIIADCCEHNADTTILDK
LKIQNLRSYIGKDVLPDAQVGRFRIPLDGSPYGNLEAALDPNEHGRGMDMCSINPAFLGQKYRYAYACGAQRPCNFPNTL
TKIDLVEKKAKNWYDEGAVPSEPFFVARPGATEEDDGVVISMISAKNGDGYALLLDGSTFEEIARAKFPYGLPYGLHGCW
VPSK
>Pyrco_BartlettDH_new_MAX4.Chr8
MASITFSGATGNFSLLPTAAVSENSNNIKGGFNPLKKNLNNTRKKHNGRSLVSTNVASPPLPAIAHPPPKEESGDGYDRS
HVAWTSVRQERWEGELLVQGEIPLWLKGTYLRNGPGLWHVGDYNFRHLFDGYAMLAKLHFHDGRLTAGHRQIESEAYTAA
MKNQKICFREFSEVPKPANFLSYIGELANLFSGTSLTDNANTGVVKLGDGRVVCLTETQKGSIVIDPTTLDTLGKFEYSD
TLGGLIHSAHPIVTDTEFLTLLPDLIKPGYLAIRMEPGTNERKVIGRVDCSRGPAPGWVHSFPVTEHYIIVPEMPLRYCA
GNLLKAEPTPLYKFEWHPDSKAFMHVMCKASGNVVTSVEVPLYITFHFINAYEETDEDGRVTAIIADCCEHNADTTILDK
LKIQNLRLYTGKDVLPDAQVGRFKIPLDGSPYGKLEAALDPNEHGRGMDMCSINPAYLGKKYRYAYACGAQRPCNFPNTL
TKIDLVEKKAKNWYDEGAVPSEPFFVARPGATEEDDGVVISMISEKNGDGYALLLDGSTFEEIARAKFPYGLPYGLHGCW
VPSK
>Pyrco_Bartlett_000841.1
MASITFSGTTGNFSLQPTAAFSENSNHIKDGFNPLKKNLSNTRKKHNGRSLVSTNVASPPLPAIAHPPPKRESGNGYDGS
HVAWTSVRQERWEGELLVQGEIPLWLKGTYLRNGPGLWHVGDYNFRHLFDGYAMLVKLHFHNGRLTAGHRQIESEAYKAA
MKNKKLCFREFSEVPKPDNFLSYIGELANLFSGASLTDNANTGVVKLADGRVVCLTETQKGSIVIDPATLETVGKFEYSD
TLGGLIHSAHPIVTDTEFLTLLPDLINPGYLAVRMEPGTNERKVIGRVDCSRGPAPGWVHSFPVTEHYIIVPEMPLRYCA
GNLLKAEPTPLYKFEWHPDSKAFMHVMCKASGNIVASVEVPLYITFHFINAYEETDDDGRVTTIIADCCEHNADTTILDK
LKIQNLRSYIGKDVLPDAQVGRFRIPLDGSPYGNLEAALDPNEHGRGMDMCSINPAFLGQKYRYAYACGAQRPCNFPNTL
TKIDLVEKKAKNWYDEGAVPSEPFFVARPGATEEDDGVVISMISAKNGGGYALLLDGSTFEEIARAKFPYGLPYGLHGCW
VPSK
>Pyrco_Bartlett_006860.1
MASITFSGATGNFSLLPTAAVSENSNNIKGGFNPLKKNLNNTRKKHNGRSLVSTNVASPPLPAIAHPPPKEESGDGYDRS
HVAWTSVRQERWEGELLVQGEIPLWLKGTYLRNGPGLWHVGDYNFRHLFDGYAMLAKLHFHDGRLTAGHRQIESEAYTAA
MKNQKICFREFSEVPKPANFLSYIGELANLFSGTSLTDNANTGVVKLGDGRVVCLTETQKGSIVIDPTTLDTLGKFEYSD
TLGGLIHSAHPIVTDTEFLTLLPDLIKPGYLAIRMEPGTNERKVIGRVDCSRGPAPGWVHSFPVTEHYIIVPEMPLRYCA
GNLLKAEPTPLYKFEWHPDSKAFMHVMCKASGNVVTSVEVPLYITFHFINAYEETDEDGRVTAIIADCCEHNADTTILDK
LKIQNLRLYTGKDVLPDAQVGRFKIPLDGSPYGKLEAALDPNEHGRGMDMCSINPAYLGKKYRYAYACGAQRPCNFPNTL
TKIDLVEKKAKNWYDEGAVPSEPFFVARPGATEEDDGVVISMISEKNGDGYALLLDGSTFEEIARAKFPYGLPYGLHGCW
VPSKES
>Pyrco_DAnjou_new_MAX4.Chr15
MASITFSGTTGNFSLQPTAAFSENSNHIKDGFNPLKKNLSNTRKKHNGRSLVSTNVASPPLPAIAHPPPKRESGNGYDGS
HVAWTSVRQERWEGELLVQGEIPLWLKGTYLRNGPGLWHVGDYNFRHLFDGYAMLVKLHFHNGRLTAGHRQIESEAYKAA
MKNKKLCFREFSEVPKPNNFLSYIGELANLFSGASLTDNANTGVVKLADGRVVCLTETQKGSIVIDPATLETVGKFKYSD
TLGGLIHSAHPIVTDTEFLTLLPDLINPGYLAVRMEPGTNERKVIGRVDCSRGPAPGWVHSFPVTEHYIIVPEMPLRYCA
GNLLKAEPTPLYKFEWHPDSKAFMHVMCKASGNIVASVEVPLYITFHFINAYEETDDDGRVTTIIADCCEHNADTTILDK
LKIQNLRSYIGKDVLPDAQVGRFRIPLDGSPYGNLEAALDPNEHGRGMDMCSINPAFLGQKYRYAYACGAQRPCNFPNTL
TKIDLVEKKAKNWYDEGAVPSEPFFVARPGATEEDDGVVISMISAKNGDGYALLLDGSTFEEIARAKFPYGLPYGLHGCW
VPSK
>Pyrco_DAnjou_new_MAX4.Chr8
ATGNFSLLPTAAVSENSNNIKGGFNPLKKNLNNTGKKHNGRSLVSTNVASPPLPAIAHPPPKEESGDGYDRSHVAWTSVR
QERWEGELLVQGEIPLWLKGTYLRNGPGLWHVGDYNFRHLFDGYAMLAKLHFHDGRLTAGHRQIESEAYTAAMKNQKICF
REFSEVPKPANFLSYIGELANLFSGTSLTDNANTGVVKLGDGRVVCLTETQKGSIVIDPTTLDTLGKFEYSDTLGGLIHS
AHPIVTDTEFLTLLPDLIKPGYLAVRMEPGTNERKVIGRVDCSRGPAPGWVHSFPVTEHYIIVPEMPLRYCAGNLLKAEP
TPLYKFEWHPDSKAFMHVMCKASGNVVTSVEVPLYITFHFINAYEETDEDGRVTAIIADCCEHNADTTILDKLKIQNLRL
YTGKDVLPDAQVGRFKIPLDGSPYGKLEAALDPNEHGRGMDMCSINPAYLGKKYRYAYACGAQRPCNFPNTLTKIDLVEK
KAKNWYEEGAVPSEPFFVARPGATEEDDGVVISMISEKNGDGYALLLDGSTFEEIARAKFPYGLPYGLHGCWVPSK
>Pyrusco15g024580.1
MASITFSGTTGNFSLQPTAAFSENSNHIKDGFNPLKKNLSNTRKKHNGRSLVSTNVASPPLPAIAHPPPKRESGNGYEGS
HVAWTSVRQERWEGELLVQGEIPLWLKGTYLRNGPGLWHVGDYNFRHLFDGYAMLVKLHFHNGRLTAGHRQIESEAYKAA
MKNKKLCFREFSEVPKPNNFLSYIGELANLFSGASLTDNANTGVVKLADGRVVCLTETQKGSIVIDPATLETVGKFKYSD
TLGGLIHSAHPIVTDTEFLTLLPDLINPGYLAVRMEPGTNERKVIGRVDCSRGPAPGWVHSFPVTEHYIIVPEMPLRYCA
GNLLKAEPTPLYKFEWHPDSKAFMHVMCKASGNIVASVEVPLYITFHFINAYEETDEDGRVTTVIADCCEHNADTTILDK
LKIQNLRSYIGKDVLPDAQVGRFRIPLDGSPYGNLEAALDPNEHGRGMDMCSINPAFLGQKYRYAYACGARRPCNFPNTL
TKIDLVEKKAKNWYDEGAVPSEPFFVARPGATEEDDGVVISMISAKNGDGYALLLDGSTFEEIARAKFPYGLPYGLHGCW
VPSK
>Pyrusco8g018360.1
MASITFSGATGNFSLLPTAAVSENSNNIKGGFNPLKKNLNNTRKKHNGRSLVSTNVASPPLPAIAHPPPKEESGDGYDRS
HVAWTSVRQERWEGELLVQGEIPLWLKGTYLRNGPGLWHVGDYNFRHLFDGYAMLAKLHFHDGRLTAGHRQIESEAYTAA
MKNQKICFREFSEVPKPANFLSYIGELANLFSGTSLTDNANTGVVKLGDGRVVCLTETQKGSIVIDPTTLDTLGKFEYSD
TLGGLIHSAHPIVTDTEFLTLLPDLIKPGYLAIRMEPGTNERKVIGRVDCSRGPAPGWVHSFPVTEHYIIVPEMPLRYCA
GNLLKAEPTPLYKFEWHPDSKAFMHVMCKASGNVVTSVEVPLYITFHFINAYEETDEDGRVTAIIADCCEHNADTTILDK
LKIQNLRLYTGKDVLPDAQVGRFKIPLDGSPYGKLEAALDPNEHGRGMDMCSINPAYLGKKYRYAYACGAQRPCNFPNTL
TKIDLVEKKAKNWYDEGAVPSEPFFVARPGATEEDDGVVISMISEKNGDGYALLLDGSTFEEIARAKFPYGLPYGLHGCW
VPSKES
>Pyrusco8g019690.1
MASITFSGATGNFSLLPTAAVSENSNNIEGGFNPLKKNLNNTRKKHNGRSLVSTNVASPPLPAIVHPPPKEESGDGYDRS
HVAWTSVRQERWEGELLVQGEIPLWLKGTYLRNGPGLWHVGDYNFRHLFDGYAMLAKLHFHDGRLTAGHRQIESEAYTAA
MKNQKICFREFSEVPKPANFLSYIGELANLFSGISLTDNANTGVVKLGDGRVVCLTETQKGSIVIDPTTLDTLGKFEYSD
TLGGLIHSAHPIVTDTEFLTLLPDLIKPGYLAVRMEPGTNERKVIGRVDCSRGPAPGWVHSFPVTEHYIIVPEMPLRYCA
GNLLKAEPTPLYKFEWHPDSKAFMHVMCKASGNVVTSVEVPLYITFHFINAYEETDEDGRVTAIIADCCEHNADTTILDK
LKIQNLRLYTGKDVLPDAQVGRFKIPLDGSPYGKLEAALDPNEHGRGMDMCSINPAYLGKKYRYAYACGAQRPCNFPNTL
TKIDLVEKKAKNWYDEGAVPSEPFFVARPGATEEDDGVVISMISEKNGDGYALLLDGSTFEEIARAKFPYGLPYGLHGCW
VPSKES
>Rosch_v2.0_Chr6g0306201
MASLGFSVGSGNSCLLLRAAVSDHSNPNSSRDGFNPLKKGAKSRKRLTSTNVASPPLPAVAAPHLPPSKETDDRRSHVAW
TSVRQERWEGELHVQGQIPLWLKGTYLRNGPGVWHIEDYNFRHLFDGYAMLARLHFENGRLIAGHRQVESDAYKAAMKSK
KLCYREFSEVPKQDNFLSYIGELANLFSGASLTDNANTGVVHLGDGRVVCLTETQKGSIVVDPDTLDTIGRFEYTDTLGG
LIHSAHPIVTESEFLTLLPDLINPGYLAVRMEPGTNERRVIGRVDCSQGPAPGWVHSFPVTEHYIIAPEMPLRYCAGNLL
RAEPTPLYKFEWHPESKAYMHAMCKASGKIVASVEVPLFVTFHFINAYEEKDEDGRVTALIADCCEHSADATILDQLRIQ
NLRSYTGEEDVLPDARVGRFRIPFDGSAYGELEAALDPNEHGKGMDMCSINPAFLGKKYRYAYACGAVRPCNFPNTLTKL
DLVEKKAKNWYDEGAVPSEPFFVARPGATEEDDGVVISMISEKNGGSYALILDGTTFEEIARAKFPYGLPYGLHGCWVPK
K
>Ruboc_02_G00695
MASLTFSVGSGNSFLLPRAALSDHSSPSNTRDGFNPLKKAGNSRKRLTSTNVASPPLPAVAAPHPPTSKESDDRSHVAWT
SVRQERWEGELHVQGQIPLWLKGTYLRNGPGLWHIEDYNFRHLFDGYAMLARLHFENGRLIAGHRQIESDAYKAAMKSKK
LCYREFSEVPKPNNFLSYIGELANLFSGASLTDNANTGVVHLGDGRVVCLTETQKGSIVVDPDTLDTIGKFEYTDTLGGL
IHSAHPIVTESEFLTLLPDLVNPGYLAVRMEPGTNERKVIGRVDCSQGPAPGWVHSFPVTEHYIIVPEMPLRYCAGNLLK
AEPTPLYKFEWHPESKAYMHAMCKASGKIVASVEVPLYITFHFINAYEEKDRDGRVTALIADCCEHNADTTILDKLRIQN
LRSYTGEDVLPDARVGRFRIPLDGSAYGELDAALDPNEHGKGMDMCSINPAFLGKKYRYAYACGAERPCNFPNTLTKIDL
VEKKAKNWHDEGTVPSEPFFVARPGATEEDDGVVISMISEKNGGGYALILDGITFEEIARAKFPYGLPYGLHGCWVPKK
OG4241_faa
>gnl_Ambtr_v1.0_evm_27.model.AmTr_v1.0_scaffold00029.93
MSDLEKPLRPRRKKIWVDYFVQFRWIIVIFVVLPLSFAFYFLHYLGDMRSERKSFERRQKAHDENVKKVVNRLKQRNPSKDGLVCTARKPWIAVGMRNVDYKHARHFEVDLSEFRNILEIDKERMVARVEPLVDMGQISRVTVPMNLSLAVVAELDDLTVGGLINGYGIEGSSHLYGLFSDTVVALELVLADGRLIRATKDNEYSDLFYAVPWSQGTLGLLVAAEIKLIHVKEYMKLTYTPVVGNLKDIAQAYMDSFAPRDGDQDNHAKVPDFVETMIYTPTEAVCMAGRYASKEEAEKKGNVINSVGWWFKPWFYQHAETALNRGEFVEYIPTREYYHRHTRCLYWEGKLILPFADQWWFRWTLGWLMPPKVSFLKATQGEAIRNYYHEMHVIQDMLVPLYKVGDALEFVHKEMELYPIWLCPHRLYKLPIKTMVNPEPGFEHAHRQGDTDYAQMYTDVGVYYAPGPVLRGEKFDGVAAVRNMEDWLIENHGFQPQYAVSELSERNFWRMFDASLYEHCRRKYGAVGTFMSLYYKSKKGRKTEKEVREAEQQHLEGPYVEIEQPAE
>gnl_Aquco_v3.1_Aqcoe3G436800.1
MSDLEAPLRPKRKKVWVDYFVKFRWIIVIFVVLPISCTMYFLTYLGDVRSESKSFKRRQKEHDENVKKVVKRLKQRNPSKDGLVCTARKPYIAVGMRNVDYKRARHFEVDLSEFRNVLDIDRERMIARVEPLVNMGQISRVTVPMNLSLEVVAELDDLTVGGLINGYGIEGSSHLYGLFSDTVVAYEIVLADGRVVRATKDNEYSDLFYAIPWSQGTLGLLVSAEIRLIPVKEYMKVTYQPVIGNLKDLAQAYIDSFAPRDGDPEKIPDFVETMIYTPTEGVCMTGKYASKEEAKKKGNVINQVGWWFKPWFYQHAQKALEKGEFVEYIPTRDYYHRHTRCLYWEGKLILPFADQWWFRWTLGWLMPPKVSLLKATQGESIRNYYHEMHVIQDMLVPLYKVGEALEFAHREMEVYPIWMCPHKLYKLPVKTMVYPEPGFEHHRRQGDTEDAQMYTDVGIYYAPGPVFRGEVFDGAEAVRRMESWLIENHGFQPQYAVSELDEKKFWRMFDPSLYEHCRNKYGAVGTFMSVYYKCKKGRKTEKEVQEAEQACLETPYAELDQPAE
>gnl_Arath_TAIR10_AT3G19820.1
MSDLQTPLVRPKRKKTWVDYFVKFRWIIVIFIVLPFSATFYFLIYLGDMWSESKSFEKRQKEHDENVKKVIKRLKGRDASKDGLVCTARKPWIAVGMRNVDYKRARHFEVDLGEFRNILEINKEKMTARVEPLVNMGQISRATVPMNLSLAVVAELDDLTVGGLINGYGIEGSSHIYGLFADTVEAYEIVLAGGELVRATRDNEYSDLYYAIPWSQGTLGLLVAAEIRLIKVKEYMRLTYIPVKGDLQALAQGYIDSFAPKDGDKSKIPDFVEGMVYNPTEGVMMVGTYASKEEAKKKGNKINNVGWWFKPWFYQHAQTALKKGQFVEYIPTREYYHRHTRCLYWEGKLILPFGDQFWFRYLLGWLMPPKVSLLKATQGEAIRNYYHDMHVIQDMLVPLYKVGDALEWVHREMEVYPIWLCPHKLFKQPIKGQIYPEPGFEYENRQGDTEDAQMYTDVGVYYAPGCVLRGEEFDGSEAVRRMEKWLIENHGFQPQYAVSELDEKSFWRMFNGELYEECRKKYRAIGTFMSVYYKSKKGRKTEKEVREAEQAHLETAYAEAD
>gnl_Betvu_v1.2_Bv9_203340_spea.t1
MSDLDVPLRPKRKKTLVDFFVQFRWIIVIFVVLPISATIYFFLYLGDVRSEWKSYKSRQKEHDENVKKVVKRLKSRNPAKDGLVCTARKPWIAVGMRNVDYKRVRHYEIDLSAFRNIIDIDKENMIAKVEPLVNMGQITRATVPLNLALAVVAELDDLTVGGLINGYGIEGSSHIYGLFADTVVAYELVLADGRVVRATRDNEYSDLFYTVPWSQGTLGFLVSAEIKLIPIKEYMRLTYTPVKGNLQDIAQGYIDSFAPKDGDQDNPEKVPEFVEGMVYNASEGVMMTGRYASKEEAKKKGNVINSCGWWFKPWFYQHAQTALDRGEFVEYIPTREYYHRHTRSLYWEGKLIIPFGDQLWFRFLLGWLMPPKVSLLKATQGEAIRNYYHENHVIQDMLVPLYKVGDALEWVHREMEVYPLWLCPHRLFKLPLKTMIYPEPGFEQHKRQGDTSYAQMYTDVGVYYAPGPILRGEVFDGAEAVRKMEKWLIENHGFQPQYAVSELNEKDFWRMFDASLYEKTRRKYGAVGTFMSVYYKSKKGRKSEKEVAEAEQERAEVETPDAETD
>gnl_Elagu_v2.0_p5_sc00017.V1.gene241
MSDLQTPLRPKRKKDWVDYLVHFRWIVVIFVVLPISFTIYFLTYLGDVKSAMKSEKRRQKEHEENVKKVVNRLKQRNPKKDGLVCTARKPYIAVGMRNVDYKRARHFEVDLSAFRNILEIDKERMIAKVEPLVNMGQITRATVPMNLALAVVAELDDLTVGGLINGYGIEGSSHIYGLFSDTVVAYEVVLADGRVVRATKDNEYSDLFYGIPWSQGTLGLLVSAEIKLIPIKEYMRLTYAPVRGNLKELAQAYADFFAPRDGDQSKVPDFVEGMIYTPTESVMMTGRYASKEEAKKKGNVINCVGWWFKPWFYQHAQKALKKGEFVEYIPTRDYYHRHTRCLYWEGKLILPFGDQWWFRWFFGWLMPPKVSLLKATQGEAIRNYYHDKHVIQDLLVPLYKVGDALEYVHQEMEVYPIWLCPHRLFKLPVKAMVYPEPGFELHYRQGDTSYAQMFTDIGVYYAPAAVLRGEEFNGTEAVHQLEEWLTQNHGFQPQYAVSELTEKNFWRMFDGAHYEHCRRKYGAIGTFMSVYYKSKKGKKTEKEVQEAEAAILEPAHAEEA
>gnl_Elagu_v2.0_p5_sc00103.V1.gene122
MLVPRNSFGLALSQFRGRSPLVCPCELGDGGIGCRRRRRKRLNFGILLSEFRRSRWRCGPCMLPAENKNSNLDVDFLKSAKRSVRAQQQIVAKQLSSELDYEDSEPMQMASSFRNYQDDPLVDKLKTQLGVIHPIPSPPINRSIAGFFVFFFCVGVVFDKIWTFRKRNKSIQDVRNGTWPQVPTSFSLFLEKDLQRKESVEWVNMVLGKLWKVYRSGLENWIIGSVQPVIDNLRKPDYVQRVEIKQFSLGDEPLSVRNVERRTSRRVNDLHLMFIAWNWLLFISNPGSINKGKALGPVSDDFKTNAIQEGNKDFVGELSVTLVDARKLAYFLFEADLPVRAWTGKTDPYVVLSLGDQVIRSKKNSQTTVIGPPGQPIWNQVELGSLQDTVPTDRIITLQGGWRLFGNRSSGEILLRLTYKAYVEDEDDDSVEMEFVDGDASDGEILDYEQANGTYGQSRGGPDEKQRESFMDVLTALLVSEEFQGIVASETGNAKVSEESKYPESTMSRARGQTSSLEPNSVSSGARGIREEEKERRLKDAKRLFATSRSYQHVLKVLWDCNRSGHKLLLSTVTCHPLLPHISLPDLLPHATLHPSYVINMMDWFAFASIILHQYPVFIRSNGLSSLLLSTMSDLQTPLHPKRKKVWVDYLVNFRWVVVIFVVLPVSFTIYFLTYLGDVKSAMKSEKRRQKEHEENVKKVVNRLKQRNPKKDGLVCTARKPYIAVGMRNVDYKRARHFEVDLSAFRNILEIDKERMIAKVEPLVNMGQITRATVPMNLALAVIAELDDLTVGGLINGYGIEGSSHIYGLFSDTVVALEVVLADGRVVRATKDNEYADLFYGIPWSQGTLALMVSAEIKLIPINEYMRVTYTPVRGNLKELAQAYADSFAPRDGDTSKVPDFVEGMIFTPTEGVMMTGRYASKEEAKQEGNVINSVGWWFKPWFYQHSQKALKKGEFVECIPTREYYHRHTRSLYWEGKLILPFGDQWWFRWFFGWLMPPKVSLLKATQGEAIRNYYHDNHVIQDMLVPLYKVGDALEYVHREFEVYPIWMCPHRLFKLPVKTMVYPEPGFELHHRQGDTNYAQMFTDIGVYYAPAAVLRGEEFNGAEAVLRLEEWMIQNHGFQPQYAVSELTEKNFWRMFDGAHYEHCRQKYGAIGTFMSVYYKSKKGKKTEKEVQEAEAAILEPAYAEEA
>gnl_Eucgr_v2.0_Eucgr.J00851.1
MSDLNSPLRPKRKKIWVDYFVQFRWIIVIFVVLPISFTLYFLTYLGDVKSERKSFKQRQKEHDENVEKVVKRLKERDPKKDGLVCTARKPWIAVGMRNVDYKRARHCEVDLSAFRNILEIDRERMVARVEPLVNMGQISRVTVPMNLSLAVVAELDDLTVGGLINGYGIEGSSHIYGLFSDTVVAYEIVLADGRVVRATKDNEFSDLFYAIPWSQGTLGLLVSAEIKLIPVKEYMKLTYKPVVGNLKDIAQGYMDSFAPRDGDQDNSEKVPDFVETMIYSPSEAVCMTGNYASKEEAKKKGNVINSVGWWYKPWFYQYAQRALKRGEFVEYIPTREYYHRHTRCLYWEGKLILPFADQWWFRFLLGWLMPPKVSLLKATQGEAIRNYYHEMHVIQDMLVPLYKVGDALEWVHQEMEVYPLWLCPHRLYKLPMKTMVYPEPGFDLHRRQGDTQYSQMYTDVGVYYSPGPVLRGEQFDGSEAVRKMENWLIENHGFQPQYAVSELSEKKFWRMFDAGLYEHCRRKYKAVGTFMSVYYKSKKGRKTEKEVQEEEQAHLEKAYAEVDQPAD
>gnl_Manes_v6.1_Manes.03G081200.1
MSDLEAPLRPKRKKVLVDYLVKFRWILVIFVVLPISFTFYFLIYLGDVKSGMKSYKQRQKEHEENVQKVVKRLKQRNPSKDGLVCTARKPWVAVGMRNVDYKRARHFEVDLSGFRHILDIDKERMIARVEPLVNMGQISRETVPMNLSLAVVAELDDLTVGGLINGYGIEGSSHIYGLFSDTVVAYEIILADGQVVRATKDNEYSDLFYAIPWSQGTLGLLVSAEIKLIPVQEYMKVTYKPVVGNLKELAQAYIDSFAPRDLDQDNPAKVPDFVEGMIYSRTEGVMMTGRYASKEEAKQKGNKINSVGWWFKPWFYQHAQTALKKGEFVEYIPTREYYHRHTRCLYWEGKLILPFGDQWWFRYLLGWLMPPKVSLLKATQGEAIRNYYHENHVIQDMLVPLYKVGDALQWVDREMEIYPIWLCPHRLFKLPVKTMVYPEPGFEHQLRQGDTPYAQMYTDVGVYYTPACIFRGEEFDGAEAVRRMENWLIENHGFQPQYAVSELTEKNFWRMFDAGLYEQCRRRYGAVGTFMSVYYKSKKGRKTEKEVQEAEQAHLETAYAEGV
>gnl_Medtr_Mt4.0v1_Medtr4g074350.1
MSDLEAPLRPKRKKIWVDYFVQFRWILVIFVVLPISFTLYFLTYLGDVRSEWKSFKTRQKEHDANVEKVVKRLKQRNPSKDGLVCTARKPWIAVGMRNVDYKRARHFEVDLSAFRNVLNIDKERMVARVEPLVNMGQITRVTVPMNLALAVVAELDDLTVGGLINGYGIEGSSHKYGLFSDTVVAFEIVLADGSLVRATKDNEYSDLFYAIPWSQGTLGLLVAAEIKLIPIKEYMKLTYKPVVGTLKDIAQAYADSFAPRDGDQDNDEKVPDFVETMIYSPTRAVCMTGRYASKEEAKKKGNKINSVGWWYKTWFYQHAETALKKGLFVEYIPTREYYHRHTRCLYWEGKLILPFADQWWFRFLFGWLMPPKVSLLKATQGEAIRNYYHEMHVIQDILVPLYKVGDALEWVDREMEIYPLWLCPHKLYKLPVKTMVYPEAGFELQRRQGDTQDAQMFTDVGVYYAPGPVLRGEVFDGADAVRRLENWMIENHCFQPQYAVSELNEKSFWRMFDAGLYEHCRKKYGAVGTFMSVYYKSKKGRKTEKEVREAEQAHLETAYAEVDQPAD
>gnl_Mimgu_v2.0_Migut.M01947.1
MSDLEAPLRPKRKKIWVDYFVQFRWIIVIFVVLPISFTLYFLTYLGDVWSECKSFEKRQKEHDENVKKVLKRLKDRNPKKDGLVCTARKPWIAVGMRNVDYKRARHFEVDLSAFRNILDIDKDRMIARVEPLVNMGQISRATVPMNLSLAVVAELDDLTVGGLINGYGIEGSSHIYGLFSDTVVAYEIVLADGRLVRATKDNEYSDLFYAIPWSQGTLGLLVAAEIKLIPVKEYMKLTYTPVVGNLQELAQGYIDSFAPKDGDQDNPDKVPDFVETMIYNPTDAVCMTGKYASKEEAKKKGNKINSVGWWFKPWFYQHAQTALKKGEFVEYIPTRDYYHRHTRCLYWEGKLILPFADQWWFRYTLGWLMPPKVSLLKATQGEAIRNYYHEMHVIQDMLVPLYKVGDALEFVHKEMEVYPLWLCPHRMYKLPVKTMVYPEPGFELQRRQGDTHYAQMYTDVGVYYAPGPVLRGEQFDGAEAVHRLEDWLIENHGFQPQYAVSELNEKNFWRMFDAGLYEQCRRKYGAVGTFMSVYYKSKKGRKTEKEVQEAEQAILDTPDVEEC
>gnl_Musac_v1_GSMUA_Achr4T26880_001
MSGVEAPLRPKRKKVLVDYLVRFRWIVVVFVVLPVSCFIYFRLFLGHVRSAMKSDERRRKEHEENVLKVIKRLKQRDPTKDGLVDLSAFRNILEIDKERMISKVEPLVNMGQITRATIPMNLSLAVVAELDDLTVGGLINGYGIEGSSHLYGLFSDTVVAMEVVLADGRLVRCTKDNEHSDLFYGIPWSQGTLGLMVSAEIKLIPVREYMKVIYTPHRGTLKELAQAYADSFAPRDGDSSRVPDFVETMIYNPTEAVCMTGKYASEAEAKKKGNVINSIGWWFKPWFYQHAQTALQRGEFVEYIPTREYYHRHTRSLYWEGKLILPCADQWWFRWFLGWLMPPKVSLLKATQGEAIRNYYHDMHVIQDLLIPLYKVADALEFCHCETELYPVWLCPHRLFKLPLKTMVHPETGFEDHHRQGDTSFAQMFTDVGLYYAPGPVFRGEEFDGAEVVRKLEEWMIQNHGFQAQYSVSELTEKNFWRMFDASHYEHCRRKYGAIGTFMNVYYKSKKGKKTEKEVQDAEAEAAIVEADRAEED
>gnl_Musac_v1_GSMUA_Achr8T13930_001
MHVIQDMLLPMHKVADALEFLHREMEVYPIWLCPHRLFKLPVKTMVYPEPGFELDPKQGDTSFAQMFADIGVYYAPGPVLRGEEFDGAEAVHRLEEWLIQNHGFQPQYSVSELSEDNFWRMFDRELYDHCRRKYKAIGTFMDVYYKSKKGKKTEKEVLEAEAAIAETEYAVAEKEN
>gnl_Musac_v1_GSMUA_Achr8T13800_001
MHVIQDMLLPMHKVADALEFLHREMEVYPIWLCPHRLFKLPVKTMVYPEPGFELDPKQGDTSFAQMFADIGVYYAPGPVLRGEEFDGAEAVHRLEEWLIQNHGFQPQYSVSELSEDNFWRMFDRELYHHCRRKYKAIGTFMDVYYKSKKGKKTEKEVLEAEAAIAETEYAVAEKEN
>gnl_Musac_v1_GSMUA_Achr1T01480_001
MSDLQAPLRPKRKKVLVDYLVQFRWIVVIFVVLPVSCFIYFKLFLGDVKSAMKSEKRRQKEHEENVKKVLTHLWALFRYSCCHGSCPCEWPSSEVHKG
>gnl_Musac_v1_GSMUA_Achr1T01470_001
MPPKVSLLKATQGESVRNYYHDMHVIQDLLVPLYKVGDALEYCHNEMEVYPIWLCPHRLFKLPVKTMVYPEPGFEHHHRQGDTSYAQMFTDIGVYYAPGPVLRGEEFNGAEAVRNLEEWLIQNHGFQPQYAVSELTEKNFWRMFDGSQYEHCRKKYGAIGTFMSVYYKSKKGKKTEKEVQEAEAEILEPAYAEEV
>gnl_Musac_v1_GSMUA_Achr5T13350_001
MSDLQAPLRPKRKKVLVDYLVQFRWIVVIFVVLPASCFIYFKLFLGDVKSAMKSEKRRQKEHEENVKKVVNRLKQRDPKKDGLVNIIEVDKERMVAKVEPLVNMGQITRYTVPMNLALAVVAELDDLTVGGLINGYGIEGSSHIYGLFSDTVVAMEVVLADGRVVRCTKDNEYSDLFYGIPWSQGTLGLLVSAEIKLIPIKEYMRLTYSPYRGTLKELAQAYADSFAPRDGDPSKVPDFVEGMIYTPTEAVHMTGRYASKEEAKKKGNVINNVGWWFKPWFYQHAQTALKRGEFVEYIPTREYYHRHTRCLYWEGKLILPFGDQWWFRWLLGWMMPPKVSLLKATQGEAIRNYYHEMHVIQDLLVPLYKVGEALEYCHHEMEVYPIWLCPHRLFKLPVKTMVYPEPGFEHHHRQGDTSYAQMFTDIGVYYAPGPVFRGEEFNGAKAVRNLEEWLIQNHSFQPQYAVSELTEKNFWRMFDGSHYEHCRQKYGAVGTFMSVYYKSKKGKKTEKEVQDAESEILEPAYAEEA
>gnl_Nelnu_v1.0_NNU_020346-RA
MSDLEAPLRPKRKKNWVDYFVKFRWIIVIFVVLPISFSIYFLTYLGDVRSECKSFKRRQKEHDENVKKVVNRLKQRNPSKDGLVCTARKPYIAVGMRNVDYKRARHFEVDLSEFRNILDIDKERMIARVEPLVNMGQISRATVPMNLSLAVVAELDDLTVGGLINGYGIEGSSHLYGLFSDTVVAYEIVLADGRLVRATKDNEYSDLFYAIPWSQGTLGLLVAAEIKLIPVKEYMRLTYKPVVGNLKELAQAYIDSFAPRDGDQDNPEKVPDFVETMIYSPTKAVCMIGRYASKEEAKKKGNVINSVGWWFKPWFYQHAEKALKKGEFVEYIPTREYYHRHTRCLYWEGKLILPFADQWWFRWTLGWMMPPKVSLLKATQGEAIRKYYHEMHVIQDMLVPLYKVGDALEWAHHEMEVYPIWLCPHRLYKLPVKTMVYPEPGFELHHRQGDTEYAQMYTDVGIYYAPGPVLRGEEFDGAEAVRRMENWLIENHGFQPQYAVSELSERNFWRMFDAELYEHCRKKYGAVGTFMSVYYKSKKGRKTEKEVREAEQAHLETAYAEAD
>gnl_Orysa_v7.0_LOC_Os10g25780.1
MVKWKCDGCNCVNTAEKILINNHSRTAAMADLQEPLVRPKRKKVLVDYLVKFRWILVIFVVLPISALIYFNIYLGDVWSAMKSEKRRQKEHDDNVQKVVKRLKQRNPKKDGLVCTARKPWIAVGMRNVDYKRARHFEVDLSAFRNILEIDRERMVAKVEPLVNMGQITRATCPMNLALAVVAELDDLTVGGLINGYGIEGSSHLYGLFSDTVVAVEVVLADGRVVRATKDNEYSDLFYGIPWSQGTLGFLVSAEIKLIPIKEYMRLTYTPVKGSLKEIAQGYCDSFAPRDGDPAKVPDFVEGMVYTENEGVMMTGVYASKEEAKKKGNKINCVGWWFKPWFYQHAQTALKKGEFVEYIPTREYYHRHTRCLYWEGKLILPFGDQFWFRFLLGWLMPPKVSLLKATQGESIRNYYHDNHVIQDMLVPLYKVGDALEFVHKEMEVYPLWLCPHRLYKLPVKTMVYPEPGFEHHHRQGDTSYAQMFTDVGVYYAPGAVLRGEEFNGALAVHRLEQWLIENHSYQPQYAVSELNEKDFWRMFDASHYEHCRQKYGAVGTFMSVYYKSKKGRKTEKEVQEAEAAILEPAYADEA
>gnl_Phavu_v2.1_Phvul.011G031700.1
MSDLEAPLRPKRKKIWVDYFVQFRWILVIFVVLPISFTIYFLTYLGDVRSEWKSYKTRQKEHDENVKKVMKRLRQRNPSKDGLVCTARKPWIAVGMRNVDYKRARHFEVDLSAFRNVLSIDKERMVARVEPLVNMGQISRVTVPLNVSLAVVAELDDLTVGGLINGYGIEGSSHKYGLFSDTVVSFEIVLADGSLVRATKDNEFSDLYYAIPWSQGTLGLLVAAEIRLIPIKEYMKLTYMPVVGNLQDIAQAYCDSFAPRDGDQDNEEKVPDFVEGMIYSPTQAVMMTGRYASKEEAKKKGSKINSVGWWFKTWFYQHAETALKKGEFVEYIPTRQYYHRHTRCLYWEGKLILPFADQFWFRFLFGWLMPPKVSLLKATQGEAIRNYYHEMHVIQDMLVPLYKVGDALEWVHREMEVYPIWLCPHKLFKLPIKTMIYPEPGFELHRRQGDTQTAQMYTDIGVYYAPGPVLRGEVFNGEEAVRKMESWLIENHGFQPQYAVSELSEKSFWRMFDASLYEQTRKKYGAVGTFMSVYYKSKKGRKTEKEVQEAEQAHLDTAYAEIDQPVD
>gnl_Phypa_v3.3_Pp3c7_650V3.1
MGDLQKPLRPKKRTTWVDWAVQFRWILVILVVLPVSKSFDTVAWFREQWSAFKSEKRRQKEHDENVEKVIKRLKSRDPSKDGLVCTARRPWIAVGMRNVDYKRARHFEVDLNDFNQVLEIDRENMIARCEPLVNMGQITRMTVPMGLSLAVVAELDDLTVGGLINGYGIEGSSHIYGLFADTCVAYEIILADGRLVRATADNEFSDLFYAIPWSQGTLGLLVAAEIKLIEVGPYMKVTYKPARGDLQELAQAYNDSYIPRDGDQDNPEKVPDFVETMIYSETEGVTMTGRYASKDEAKRKGNKINCQGWWYKKWFYQHAQEALTRGEFVEYIPTRDYYHRHTRCLYWEGKLILPFADQFWFRYLFGWMMPPKVSFLKATQGDAIRNYYHERHVIQDMLVPSYKVGMALEFSDREFEVYPIWLCPHRLFKHPMRTQINPEPGFEYAGRPGDTPYAQMYTDVGVYYTPRCVFKGEEFDGVAAVKKMEAWMIENHCFQPQYAVSELNERDFWRMFDPTLYQRCRDKYKAVGTFMSVYYKCKKGRKTEKEVAEEEAKVTESAYADVEKPE
>gnl_Phypa_v3.3_Pp3c11_26120V3.1
MSDLRKPLRPKKARSWVDWAVKLRWILVIFVVLPVSVSFAICARSRELWSAWKSEKKRQKEHDENVEKVIKRLKSRDPAHDGLVCTARRPWVVVGMRNVDYKRARHFEVDLNDFNQILEIDRENMIARVEPLVNMAQITRMTIPMGLSLAVVAELDDLTVGGLINGYGIEGSSHIYGLFADTCVAYEIVLADGRLVRVTADNEFSDLYYAIPWSQGTLGLLVAAEIKLIEVGPYMRLTYSPARGNLQELAQAYNDTYIPRDGDQDNPEKVPDFVESMVYSESEAVCMSGRYAGKEEAKRKGNKINNQGRWFKPWFYQHAQTALKRGEFVEYIPTRDYYHRHTRSLYWEGKLILPFGDQFWFRLLMGWMMPPKVSLLKATQGDAIRNYYHERHVIQDMLVPSYKVGMALEFNDREFEVYPIWLCPHRLFKHRMRTQINPEPGFEFAGRPGDTPFAQMYTDVGVYNTPRCVFQGEEFDGIAAVKKMEAWMIENHCYQPQYSVSELNERDFWRMFDPTLYQQCREKYKAVGTFMSVYYKCKKGKKTEKEVAEEEAKVTETTYADIEKS
>gnl_Pinta_v2.0_PITA_000058194-RA
MAPQALPELDDLTVGGVINGYDIECSSHPPGLFSDTCVAYELVLPDGSLVRVTADNEYSDLFHAVPWSHGSIGLLVGAEFRLTPMPGQTNATNWSTDFALDPSNKNCLLPKACGPYGICDTGQCSCPGYGTPDQFNEIQNLDVTQGCYSNLEPSCSQASEQQHYLRIEAADYYHNSSWNNVMIPLLAFLRDTNSYLMLNVYPYYVYMQGNGRWGAQTYEKHQRVWLGAFNQEKDAARASDRAAVKFRGADALTNFNISIMGANCSSSCFGSAMGAEASKVASQSESLWPRFKTRIKQKSKNQSSKAGDFSNYGVEICPTCPNGGKSRPLVRIVSISRDGEFVPIILLPVGKSISRDRQATKKEKSLGFDAVEMKVESLDPKILVNSRKLEVCTQQKDEASAKKSDNRSWFRITKAFKLSKTLAFHSNGRKVSLNPIQRSHSKDSKTPVIEQPKAQESRQKKAVADSIPGPIENLSKSSGTSAAVDCKSNKLWKFINFQRKVSSHGTRRQGIKSATLSQLPRRGMNSNAPNFQPKKLRRLQMTEIKRQRQLTEGSSRAKAAYVDTLFSLELDAGGRQQLTDKELVSLCSEFLNGGTDTTAAALEWAMAHLATDQTIQANLYRKITDVIDAINKAFTEIIFPNTKNAIQTWQVDGYAFFVIGMDSGIWDSTKQSTYNLNDAVARSTTQVLSCRQNRQSALVCSLTGIWILNRAGL
>gnl_Poptr_v3.0_Potri.010G170000.1
MSDLEAPLRPKRKKVWVDYFVQFRWILVIFVVLPISFTLYFLTYLGDVKSEMKSYKQRQKEHDENVKKVVKRLKERNPSKDGLVCTARKPWIAVGMRNVDYKRARHFEVDLSSFRNILEIDRERMVARVEPLVNMGQISRASVPMNLSLAVVAELDDLTVGGLINGYGIEGSSHIYGLFSDTVVAYEIVLADGQVVRATKDNEYSDLFYAIPWSQGTLGLLVSAEIKLIPVKEYMRLTYKPVVGNLKELAQAYIDSFAPRDGDQDNPSKVPDFVETMIYNSTDGVMMTGRYASKEEAKKKGNVINNVGWWFKPWFYQHAQTALKKGEFVEYIPTREYYHRHTRCLYWEGKLILPFADQWWFRFLLGWMMPPKVSLLKATQGEAIRNYYHEMHVIQDMLVPLYKVGDALEWVDREMEVYPIWLCPHRLFKLPVKTMVYPEPGFEHQHRQGDTSYAQMYTDVGVYYSPGPVLRGEVFEGADAVRRMEDWLIENHGFQPQYAVSELNEKKFWRMFDADLYEHARKKYGAVGTFMSVYYKSKKGRKTEKEVQEAEQAHLETAYAEAG
>gnl_Poptr_v3.0_Potri.008G084800.1
MSDLEAPLRPKRKKVWVDYFVQFRWILVIFVVLPISFTLYFLTYLGDVKSEMKSYKQRQKEHDENVKKVVKRLKERNPSKDGLVCTARKPWIAVGMRNVDYKRARHFEVDLSAFRNILEIDKERMIARVEPLVNMGQISRASVPMNLSLAVVAELDDLTVGGLINGYGIEGSSHIYGLFSDTVVAYEIVLADGQVVRATKDNEYSDLFYAIPWSQGTLGLLVSAEIKLIPIKEYMRLTYKPVVGNLKELAQAYIDSFAPRDGDQDNPEKVPDFVETMIYNSTEGVMMTGRYASKEEAKKKGNVINNVGWWFKPWFYQHAQTALKKGEFVEYIPTREYYHRHTRCLYWEGKLILPFADQWWFRFLLGWMMPPKVSLLKATQGEAIRNYYHEMHVIQDMLVPLYKVGDALEWVHQEMEVYPLWLCPHRLFKLPVKTMVYPEPGFEHQHKQGDTSYAQMYTDVGVYYSPGPVLRGEVFDGADAVRRMEDWLIENRGFQPQYAVSELSEKKFWRMFDGDLYEHCRKKYGAVGTFMSVYYKSKKGRKTEKEVQEAEQAHLETAYAEAT
>gnl_Prupe_v2.1_Prupe.1G345300.1
MEMFCSRSLLHACFGYSRFVTFFFLDLFWSPSKSPCCTIEIWVCCNRHKRIIFSIRPSLPKMSDLETPLRPKRKTAVVDFLVQFRWIVVIFVVLPISFTIYFLTYLGDVRSEMKSYKRRQKEHDENVQKVVKRLKERNPSKDGLVCTARKPWIAVGMRNVDYKRARHFEVDLSAFRNVLEIDRERMIAKVEPLVNMGQITRVTVPLNLALAVVAEFDDLTVGGLINGYGIEGSSHIYGLFSDTVVAYEIVLADGRVVRATKDNEYSDLFYAIPWSQGTLGLLVSAEIKLIPIKEYMRLTYKPVVGNLQDIAQAYSDSFAPRDGDQDNPEKVPDFVETMIYTPTEAVCMTGRYASKEEAKKKGNVINEVGWWFKPWFYQHAQKALKKGEFVEYIPTREYYHRHTRSIYWEGKLILPFADQWWFRFFLGWMMPPKISLLKATQGEAIRNYYHDMHVIQDMLVPLYKVGNALEWVHHEMEVYPIWLCPHRMYKSPIKTMIYTEPGFEHHHRQGDTHYSQMYTDVGVYYAPGPVLRGEVFDGSEAVRRMESWLIENHGFQPQYAVSELDEKNFWRMFDAGHYEYCRRKYGAVGTFMSVYYKSKKGRKTEKEVQEAEQAILETPSAEVDEPVDY
>gnl_Selmo_v1.0_139528
MSDLEKPLRPKKARSWVDWAVQFRWIIVILVVLPCSFTFYSLDYLRSQWSASKSYKKRQKEHDANVAKVIKRLKERDPKKDGLVCTARKPWVAVGMRNVDYKRARHFEVDLSPFGQILDIDTKNMIARVEPLVNMGQISRATVPLGVSLAVVAELDDLTVGGLINGYGIEGSSHIYGLFSDTVVAYEIILADGRLVRATADNEHKELFYAIPWSQGTLGLLVAAEIKLIPVKEYMKVTYIPVRGSLRDLAQAYIDSFCPADGDQDSADKVPDFVEAMIYNRNEGVMMTGRYASREEAKQRGNKINEQGWWFKPWFYQHAQTALDKGEFVEYIPTREYYHRHTRCLYWEGKLILPFADQFWFRWLMGWAMPPKVSFLKATQGDAIRNYYHERHIIQDMLVPLHKVADALEFSDREFEVYPIWLCPHRLFRTPIKTMITPEPSFELYQRQGDTSYAQMYTDVGVYYTPEPVFRGEEYDGAAAVRKMEQWLIDNHGFQPQYAVTELNEHDFWRMFDATLYNACREKYRAVGTFMSVYYKCKKGRKTEQEVKQEEQKVHDNGYKDLERPLDA
>gnl_Selmo_v1.0_144134
MVTMSQLSAATLPFGVAPEVLPELDDLTIGGVINGYGIEGSSHIYGLFAETCSAFELVLADGRVVRATADNEFSDLYKAVPWSHGSIGLLVGVEIRLIPVKEFMKVTYSPVVGSLAKIAEVYEDLFCPRDLDQDNPEKVPDFVEGIVYSGSTAVITTGRYATREEAARKGNVINDFGWWWKPWFHIHAQSALERGTFVEYVPVRSYYHRHTRSLYWEGGLIVPMGNHPLFRLLLGWLMPPKVSLLKLTQTDGIRKYYIQRHACQDMLVPNHKLAACLEFCHENFETYPLWLCPHRLFKTEMGTMLDCEPGFSSNKQPGDTDYAQMWTDVGIWGVPGPVLRCEVWDGVQATKNMEKWLRDSRSYQCLYAEVEQSEGEFWQMFDPSLYNAVRNKYGAESAFMSVYYKISNCKKGSKHGKKD
>gnl_Solly_v2.4_Solyc02g069490.2.1
MSDAKAPVATAYPKRKIQLVDFLLSFRWIIVIFFVLPFSFLYYFSIYLGDVKSERKSYKQRQMEHDENVKEVVKRLGQRNAEKDGLVCTARPPWVVVGMRNVDYKRARHFEVDLSKFRNILDIDTERMVAKVEPLVNMGQMSRVTIPMNLSLAVLAELDDLTVGGLINGFGVEGSSHIFGLFSDTVVALEVVLADGKVVRATKDNEYSDLFYAIPWSQGTLGLLVSAEIKLIPVDQYVKLTYKPVRGNLKELAQAYADSFAPKDGDQDNPSKVPEMVEGMIYGPTEGVMMTGMYASRNEAKRRGNVINNYGWWFKPWFYQHAQTALKRGEFVEYIPTRDYYHRHTRSLYWEGKLILPFGDQFWFRFLLGWLMPPKIALLKATQSEAIRNYYHDHHVIQDLLVPLYKVGDCLEWVHREMEVYPIWLCPHRIYKLPVRPMIYPEPGFEKHKRQGDTEYAQMYTDVGVYYVPGAVLRGEPFDGSEKCRQLELWLIENHGFQAQYAVTELTEKNFWRMFDNGLYEQCRRKYKAIGTFMSVYYKSKKGRKTEKEVQEAEQEKAEQETPELVSSMNFRLLNKQLH
>gnl_Solly_v2.4_Solyc02g030170.2.1
MTDVQAPPPRPKRKKNIMDLLVQFRWIVVIFVVLPLSFLYYFSIYLGDVRSECKSYKQRQKEHDENVKKVVKRLKERNASKDGLVCTARKPWVAVGMRNVDYKRARHFEVDLSPFRNVLNIDTERMIAKVEPLVNMGQISRVTVPLNVSLAVVAELDDLTVGGLINGYGIEGSSHIYGLFSDTVVSYEVVLADGQVVRATKDNEYSDLFYAIPWSQGTLGLLVSAEIKLIPIKEYMKLTYKPVVGNLKEIAQAYMDSFSPRDGDQDNHEKVPDFVETMVYTPTEAVCMTGRYASKEEAKKKGNVINNVGWWFKTWFYQHAQTALKKGEFVEYIPTREYYHRHTRCLYWEGKLILPFGDQWWFRFLFGWAMPPKVSLLKATQGEYIRNYYHENHVIQDMLVPLYKVGDALEWVHREMEVYPLWLCPHRLYRLPLKTMVYPEPGFELQKRQGDTKYAQMYTDVGVYYAPGPILRGEVFDGIEAVRKLESWLIENHGFQPQYAVSELTEKNFWRMFDGSLYENCRKKYRAIGTFMSVYYKSKKGKKTEKEVQEAEQETAEVETPEVDEPED
>gnl_Sorbi_v3.1_Sobic.010G277300.1
MDSRLRQSLLEKHPPPMADVHEPLVRRKRKKVLVDYLVQFRWILVIFVVLPISSLIYFNIFLGDMWSAMKSEKKRQKQHDENVQKVVKRLKQRNPKKDGLVCTARKPWIAVGMRNVDYKRARHFEVDLSSFRNILEIDKERMVAKVEPLVNMGQITRATCPMNLALAVVAELDDLTVGGLINGYGIEGSSHLYGLFSDTVVAMEVVLADGRVVRATKDNEYSDLFYGIPWSQGTLGFLVSAEIKLIPIKEYMKLTYIPVKGSLKEIAQAYADSFAPRDGDPAKVPDFVEGMVYTESEGVMMTGVYASKEEAKKKGNKINCVGWWFKPWFYQHAQTALKRGEFVEYIPTREYYHRHTRCLYWEGKLILPFGDQFWFRFLLGWLMPPKVSLLKATQGEAIRNYYHDNHVIQDMLVPLYKVGDALEFVHREMEVYPLWLCPHRLYKLPVKTMVYPEPGFEHQHRQGDTSYAQMFTDVGVYYAPGAVLRGEEFNGAEAVHRLEQWLIENHSYQPQYAVSELNEKDFWRMFDASHYEHCRHKYGAVGTFMSVYYKSKKGRKTEKEVQEAEAAILEPAYADEA
>gnl_Sorbi_v3.1_Sobic.004G355600.1
MRNVDYKRARHFQVDLSAFRNILEIDTERMVAKVEPLVSMGQITKATCPMNLSLAVAPEFDDLTVGGLINSYGISGGSHIYGLFTDTVVAMEVVLADGQVVRATMDNEHSDLFLWHAMVPRHDWAPCFSRDQAHSCQGIHEAHIYTPVRGTLKEIAEAYADSFVPRDGDPAKVPDFVEGMVYSSSEGVTMTGVYASEEEAKKKGNRINRVGWWFKPWFYQYAETALKRGEFVEYIPTREYYHRHTRSLYWEGKLIIPFGDQFWFRFLLGWLMPPKISLLKITQGEAIRNYYHDNHVIQDVLVPLHKVSDALEFAHRELEVYPVWLCPHRLYKLPVKTMVHPEPGFEQHRRKGDTSYAQMFTDVGFYYAPASVLRGEEFNGAEAVHRLEQWLIRNHGYQAQYAVSELSEKDFWRMFDPSHYEHCRRKYGAVGSFMSAHYKSKKRQKERGGGARS
>gnl_Spipo_v2_Spipo19G0026400
MDAYVWMLPPGPILNSMKSSAGCEVWGGMNLAILWSTLIHPHKKFQRTRRNTTVALDLEIGLEEPRKPPSSQYEEVVPRPNGRWGAQIYEKHQRVWLGTFNDDAKAARAYEVAAQ
>gnl_Spipo_v2_Spipo1G0047300
MPDLNTPLRPKRKKVWVDYFVQFRWIIVIFVVLPISATMYFLTYLGDLRSESKSFKRRQKEHDENVKKIVNRLKQRDPKRDGLVCTARKPYIAVGMRNVDYKRARHFEVDLSEFRNILDIDEERMIAKVEPLVNMGQITRVTVPMNLSLAVVAELDDLTVGGLINGYGIEGSSHIYGLFSDTVVALEVVLADGRVVRATKDNEYSDLFYGIPWSQGTLGFLVSAEIKLIPVKEYMRLTYTPARGSLQDLAQAYADSFAPRDKDPGKVPDFVEGMIYNPNEGVMMTGRYASKEEAKRKGNVINSVGWWFKPWFYQHAQTALKKGEFVEYIPTREYYHRHTRCLYWEGKLILPFGDQWWFRWTLGWLMPPKVALLKATQGEAIRNYYHDMHVIQDMLVPLHKVGDALEWVHEEMEVYPIWLCPHRLFKLPVKTMIYPEPGFELHDRQGDTKFAQMFTDIGVYYAPGAVLRGEEFDGAEAVRRLEEWLIQNHGFQPQYAVSELTEKNFWRMFDAAHYEHCRRKYNAIGTFMSVYYKSKKGRKTEKEVQEAEQAIAEAAYAEEA
>gnl_Stras_v2.0_SGA_v2.0_scaffold223T42894
MSCFLPSVSSFPTMSDLEAPLRPKRKKVWVDYFVQFRWIIVIFVVLPISFTLYFLTYLGDVKSECKSFKQRQKEHDENVKKVVKRLKERNPKKDGLVCTARKPWIAVGMRNVDYKRARHFEVDLSAFRHILDIDRERMIARVEPLVNMGQISRATVPMNLALAVVAELDDLTVGGLINGYGIEGSSHIYGLFSDTVVAYEIVLADGRLVRATKDNEYSDLFYAIPWSQGTLGLLVAAEIKLIPVKEYMRLTYKPVVGNLKELAQGYMDSFAPRDGDQDNPDKVPDFVETMIYSPTEAVCMTGRYASKEEAKMKGNKINSVGWWFKPWFYQHAQTALKKGEFVEYIPTREYYHRHTRCLYWEGKLILPFADQFWFRFLLGWMMPPKVSLLKATQGEAIRNYYHEMHVIQDMLVPLYKVGDALEWVHREMEVYPLWLCPHRLYQLPVKTMVYPEPGFEQERRQGDTNYAQMYTDVGVYYAPGPVLRGEVFDGAEAVRRMESWLIENHGFQPQYAVSELTEKNFWRMFDAGLYEHCRRKYGAVGTFMSVYYKSKKGRKTEKEVQEAEQAVLETPDVDAA
>gnl_Theca_v1.1_Thecc1EG011314t1
MSDLEVPLRPKRKKGLVDFLVQFRCIFVIFVVLPISCAYYFLIYLGDVRSEMKSFEQRQKEHDENVKKVVKRLKQRNPKKDGLVCTARKPWIAVGMRNVDYKRARHFEVDLSAFRNILEIDKERMIARVEPLVNMGQITRVTVPMNLSLAVVAELDDLTVGGLINGYGIEGSSHIYGLFSDTVVAYEIVLADGRVVRATKDNEYSDLFYTIPWSQGTLGFLVAAEIKLIPIKEYMRLTYTPVVGNLKELAQGYMDSFTPRDCDQDNPEKVPEFVEGMIYSPAEGVFMTGRYASKEEAKKKGNKINSVGWWFKPWFYQHAQTALKKGEFVEYIPTREYYHRHTRCLYWEGKLILPFGDQWWFRFLLGWMMPPKVSLLKATQGEAIRNYYHDMHVIQDMLVPLYKVGDALEWVHQEMEIYPIWLCPHRLFKLPVKTMVYPEPGFEHRRRQGDTPYAQMYTDVGVYYSPGPVLRGEVFDGAEAVRKLEKWLIENHSFQPQYAVSELNEKDFWRMFDAGLYEHVRRKYGAVGTFMSVYYKSKKGRKTEKEVQEAEQAHLETAYAEVDQPMD
>gnl_Utrgi_v4.1_Scf00282.g14591.t1
MSDLEAPLRPKRKKTFVDYFVQFRWIIVIFVVLPISFTLYFLIYLGDIRSDRKSFKQRQKEHDENVQKVVKRLKERNPSKDGLVCTARKPWIAVGMRNVDYKRARHFEVDLAAFRNVLDIDKEKMIARVEPLVCMSQISRVTVPMNLSLAVVAELDDLTVGGLINGYGIEGSSHIYGLFADTVVAYEIVLADGSLVRATKDNEYSDLFYAIPWSQGTLGLLVAAEIKLIPVKEYMKLTYKPVVGNLKELAQGYMDSFAPRDLDQDNPSKVPDFVETMVYSPTEAVCMTGRYASKEEAKKKGNKINEVGWWFKPWFYQHAQTALKKGEFVEYIPTREYYHRHTRCLYWEGKLILPFADQFWFRFLLGWMMPPKVSLLKATQGEAIRNYYHEMHVIQDMLVPLYKVGDALEWVHREMEIYPIWLCPHRLYKLPVKTMVYPEPGFDQNLHQGDTTYAQMYTDIGVYYAPGPVLRGEVFDGAEAVRRMEQWLIENHGFQPQYAVSELSEKSFWRMFDADLYEHCRRKYGAVGTFMSVYYKSKKGRKTEKEVQEAEQETLETPDADIN
>gnl_Vitvi_Genoscope.12X_GSVIVT01002973001
MLLLLKTQDYSVMRNPSRNGLVYTAWKPWVAVGMRNVDYKWARHFEVDLSAFRNILDIGKERMIARCEPLVNTGQISRVSVPMNPAFVVVAELDVLIGGLINGYGIEGSSHSYGLFSDTIVAYEIILADGQLVKAQQYTEEDGEKEFSCPRTTPAACRRRRNAFYLTTISPPLDTHFLEYTQLHFHLYTLLHDRPLFLQCHLCPLNLLPALGASHSLLLIQTKPAHPAFELLIHSDDEEVLTGCY
>gnl_Vitvi_Genoscope.12X_GSVIVT01010184001
MTNCKFFIFTPFVCCSINPFLVITTLTPHLLRFRSSGSSPAFLSRRKGLSFPIMSDLQAPLRPKRKKIWVDYFVHFRWIIVIFVVLPISFTLYFLTYLGDVRSESKSFKQRQEEHNENVKKVIKRLKERNPSRDGLVCTARKPWIAVGMRNVDYKRARHFEVDLSAFRNILDIDKERMIARCEPLVNMGQISRVTVCMTGRYASKEEAKKKGNVINSVGWWYKPWFYQHAQTALKKGEFVEYIPTREYYHRHTRCLYWEGKLILPFADQWWFRFLFGWLMPPKVSLLKATQGEAIRNYYHEMHVIQDMLVPLYKVGDALEWVHHEMEVYPIWLCPHRLYKLPVKTMIYPEPGFELHRRQGDTHYAQMYTDVGVYYAPGPVLRGEQFDGAEAVRRMENWLIENHGFQPQYAVSELTEKNFWRMFDAGLYEHCRKKYGAVGTFMSVYYKCKKGKKTEKEVQEAEQAQLETPYAEAD
>gnl_Vitvi_Genoscope.12X_GSVIVT01028580001
MSMRSDPMAAAAELIVLLKSLCKRLQERNPSRDGLVYTTWKPWVAVGMRNVDYKRARHFEVDLSAFRNILDIDKERMIARCEPLVNTGQISRVSVPMNLAFVAVAELDVLIGGLINDYGIEGSSHSYDLFSDTVEAYEIILADGQLVKAQQYIEEEQSSSRWNPGKHYSNQSGSKSPIFTKVTCDIHLAVVQLILGLLEDSQISDLLKEAGVSTSKVKSEVQKFRRKEGKKIRRVIMILPRETKNDPVLIEEPGMGKTAVVERLAQKIVRGGVPSNLAEVRPMALDMGALVAGAKYRGEVRSWP
>gnl_Vitvi_Genoscope.12X_GSVIVT01033182001
MKALSGCFKRIKISAYLGHLEAHHEPRGFVAVTVLLTETHLTQRIVKFTVMIMFFCLFHFSLVLRCNFPSFFLLGPFLLLGITYVRVLVVLKDKTYAFIMYSHCVCLPQIGDMKRLISLQLLKNCSLLLSFGLNYHNSQSIILLISRQDYLCNKCKRLGHFSRDCPNVTVCNNCGLPGHIVTECNSTTICWNCKESGHLASQCPNDPVCHMCGKMGHLAWDCSCLGLPAHDARLCNNCYKPDQVYLLMFNRVVHSNPTFDDSYGKFYLVEQILGEVDALEWVYHEREVYPIWLCPHRLYKLPVETMIYPEPGFELPRKQGDTHYAQMYTDVEMYYAPGPVLRGYHIQTNVTVTNNTLEIRLYWAGKGTTCIPKRGRYGPLISAISICPSKLNIHEPLISKLVQLLQLIINQQLIATLRLDLVSFCLSHSSSSSIFVFLYLSSLISPLLIV
>Frave_00831-v2.0.a2-hybrid.t2
MSDDLQAPLRPKRKWHVVDFLVQFRWIVVIFVVLPVSFTIYFMTYLGDVRSEWKSYKQRQKEHDENVKKVIKRLKERNPK
KDGLVCTARKPYIAVGMRNVDYKRARHFEVDLSAFRNVLEIDTQRKIARVEPLVNMGQITRVTCPLNLALAVVAEFDDLT
VGGLINGYGIEGSSHIFGLFSDTVVAYEIVLANGQLVRATQDNEHSDLFYAIPWSQGTLGLLVAAEIKLIDIKEYMRLTY
KPVKGNLQEIAQAYSDSFAPRFGGLDEPGAIPEKVPEFVETMIYTPTEAVCMTGIYASKEEAKKKGNVINEVGWWFKPWF
YQHAQTALKKGEFVEYIPTRQYYHRHTRSIYWEGKLILPFADQFWFRFLLGWMMPPKISLLKATQGEAIRNYYHDNHVIQ
DMLVPLYKVGDALEWVHREMEVYPIWLCPHRLYKSPVKTMIYAEPGFEHQRRQGDTPYSQMYTDVGVYYAPGPVLRREVF
DGAEAVRRMESWLIENHGFQPQYAVSELDEKKFWTMFDAGHYDHCRRKYGAVGTFMSVYYKSKKGRKTEKEVQEAEQAIL
EEPIAEVDEPVD
>Maldo_GDDH_13G1007700
MSRALQCFVLSTSLSLHFYKLLLFQQIIFKINKCIGPHTRSVTLSLALVLRDFALKNRFLYGSDIASGSAPSDFSRFGSA
FKMSDLGTPLRPKRKTALVDFLVQFRWIVVIFVVLPISFTLYFLTYLGDVRSEMKSYKRRQKEHDENVQKVVKRLKDRNP
SKDGLVCTARKPWIAVGMRNVDYKRARHFEVDLSAFRNVLEIDRERMIAKVEPLVNMGQITRVTVPLNLALAVVAEFDDL
TVGGLINGYGIEGSSHIYGLFSDTVVAYEIVLADGRVVRATRDNEYSDLFYAIPWSQGTLGLLVSAEIKLIPIKEYMRLT
YKPVVGNLKEIAQAYSDSFAPRDGDQDNPEKVPDFVETMIYTPTEAVCMTGRYASKEEAKKKGNVINEVGWWFKPWFYQH
AEKALKKGEFVEYIPTRDYYHRHTRSIYWEGKLILPFADQWWFRFLLGWMMPPKISLLKATQGEAIRNYYHDNHVIQDML
VPLFKVGDALEWVHHEMEVYPIWLCPHRMYKNPIKTMIYTEPGFEQHRRQGDTQYSQMYTDVGVYYAPGPVLRGEVFDGS
EAVRRMENWLIENHGFQPQYAVSELNEKNFWRMFDAGHYENCRRKYGAVGTFMSVYYKSKKGRKTEKEVQEAEQAILETP
IAEVDESVDY
>Maldo_GDDH_16G1000400
MSDLQTPLRPRRKTAVVDFLVQFRWIVVIFVVLPISFTMYFLTYLGDIRSEMKSYKRRQKEHDENVQKVVKRLKDRNPSK
DGLVCTARKPWIAVGMRNVDYKRARHFEVDLSAFRNVLEIDQERMIAKVEPLVNMGQITRVTVPLNLALAVVAEFDDLTV
GGLINGYGIEGSSHIYGLFSDTVVAYEIVLADGRVVRATRDNEYSDLFYAIPWSQGTLGLLVSAEIKLIPIKEYMRLTYK
PVVGNLKEIAQAYSDSFAPRDGDQDNPEKVPDFVETMIYTPTEAVCMTGRYASKEEAKKKGNVINEVGWWFKPWFYQHAE
KALKKGEFVEYIPTRDYYHRHTRSIYWEGKLILPFADQWWFRFLLGWMMPPKISLLKATQGEAIRNYYHDNHVIQDMLVP
LYKVGDALEWVHHEMEVYPIWLCPHRMYKNPIKTMIYTEPGFEQHRRQGDTHYSQMYTDVGVYYAPGPVLRGEVFDGAEA
VRRMENWLIENHGFQPQYAVSELNEKNFWRMFDAGHYENCRRKYGAVGTFMSVYYKSKKGRKTEKEVQEAEQAILETPIA
EVDEPVDY
>Maldo_Gala_13g000650
MSDLGTPLRPKRKTALVDFLVQFRWIVVIFVVLPISFTLYFLTYLGDVRSEMKSYKRRQKEHDENVQKVVKRLKDRNPSK
DGLVCTARKPWIAVGMRNVDYKRARHFEVDLSAFRNVLEIDRERMIAKVEPLVNMGQITRVTVPLNLALAVVAEFDDLTV
GGLINGYGIEGSSHIYGLFSDTVVAYEIVLADGRVVRATRDNEYSDLFYAIPWSQGTLGLLVSAEIKLIPIKEYMRLTYK
PVVGNLKEIAQAYSDSFAPRDGDQDNPEKVPDFVETMIYTPTEAVCMTGRYASKEEAKKKGNVINEVGWWFKPWFYQHAD
KALKKGEFVEYIPTRDYYHRHTRSIYWEGKLILPFADQWWFRFLLGWMMPPKISLLKATQGEAIRNYYHDNHVIQDMLVP
LFKVGDALEWVHHEMEVYPIWLCPHRMYKNPIKTMIYTEPGFEQHRRQGDTQYSQMYTDVGVYYAPGPVLRGEVFDGSEA
VRRMENWLIENHGFQPQYAVSELNEKNFWRMFDAGHYENCRRKYGAVGTFMSVYYKSKKGRKTEKEVQEAEQAILETPIA
EVDEPVDY
>Maldo_Gala_16g000560
MSDLQTPLRPRRKTAVVDFLVQFRWIVVIFVVLPISFTMYFLTYLGDIRSEMKSYKRRQKEHDENVQKVVKRLKDRNPSK
DGLVCTARKPWIAVGMRNVDYKRARHFEVDLSAFRNVLEIDQERMIAKVEPLVNMGQITRVTVPLNLALAVVAEFDDLTV
GGLINGYGIEGSSHIYGLFSDTVVAYEIVLADGRVVRATRDNEYSDLFYAIPWSQGTLGLLVSAEIKLIPIKEYMRLTYK
PVVGNLKEIAQAYSDSFAPRDGDQDNPEKVPDFVETMIYTPTEAVCMTGRYASKEEAKKKGNVINEVGWWFKPWFYQHAE
KALKKGEFVEYIPTRDYYHRHTRSIYWEGKLILPFADQWWFRFLLGWMMPPKISLLKATQGEAIRNYYHDNHVIQDMLVP
LYKVGDALEWVHHEMEVYPIWLCPHRMYKNPIKTMIYTEPGFEQHRRQGDTHYSQMYTDVGVYYAPGPVLRGEVFDGAEA
VRRMENWLIENHGFQPQYAVSELNEKNFWRMFDAGHYENCRRKYGAVGTFMSVYYKSKKGRKTEKEVQEAEQAILETPIA
EVDEPVDY
>Maldo_HF08043-RA
MSDLQTPLRPRRKTAVVDFLVQFRWIVVIFVVLPISFTMYFLTYLGDIRSEMKSYKRRQKEHDENVQKVVKRLKDRNPSK
DGLVCTARKPWIAVGMRNVDYKRARHFEVDLSAFRNVLEIDQERMIAKVEPLVNMGQITRVTVPLNLALAVVAEFDDLTV
GGLINGYGIEGSSHIYGLFSDTVVAYEIVLADGRVVRATRDNEYSDLFYAIPWSQGTLGLLVSAEIKLIPIKEYMRLTYK
PVVGNLKEIAQAYSDSFAPRDGDQDNPEKVPDFVETMIYTPTEAVCMTGRYASKEEAKKKGNVINEVGWWFKPWFYQHAE
KALKKGEFVEYIPTRDYYHRHTRSIYWEGKLILPFADQWWFRFLLGWMMPPKISLLKATQGEAIRNYYHDNHVIQDMLVP
LYKVGDALEWVHHEMEVYPIWLCPHRMYKNPIKTMIYTEPGFEQHRRQGDTHYSQMYTDVGVYYAPGPVLRGEVFDGAEA
VRRMENWLIENHGFQPQYAVSELNEKNFWRMFDAGHYENCRRKYGAVGTFMSVYYKSKKGRKTEKEVQEAEQAILETPIA
EGSVLAFTDDGVLPVSLVFDALRELGTEKCEPQIVTLSSSNQLPVGSSSVDIVFTLCRSIEFPNEQLLGEVSRVLKPGGT
VLIYKISDASTGETDKTTSVLERKLLLSGFLEAKALQVKSSLPSELSFGVKAKRPSWKIGSSFALKKTTKNLPKIQINDE
SDLIDEDSLLTEEDLKKPQLLSSDCEVGSTRKACKNCTCGRAEEEQKVEKLGSTVDLSNFKSQCGSCGLGDAFRCATCPF
KGLPPFKPGEKVSLSANFLTADI
>Maldo_HF41942-RA
MSDLGTPLRPKRKTALVDFLVQFRWIVVIFVVLPISFTLYFLTYLGDVRSEMKSYKRRQKEHDENVQKVVKRLKDRNPSK
DGLVCTARKPWIAVGMRNVDYKRARHFEVDLSAFRNVLEIDRERMIAKVEPLVNMGQITRVTVPLNLALAVVAEFDDLTV
GGLINGYGIEGSSHIYGLFSDTVVAYEIVLADGRVVRATRDNEYSDLFYAIPWSQGTLGLLVSAEIKLIPIKEYMRLTYK
PVVGNLKEIAQAYSDSFAPRDGDQDNPEKVPDFVETMIYTPTEAVCMTGRYASKEEAKKKGNVINEVGWWFKPWFYQHAE
KALKKGEFVEYIPTRDYYHRHTRSIYWEGKLILPFADQWWFRFLLGWMMPPKISLLKATQGEAIRNYYHDNHVIQDMLVP
LFKVGDALEWVHHEMEVYPIWLCPHRMYKNPIKTMIYTEPGFEQHRRQGDTQYSQMYTDVGVYYAPGPVLRGEVFDGSEA
VRRMENWLIENHGFQPQYAVSELNEKNFWRMFDAGHYENCRRKYGAVGTFMSVYYKSKKGRKTEKEVQEAEQAILETPIA
EGSVLAFTDDGVLPVGLVFDALRELGTEKCEPQIVTLSSSNELPVGPSTVDIVFTLCRSIEFPNEQLLGEISRVLKPGGT
VLIYKISDASTGETDKTTSVIERKLLLSGFLEAKAFQVKSSLPSELSFGVKAKKPSWKIGSSFALKKTTKTLPKIQINDD
SDLIDEDSLLTEEDLKKPQLLSSDCEVGSTRKACKNCTCGRAEEEQKVEKLGSTVDLSNFKSQCGSVCPLVSHPSAF
>Malsi_13g000600
MDLGSAFKMSDLGTPLRPKRKTALVDFLVQFRWIVVIFVVLPISFTLYFLTYLGDVRSEMKSYKRRQKEHDENVQKVVKR
LKDRNPSKDGLVCTARKPWIAVGMRNVDYKRARHFEVDLSAFRNVLEIDRERMIAKVEPLVNMGQITRVTVPLNLALAVV
AEFDDLTVGGLINGYGIEGSSHIYGLFSDTVVAYEIVLADGRVVRATRDNEYSDLFYAIPWSQGTLGLLVSAEIKLIPIK
EYMRLTYKPVVGNLKEIAQAYSDSFAPRDGDQDNPEKVPDFVETMIYTPTEAVCMTGRYASKEEAKKKGNVINEVGWWFK
PWFYQHAEKALKKGEFVEYIPTRDYYHRHTRSIYWEGKLILPFADQWWFRFLLGWMMPPKISLLKATQGEAIRNYYHDNH
VIQDMLVPLFKVGDALEWVHHEMEVYPIWLCPHRMYKNPIKTMIYTEPGFEQHRRQGDTQYSQMYTDVGVYYAPGPVLRG
EVFDGSEAVRRMENWLIENHGFQPQYAVSELNEKNFWRMFDAGHYENCRRKYGAVGTFMSVYYKSKKGRKTEKEVQEAEQ
AILETPIAEVDESVDY
>Malsi_16g000700
MRASTSKMSDLQTPLRPKRKTAVVDFLVQFRWIVVIFVVLPISFTMYFLTYLGDIRSEMKSYKRRQKEHDENVQKVVKRL
KDRNPSKDGLVCTARKPWIAVGMRNVDYKRARHFEVDLSAFRNVLEIDQERMIAKVEPLVNMGQITRVTVPLNLALAVVA
EFDDLTVGGLINGYGIEGSSHIYGLFSDTVVAYEIVLADGRVVRATRDNEYSDLFYAIPWSQGTLGLLVSAEIKLIPIKE
YMRLTYKPVVGNLKEIAQAYSDSFAPRDGDQDNPEKVPDFVETMIYTPTEAVCMTGRYASKEEAKKKGNVINEVGWWFKP
WFYQHAEKALKKGEFVEYIPTRDYYHRHTRSIYWEGKLILPFADQWWFRFLLGWMMPPKISLLKATQGEAIRNYYHDNHV
IQDMLVPLYKVGDALEWVHHEMEVYPIWLCPHRMYKNPIKTMIYTEPGFEQHHRQGDTHYSQMYTDVGVYYAPGPVLRGE
AFDGAEAVRRMENWLIENHGFQPQYAVSELNEKNFWRMFDAGHYENCRRKYGAVGTFMSVYYKSKKGRKTEKEVQEAEQA
ILETPIAEVDEPVDY
>Malsy_13g000500
MSDLGTPLRPKRKTALVDFLVQFRWIVVIFVVLPISFTLYFLTYLGDVRSEMKSYKRRQKEHDENVQKVVKRLKDRNPSK
DGLVCTARKPWIAVGMRNVDYKRARHFEVDLSAFRNVLEIDRERMIAKVEPLVNMGQITRVTVPLNLALAVVAEFDDLTV
GGLINGYGIEGSSHIYGLFSDTVVAYEIVLADGRVVRATRDNEYSDLFYAIPWSQGTLGLLVSAEIKLIPIKEYMRLTYK
PVVGNLKEIAQAYSDSFAPRDGDQDNPEKVPDFVETMIYTPTEAVCMTGRYASKEEAKKKGNVINEVGWWFKPWFYQHAE
KALKKGEFVEYIPTRDYYHRHTRSIYWEGKLILPFADQWWFRFLLGWMMPPKISLLKATQGEAIRNYYHDNHVIQDMLVP
LFKVGDALEWVHHEMEVYPIWLCPHRMYKNPIKTMIYTEPGFEQHRRQGDTQYSQMYTDVGVYYAPGPVLRGEVFDGSEA
VRRMENWLIENHGFQPQYAVSELNEKNFWRMFDAGHYENCRRKYGAVGTFMSVYYKSKKGRKTEKEVQEAEQAILETPIA
EVDEPVDY
>Malsy_15g022190
MALTTDEAAGYSDNGFFFFGDDPQYGAVKWNLEERIGEAAMGNTFLRDFAFKNRFLYALVDFFVQFRWIVVIFVVLPISF
TLYFLTYLGDVRSEMKSYKRRQKEHDENVQKVVKRLKDRNPSKDGLVDLSAFRNVLEIDQERMIAKVEPLVNMGQITRVT
VPLNLAFVVVAEFDDLTVGGLINDYGIEGSSHIYGLFSNTVVAYDFVLTDGRVRKNPVLSNQLRHATPDLGIALVAFGGE
QIYDRLISAGQDTLGEDPTVAERYEVLYVRGGSINLVLVVVFKLQLAASISQCTLLPRFLHLLWSLTTVFSQPILCDSKW
GTTQKKKKKKKKKGPREHMRSKSRKEKVKAKESRKGKAEKKMLHYSTIPRDNMIKDKKMPTKRYWLLAVAFLVLHFKNVN
GKLRSGGFTDTVAIIPDQSAELKPSEFQAHQAAIHTRQLGNLMAMCSPDLFTSPSVYGTACDAIVDCHSFSCCSAMRFTS
EMWHPNVYADGKSIQYCWRAWKPRCKLVVELQ
>Malsy_16g000460
MSDLQTPLRPRRKTAVVDFLVQFRWIVVIFVVLPISFTMYFLTYLGDIRSEMKSYKRRQKEHDENVQKVVKRLKDRNPSK
DGLVCTARKPWIAVGMRNVDYKRARHFEVDLSAFRNVLEIDQERMIAKVEPLVNMGQITRVTVPLNLALAVVAEFDDLTV
GGLINGYGIEGSSHIYGLFSDTVVAYEIVLADGRVVRATRDNEYSDLFYAIPWSQGTLGLLVSAEIKLIPIKEYMRLTYK
PVVGNLKEIAQAYSDSFAPRDGDQDNPEKVPDFVETMIYTPTEAVCMTGRYASKEEAKKKGNVINEVGWWFKPWFYQHAE
KALKKGEFVEYIPTRDYYHRHTRSIYWEGKLILPFADQWWFRFLLGWMMPPKISLLKATQGEAIRNYYHDNHVIQDMLVP
LYKVGDALEWVHHEMEVYPIWLCPHRMYKNPIKTMIYTEPGFEQHRRQGDTHYSQMYTDVGVYYAPGPVLRGEVFDGAEA
VRRMENWLIENHGFQPQYAVSELNEKNFWRMFDAGHYENCRRKYGAVGTFMSVYYKSKKGRKTEKEVQEAEQAILETPIA
EVDEPVDY
>Pruav_sc0000410.1_g320.1.mk
MSDLETPLRPKRKTAIVDFLVQFRWIVVIFVVLPISFTIYFLTYLGDVRSEMKSYKRRQKEHDENVQKVVKRLKERNPSK
DGLVCTARKPWIAVGMRNVDYKRARHFEVDLSAFRNVLEIDRERMIAKVEPLVNMGQITRVTVPLNLALAVVAEFDDLTV
GGLINGYGIEGSSHIYGLFSDTVVAYEIVLADGRVVRATKDNEYSDLFYAIPWSQGTLGFLVSAEIKLIPIKEYMRLTYK
PVVGNLQEIAQAYSDSFAPRDGDQDNPEKVPDFVETMIYTPTEAVCMTGRYASKEEAKKKGNVINEVGWWFKPWFYQHAQ
KALKKGEFVEYIPTREYYHRHTRSIYWEGKLILPFADQWWFRFFLGWMMPPKISLLKATQGEAIRNYYHDMHVIQDMLVP
LHKVGNALEWVHHEMEVYPIWLCPHRMYKSPIKTMIYTEPGFEHHRRQGDTHYSQMYTDVGVYYAPGPVLRGEVFDGSEA
VRRMESWLIENHGFQPQYAVSELDEKNFWRMFDAGHYEYCRRKYGAVGTFMSVYYKSKKGRKTEKEVQEAEQAIVETPSA
EVDEPVDY
>Pyrbr_009353430.2_cds_XP_009351705.1_1
MSDLETPLRPKRKTAVVDFLVQFRWIVVIFVVLPISFTMYFLTYLGDIRSEMKSYKRRQKEHDENVQKVVKRLKDRNPSK
DGLVCTARKPWIAVGMRNVDYKRARHFEVDLSAFRNVLEIDQERMIAKVEPLVNMGQITRVTVPLNLALAVVAEFDDLTV
GGLINGYGIEGSSHIYGLFSDTVVAYEIVLADGRVVRATRDNEYSDLFYAIPWSQGTLGLLVSAEIKLIPIKEYMRLTYK
PVVGNLKEIAQAYSDSFAPRDGDQDNPEKVPDFVETMIYTPTEAVCMTGRYASKEEAKKKGNVINEVGWWFKPWFYQHAE
KALKKGEFVEYIPTRDYYHRHTRSIYWEGKLILPFADQWWFRFLLGWMMPPKISLLKATQGEAIRNYYHDNHVIQDMLVP
LYKVGDALEWVHHEMEVYPIWLCPHRMYKNPIKTMIYTEPGFEQHRRQGDTHYSQMYTDVGVYYAPGPVLRGEVFDGAEA
VRRMENWLIENHGFQPQYAVSELNEKNFWRMFDAGHYENCRRKYGAVGTFMSVYYKSKKGRKTEKEVQEAEQAILETPIA
EVDEPVDY
>Pyrco_BartlettDH_DWF1_Chr13
TNGFLSEQGSAFKMSDLGTPLRPKRKTALVDFLVQFRWIVVIFVVLPISFTLYFLTYLGDVRSEMKSYKRRQKEHDENVQ
KVVKRLKDRNPSKDGLVCTARKPWIAVGMRNVDYKRARHFEVDLSAFRNVLEIDQERMIAKVEPLVNMGQITRVTVPLNL
ALAVVAEFDDLTVGGLINGYGIEGSSHIYGLFSDTVVAYEIVLADGRVVRATRDNEYSDLFYAIPWSQGTLGLLVSAEIK
LIPIKEYMRLTYKPVVGNLKEIAQAYSDSFAPRDGDQDNPEKVPDFVETMIYTPTEAVCMTGRYASKEEAKKKGSVINEV
GWWFKPWFYQHAEKALKKGEFVEYIPTRDYYHRHTRSIYWEGKLILPFADQWWFRFLLGWMMPPKISLLKATQGEAIRNY
YHDNHVIQDMLVPLFKVGDALEWVHHEMEVYPIWLCPHRMYKNPIKTMIYTEPGFEQHRRQGDTHYSQMYTDVGVYYAPG
PVLRGEVFDGSEAVRRMENWLIENHGFQPQYAVSELNEKNFWRMFDAGHYENCRRKYGAVGTFMSVYYKSKKGRKTEKEV
QEAEQAILETPIAEVDEPGSVLAFTDDGVLPVGLVFDALRELGTEKCEPQIVTLSTSNELPVASSAVDIVFTLCRSIEFP
NEQLLGEISRVLKPGGTVLIYKISDASKGETDKTTSVIERKLLLSGFLEAKAFQVKSSLPSELSFGVKAKKPSWKIGSSF
ALKKTTKTLPKIQINDDSDLIDEDSLLTEEDLKKPQLLSSDCEVGSTRKACKNCTCGRAEEEQKVEKLGSTVDLSNFKSQ
CGSCGLGDAFRCATCPFKGLPPFKPGEKVSLSANFLTADI
>Pyrco_BartlettDH_DWF1_Chr16
CSRFLQSRPPLPRCRIVQTPLRPKRKTAVVDFLVQFRWIVVIFVVLPISFTMYFLTYLGDIRSEMKSYKRRQKEHDENVQ
KVVKRLKDRNPSKDGLVCTARKPWIAVGMRNVDYKRARHFEVDLSAFRNVLEIDQERMIAKVEPLVNMGQITRVTVPLNL
ALAVVAEFDDLTVGGLINGYGIEGSSHIYGLFSDTVVAYEIVLADGQVVRATRDNEYSDLFYAIPWSQGTLGLLVSAEIK
LIPIKEYMRLTYKPVVGNLKEIAQAYSDSFAPRDGDQDNPEKVPDFVETMIYTPTEAVCMTGRYASKEEAKKKGNVINEV
GWWFKPWFYQHAEKALKKGEFVEYIPTRDYYHRHTRSIYWEGKLILPFADQWWFRFLLGWMMPPKISLLKATQGEAIRNY
YHDNHVIQDMLVPLYKVGDALEWVHHEMEVYPIWLCPHRMYKNPIKTMIYTEPGFEQHRRQGDTHYSQMYTDVGVYYAPG
PVLRGEVFDGAEAVRRMENWLIENHGFQPQYAVSELNEKNFWRMFDAGHYENCRRKYGAVGTFMSVYYKSKKGRKTEKEV
QEAEQAILETPIAEVDEPGSVLAFTDDGVLPVSLVFDALRELGTEKCEPQIVTLSSSNQLPVGSSAVDIVFTLCRSIEFP
NEQLLGEISRVLKPGGTVLIYKISDASTGETDKTTSVLERKLLLSGFLEAKALQVKSSLPSELSFGVKAKKPSWKIGSSF
ALKKTTKALPKIQINDDRSH
>Pyrco_Bartlett_005240.1
MSDLQTPLRPKRKTAVVDFLVQFRWIVVIFVVLPISFTMYFLTYLGDIRSEMKSYKRRQKEHDENVQKVVKRLKDRNPSK
DGLVCTARKPWIAVGMRNVDYKRARHFEVDLSAFRNVLEIDQERMIAKVEPLVNMGQITRVTVPLNLALAVVAEFDDLTV
GGLINGYGIEGSSHIYGLFSDTVVAYEIVLADGQVVRATRDNEYSDLFYAIPWSQGTLGLLVSAEIKLIPIKEYMRLTYK
PVVGNLKEIAQAYSDSFAPRDGDQDNPEKVPDFVETMIYTPTEAVCMTGRYASKEEAKKKGNVINEVGWWFKPWFYQHAE
KALKKGEFVEYIPTRDYYHRHTRSIYWEGKLILPFADQWWFRFLLGWMMPPKISLLKATQGEAIRNYYHDNHVIQDMLVP
LYKVGDALEWVHHEMEVYPIWLCPHRMYKNPIKTMIYTEPGFEQHRRQGDTHYSQMYTDVGVYYAPGPVLRGEVFDGAEA
VRRMENWLIENHGFQPQYAVSELNEKNFWRMFDAGHYENCRRKYGAVGTFMSVYYKSKKGRKTEKEVQEAEQAILETPIA
EVDEPVDY
>Pyrco_Bartlett_020961.1
MSDLGTPLRPKRKTALVDFLVQFRWIVVIFVVLPISFTLYFLTYLGDVRSEMKSYKRRQKEHDENVQKVVKRLKDRNPSK
DGLVCTARKPWIAVGMRNVDYKRARHFEVDLSAFRNVLEIDQERMIAKVEPLVNMGQITRVTVPLNLALAVVAEFDDLTV
GGLINGYGIEGSSHIYGLFSDTVVAYEIVLADGRVVRATRDNEYSDLFYAIPWSQGTLGLLVSAEIKLITIKEYMRLTYK
PVVGNLKEIAQAYSDSFAPRDGDQDNPEKVPDFVETMIYTPTEAVCMTGRYASKEEAKKKGNVINEVGWWFKPWFYQHAE
KALKKGEFVEYIPTRDYYHRHTRSIYWEGKLILPFADQWWFRFLLGWMMPPKISLLKATQGEAIRNYYHDNHVIQDMLVP
LFKVGDALEWVHHEMEVYPIWLCPHRMYKNPIKTMIYTEPGFEQHRRQGDTHYSQMYTDVGVYYAPGPVLRGEVFDGSEA
VRRMENWLIENHGFQPQYAVSELNEKNFWRMFDAGHYENCRRKYGAVGTFMSVYYKSKKGRKTEKEVQEAEQAILETPIA
EGSVLAFTDDGVLPVGLVFDALRELGTEKCEPQIVTLSSSYELPVGSSAVDIVFTLCRSIEFPNEQLLGEISRVLKPGGT
VLIYKISDASTGETDKTTSVIERKLLLSGFLEAKAFQVKSSLPSELSFGVKAKKPSWKIGSSFALKKTTKTLPKIQINDD
SDLIDEDSLLTEEDLKKPQLLSSDCEVGSTRKACKNCTCGRAEEEQKVEKLGSTVDLSNFKSQCGSCGLGDAFRCATCPF
KGLPPFKPGEKVSLSANFLTADI
>Pyrco_Bartlett_044170.1
MSDLQTPLRPKRKTAVVDFLVQFRWIVVIFVVLPISFTMYFLTYLGDIRSEMKSYKRRQKEHDENVQKVVKRLKDRNPSK
DGLVCTARKPWIAVGMRNVDYKRARHFEVDLSAFRNVLEIDQERMIAKVEPLVNMGQITRVTVPLNLALAVVAEFDDLTV
GGLINGYGIEGSSHIYGLFSDTVVAYEIVLADGQVVRATRDNEYSDLFYAIPWSQGTLGLLVSAEIKLIPIKEYMRLTYK
PVVGNLKEIAQAYSDSFAPRDGDQDNPEKVPDFVETMIYTPTEAVCMTGRYASKEEAKKKGNVINEVGWWFKPWFYQHAE
KALKKGEFVEYIPTRDYYHRHTRSIYWEGKLILPFADQWWFRFLLGWMMPPKISLLKATQGEAIRNYYHDNHVIQDMLVP
LYKVGDALEWVHHEMEVYPIWLCPHRMYKNPIKTMIYTEPGFEQHRRQGDTHYSQMYTDVGVYYAPGPVLRGEVFDGAEA
VRRMENWLIENHGFQPQYAVSELNEKNFWRMFDAGHYENCRRKYGAVGTFMSVYYKSKKGRKTEKEVQEAEQAILETPIA
EGSVLAFTDDGVLPVSLVFDALRELGTEKCEPQIVTLSSSNQLPVGSSAVDIVFTLCRSIEFPNEQLLGEISRVLKPGGT
VLIYKISDASTGETDKTTSVLERKLLLSGFLEAKALQVKSSLPSELSFGVKAKKPSWKIGSSFALKKTTKALPKIQINDD
SDLIDEDSLLTEEDLKKPQLLSSDCEVGSTRKACKNCICGRAEEEQKVEKLGSTVDLSNFKSQCGSCGLGDAFRCATCPF
KGLPPFKPGEKVSLSANFLTADI
>Pyrco_DAnjou_DWF1.Chr13
MSDLGTPLRPKRKTALVDFLVQFRWIVVIFVVLPISFTLYFLTYLGDVRSEMKSYKRRQKEHDENVQKVVKRLKDRNPSK
DGLVCTARKPWIAVGMRNVDYKRARHFEVDLSAFRNVLEIDQERMIAKVEPLVNMGQITRVTVPLNLALAVVAEFDDLTV
GGLINGYGIEGSSHIYGLFSDTVVAYEIVLADGRVVRATRDNEYSDLFYAIPWSQGTLGLLVSAEIKLITIKEYMRLTYK
PVVGNLKEIAQAYSDSFAPRDGDQDNPEKVPDFVETMIYTPTEAVCMTGRYASKEEAKKKGNVINEVGWWFKPWFYQHAE
KALKKGEFVEYIPTRDYYHRHTRSIYWEGKLILPFADQWWFRFLLGWMMPPKISLLKATQGEAIRNYYHDNHVIQDMLVP
LFKVGDALEWVHHEMEVYPIWLCPHRMYKNPIKTMIYTEPGFEQHRRQGDTHYSQMYTDVGVYYAPGPVLRGEVFDGSEA
VRRMENWLIENHGFQPQYAVSELNEKNFWRMFDAGHYENCRRKYGAVGTFMSVYYKSKKGRKTEKEVQEAEQAILETPIA
EGSVLAFTDDGVLPVGLVFDALRELGTEKCEPQIVTLSSSYELPVGSSAVDIVFTLCRSIEFPNEQLLGEISRVLKPGGT
VLIYKISDASTGETDKTTSVIERKLLLSGFLEAKAFQVKSSLPSELSFGVKAKKPSWKIGSSFALKKTTKTLPKIQINDD
SDLIDEDSLLTEEDLKKPQLLSSDCEVGSTRKACKNCTCGRAEEEQKVEKLGSTVDLSNFKSQCGSCGLGDAFRCATCPF
KGLPPFKPGEKVSLSANFLTADI
>Pyrco_DAnjou_DWF1.Chr16
MSDLETPLRPKRKTAVVDFLVQFRWIVVIFVVLPISFTMYFLTYLGDIRSEMKSYKRRQKEHDENVQKVVKRLKDRNPSK
DGLVCTARKPWIAVGMRNVDYKRARHFEVDLSAFRNVLEIDQERMIAKVEPLVNMGQITRVTVPLNLALAVVAEFDDLTV
GGLINGYGIEGSSHIYGLFSDTVVAYEIVLADGRVVRATRDNEYSDLFYAIPWSQGTLGLLVSAEIKLIPIKEYMRLTYK
PVVGNLKEIAQAYSDSFAPRDGDQDNPEKVPDFVETMIYTPTEAVCMTGRYASKEEAKKKGNVINEVGWWFKPWFYQHAE
KALKKGEFVEYIPTRDYYHRHTRSIYWEGKLILPFADQWWFRFLLGWMMPPKISLLKATQGEAIRNYYHDNHVIQDMLVP
LYKVGDALEWVHHEMEVYPIWLCPHRMYKNPIKTMIYTEPGFEQHRRQGDTHYSQMYTDVGVYYAPGPVLRGEVFDGAEA
VRRMENWLIENHGFQPQYAVSELNEKNFWRMFDAGHYENCRRKYGAVGTFMSVYYKSKKGRKTEKEVKEAEQAILETPIA
EVDEPGSVLAFTDDGVLPVSLVFDALRELGTEKCEPQIVTLSSSNQLPVGSSAVDIVFTLCRSIEFPNEQLLGEISRVLK
PGGTVLIYKISDASTGETDKTTSVLERKLLLSGFLEAKALQVKSSLPSELSFGVKAKKPSWKIGSSFALKKTTKALPKIQ
INDDSDLIDEDSLLTEEDLKKPQLLSSDCEVGSTRKACKNCTCGRAEEEQKVEKLGSTVDLSNFKSQCGSCGLGDAFRCA
TCPFKGLPPFKPGEKQTSRLEPPSSDT
>Pyrusco16g000410.1
MSDLETPLRPKRKTAVVDFLVQFRWIVVIFVVLPISFTMYFLTYLGDIRSEMKSYKRRQKEHDENVQKVVKRLKDRNPSK
DGLVCTARKPWIAVGMRNVDYKRARHFEVDLSAFRNVLEIDQERMIAKVEPLVNMGQITRVTVPLNLALAVVAEFDDLTV
GGLINGYGIEGSSHIYGLFSDTVVAYEIVLADGQVVRATRDNEYSDLFYAIPWSQGTLGLLVSAEIKLIPIKEYMRLTYK
PVVGNLKEIAQAYSDSFAPRDGDQDNPEKVPDFVETMIYTPTEAVCMTGRYASKEEAKKKGNVINEVGWWFKPWFYQHAE
KALKKGEFVEYIPTRDYYHRHTRSIYWEGKLILPFADQWWFRFLLGWMMPPKISLLKATQGEAIRNYYHDNHVIQDMLVP
LYKVGDALEWVHHEMEVYPIWLCPHRMYKNPIKTMIYTEPGFEQHRRQGDTHYSQMYTDVGVYYAPGPVLRGEVFDGAEA
VRRMENWLIENHGFQPQYAVSELNEKNFWRMFDAGHYENCRRKYGAVGTFMSVYYKSKKGRKTEKEVQEAEQAILETPIA
EGSVLAFTDDGVLPVSLVFDALRELGTEKCEPQIVTLSSSNQLPVGSSAVDIVFTLCRSIEFPNEQLLGEISRVLKPGGT
VLIYKISDASTGETDKTTSVLERKLLLSGFLEAKALQVKSSLPSELSFGVKAKKPSWKIGSSFALKKTTKALPKIQINDD
SDLIDEDSLLTEEDLKKPQLLSSDCEVGSTRKACKNCICGRAEEEQKVEKLGSTVDLSNFKSQCGSCGLGDAFRCATCPF
KGLPPFKPGEKVSLSANFLTADI
>Rosch_v2.0_Chr4g0446441
MSDLQAPLRPKRKWAWVDFFVQFRWIVVIFVVLPISFTIYFLTYLGDIRSEWKSYKQRQKEHDENVLKVIKRLKERNPSK
DGLVCTARKPWIAVGMRNVDYKRARHFEVDLSAFRNVLEIDTQRKIARVEPLVNMGQITRVTCPLNLALAVVAEFDDLTV
GGLINGYGIEGSSHIFGLFSDTVVAYEIVLANGQLVRATQDNEYSDLFYAIPWSQGTLGLLVAAEIKLIDIKEYMRLTYK
PVVGNLKEIAQAYSDSFAPRFGGLDEPGAIPERVPEFVETMIYTPTEAVCMTGRYASKAEAKMKGNVINEVGWWFKPWFY
QHAQKALKKGEFVEYIPTRQYYHRHTRSIYWEGKLILPFADQFWFRFLLGWLMPPKISLLKATQGEAIRNYYHDMHVIQD
MLVPLYKVGDALEWVHHEMEVYPIWLCPHRLYKSPVKSMIYAEPGFEHQRRQGDTPYSQMYTDVGVYYAPGPVLRGEVFD
GSEAVRRMENWLIENHGFQPQYAVSELSEKKFWTMFDAGHYDYCRRKYGAVGTFMSVYYKSKKGRKTEKEVKEAEQAIVE
APIAEVDEPVDY
>Ruboc_04_G12516
MSVLPLRRKDIFTPKMSDLQAPLRPKRKWALVDFFVQFRWIVVIFVVLPISFSIYFLTYLGDIRSEMKSYKQRQKEHDEN
VKKVVKRLKERNPSKDGLVCTARKPWIAVGMRNVDYKRARHFEVDLSAFRNVLEIDTERKIARVEPLVNMGQITRVTCPL
NLALAVVAEFDDLTVGGLINGYGIEGSSHIFGLFSDTVVAYEIVLANGQLVRATQDNEYSDLFYAIPWSQGTLGFLVAAE
IKLIDIKEYMRLTYKPVVGNLQEIAQAYSDSFAPRFGGLDEPGAIPGTVPEFVETMIYTPTEAVCMTGRYASKEEAKKKG
NVINEVGWWFKPWFYQHAQKALKKGEFVEYIPTRQYYHRHTRSIYWEGKLILPFADQFWFRFLLGWMMPPKISLLKATQG
EAIRNYYHDMHVIQDMLVPLYKVGDALEWVHHEMEVYPIWLCPHRLYKSPVKSMIYAEPGFEHQRRQGDTPYSQMYTDVG
VYYAPGPVLRGEVFDGSEAVRRMENWLIENHGFQPQYAVSELSEKKFWTMFEAGHYEHCRRKYGAVGTFMSVYYKSKKGR
KTEKEVQEAEQAIVEAPIAEVDEPVDY
OG438_faa
>gnl_Ambtr_v1.0_evm_27.model.AmTr_v1.0_scaffold00101.123
MIKGSDLYHVLTAVVPLYVAMILAYGSVKWWKIFSPDQCSGINRFVALFAVPLLSFHFISTNNPYAMNLRFIAADTLQKLIVLSVLFFWSKTSRRGCLEWAITLFSLSTLPNTLVMGIPLLKGMYGDFSGSLMVQIVVLQCIIWYTLMLFLFEYRGARLLISEQFPDNAGSIISVAVESDVLSFDGREPLQTEAEIGEDGKLHVRVRKSTSSRSEIFSRRSQGLNSGNSMTPRPSNLTNAEIYSLQSSRNPTPRGSSFNHSDFFSMVQGKNAGVSPRQSNFGNSGVEEERERANGVYHNLHNQKQGKQGRKENEGRDLHMFVWSSSASPVSEGGIHVFRGGEFGHENHGGADLRLGMGPHGGEVAKEANHESYDEFGRDDFSFGNRPLSQGDESLPRDGHGPSLSKFGSSSTAELHPKASGDGGPKPSAMPPTSVMTRLILIMVWRKLIRNPNTYSSLIGLTWSLVCFRWGIQMPVIVARSISILSDAGLGMAMFSLGLFMALQPRIIACGNSIAAFAMAVRFLTGPAIMAVASIAVGLRGVLLHVAIVQGHLWHADCFTHHPGLLHFAWTMMTTSKMAAKPAQRLGGLAFSLKNLERREREKLYLFAEN
>gnl_Ambtr_v1.0_evm_27.model.AmTr_v1.0_scaffold00024.330
MITWKDLYKVLTAVVPLYVAMILAYGSVRWWKIFSPDQCSGINRFVAIFAVPLLSFHFISTNNPYAMNLRFIAADTLQKIIMLFVLALWTNLTRAGCLEWMITIFSLSTLPNTLVMGIPLLIAMYDEYSGSLMVQVVVLQCIIWYTLLLFLFEYRGAKLLIMEQFPDTAGSIVSLKVDSDVMSLDGQEFLQADAEVGDDGKLHVTVRKSTSSSRRSQGLGSLPSLTPRPSNLTGAEIYSLNSSRNPTPRGSNFNNSDFYSMMAGPRHSNFAQPDLYSLQSSRGPTPRPSNFDYPYNSTTATQKNQGGGVHFGIENGNGGNGSSGYPAPNPEVFASSNVNSKPLHSRRGGSDQLLQQPRSPQRSANNNRESHSQSNHHDAKELHMFVWSSSASPVSEGGGLHVFGGPDFARNEQPGRGSDHGAKEIRMLVSDHLPNGETKAIPQSGDDYEGEDFSFSNRVMGEMGEESLPLEKEGPNLSKFGSSSTVELHPKPGPEDWRKKQMPPASVMTRLILIMVWRKLIRNPNTYSSLIGLIWSLIAFRWDVAMPKIVKKSISILSDAGLGMAMFSLGLFMALQPKIIACGNSVAAFAMAVRFLTGPAVMAAASIAVGLRGKLLHVAIVQAALPQGIVPFVFAKEYNVHPAILSTGVIFGMLIALPITLVYYIVLGL
>gnl_Ambtr_v1.0_evm_27.model.AmTr_v1.0_scaffold00019.408
MISGKDFYDVLAAMVPLYVAMMLAYGSVRWWKIFTPDQCSGINRFVAVFAVPLLSFHFISTNDPYSMNYRFIAADTLQKVVILIALGAWVNLAKNGSLEWMITLFSLSSLPNTLVMGIPLLKAMYGEFSGALMVQVVVLQSVIWYTLMLFMFEYRGAKVLITEQFPDTAQSITSFKVESDILSLDGREPLLADAEIGQDGKLHVVVRKSLSSRSQISSYKSQCLNSATSVTPRTSNLTGVEIYSLQSSREPTPRGSSFNHTDFYAMFSKLPAGGGQANYGEVYSLNSSRGPTPRTSNFDEEVSTRLGRMRSQDMKDGKSKSGEFGYPAPNPLLLKSPNGDNKRRCSEVGAKELHMYVWSSSASPGSEAHVHGSVARGGSHDFGGAMGLDSKGVNGFTQSPRTGYKGMQDQGENYSPNRKIAPDGDSFVPRDPLEIQSGCISPNKLSAVASPFAQKTPDFNGTTKTRISANNNAQMPPASVMTRLILIMVWRKLIRNPNTYSSLFGLAWSLVSFRWQIQMPTIVHGSIAILSDAGLGMAMFSLGLFMALQPKIIACGTSVAGYSMAVRFLVGPAVMAATSSAIGLRGVLLHVAIVQAALPQGIVPFVFAKEYSVHADVLSTA
>gnl_Ambtr_v1.0_evm_27.model.AmTr_v1.0_scaffold00010.98
MISLLDLYHVLTAVVPLYVAMILAYGSVKWWKIFTPDQCSGINRFVALFAVPLLSFHFIAANDPYSMNFRFIAADTLQKLIVLGVLAVWCRVSKRGTLEWTITLFSLSTLPNTLVMGIPLLKGMYGDFSGSLMVQIVVLQCIIWYTLMLFLFEYRGAKLLITEQFPDTAAAIKSFTVDSDVLSLDGREPLETNAEIGEDGKLHVTVRKSNASRSDIFSRRSQGITPRPSNLTNAEIYSLQSSRNPTPRGSSFNHTDFYSMIAGRGNPNPNMSPRHSNFGANDLYSSRGPTPRPSNFEDETKDSDYHHKSRFARGSSENHPLPIAPPNPSIAQYPAPNPAMFSPNSGTKPAVKGANGQQNEGAKDLHMFVWSSSASPVSEVFGQHQEFGASKEVRVGVSPTNEHPPSKGESYPRESQEYERGDFSFGNAGAEGEGQNQGKFGSSSAMELHSRPTDGKATSMPPASVMTRLILIMVWRKLIRNPNTYSSLIGLTWSLVSFRWHVKMPAIVAQSISILSDAGLGMAMFSLGLFMALQPRIIACGNSIAAFAMGVRFLSGPAVMAAASIAVGLRGVLLHVAIVQAALPQGIVPFVFAKEYNVHPDILSTGVIFGMLIALPITLVYYILLGL
>gnl_Aquco_v3.1_Aqcoe7G304900.1
MISGKDIYDVLAAIVPLYVAMILAYGSVRWWKIFTPDQCSGINRFVAVFAVPLLSFHFISNNDPYAMDYRFIAADSLQKVVILFALFIWQIFCKNGSLEWMITLFSLSTLPNTLVMGIPLLKAMYGDFSGNLMVQIVVLQSVIWYTLMLFMFEYRGAKLLINEQFPETAGSITSFRVESDVISLNGREPLETNAEIGDDGKLHVRVKRSTSSSVVSSYNKSHGLNSINTMTPRASNLTGVEIYSIQSSREATPRASSFNQNDFYAMFSSKMPSPKHGYTNSFQSGGADVYSLQSSKGPTPRTSNFEEEMMRLGKKKGGRSMSAELLNGTTLTSSYPPPNPMFSGSGSAGKRKEGGSIGGNNPNKELHMFVWSSSASPVSEGNLRHAVNRAASTDFGVVDSSKAVLQQEIAASRAGMHDFNETASPIRKVVDDGEVEIEDGLKYPANGSPFLSQKKIDMAVAVGGGQKRLGGGSQMPPASVMTRLILIMVWRKLIRNPNTYSSVIGLVWSLVSFRFHIEMPSIVAGSITILSNAGLGMAMFSLGLFMALQPKLIACGKRVATFSMAVRFLTGPAVIAATSIACGLRGVLLHVAIVQAALPQGIVPFVFAKEYNVHADILSTAVIFGMLIALPITILYYILLGL
>gnl_Aquco_v3.1_Aqcoe1G048900.1
MITGTDLYHVFTAVVPLYVAMILAYGSVKWWKIFSPDQCSGINRFVALFAVPLLSFHFISSNDPYHMNFRFIAADTLQKIIVLVVLAIWSRFSARGSLEWSITLFSLSTLPNTLVMGIPLLKGMYGDASGTLMVQIVVLQCIIWYTLMLFLFEYRGAKLLINEQFPDTAGSIISFRVDSDILSLDGKEPLQTEAEVGEDGKLHVTVRKSTSSRSEIFSRRSHGPNSTVSLTPRPSNLTNAEIYSLQSSRNPTPRGSSFNHTDFYSMVNGRNMNNASPRQSNFGNMGFDEESGLNGFSNPPSKANGVQGNAYPAPPSAGIFSPAAGPGAKKSTPNGTDGKDLHMFVWSSSASPVSQGGLHVYREFEHGGVAPQTAHHIDTHTKEYGEYGGDEFSFGNKKAGEVADRDGPTLSKLGSSSTTELHPKSGVHGDSKNTSMPPASVMTRLILIMVWRKLIRNPNTYSSLIGLTWSLVSFRWGIQMPIIIAKSISILSDAGLGMAMFSLGLFMALQPRIIACGKSVAAFSMAVRFLTGPAVMAAASITVGLRGVLLHIAIVQASLPQGIVPFVFAKEYNVHPDILSTGVIFGMLIALPITLVYYILLGL
>gnl_Aquco_v3.1_Aqcoe3G003200.1
MIKLSDFYHVMTAVVPLYVAMILAYGSVKWWKIFTPDQCSGINRFVALFAVPLLSFHFIASNNPYKMNFRFIAADTLQKIIMLVVLGIWSRVSKRGCLEWTITLFSLSTLPNTLVMGIPLLKGMYGNFSGSLMVQIVVLQCIIWYTLMLFMFEYRGARMLITEQFPDTAGSIVSITVDSDVVSLDGRDGMVETETEIKEDGKLHVTVRKSNASRSEIFSRRSQGLSSNTPRPSNLTNAEIYSLQSSRNPTPRGSSFNHTDFYSMVAGGRGSNFGPSDAYGLTTSRGPTPRPSNYEEEMNNNKTRFHYHGGQQDVGRHYPAPNPDMFSPTASRTLPSATTTTTTTATTKKPNGQVTTQQKPEEGTRDLHMFVWSSSASPVSDVFGSQEYAAHEHSAKDVRVAVSPGKVEGQRDIHQEDYLDQKDDQFSFGNRALGDREMIDEPTKITETRGKAMPPTSVMTRLILIMVWRKLIRNPNTYSSLIGLTWSLVSFRWDVKMPAIIAQSISILSDAGLGMAMFSLGLFMALQPRIIACGNSIATFAMAVRFLTGPAVMAAASIAVGLRGVLLHVAIVQAALPQGIVPFVFAKEYNVHPDILSTAVIFGMLIALPITLVYYILLGL
>gnl_Aquco_v3.1_Aqcoe3G016800.1
MISWKDLYTVLTAVVPLYVAMILAYGSVRWWKIFTPDQCSGINRFVAVFAVPLLSFHFISTNDPYAMNFRFIAADTLQKIIMLVVLGIWTKFSEHGNLEWMITIFSLSTLPNTLVMGIPLLIAMYGDFSGSLMVQVVVLQCIIWYTLLLFLFEYRGAKMLIMEQFPETAASIVSFKIDSDVMSLDGRDFLQTDAEIGNDGKLHVTVRKSNASRRSLGPCSLSGLTPRPSNLTGAEIYSLSSSRNPTPRASNFNNSDFYSMMGCQGLQGRQSNFGTTDLYSVQSSRGPTPRPSNFEETCAPGSGVQAVNSSRFGIHPAPPVTNSYPMPNPEISNTGAKVQKSQPQQQLQQGQIQSQTKTTHDAKELHMFVWSASTSPVSEGGGLHVFGGTDYGASDQSGRSDQGAKEIRMLVTDHPQNGEAKEATPENEDFATEDFSFMGSREMMDEGDEERDKNSGPNGLSKLGSSSTSELHPKTGAMSDSGAGKQMPPASVMSRLILIMVWRKLIRNPNTYSSLIGLIWSLVAFRWHVAMPKIIEKSISILSDAGLGMAMFSLGLFMALQPKIIACGKSVATFSMAVRFLTGPAVMAAASIAVGLRGVLLHVAIVQAALPQGIVPFVFAKEYNVHPQILSTAVIFGMLIALPITLVYYIILGL
>gnl_Arath_TAIR10_AT2G01420.2
MITWHDLYTVLTAVVPLYVAMILAYGSVQWWKIFSPDQCSGINRFVAIFAVPLLSFHFISTNDPYAMNFRFVAADTLQKIIMLVLLALWANLTKNGSLEWMITIFSLSTLPNTLVMGIPLLIAMYGTYAGSLMVQVVVLQCIIWYTLLLFLFEYRGAKLLIMEQFPETGASIVSFKVESDVVSLDGHDFLETDAEIGNDGKLHVTVRKSNASRRSLMMTPRPSNLTGAEIYSLSSTPRGSNFNHSDFYSVMGFPGGRLSNFGPADLYSVQSSRGPTPRPSNFEENNAVKYGFYNNTNSSVPAAGSYPAPNPEFSTGTGVSTKPNKIPKENQQQLQEKDSKASHDAKELHMFVWSSSASPVSDVFGGGAGDNVATEQSEQGAKEIRMVVSDQPRKSNARGGGDDIGGLDSGEGEREIEKATAGLNKMGSNSTAELEAAGGDGGGNNGTHMPPTSVMTRLILIMVWRKLIRNPNTYSSLIGLIWALVAYRWHVAMPKILQQSISILSDAGLGMAMFSLGLFMALQPKIIACGNSVATFAMAVRFITGPAIMAVAGIAIGLHGDLLRIAIVQAALPQGIVPFVFAKEYNVHPTILSTGVIFGMLIALPITLVYYILLGL
>gnl_Arath_TAIR10_AT1G23080.1
MITWHDLYTVLTAVIPLYVAMILAYGSVRWWKIFSPDQCSGINRFVAIFAVPLLSFHFISSNNPYAMNLRFIAADTLQKLIMLTLLIIWANFTRSGSLEWSITIFSLSTLPNTLVMGIPLLIAMYGEYSGSLMVQIVVLQCIIWYTLLLFLFEYRGAKILIMEQFPETGASIVSFKVESDVVSLDGHDFLETDAQIGDDGKLHVTVRKSNASRRSFYGGGGTNMTPRPSNLTGAEIYSLNTTPRGSNFNHSDFYSMMGFPGGRLSNFGPADMYSVQSSRGPTPRPSNFEESCAMASSPRFGYYPGGAPGSYPAPNPEFSTGNKTGSKAPKENHHHVGKSNSNDAKELHMFVWGSNGSPVSDRAGLQVDNGANEQVGKSDQGGAKEIRMLISDHTQNGENKAGPMNGDYGGEEESERVKEVPNGLHKLRCNSTAELNPKEAIETGETVPVKHMPPASVMTRLILIMVWRKLIRNPNTYSSLIGLIWALVAFRWDVAMPKIIQQSISILSDAGLGMAMFSLGLFMALQPKLIACGNSTATFAMAVRFFTGPAVMAVAAMAIGLRGDLLRVAIVQAALPQGIVPFVFAKEYNVHPAILSTGVIFGMLIALPITLVYYILLGL
>gnl_Arath_TAIR10_AT1G73590.1
MITAADFYHVMTAMVPLYVAMILAYGSVKWWKIFTPDQCSGINRFVALFAVPLLSFHFIAANNPYAMNLRFLAADSLQKVIVLSLLFLWCKLSRNGSLDWTITLFSLSTLPNTLVMGIPLLKGMYGNFSGDLMVQIVVLQCIIWYTLMLFLFEYRGAKLLISEQFPDTAGSIVSIHVDSDIMSLDGRQPLETEAEIKEDGKLHVTVRRSNASRSDIYSRRSQGLSATPRPSNLTNAEIYSLQSSRNPTPRGSSFNHTDFYSMMASGGGRNSNFGPGEAVFGSKGPTPRPSNYEEDGGPAKPTAAGTAAGAGRFHYQSGGSGGGGGAHYPAPNPGMFSPNTGGGGGTAAKGNAPVVGGKRQDGNGRDLHMFVWSSSASPVSDVFGGGGGNHHADYSTATNDHQKDVKISVPQGNSNDNQYVEREEFSFGNKDDDSKVLATDGGNNISNKTTQAKVMPPTSVMTRLILIMVWRKLIRNPNSYSSLFGITWSLISFKWNIEMPALIAKSISILSDAGLGMAMFSLGLFMALNPRIIACGNRRAAFAAAMRFVVGPAVMLVASYAVGLRGVLLHVAIIQAALPQGIVPFVFAKEYNVHPDILSTAVIFGMLIALPITLLYYILLGL
>gnl_Arath_TAIR10_AT1G77110.1
MITGNEFYTVMCAMAPLYFAMFVAYGSVKWCKIFTPAQCSGINRFVSVFAVPVLSFHFISQNNPYKMDTMFILADTLSKIFVFVLLSLWAVFFKAGGLDWLITLFSIATLPNTLVMGIPLLQAMYGDYTQTLMVQLVVLQCIIWYTLLLFLFELRAARLLIRAEFPGQAAGSIAKIQVDDDVISLDGMDPLRTETETDVNGRIRLRIRRSVSSVPDSVMSSSLCLTPRASNLSNAEIFSVNTPNNRFFHGGGGSGTLQFYNGSNEIMFCNGDLGGFGFTRPGLGASPRRLSGYASSDAYSLQPTPRASNFNELDVNGNGTPVWMKSPAAGRIYRQSSPKMMWESGQRHAAKDINGSVPEKEISFRDALKAAPQATAAGGGASMEEGAAGKDTTPVAAIGKQEMPSAIVMMRLILTVVGRKLSRNPNTYSSLLGLVWSLISFKWNIPMPNIVDFSIKIISDAGLGMAMFSLGLFMALQPKMIPCGAKKATMGMLIRFISGPLFMAGASLLVGLRGSRLHAAIVQAALPQGIVPFVFAREYNLHPDLLSTLVIFGMIVSLPVTILYYVLLGL
>gnl_Arath_TAIR10_AT1G70940.1
MISWHDLYTVLTAVIPLYVAMILAYGSVRWWKIFSPDQCSGINRFVAIFAVPLLSFHFISTNNPYAMNLRFIAADTLQKIIMLSLLVLWANFTRSGSLEWSITIFSLSTLPNTLVMGIPLLIAMYGEYSGSLMVQIVVLQCIIWYTLLLFLFEFRGAKMLIMEQFPETAASIVSFKVESDVVSLDGHDFLETDAEIGDDGKLHVTVRKSNASRRSFCGPNMTPRPSNLTGAEIYSLSTTPRGSNFNHSDFYNMMGFPGGRLSNFGPADMYSVQSSRGPTPRPSNFEENCAMASSPRFGYYPGGGAGSYPAPNPEFSSTTTSTANKSVNKNPKDVNTNQQTTLPTGGKSNSHDAKELHMFVWSSNGSPVSDRAGLNVFGGAPDNDQGGRSDQGAKEIRMLVPDQSHNGETKAVAHPASGDFGGEQQFSFAGKEEEAERPKDAENGLNKLAPNSTAALQSKTGLGGAEASQRKNMPPASVMTRLILIMVWRKLIRNPNTYSSLIGLIWALVAFRWHVAMPKIIQQSISILSDAGLGMAMFSLGLFMALQPKLIACGNSVATFAMAVRFLTGPAVMAVAAIAIGLRGDLLRVAIVQAALPQGIVPFVFAKEYNVHPAILSTGVIFGMLIALPITLVYYILLGL
>gnl_Arath_TAIR10_AT5G57090.1
MITGKDMYDVLAAMVPLYVAMILAYGSVRWWGIFTPDQCSGINRFVAVFAVPLLSFHFISSNDPYAMNYHFLAADSLQKVVILAALFLWQAFSRRGSLEWMITLFSLSTLPNTLVMGIPLLRAMYGDFSGNLMVQIVVLQSIIWYTLMLFLFEFRGAKLLISEQFPETAGSITSFRVDSDVISLNGREPLQTDAEIGDDGKLHVVVRRSSAASSMISSFNKSHGGGLNSSMITPRASNLTGVEIYSVQSSREPTPRASSFNQTDFYAMFNASKAPSPRHGYTNSYGGAGAGPGGDVYSLQSSKGVTPRTSNFDEEVMKTAKKAGRGGRSMSGELYNNNSVPSYPPPNPMFTGSTSGASGVKKKESGGGGSGGGVGVGGQNKEMNMFVWSSSASPVSEANAKNAMTRGSSTDVSTDPKVSIPPHDNLATKAMQNLIENMSPGRKGHVEMDQDGNNGGKSPYMGKKGSDVEDGGPGPRKQQMPPASVMTRLILIMVWRKLIRNPNTYSSLFGLAWSLVSFKWNIKMPTIMSGSISILSDAGLGMAMFSLGLFMALQPKIIACGKSVAGFAMAVRFLTGPAVIAATSIAIGIRGDLLHIAIVQAALPQGIVPFVFAKEYNVHPDILSTAVIFGMLVALPVTVLYYVLLGL
>gnl_Betvu_v1.2_Bv3_061190_owyj.t1
MISWHDLYTVLAAMVPLYVAMILAYGSVRWWKIFSPDQCSGINRFVAIFAVPLLSFHFISTNNPWEMNLHFIAADTLQKVIMLVLLALWTNLTRNGSLEWMITIFSLSTLPNTLVMGIPLLIAMYGPYSGSLMVQVVVLQCIIWYTLLLFLFEYRGAKILIMEQFPETAASIVSFKVDSDVVSLDGRDFLETDAEIGDDGKLHVVVRKSNVSRRSMSGMTPRPSNLTGAEIYSLSSSRNPTPRGSNFNTSDFYSMMGYQGFGGRLSNFGPADLYSVQSSRGPTPRPSNFDENPNPTASPRFGYYPATSGPALNSVGGSYPAPNPEFVNGSVGGGGGGSGGAASSNKSGGKNQMQQPAPQQQQLQLPQQLPQLPQQQQQGHHESKLSHDAKELHMFVWSSSASPVSEVGGLHVFGSNDYGNSDQSGRSDQGAKEIRMLVSDHPQNGETKGVRKSEEFAREDFSFTGGEEEKEEKDGAIPMAALNKLASSSTAELHPKVVSGTAELGGAKQMPPASVMTRLILIMVWRKLIRNPNTYSSLIGLIWSLVSFRWHVAMPKIIENSISILSDAGLGMAMFSLGLFMALQPKMIACGNKVAGFAMAVRFLTGPAVMAVAAIAIGLRGDLLRVAIVQAALPQGIVPFVFAKEYNNHPAILSTAVIFGMLIALPITLVYYILLGL
>gnl_Betvu_v1.2_Bv3_063090_cnrg.t1
MGIPLLTGMYGDFSATLMVQIVVLQCIIWYTLMLFLFEFRGARVLISEQFCESAASIASFKVDSDVVSLDGREPLETEAEIGQDGKVHVTVKKSRSLNLADNSKYSDDVRFCLSDPTHSNLTRVEIYSLQSFTRGSKLRTSSMGNVGFDEEKRSGGVGGVPSIGLTRFNGMHGGSRGGSGAVGGHLTPSTAGNFSPTEGHTTAMKKKEVGGKELHVFVRSLSVPAISKGVHGFRGNVDYDHTCGGNTHPKDYDKNGIDELNLGNKPGGNGPEVEGPILLKVSSSSTTKAQPESAAQCEVKPTAMPPARVMIKLILKMVWRKLIRNPNTYSSLIGLAWSLISFRWRVELPSIVANSIKILSDTGLGMAMFSLGLFMALQPRIIGGGKAMAAYATALRFILGPAIMAAAAAIVGLRGALLQIAIVQAALPQGIVPFVFAKEYNVHPQILSTAVIFGMLIALPITLVYFILLGLVK
>gnl_Betvu_v1.2_Bv3_063100_srwc.t1
MITLLDLYHVLTAVVPLYVAMILAYGSVKWWKIFSPDQCSGINRFVALFAVPLLSFHFISSNDPYSMNYRFIAADTLQKLIVLILLFLWSKLSSKGSLEWSITLFSLSTLPNTLVMGIPLLKGMYGDESGTLMVQIVVLQCIIWYTLMLFLFEYRGARLLISEQFPDTAGSIISFKVDSDIISLDGKEPLETEAALGDDGKLHVKVRKSTSSRSEVYSRNSYGVTPRPSNLTNAEIYSLQSSRNQTPRGSSFNHTDFYSFVNGAGKSGLSTISPRTSNFGNNIGFDEETGISGMGKGTHQGGSGYPAPPTAGIFSPAAGPGPGVGVGAGKNKKGENGKDLHMFVWSSSASPVSEGGLHVYRGGAAAAGVGYNNNNSHLDHAPLPNTKDYDDYGRDEFSFGNKNGGNGPEVDGPTLSKLGSSSTTELRPKAAAQSEAKGTSMPPTSVMTRLILIMVWRKLIRNPNTYSSLIGLSWSLISYRWHVEMPAIVASSIKILSDAGLGMAMFSLGLFMALQPRIIACGNTVATFAAGVRFITGPAVMAAASIAVGLKGTLLHVAIVQAALPQGIVPFVFAKEYNVHPDILSTAVIFGMLIALPITLVYYILLGLFR
>gnl_Betvu_v1.2_Bv5_111350_gqhy.t1
MISLSDFYHVMTAVVPLYVAMILAYGSVKWWKIFSPDQCSGINRFVALFAVPLLSFHFISSNNPYSMNLKFIAADSLQKVIVLTVLFVWSKFSKRGSLEWTITLFSLSTLPNTLVMGIPLLKGMYGDFSGSLMVQIVVLQCIIWYTLMLFMFEYRAAKMLISEQFPDTAGSIVSIHVDSDVVSLDGRQPLETEAEIKEDGKLHVTVRRSNASRSDIFSRRSHGFSSTTPRPSNLTNAEIYSLQSSHNPTPRGSSFNHTDFYSMVGAAGAGAARRSNFGAGDVYELGLTTSRGPTPRPSNFEEESGGNSNRTNKYGHAHYPAPNPGMFSPTKKDASVNANNTSTNTTTTTNNNLKKGKGGEEGGKDLHMFVWSSSASPVSDVFGGQHDQYAVSDQAVKEVRMNVSPGKVEGGRDNHEEYLSKDEFSFRNRGLEGEMKDHHQGSKMEDGTSKILPPASVMTRLILIMVWRKLIRNPNTYSSLIGLTWSLISFRWHVEMPAIIAKSISILSDAGLGMAMFSLGLFMALQPRIIACGNSVATFSMGVRFLTGPAVMAAASIVVGLRGVLLHVAIVQAALPQGIVPFVFAKEYNVHPDILSTGVIFGMLIALPITLVYYILLGL
>gnl_Betvu_v1.2_Bv6_155380_roxe.t1
MITGKDIYDVFAAIIPLYVAMILAYGSVRWWKIFTPDQCSGINRFVAVFAVPLLSFHFISNNNIYKMNYHFIAADCLQKVVILVALCLWLIITKKGNLEWMITLFSLSTLPNTLVMGIPLLKAMYGDFSGSLMVQIVVLQSIIWYTLMLFLFEYRGAKLLISEQFPETAASITSFRVESDVVSLNGREPIQADAEIGDDGKLHVVVRRSTASSMVSGSHYNKSHLHSLTSMTPRASNLTGVEIYSIQSSREPTPRASSFNQTDFYAMFASKAASPRHAASGFPPAQGSGGDVFSLQSSKGPTPRTSNFDEELIFKQQQQQQQQQGGGKRRFGRSMSGELYNGGGGSLPPYPPPNPMISGTTSMGGGGGGGGGGRRKEGGGNPPTPPNKDLHMFVWSSNQSPVSEHMKNTNAMNNNNVNNRVGGPNDLGVLDSSKAVLQQEIAAARAGMNNFPENSSPGRKMSGDKVVEGEEGLKFPAIGSPYQKKVVDDMEEGNMERKHQMPPASVMTRLILIMVWRKLIRNPNTYSSLIGLAWSLVSFRWNIEMPTIVKGSISILSDAGLGMAMFSLGLFMALQPRLIACGNRVAAFAMAVRFLTGPAVIAATSIAIGLRGVLLHVAIVQAALPQGIVPFVFAKEYNVHPDILSTGVIFGMLIALPITILYYVLLGL
>gnl_Carpa_v0.4_evm.model.supercontig_115.56
MINGKDIYDVLSAIVPLYVAMLLAYGSVRWWKIFSPDQCAGINRFVAVFAVPLLSFHFISTNDPYMMNYRFIAADSLQKLVILTALFLWNAFTKTGSLEWVITLFSLCTLPNTLVMGIPLLQAMYGEFSGSLMVQIVVLQSVIWYTLMLFLFEYRGAKLLIAEQFPETAGSITSFRVDSDVVSLNGREPLQADAEIGDDGKLHVVVRRSSAASSMVSSFNKTHGMNSLTSMTPRASNLTGVEIYSVQSSREPTPRASSFNQTDFYAMFASKAPSPKHGYTNSFHGDVYSLQSSKGATPRTSNFDEEMLKINAKKRGGRSMSGELFNGGLPSYPPPNPMFASGSTSGSVGGGTRRKENGGGGASISAGTTTPNKELHMFVWSSSTASPVSEGNMRHAVQKGGSTDLAAMDAKQENAASRAMQRLIENMSPGRKDHQQQVEMEEGSKVQGGVNGTSPFNYQKKLSVEGGEGGGRKQRMPPASVMTRLILIMVWRKLIRNPNTYASLLGLAWSLVSFKLHVKMPKIISASISILSDTGLGMAMFSLGLFMALQPKVIACGKSVALFSMAVRFLTGPAVMAACSIAIGIRGVLLHVAIVQAALPQGIVPFVFAKEYNVHANILSTGVIFGMLIALPITIIYYVLLGL
>gnl_Carpa_v0.4_evm.model.supercontig_65.140
MITWKDLYTVLTAVIPLYVAMILAYGSVRWWKIFSPDQCSGINRFVAIFAVPLLSFHFISTNDPYAMNFRFIAADTLQKIIMLFVLALWTNLSRNGSLEWMITIFSLSTLPNTLVMGIPLLIAMYGQYSGSLMVQIVVLQCIIWYTLLLFLFEYRGAKILIMEQFPETAASIVSVRVESDVVSLDGRDFLETDAEIGQDGKLHVTVRKSNASRRSLGPCSLPALTPRPSNLTGAEIYSLSSSRNPTPRGSNFNNSDFYSMMGVPGFPGRHSNFGPADLYSVQSSRGQTPRPSNFEENCTGISSPRFGFYPATQTVPTSYPAPNPEFSSTVTTKNNKTQKENNHPQQQQQQNQNQNQNQNNKANHDAKELHMFVWSSSASPVSDVAGLHVFGGNDFEGTEQSRRSDQGAKEIRMIVSDHAQNGESKGCIPVQSFSNDDEDLIIR
>gnl_Carpa_v0.4_evm.model.supercontig_92.84
MITLTDLYHVLTAVVPLYVAMILAYGSVKWWKIFSPDQCSGINRFVALFAVPLLSFHFISTNNPYTMNLKFIAADTLQKVIVLGVLAVWSRTSSRGSLEWSITLFSLSTLPNTLVMGIPLLKGMYGDFSGSLMVQIVVLQCIIWYTLMLFLFEYRGARLLIAEQFPDTAGSIISFRVDSDIISLDGKEPLQTEAEVGEDGKLHVTVRKSTSSRSEIFSRRSHGPNSGLSLTPRPSNLTNAEIYSLQSSRNPTPRCSSFNHTDFYSMVNGKGGTNVSPRQSNFGNLGFDEENAVGVFGNAGKAANGSAYPVPTNAGIFSPVAGPGAAKKKVNGAEVGKDLHMFVWSSSASPVSEGGIHVFRGGEYGNDLGGVAHQKDYEEFGRDEFSFGNRRVGNGGEQDGPVLSKLGSSSTAELHPKAAQGESKPSAMPPASVMTRLILIMVWRKLIRNPNTYSSLVGLTWSLVSFKWNVVMPAIVAGSIKILSDAGLGMAMFSLGLFMALQPRIIACGNSVAAFAMAVRFLTGPAVMAAASIVIGLKGTLLHIAIVQVAALPQGIVPYVFAKEYNVHPDILSTGLA
>gnl_Carpa_v0.4_evm.TU.contig_35483.1
MITGTDFYHVMTAMVPLYVAMILAYGSVKWWKIFTPDQCSGINRFVALFAVPLLSFHFIAGNDPYTMNFRFIAADTLQKVIVLVVLALWTKLSKRGCLEWTITLFSLSTLPNTLVMGIPLLKGMYGEFSGSLMVQIVVLQCIIWYTLMLFMFEYRGAKLLISEQFPDTAGSIVSINVESDIVSLDGRQPLETEAEIKEDGKLHITVRKSNASRSDIFSRRSQGLSTTPRPSNLTNAEIYSLQSSRNPTPRGSSFNHTDFYSMMAGGRNSNFGANDVYGLSASRGPTPRPSNYEEDGAAGGKPRFHYHGSGGAAHYPAPNPGMFSPTGSKGVGANASAKKPNGQAQQKQEDGX
>gnl_Carpa_v0.4_evm.TU.contig_44255.1
MMAGGRNSNFGANDVYGLSASRGPTPRPSNYEEDGAAGGKPRFHYHGSGGAAHYPAPNPGMFSPTGSKGVGANASAKKPNGQAQQKQEDGGRDLHMFVWSSSASPVSDVFGGHEYAGNDHKEVRLAVSPGKVEGHRENHDQEYNMERDDFSFGNRERETNNHEGDKVGDGKPKAMPPTSVMTRLILIMVWRKLIRNPNTYSSLIGLTWSLVSFRWHVQMPAIIAQSISILSDAGLGMAMFSLGX
>gnl_Elagu_v2.0_p5_sc00004.V1.gene1168
MITLSDFYNVMTAVVPLYVAMILAYGSVKWWKIFSPDQCSGINRFVALFAVPLLSFHFISTNDPYAMNLRFIAADTLQKLMVLGVLTLWTQLTRRGSLEWTITLFSLSTLPNTLVMGIPLLKGMYGPFSGGLMVQIVVLQCIIWYTLMLFLFEYRGAKMLITEQFPDTAGSIASIAVDSDVVSLDGRRDALETEAEIGEDGRIHVTVRRSNASRSDIYSRRSQGFSTTTPRPSNLTNAEIYSLQSSRNPTPRGSSFNHNDFYSMVGRSSNFGAADAGYGASRPSNYEEEHGTARSRFHYPAPNPTIFSTAPPAATAVGAPRVQVVGGKVANGQSHLVKAEDGGTKDLHMFVWSSSASPVSDVFGNNQEYVFPPAPTDPSAVKQVRMTTVSPSKVDERKERDDYLERNDFSFGNGGMMAREGGREAGGDDEKMHESSKGAKRATALPPASVMTRLILIMVWRKLIRNPNTYSSLIGLTWSLVSFR
>gnl_Elagu_v2.0_p5_sc00005.V1.gene1009
MITGKDIYEVLAAIVPLYVAMILAYGSVRWWKIFSKDQCSGINRFVAVFAVPLLSFHFISTNNPYAMNYHFIAADSLQKVVILLALFLWHNLSKRGNLDWTITLFSLSTLPNTLVMGIPLLRAMYGDFSGSLMVQIVVLQSVIWYTLMLFLFEYRGAKALISEQFPPDIAGSITSFRVDSDVVSLNGREPLQADAEIGQDGKLHVVVRRSSSSAGRSTVSSYNKSHGFNSMTSMTPRASNLTGVEIYSIQSSREPTPRASSFNQTDFYAMFSSKVTSPRTGCGGGFEEEPGTRLGKHKGAGSKSSDFMNGGLFSTSSSSTYPAPNPLMLSGPACGSKKDGGTSSAMSANSNKELHMFVWSSSASPGSEANLRNAVNRAASHDFGNMDPSKPTFHQDIPARKGLHAPSGNASPIRKAGVNGELEIEDGCKSLEGKFPASPFVAQKKGADTGGVAGLVESNHRMPPASVMTRLILIMVWRKLIRNPNTYSSLLGLVWSLVSFR
>gnl_Elagu_v2.0_p5_sc00008.V1.gene759
MITWHDLYTVLTAVVPLYVAMILAYGSVRWWGIFSPDQCSGINRFVAIFAVPLLSFHFISTNDPYTMNFRFIAADTLQKLIVLAALTAWARLSSRGSLDWAITVFSLATLPNTLVMGIPLLIAMYGGFSGSLMVQVVVLQCIIWYTLLLFLFEYRAARLLIADQFPNTAASIVSFRVDSDVVSLDGGRDLLQADAEVGGDGKIHVTVRRSNASRRSFSMAMTPRPSNLTGAEIYSLSSSRNPTPRGSNFNHSDFFAMVGGAPPPLRPSNFGPADLYSLHSSRGPTPRPSNFDDGAAAVGSPRFGRYPAPNPEISSASATVIKKPTASNPTLPTTTAATQQQQNRAANHDAKELHMFVWSSSASPVSDAGGLHVFGGADFAAPDLAGRLDHGGAKEIRMLVPTDLPQNGGTKGVVIPEGEDCGRGGEDFSFEGGKGLEDLEERDRDSGPDGLSKLGSSSTAELHPKGGGGPSNGRKHTHPQMPPASVMTRLILIMVWRKLIRNPNTYSSLVGLIWSLVAFRSISQLTIILPPIF
>gnl_Elagu_v2.0_p5_sc00051.V1.gene466
MITPEDFYTVMCAMVPLYVAMLLAYASVKWWKIFTPEQCSGINRFVAVFAVPVLSFHFISHNNPYQMDTRFILADTLSKLLVLLLLSLWACLSPSSPGRSRLDWLITLFSIATLPNTLVMGIPLLRAMYTLLLFLFEYRAATLLIQEQFPGPVAAAIAKIKVDGDVISLDGRDPIHAESEMDADGRVRLRIRRSVSSAPESGLSSSVGFTPARLSNISGAEIYSLNTPGRHPMEQFTIADVTFGYRSASPRLSGYASSDAYSLQPTPRESNFNEMEIGTPVWMRSPAAAAGGGRVARQQSPAVAKVVRGCHEGGSGGGEGQGDKDVGGKYAAGAAALPQGIVPFVFAREYGLHPDILSTG
>gnl_Elagu_v2.0_p5_sc00061.V1.gene311
MITWQDLYTVLTAVVPLYVAMILAYGSVRWWGIFSPDQCSGINRFVAIFAVPLLSFHFISTNNPYAMNFRFIAADTLQKLIVLAALAAWARLSSRGSLDWAITVFSLATLPNTLVMGIPLLIAMYGAFSGSLMVQIVVLQCIIWYTLLLFLFEYRAARLLIADQFPDTAASIVSFRVDSDIVSLDGGRDLLQTDAEVGGDGKIHVTVRRSNASRRSFSMAMTPRPSNLTGAEIYSLSSSRNPTPRGSNFNHSDFFAMVGGAPPPLRPSNFGPADLYSLQSSRGPSPRPSNFDDGATAVGSPRFGHYPAPNPVISSASGAAAKNNATNPTPPAAAAPPQQQQNGAAQHDAKELHMFVWSSSASPVSEVGGLHVFGGADFAATDLAGLPDNGGAKEIRMLVPADLPQHGGTKGAVIPEGADYGGGREDFSFGGGKGLEDLGAKDTENGPEGVPKLGSSSTVELHLKGGGPPDSGKHTDHQMPPTSVMTRLILIMVWRKLIRNPNTYSSLIGLIWSLVAFRWHVSMPKIIEKSISILSDAGLGMAMFSLGGL
>gnl_Elagu_v2.0_p5_sc00094.V1.gene87
MVGIEDRKINATNIVEARMPVKSIIGAETVEFHRTAKPVAHSLHHLLLLQNPIDKMITAADLYHVLSAVVPLYVAMILAYGSVKWWRIFSPDQCSGINRFVALFAVPLLSFHFISTNNPYAMNYRFIAADTLQKLIVLVVLAIWSKTSSRGCLEWTITLFSLATLPNTLVMGIPLLKGMYGPASGSLMVQIVVLQCIIWYTLMLFLFEYRGAKLLITEQFPDTAGSIISFRVDSDIISLDGKEPLQTEAEVGEDGKLHVTVRKSTSSRSEIYSRRSHGLNSGVSITPRPSNLSNAEIYSLQSSRNPTPRGSSFNHTDFYSMVNGRNASGVSPRHSNFGNVGFDEESGGGVAAGIPKANGVAGGYPGPPGTGIFSPVGAKKKVGGGEGGKDLHMFVWSSSASPVSEGGMHVFRGGEFGNEHGGAAHPTDHHPKDAYDVYGRDDFSFQNRAGTQGMDSLQKDGPSLSKLGSNSTAELHPKSGADGEIKPTSMPPASVMTRLILIMVWRKLIRNPNTYSSLIGLFMALQPRIIACGNSIAAFAMAVRFVTGPAVMAAASIAVGLRGVLLHIGIVQAALPQGIVPFVFAKEYNVHPDILSTGNAWETPTRSTGPVVDCPILGGLGYRPRQGAWAWAAPVRGPAHGMGRTAGWAACPLGPRVPLIGPAWAAHRSRSTGPPPAVFCHLGSCANFKSSYLLHPSSVWDDLGLVGLRFSPRTSLWAQCGLNLEVSNPNNLHIDSIFDLLQTSRASGSPRPHALRQSPAVHGWANMRVEPDCSIPSLSYAMLLLT
>gnl_Elagu_v2.0_p5_sc00189.V1.gene42
MISAGDLYHVLTAVVPLYVAMILAYGSVKWWRIFSPDQCSGINRFVALFAVPLLSFHFISTNDPYAMNYRFIAADSLQKLIVLTVLAIWTKTSSRGCLEWTVTLFSLATLPNTLVMGIPLLKGMYGPDSGSLMVQIVVLQCIIWYTLMLFLFEYRGAKLLIVEQFPDIAGSIVSFHVDSDVISLDGKELLQTEAEVGEDGKLHVTVRKSTGSRSEICSQQSQGPYSGVSITSRPSNLSNAEIYSLQSSVNPTPRGSSFNRNDFYSMVNGRSASGVSPRHSNFGSVAFDVQSIPMGVPATGLFSPARAKKKVIGVDGGNDLHMFVWSSSASSGGEFGSEHGGAAHPKDAYDVYGRDEFSLQNRPGTQEIDSLQNDGPTELLPKSGAAAEIKQTSMPPAGVMTRLILIMAALPQGIVPFVFAKEYNVHPDILSTALNKDYLLNLDSMADWHLEPSQHDSTESPAYAENLAKTPNPQMLIESLSDSFNIEGSCK
>gnl_Elagu_v2.0_p5_sc01123.V1.gene15
MITLSDFYNVMTAVVPLYVAMILAYGSVKWWKIFSPDQCSGINRFVALFAVPLLSFHFISTNDPYKMNLRFIAADTLQKLMVLAILTVWSNVSRRGCLEWTITLFSLSTLPNTLVMGIPLLKGMYGGDSGSLMVQIVVLQCIIWYTLMLFMFEYRGAKLLITEQFPDTAGSIASITVDSDVVSLDGRRDALETEAEIKEDGKLHVTVRRSNASRSDVYSRRSQGFSTATPRPSNLTNAEIYSLQSSRNPTPRGSSFNHTDFYSMVGRSSNFGASDAYGAMPTGAVRGPTTPRPSSFEEEHGTAAAGANAAGAGAKARFHYQMPVTAGTPHYPAPNPSVFSTAATGGPRAAPMGGKKANGQSHLLKAEDGGTKDLHMFVWSSSASPVSDVFGNNQEYGLPATDPLAAKEVRMTVSPGKVIPVVDGRKERDDYMEREDFSFGNRGMMERDGAHEGGGDEKMHESTKGGGRGTVLPPASVMTRLILIMVWRKLIRNPNTYSSLIGITWALVSFRLSGDVFWLCCGCGWVGGPGLFMALQPRIIACGNSVAAFAMAVRFFAGPAVMAAASIVVGLRGVLLHIAIVQAALPQGIVPFVFAKEYNLHPDILSTAIPPKLELLESMTAAAVGTCKKSLNQS
>gnl_Eucgr_v2.0_Eucgr.C00078.1
MITGKDMYDVLAAVVPLYVAMILAYGSVRWWKIFTPDQCSGINRFVAVFSKVVILFALFLWHAFTKRSSLEWMITLFSLSTLPNTLVMGIPLLKAMYGDFSGSLMVQIVVMQSVIWYTLMLFMFEYRGAKLLINEQFPETAGSITSFRVESDVMSLNGREPLQADAEIGEDGKLHVVVRRSNASSMISSFKSHGLNSITPRASNLTGVEIYSVQSSREPTPRASSFNQTDFYAMFASKAASPKHGYTNSFQGGVPDVYSLQSSKVATPRTSNFDEEMMKMSGSNNVNAKRRGGRSMSGELFNGGPGNNVFPSYPPPNPMFSGSTSGNTKKMKDSGNNKELHMFVWSSSASPVSEGNMRHAVNRATSTELGLVDAAKASLQHAETAPANSKGMQDLIENMSPPPGKRMMDNHSKEVEQNQIEDGSGACKFPVNGSPYTNSCQKKVADEEGGIGEKKKQQMPPASVMTRLILIMVWRKLIRNPNTYSSLLGLAWSLISYRWNIQMPSIVKGSISILSDAGLGMAMFSLGLFMALQPKIIACGKSVATFSMAVRFLTGPAVIAATSIAIGLRGVLLHVAIVQAALPQGIVPFVFAKEYNVHPDILSTAVIFGMLIALPITIVYYVLLGV
>gnl_Eucgr_v2.0_Eucgr.H01390.1
MLSGKDIYTIIAAIMPLYVAMIIGYASVWFWNIFDPQQCAGINRYVASYAVPILSFDVIASCNFYDMNYRFIGGDTLQKVVILAALLLWIIFSRKSSLEWVISFFSLSTLPNTLIIGIPLLQAMYGEYTRDLMVQIVVLQGLIWYTLLLILFEYRGAMILINENFPDCSWAITSIRVDPDVVSLNGCETLETEAEIDDNGRVHVVVRRSSVSSMESPLRPSLDRLSSITTTPRASNLSGVEIYSLQSYRGRNRGSELINSFLFPSYQPSHRTSPSEMPVMFRDSYSSAGPAKGLHMFAWGSRADKSRHASSRITHCPSDLGEFFQNLNIPFTNHTSQITWHPKYGQGKLNEHAENASKMSDEERNAVNAELGRPPLTVMTRLVLLMVWRKLIVNPNIYSSVIGLAWSLLSFKLHIQFPLIVSGSIKILSDTGLGMAMFSIGLFMGSQPTLIPCGYWLAALSMVLKFIVGPLVAAATSAALGLRGELLCVSIVQAALPEAVVPFVFANQYKVHADIMSVS
>gnl_Eucgr_v2.0_Eucgr.A02229.1
MIKASDLYHVLTAVVPLYVAMILAYGSVKWWKIFSPDQCSGINRFVALFAVPLLSFHFISLNNPYKMNYRFIAADTLQKLIVLAVLAVWSRVSRRGSLEWSITLFSLSTLPNTLVMGIPLLQGMYGPESKSLMVQIVVLQCIIWYTLMLFLFEYRGARLLIAEQFPDTAASIISFRVDSDIISLDGKEPLQTEAAVGDDGKLHVTVRKSTSSRSEVFSRRSHGPNSGLSLTPRPSNLTNAEIYSLQSSRNPTPRGSSFNHTDFYSMVNGKGMSGVSPRQSNFGGLGFDEESGVPPVYGNGARANGGGAYPAPPNAGIFSPVAAAAAKKKGGDGKDLHMFVWSSSASPVSEGGLHVFRGGGDYGNELGVGGGGGVAHQKDYDEFGRDEFSFGNRQVPNGVDRDGPVLSKLGSSSTAELHPKAAVDGEAKLTSMPPASVMTRLILIMVWRKLIRNPNTYSSLFGLTWSLVSCRWNLAMPAIIGKSIAILSDAGLGMAMFSLGLFMALQPRIIACGNSIAAFSMAVRFLTGPAVMAAASIAVGLKHNLLHIAIVQAALPQGIVPFVFAKEYNVHPDILSTGVIFGMLIALPITLVYYIFLQL
>gnl_Eucgr_v2.0_Eucgr.F04265.1
MITSDDLYKVMCAMVPLYFAMLVAYGSVKWWKIFTPSQCSGINRFVAVFAVPILSFHFISQNNPYEMDTRFIAADTLSKVLVLASLSAWTAFFNGSLEWLITLFSVATLPNTLVMGIPLLKAMYGDFTQSLMVQVVVLQCIIWYTLLLFLLEYRAATQLIRNQFPGPTAASIAKIELDGDVISLDGRDPICTESEVDNNGRIRVRIRRSTSSAPDSALSSTVGITPRASNLSNVEIFSINTPGPLHEYHHSGTDISFGIGDLAFGCRSASPRLSGYASSDAYSLQPTPRASNFNELDSISVTTATTPVWVKSPISGKVFNRPASPVLSGITEKEISFRECTITSGPEPPDKKQEATAATPQEMPNALVMLKLILTVVGRKLSRNPNTYSSILGLLWSLISFKWNLGMPSLVKYSIKIISDAGLGMAMFSLGLFMALQPRLIACGTKMATISMAIRFISGPLVMSAACLAVRLRGVRLHAAIVQAALPQGIVPFVFAREYGVHPDILSTGVIFGMLVSLPVTLLYYILLGL
>gnl_Eucgr_v2.0_Eucgr.B02902.1
MITWHDLYTVLSAVVPLYVAMILAYGSVRWWKIFSPDQCSGINRFVAIFAVPLLSFHFIAKNDIYAMNLRFIAADTLQKLIMLAVLALWANFTRNGSLEWMITIFSLSTLPNTLVMGIPLLEAMYGPGASKRDDAGGLMVQVVVLQCIIWYTLLLFLFEYRGAKILIMEQFPETAASIVSFKVESDVVSLDGRDFLETDAEIGDDGKLHVTLRKSNASRRSLGPGSFSGLTPRPSNLTGAEIYSLSSSRNPTPRGSNFNQSDFYSMMGFAPRRSNFGSADLYSVQSSRGPTPRPSNFEENSAAMAQSVPSPRFGFYPSQTVPTAYPAPNPEIASAFTKNSKNAPQHLQPKQEGKANHDAKELHMFVWSSSASPVSEGGGHHVFGGTEVGASEQSGRSDQGAKEIRMIVADHPPNGETKAVAEAEGLGGGDDFSFGGKGGEGDEERENKEGPTGLTKLGSSSTAELHPKAAGAAEQLGVGGGAGGEGGKHMPPAKVMTRLILIMVWRKLIRNPNTYSSLIGLTWSLIAFRWNVTMPVIINESIEILSRAGLGMAMFSLGLFMALQPKIIACGNSVASFAMAVRFLTGPAVMAAASIAIGLHGRLLHIAIVQAALPQGIVPFVFAKEYNVHPAILSTGVIFGMLIALPITLVYYILLGL
>gnl_Eucgr_v2.0_Eucgr.B00948.1
MITGSDFYHVMTAMVPLYVAMILAYGSVRWWRIFTPDQCSGINRFVALFAVPLLSFHFISSNNPFTMNLRFLAADSLQKLLILLALALWSHLSRRGSLDWSITLFSLSTLPNTLVMGIPLLRGMYGPYSGDLMVQIVVLQCIIWYTLMLFLFEFRAARTLISNQFPGTAAASIISIRVDPDVVSLDGSRQPLETEAEVGSDGKLRVTVRRSSASRSDIFKPAAWLSPRPSNLTNAEIYSLQSSRNPTPRGSSFNHAELYSVAAGLGGGGRGSNFGSADVYGLSASFGPTPRPSNYEEDKPKFPYGSGGSTAGSYPAPNPGMFSPKNNGGSGGKRANVQGGKRGAEDGGGGGRRDLHMFVWSSSTSPVSDVFGNNHDLPTGATHEKVDQNHIKEGDQLERDEFSFRNRRPENVEAGGGDAMPPTSVMTRLILIMVWRKLIRNPNTYSSLIGITWSLVSFRWHIEMPAIIAKSISILSDAGLGMAMFSLGLFMALQPKIIACGNSVATFAMAVRFLTGPAVMAAASLVIGLRGDLLRVAIVQAALPQGIVPFVFAKEYGLHPDILSTAVIFGMLIALPITLVYYILLGI
>gnl_Eucgr_v2.0_Eucgr.K02271.1
MITGTDFYHVMTAMVPLYVAMILAYGSVKWWKIFTPDQCSGINRFVALFAVPLLSFHFISTNDPYTMNFKFIAADTLQKIVVLAVLFVWAKVSKRGSLDWTITLFSLSTLPNTLVMGIPLLQGMYGEYSGSLMVQIVVLQCIIWYTLMLFMFEYRGAKILISEQFPDMAGSIVSIHVDSDIMSLDGRQPLETEAEVKEDGKLHVTVRRSNASRSDIFSRRSQGLSSTTPRPSNLTNAEIYSLQSSRNPTPRGSSFNHTDFYSMMAGQRSSNFGSADVYGLSASRGPTPRPSNYEEDGGNKPRFHYHGQGGGAHYPAPNPGMFSPKSGGGGGNNVKKPNGQAQKGEDGGKDLHMFVWSSSASPVSDVFGNNNHDQFGPNESKDVRLAVSPGKVENHGENQEEYMERNEFSFGNRENVTHEAEKVDDGKPKAMPPSSVMTRLILIMVWRKLIRNPNTYSSLIGLTWSLVSFRWHLVMPAIIAKSIAILSDAGLGMAMFSLGLFMALQPRIIACGNSVAAFAMAVRFLTGPAVMAAASIAVGLKGDLLHIAIVQAALPQGIVPFVFAKEYSVHPDILSTAVIFGMLIALPITLVYYILLGI
>gnl_Eucgr_v2.0_Eucgr.G02187.1
MIKWHDLYAVLVAVVPLYVAMILAYGSVRWWRIFSPDQCSGINRFVAIFAVPLLSFHFISTNDPYRMNLRFIAADTLQKLLLLLLLALWANLHRRGSLDWSITVFSLSTLPNTLVMGIPLLGAMYGTEASNLMVQVVVLQCIIWYTLLLFLFEYRGAKILIMEQFPETAASIVSFNVDPDVVSLDGRNFLETDAEVGQDGKLHVTVRKSNASRRSFGLGPGGGGSFSGMTPRPSNLSGVEIYSLSSSRNLTPRGSNSDFYSIMGVPRLSNFGPSDVYSVQSSRGPTPRPSNFDENLQPSPKFGFYPAQVASAPYPAPIPDFASAFAKSGKPNQQQQQPAPAPPEQQSNGAAKANSYDAKELHMFVWSSSASPVSEVGGLHVFGSGDFGAPDNQSRRADHSVKEIRMMVADNNQPNGETKTAPETTGFTGQDQFNFVAKADERDEGTGGEKEAAGPDRPNKLCASSSAGEPGGYGGCDDAGNDKQMPPASVMTRLILIMVWRKLIRNPNTYSSLIGIIWSLIAFRWDVGMPEIVDKSIHILSDAGLGMAMFSLGLFMALQPKLIACGNSVATFAMAVRFLVGPAAMAIASAAIGLRGPLLHIAIVQAALPQGIVPFVFAKEYNVHPAVLSTMVIFGMLIALPITLVYYILLGL
>gnl_Manes_v6.1_Manes.08G060200.1
MISITDLYHVLTAVVPLYVAMILAYGSVKWWKIFSPDQCSGINRFVALFAVPLLSFHFISTNNPYAMNYRFIAADTLQKIIVLVVLAIWSRLSSRGSLEWSITLFSLSTLPNTLVMGIPLLKGMYGDSSGTLMVQIVVLQCIIWYTLMLFLFEYRGARILIGEQFPDTAGSIISFRVDSDIISLDGREPLQTEAELGEDGKLHVTVRKSTSSRSEIFSRRSHGPNSGLSLTPRPSNLTNAEIYSLQSSRNPTPRGSSFNHTDFYSMVNGKNASNVSPRQSNFGNLPFDEENGGIGVYGNVSRANGNAYPAPPNAGIFSPGTKKKANGADNGRDLHMFVWSSSASPVSEGGIHVFRGGATDYANELGGATHQKDYDEFGRDEFSFGNRQVANGVDREGPVLSKLGSSSTAELHPKAGADGEPKPTAMPPASVMTRLILIMVWRKLIRNPNTYSSLIGLTWSLVSFKWNVEMPAIIARSISILSDAGLGMAMFSLGLFMALQPKIIACGNSVASFAMAVRFLTGPAVMAAASIAVGLRGVLLHIAIVQAALPQGIVPFVFAKEYNVHPDILSTGVIFGMLIALPITLVYYILLGL
>gnl_Manes_v6.1_Manes.06G000100.1
MITGKDIYDVLAAIVPLYVAMILAYGSVRWWKIFTPDQCSGINRFVAVFAVPLLSFHFISSNDPYAMNYRFIAADSLQKVVILTALFLWQAFSKRGNLEWMITLFSLSTLPNTLVMGIPLLKAMYGDFSGSLMVQIVVLQSVIWYTLMLFMFEYRGAKLLISDQFPETAGSITSFKVDSDVVSLNGREPLQADAEIGDDGKLHVVVRRSSASSMVSSFNKSHGLNSITSMTPRASNLTGVEIYSVQSSREPTPRASSFNQTDFYAMFASKAASPKHGYTNSFQGAIGDVYSLQSSKGVTPRTSNFDEETLKIGKKRGGRSMSGELFNGYPPPNPMFAGSTSGCPRKKESGAMPNKELHMFVWSSSASPVSEGNLRHAVHRAASSDFGAIDSSKVGLQHETSAASKAMHELIENMSPAGKMNGEKEIDIEDGQKFAVTGSPFNCQKKMEMECDGSRKHQMPPASVMTRLILIMVWRKLIRNPNTYSSLLGVVWSLISFRWNIQMPSIVRGSISILSDAGLGMAMFSLGLFMALQPKIIACGKSVATFAMAVRFLTGPAVIAATSIAIGLRGPLLHVAIVQAALPQGIVPFVFAKEYNVHADILSTAVIFGMLIALPITILYYVLLGL
>gnl_Manes_v6.1_Manes.06G006800.1
MITITDFYHVMTAMVPLYVAMILAYGSVKWWKIFTPDQCSGINRFVALFAVPLLSFHFISSNDPYAMNFRFIAADTLQKVIVLVVLAFWTKLSKRGCLEWTITLFSLSTLPNTLVMGIPLLKGMYGEFSGSLMVQIVVLQCIIWYTLMLFLFEYRGAKLLISEQFPDTAGSIVSIHVDSDIMSLDGRQPLETEAEIKEDGKLHVTVRKSNASRSDIFSRRSQGLSSTTPRPSNLSNAEIYSLQSSRNPTPRGSSFNHTDFYSMMATGRNSNFGASDVYGLSASRGPTPRSSNYEEDGGGLGNKPRFHYHASGGAAHYPAPNPGMFSPTGSKGGVAANNAAAAATKKPNGQAQQKAEDGGGKDLHMFVWSSSASPVSDVFGSHDYGGHDQKEARLAVSPGKVEGNRENHHQEDYMEREDFSFGNIGVEREMNNNHEKVMENVGKPKPMPPTSVMTRLILIMVWRKLIRNPNTYSSLIGLIWSLVSFRWHIEMPAIIAKSISILSDAGLGMAMFSLGLFMALQPRIIACGNSIAAFAMAVRFLTGPAVMAAASIAVGLRGTLLHVAIVQAALPQGIVPFVFAKEYNVHPDILSTGVIFGMLIALPITLVYYILLGL
>gnl_Manes_v6.1_Manes.18G087300.1
MITGDDFYKVMCAMVPLYFAMLVAYGSVKWWKIFTPEQCSGINRFVAVFAVPVLSFHFISQNNPYQMDTKFILADTLSKIIVLVVLSVWAVFFNGGLDWLITLFSVATLPNTLVMGIPLLMAMYGDFTQSLMVQVVVLQCIIWYTLLLFLFEYRAATLLIKTQFPGPTAASITKIELDNDVISLDGRDPLRTESETDGNGRIRVRIRRSTSSAPESALSSSICLTPRPSNLSNAEIFSVNTPAPFYEYSINPNANNGYTHYNHGPNNEIIICNGDLGFGYRSGTSPRLSGYASSDAYSLQPTPRASNFNELDVTNAGGTPYWVRSPVAGKFFRQPSPAVPDVRMVWGESPGKCQNGGAGAGKDITEKEISFRDSSKTAALEETNSKEAATDQEMPRAFVMLKLILIVVGRKLSRNPNTYSSVIGLLWSLISFKWNVGMPSLVKNSIKIISDAGLGMAMFSLGLFMALQPRIIACGKKRATMGMAIRFICGPIVMSAASVAVGLRGVRLRAAIVQAALPQGIVPFVFAREYGLHPDILSTGVIFGMLVALPVTLLYYISLGL
>gnl_Manes_v6.1_Manes.15G127700.1
MITGKDLYTVLTAVVPLYVAMILAYGSVRWWKIFSPDQCSGINRFVAIFAVPLLSFHFISTNDPYAMNFRFIAADTLQKIIMLVALGIWTNFTKNGSLEWMITIFSLSTLPNTLVMGIPLLIAMYGEYSGSLMVQVVVLQCIIWYTLLLFLFEYRGAKMLIMEQFPETAASIVSFKVDSDVVSLDGRDFLETDAEIGGDGKLHVTVRKSNASRRSLGPGSFSALTPRPSNLTGAEIYSLSSSRNPTPRGSNFNTSDFYNMMGVQGFPGGRLSNFGPADLYSVQSSRGPTPRPSNFEENCAPMATISSPRFGFYPAQTVPTSYPAPSAEFSATVSTKNSKNQQQQLQEQQQQQQQQQNSKANHDAKELHMFVWSSSASPVSDVFGGNDFGASQQSGRSDQGAKEIRMLVADHPQDGETKAIAHAGEFPGEDFSFAGKGEGEEDGREKEGPTGLNKLGSSSTAELHPKAAGAPESGANKHMPPASVMTRLILIMVWRKLIRNPNTYSSLIGLVWSLICFRWHVAMPKIIEKSISILSDAGLGMAMFSLGLFMALQPKIIACGNSVAAFAMAVRFLTGPAVMAAASIAVGLRGTLLHVAIVQAALPQGIVPFVFAKEYNVHPAILSTAVIFGMLIALPITLVYYILLGL
>gnl_Manes_v6.1_Manes.14G171100.1
MITPTDFYHVMTAMVPLYVAMILAYGSVKWWKIFTPDQCSGINRFVALFAVPLLSFHFISSNDPYAMNFRFIAADTLQKVIVLGVLALWTNLSKRGCLEWTITLFSLSTLPNTLVMGIPLLKGMYGEYSGSLMVQIVVLQCIIWYTLMLFMFEYRGAKMLIAEQFPDTAGSIVSIHVDSDIMSLDGRQPLETEAEIKEDGKLHVTVRKSNASRSDIFSRRSQGLSSTTPRPSNLTNAEIYSLQSSRNPTPRGSSFNHNDFYSMMAAGRNSNFGSSDVYGLSASRGPTPRPSNYEEDGGGNKPRFHYHGSGGATHYPAPNPGMFSPTGSKGGVAANNAAGPKKPNGQAHMKAEDGGGRDLHMFVWSSSASPVSDVFGSHDYGAHDQKEVRLAVSPGKVEGHRENHQHHEDYMEREDFSFGNRGIEREMNNNNHQGEKIIGDEGKSKAMPPTSVMTRLILIMVWRKLIRNPNTYSSLIGLTWSLISFRWHVEMPAIIAKSISILSDAGLGMAMFSLGLFMALQPRIIACGNSIAAFAMAVRFLTGPAVMAAASIVVGLRGTLLHIAIVQAALPQGIVPFVFAKEYNVHPDILSTGVIFGMLIALPITLVYYVLLGL
>gnl_Manes_v6.1_Manes.17G077100.1
MISWKDLYTVLTAVIPLYVAMILAYGSVRWWKIFSPDQCSGINRFVAIFAVPLLSFHFISSNDPYAMNFRFIAADTLQKIIMLFALGIWTNFTKNGSLEWMITIFSLSTLPNTLVMGIPLLIAMYGKYSGSLMVQVVVLQCIIWYTLLLFLFEYRGAKMLIMEQFPETAASIVSFKVDSDVVSLDGRDFLETDAEIGDDGKLHVTVRKSNASRRSLGPGSFSGLTPRPSNLTGAEIYSLSSSRNPTPRGSNFNTSDFYNMMGVQGFPGGRLSNFGPADLYSVQSSRGPTPRPSNFEENCAPMATNSSPRFGFYPAQTVPTSYPAPNPEFSSTVSTKNTKNLQQQQQEQQQQQQQPQQQNSKANHDAKELHMFVWSSSASPVSDVFGGNDFGASQPSGRSDQGAKEIRMLVADHPQNGESKGEFPGEDFSFAGKVEGEDEGREKGGPTGLNKLGSSSTAELHPKTSGAPESGGNKQMPPASVMTRLILIMVWRKLIRNPNTYSSLIGLVWSLISFRWHVAMPKIIEKSISILSDAGLGMAMFSLGLFMALQPKIIACGNSVAAFAMAVRFLTGPAVMAAASIAVGLRGTLLHVAIVQAALPQGIVPFVFAKEYNVHPAILSTAVIFGMLIALPITLVYYILLGL
>gnl_Medtr_Mt4.0v1_Medtr2g038470.1
MIKGKDVYNILESIMPLYVAMILGYGSIKWWKIFTPDQCAGINRFVAMFAVPTLSFIYIYPINPYHMNWRLILADTLQKVVTLACLALWNIFTKRGGLDWSITLFSLTNLPNTLVVGIPLLNAMYGEFTKPLLTQILVLQGVVWYTILLLMYEYRAAKLFISQQFVDTNEGSHKIEIESSLDDVELREIGNNLSVKSHSTPRVPNLTRVEVHSSYTNSPQSNGFEDNIFNIHWTRFKKSRSLTNVSAFMKSKSCTTMGARVSPYPILKSTFSEKIIDDQRKFNFSDGLDMPQEIEASKGVHELIGRSTSSGKVSGDNDHESEERKKELVEIKENVTNEHQMQPGHGTMTKLILFRVWKKLSVNPNLYASVLGIVWALISARWNIKMPSIIHDSITIISHTGLGMSMFSLGIFMALQPKIIACGKTQATISMVLKFLVGPASFGATSAAVGIRGVVFKVGIIQAALPQGIVPFVFAKEYNLHAEIFNTAVSLGLAIAFPVAILYYVLLELNKSF
>gnl_Medtr_Mt4.0v1_Medtr8g107360.1
MITLTDFYHVMTSMVPLYVAMILAYGSVKWWKIFSPDQCSGINRFVALFAVPLLSFHFIASNNPYKMNTRFLVADTLQKIIVLLALTIWANVSKRGCLEWTITLFSISTLPNTLVMGIPLLKCMYGGEFSGSLMVQIVVLQCIIWYTLILFMFEFRGARMLISEQFPDTAGTIVSIHVDSDVMSLDDGRQCLETEAVIKEDGKLHVIVRRSNASRRSHSQSHTTPRASNLTNAEIYSLQSSRNPTPRGSSFNHTDLHSMMGGSRNSNFGAFDLKGTPPRTCNYDNSMSTTKGNYPAPNPEMFSPKNVVAAKKTEDLHMFFWSSSDSLVSDVKLNVSPEKVEGEDEHKRGEEGGAKTMPPASIMTRLILIMVWRKLIRNPNTYSSIIGLTWSLISFRWNIEMPVIIAKSISILSDAGLGMAMFSLGLFMALQPRIIACGNRIAAFSMAIRFLTGPAVMAAASIVVGLRGTLLNVAIVQAALPQGIVPFVFAKEYNVHPDILSTGVIFGMLIALPITLVYYILLGL
>gnl_Medtr_Mt4.0v1_Medtr7g089360.1
MISALDLYHVLTAVVPLYVAMILAYGSVKWWKIFTPDQCSGINRFVALFAVPLLSFHFISTNNPYTMNYRFIAADSLQKTIILTLLFIWSRTSSRGSLEWSITLFSLSTLPNTLVMGIPLLKGMYGDDSGTLMVQIVVLQCIIWYTLMLFLFEYRGARILIVEQFPDTAGSIISFKVDSDVLSLDGKEPLQTEAEVGEDGKLHVKVRKSTSSRSEIFSRRSHGVNSGVSLTPRPSNLTNAEIYSLQSSRNPTPRGSSFNHTDFYSMVNNGRNVSPRQSNFGSLGFDEESGVAKANGNGGNGYPAPHSAGIFSPVANKKKGHGGGAGDGGKDLHMFVWSSSASPVSEGGIHVFRGGGDYGNDQLNGVAHQKDYEEFGHDEFSFGNRTVANGVDKEGPVLSKLGSSSTTELHPKAGSQGEAKPTNMPPASVMTRLILIMVWRKLIRNPNTYSSLIGLTWSLVSFRWNVVMPAIVAKSIAILSDAGLGMAMFSLGLFMALQPRIIACGNTVASFAMAVRFLTGPAVMAFSSFVVGLRGVLLHIAIVQAALPQGIVPFVFAKEYNVHPDILSTGVIFGMLIALPITLVYYILLGL
>gnl_Medtr_Mt4.0v1_Medtr1g029190.1
MVTREDLYNVMCAMVPLYFAMLVAYGSVKCCKMFTPDQCSGINRFVAVFAVPVLSFHFISLNNPYQMDTKFILADTISKLLVLFFLTIWAIFFTKGSLDWVITLFSVATLPNTLVMGIPLLQAMYGDFTQSLMVQLVVLQCIIWYTLLLFLLEYRAAKLLIKSQFPGTTAASITKISLDDDVISLYSHDAPLTTQSETDENGRIKVRIRRSISSAPPESTSSLGKSFTPTRLSNLSNADIFSINTPGNFLDNMTSPQLSGYASTDAYSLQPTPRASNFNEMEIVGGGTPVWGRSPVAGGRVLDGGMVVWESPEKWRGDGGHGCKDITMSDKEISFRDSLKVSVAGEVVDPKDQIASSPKMPYAFVMLRLILIVAGRKLSRNPNTYSSLLGLLWSLISFKWNIEMPSLIKSSIKIISDAGLGMAMFSLGLFMALQPRIIACGTKRAAMGMAIRFLFGPLVMSLSSIAVGLRGKKLHTAIVQAALPQGIVPFVFAREYGLHPDILSTGVIFGMLISLPITLIYYIFLGL
>gnl_Medtr_Mt4.0v1_Medtr1g030890.1
MITLKDLYTVLTAVVPLYVAMILAYGSVRWWKIFSPDQCSGINRFVAVFAVPLLSFHFISTNNPYQMNFRFIAADTLQKIIMLVALSLWTLFTKNGNLEWMITIFSLSTLPNTLVMGIPLLIAMYGDYSGSLMVQVVVLQCIIWYTLLLFLFEYRGAKLLIMEQFPETAASIVSFKVDSDVMSLDGRDFLETDASVGDDGKLHVTVRKSNASRRSFMMNTPRPSNLTGAEIYSLSSTPRGSNFNHQEFYSMMGYQPRHSNFGANDLYSVQSSSRGPTPRPSNFEENGASSPRFGFYPAAQTVPTSYPVPNPEFSSTTKPVKNQNQNLMPQQPQVQLQTKGSQDKELHMFVWSSSASPVSESAGLNVFRNSEQSEEGAKEIRMVVADEHNQNGETNNKGGQEKEIGGEEDFKFNGVKVGEQGEGPNGPNKLGSNSTPELHPKATGVADSSVGKLMPPASVMTRLILIMVWRKLIRNPNTYSSLIGLIWSLVAFRWDVHMPKIIEKSISILSDAGLGMAMFSLGLFMALQPKIIACGNSVASFAMAIRFLTGPAVMAAASIAVGLRGTLLHVAIVQAALPQGIVPFVFAKEYNVHPAILSTAVIFGMLIALPITLLYYILLGL
>gnl_Medtr_Mt4.0v1_Medtr6g069510.1
MITLTDFYHVMTAMVPLYVAMILAYGSVKWWKIFSPDQCSGINRFVALFAVPLLSFHFIASNNPYKMNLRFLAADTLQKLIILCLLAIWSNFSKRGCLEWTITLFSLSTLPNTLVMGIPLLKGMYGEFSGSLMVQIVVLQCIIWYTLMLFMFEFRGARLLISEQFPDTAGSIVSIHVDSDVMSLDGRTPLETDAEIKEDGKLHITVRKSNASRSDIYSRRSQGLSSNTPRPSNLTNAEIYSLQSSRNPTPRGSSFNHTDFYSMMGGGNGRNSNFGANDVVNNYGLSANSRGVTPRPSNYEEEANNNAKKFKNYPAPNPGMFSPTNNNNGSKNLGSNVSVNAKKSNGQSQQKQEDLHMFVWSSSASPVSDVFGGHDFGAHDQKEVKLNVSPGKVEGHRETQEDYLEKDEFSFGNKGMEREMNQHEGGEKGGDGKSKVMPPASVMTRLILIMVWRKLIRNPNTYSSLIGLTWSLVSFRYHIEMPAIIAKSISILSDAGLGMAMFSLGLFMALQPKIIACGNSIAAFSMGVRFLVGPAVMAAASFAVGLKGVLFHVAIVQAALPQGIVPFVFAKEYNVHPDILSTGVIFGMLIALPITLVYYILMGL
>gnl_Medtr_Mt4.0v1_Medtr4g127090.1
MITGKDIYNVLAAIVPLYVAMILAYGSVRWWKIFTPDQCSGINRFVSVFAVPLLSFHFISSNDPYAMNYHFLAADSLQKVVILGALFIWNTFSKNQDSLDWTITLFSISTLPNTLIMGIPLLKAMYGDFSGNLMVQIVVLQSVIWYTLILFLFEYRAAKLLISEQFPETAASITSFKVDSDVVSLNGRETLQTDAETGEDGKLHVVVKRSTTNSIASGSFNKSHLNNMTLRASNLTGVEIYSVQTSTEPTPRASGFNQTDFYMPPSPKNGYPNSVRSNGNGTNGDVYSVQSSKGATPQYSIPEDENSKMNRNRRGRSIGGELFNNNGGSYPLPNPMLFCSTSVGTKKKDSIGGGNGLMENMSDSRRERDFEIEEETKSPYISQKKVDLEGVGDVNKNKQMPPASVMTKLILFMVWRKLIRNPNTYASLIGLVWSLISFGLHIEMPSIVNGSISILSNTGLGMAMFSLGLFMGLQPKLISRGKKIATYSMAVRFLVGPAVIAATSLAVGLRGVLLHVAIVQAALPQAIVPFVFAKEYNIHPNILGTGVIFGMLIALPITVLHYVILALL
>gnl_Medtr_Mt4.0v1_Medtr4g127100.1
MITGKDIYDVFAAIVPLYVAMILAYGSVRWWKIFTPDQCSGINRFVAVFAVPLLSFHFISSNDPYAMNYHFLAADSLQKVVILGALFIWNTFSKNQDSLDWTITLFSLSTLPNTLVMGIPLLRAMYGDFSGNLMVQIVVLQSVIWYTLMLFLFEYRAAKLLITEQFPETAASITSFKVDSDVVSLNGREPLQTDAEIGEDGKLHVVVKRSTTNSMVSGSFNKSHLNNMTPRASNLTGVEIYSVQSSREPTPRGSSFNQTDFYAMFQSKAPSPKHGYTNSFQSNGNGDIYSMQSSKGATPRTSNFEDETLRMHKKRGGRSMSGELFNNGGSYPPPNPMLSGSTSAGTKKKDSMGGGSGNGPNNKELHMFVWSSSASPVSEGNLRHAVNRAASTDFGTVDPSKYVPHENSVASKAVTELIENMSPRERDVEIEEAVKSPYISQKKMDLEGGGDVSKNTQMPPASVMTRLILIMVWRKLIRNPNTYSSLIGLVWSLVSFRFHIEMPSIVKGSISILSDAGLGMAMFSLGLFMALQPKLIACGKRVATFSMAVRFLTGPAVIAATSIAIGIRGVLLHVAIVQAALPQGIVPFVFAKEYNLHPNILSTGVIFGMLIALPITILYYVLLGV
>gnl_Medtr_Mt4.0v1_Medtr4g084870.1
MITWHDLYTVLTAVVPLYVAMILAYGSVRWWKIFSPDQCSGINRFVAIFAVPLLSFHFISTNNPYAMNYRFIAADTLQKIIMLLALTIWTNFTANGSLEWMITIFSLSTLPNTLVMGIPLLIAMYGEYSGTLMVQVVVLQCIIWYTLLLFLFEYRGAKLLIMEQFPETAASIISFKVDSDVVSLDGRDFLETDAEVGDDGKLHVHVRKSNASRRSFMMTPRPSNLTGAEIYSLSSSRNPTPRGSNFNHTDFYSMMGYAPRHSNFGANDVYSVQSNSRGPTPRPSNFEENPVPTATSAQTVNSPKFGFYPAQNVPAAYPAPNPEFSSGLSKSVSKNSQQHLSQQQTQQTVQVQPQTVTSNGSAAAAKTSHDAKELHMFVWSSSASPVSEASGLQVFGSGAADYGASDQSGRSEQGAKEIRMLVSDDHPPNGVNITNKGMQETELGGEELKFPVKEEELLVEEEVGKVEPAALNKLGGSSSTAELHPTATVKHMPPASVMTRLILIMVWRKLIRNPNTYSSLIGLIWSLVAFRWHVHMPKIIEKSISILSDAGLGMAMFSLGLFMALQPKMIACGNSVASFAMAVRFLTGPAVMAAASIAVGLRGNLLRVAIVQAALPQGIVPFVFAKEYNVHPAILSTGVIFGMLIALPITLVYYILLGL
>gnl_Mimgu_v2.0_Migut.E00429.1
MISWHDLYVVLTAVVPLYVAMFLAYGSVRWWKIFTPDQCSGINRFVAIFAVPLLSFHFISKNDIYAMNFRFIAADTLQKIIMLVVLGFWANFTKNGSLEWSITIFSLSTLPNTLVMGIPLLIAMYGEYAGSLMVQVVVLQCIIWYTLLLFLFEYRGAKMLIMEQFPETAASIVSFKVESDVVSLDGQDFLEADAALGRDGKLHVTVRKSNASRRSLGHGSFAGITPRPSNLTGAEIYSLSSSRNPTPRASNFNHSDFYSMMGFGGRLSNFGNSDTGRLSNFNVADMCSVQSSRGPTPRPSNFEENCAPGGLMNSPRFGYYPPPQPAPPTSYPAPNPDIASAMPKTAKTHHHNHHQQQQGGKANHDSKELHMFVWSSSASPVSEVGGGGGLHVFGGQDFGGAPENSGKSDQGAKEIRMVVNDHHLPQNGDTKGVPQTGNFAGEDFSFGGGDDEKEKEGPVGLLSSTATEAAGARKHMPPTSVMTRLILIMVWRKLIRNPNTYSSLIGLIWSLVSFRWHVHMPSIIEQSISILSDAGLGMAMFSLGLFMALQPKIIACGNTVASFSMAVRFLTGPAVMAAASIAVGLRGTLLHVAIVQAALPQGIVPFVFAKEYNVHPAILSTGVIFGMLIALPITLVYYILLGL
>gnl_Mimgu_v2.0_Migut.D01545.1
MISLGDFYHVMTAVVPLYVAMILAYGSVKWWKIFTPDQCSGINRFVALFAVPLLSFHFIASNNPYAMNLRFIAADTLQKLIVLAVLAVWANFSKRGCLEWTITLFSLSTLPNTLVMGIPLLKGMYGDFSGNLMVQIVVLQCIIWYTLMLFMFEYRGARMLISEQFPGTAGSIVSIHVDSDVMSLDGRQPLETAAEVKEDGKLHVTVRRSNASRSDIYSRRSVGFSSNTPRASNLTNAEIYSLQSSRNPTPRGSSFNHTDFYSMMQGGGTGRASNFGANDVYALPNSRGPTPRPSNFEEESGNNINGSKATFYHGGGNNNSNSNSSSNAHYPAPNPGMFSPAGSKTNAAAKKPLNEGGKDLHMFVWSSSASPVSDVFGGSLDHHGREVRVPVSPTKGEGQREQEDNNYMEREELRFGKRENEGEKMGGGDENKVKLMPPTSVMTRLILIMVWRKLIRNPNTYSSLIGLTWSLVSFRWHVEMPAIIAKSISILSDAGLGMAMFSLGLFMALQPRIIACGNSVAGFAMAVRFLTGPAVMAAASIAVGLRGVLLRVAIVQAALPQGIVPFVFAKEYNVHPDILSTGVIFGMLIALPITLVYYILLGL
>gnl_Mimgu_v2.0_Migut.I00299.1
MITSTDFYHVMTAVVPLYVAMILAYGSVKWWKIFTPTQCSGINRFVAMFAVPLLSFHFIAGNNPYTMNVRFIAADTLQKLIVLAALAVWANFTKRGCLEWTITFFSLSTLPNTLVMGIPLLKGMYGDFSGGLMVQIVVLQCIVWYTLMLFLFEFRGARLLISEQFPDDTAGAIASITVDSDVTSLDGRQMLETAAEVMEDGKLHVTVRKSSASKSDVFSRKSVGGFPSGATPRPSNLTNAEIYSLQSSRNPTPRGSSFNHSDFYSAGGGRNSNFGANDVYGLSGSRPSNFFEEEAAAANKSRFFHGNGTNYPAPNPGMFSPSKMAGNKKESGGKDVHMFVWSTSASPVSDVFGGGVSPAKVEGQGENNKEEECVEREDLSFRNNREDQEGGGEREGEKREKVNMPPTSVMTRLILIMVWRKLIRNPNTYSSLIGLIWSLVSFRWNVEMPAIIAKSISILSDAGLGMAMFSLGLFMALQPRIIACGNSVATFAMAVRFLTGPAVMAAASIAVGLRGVLLRVAIVQAALPQGIVPFVFAKEYNVHPDILSTGVIFGMLIALPITLVYYILLGL
>gnl_Mimgu_v2.0_Migut.L00994.1
MISWNDLYVVLTAVIPLYVAMILAYGSVRWWKIFTPDQCSGINRFVAVFAVPLLSFHFISKNDIYAMNFRFVAADTLQKIIMLAVLAMWANISKNGSLEWSITIFSLSTLPNTLVMGIPLLIAMYGDYSGSLMVQVVVLQCIIWYTLLLFLFEYRGAKMLIMEQFPETAASIVSFKVESDVLGNDGKLHVTVRKSNASRRSFGIGSYSGVTPRPSNLTGAEIYSLSSSRNPTPRGSNFNHSDFYSMMGLGRLSNFGNSDTGRLSNFNVADMYSVQSSRGPTPRPSNFEENSAPGALMTSPKFGYFPAQPPPPSSYPAPNPEISSAMPKTAKTHQPQQLGGKTSSDAKELHMFVWSSSASPVSEGAAAGGAAAGLHVFGGPDYGASDQSGRSDPGAKEIRLLVPDHPQNGEPKAVAQTGELGREDFSFGGAGEEDREKEPPIGLSKLGPTSDAELDSKVAGGGKHMPPTSVMTRLILIMVWRKLIRNPNTYSSLIGLIWSLISFRWHVQMPKLLEESIRILSDAGLGMAMFSLGLFMALQPKIIACGNTVASFAMAVRFLTGPAVMAAASIAVGLRGTLLHVAIVQAALPQGIVPFVFAKEYNVHPAILSTGVIFGMLIALPITLVYYILLGL
>gnl_Mimgu_v2.0_Migut.J01639.1
MISLTDLYHVLTAVVPLYVAMILAYGSVKWWKIFTPDQCSGINRFVALFAVPLLSFHFISSNNPYAMNYRFIAADTLQKLIVLAVLAVWSRTSARGSLEWSITLFSLSTLPNTLVMGIPLLKGMYGENSGTLMVQIVVLQCIIWYTLMLFLFEYRGARMLIAEQFPDTAASIISFRVDSDILSLDGKEPLQTEAEVGDDGKLHVTVRKSTSSRSEIFSRRSHGPNSGVSLTPRPSNLTNAEIYSLQSSRNPTPRGSSFNHTDFYSMVNGKNASNTNISPRQSNYGNFDEENGGYGNQPRQGNINTAYPAPASAGIFSPVAGPAAAAAAKKKPNGNEGGGKDLHMFVWSSSASPVSEGGIHVFRGGDYGNELNVGAHPKDYDDFGPDRNGPVLSKLGSSSTAELHPKNGGLDAKSTAMPPASVMTRLILIMVWRKLIRNPNTYSSLVGLTWSLVSYKWHVEMPAIIAKSISILSDAGLGMAMFSLGLFMALQPRIIACGKSVAAFSMAVRFLTGPAVMAAASIAVGLRGVLLHIAIVQAALPQGIVPFVFAKEYNVHPDILSTGVIFGMLVALPITLVYYILLGL
>gnl_Mimgu_v2.0_Migut.J01508.1
MITGKDIYDVLAAIVPLYVAMILAYGSVRWWKIFTPDQCSGINRFVAVFAVPLLGFHFISSNNIYAMNYHFIAADSLQKVVILAALFLWQAFSTRSGAAAVSSDWMITLFSLSTLPNTLVMGIPLLRAMYGDFSGDLMVQIVVMQSVVWYTLMLFMFEYRGAKLLITDQFPETAASITSFKVDSDVLSLNGREPLQADAEIGDDGKLHVVVKRSTSASMISSYNHHNKGLNSSAITPRASNLTGVEIYSVQSSREPTPRASSFNQTDFYAMFAGNNKTASPKHGYTNSYGGGDVFSLQSSKGVTPRTSNFDEEMMKMGKKRSGGGGGGGGGNNNNINTGRSMSGELFQHSYPPPNPMFSGGGPRRKESGSSGGGGGGNANGSIVSGGGSGNSNNPNKELHMFVWSSSASPVSEANMRNAVNKAASGDFASTIDAPSRENGSPVGKMKTGDEKETEIENVASKFPANASPYNNTCQKKMEMDPEEGGEMMGKKTQMPPASVMTRLILIMVWRKLIRNPNTYSSLIGLIWSLVSFRWNIEMPSIVKGSISILSDAGLGMAMFSLGLFMALQPKIIACGKSVATFSMAVRFLTGPAVIAATSIAIGLRGVLLHIAIVQAALPQGIVPFVFAKEYNVHPDILSTAVIFGMLIALPITILYYVLLGL
>gnl_Mimgu_v2.0_Migut.C01042.1
MISTNDFYNVMCSMVPLYFAMLVAYASVKWWGIFSPEQCSGINRFVAVFAVPVLSFHFISQNNPYQMDTKFILADTLSKSLVLVSLSIWCVCKGQIDWLITLFSVSTLPNTLVMGIPLLKAMYGDFTTSLMVQLVVLQCIIWYTLLLFLFEYRAAAILIQTQFPGQAAAAITKFEIDNDVISLDGRDPLLTESEVDDNGRIHVRIRRSTSSAATSVGPTPRGSNLSNAEIFSIGTPLEYGFGFRPVSPAGFSAGYASSDAYSLQPTPRASSFNELDSAAASPVAGKIFRQPSPVVKMVWESPEEGHGFGDVAEKDLSFRDCGRISVEEGLDMKETSTNQEMPRALVMLRLILIMVGRKLLRNPNTYSSVLGLSWSLISFKWNVGMPSLVKYSVKIISDAGLGMAMFSLGLFMALQPRLIACGTKMATISMLIRFIGGPILMCAASFAVGLRGAHLHAAIVQAALPQGIVPFVFAREYGLHPDILSTGVIFGMLVSLPVTLMYYILLGL
>gnl_Musac_v1_GSMUA_Achr3T22010_001
MITWEDFYTVMCAMVPLYFAMFVAYGSVKWWKIFTPEQCSGINRFVATFAVPVLSFHFISHNNPYQMDSRFILADTLSKLLVLVILSLWASLSAACAGPRRRGRRLDWVITLFSVGTLPNTLVMGIPLLRAMYGDFTQSLMVQLVVLQCIIWYTLLLFLFEYRAATMLIEDQFPGTAAAAIAKFEVDGDIISLDGRDPIRAESEMEIGTPVWVRSPAAPAGMLIRQQSPATPGALKLASPLWTLLAIGSRRSQSSLHQFARIKLHHLRESRSHSPFILLGMGLEAVKETCVTTATVPVLHITDTRLEGREKDLSFRSTSKFVVDKEDEEEELEVEGDQEMPAAFVMLRLILTVLGRKLSRNPNTYSSILGLLWSLISFKWGVDMPTLVKESIKIISDAGLGMAMFSLGLFMALQPRIIACGPKMAAISMAIRFLSGPMVMSVASMVVGLRGVRLHTAIVQAALPQGIVPFVFAREYGLHPDILSTGVIFGMLVSLPVTLLYYILLGL
>gnl_Musac_v1_GSMUA_Achr3T07280_001
MITLADFYHVMTAVVPLYVAMILAYGSVKWWKIFTPDQCSGINRFVALFAVPLLSFHFISTNNPYEMNMRFIAADTLQKLMVLAVLAAWCRLSRRGSLEWTITIFSLSTLPNTLVMGIPLLKGMYGSYSGTLMVQIVVLQCIIWYTLMLFLFEYRAARMLISEQFPDTAGAIASITVDSDVTSLDGHRDMLETEAEIKEDGKLHITVRRSNASRSDIYSRRSMGFSATTPRPSNLTNAEIYSLQSSRNPTPRGSSFNHNDFYSMVGRSSNFGAADVHGMRGSKPNYQLPVTAATQNYPAPNPSVFSAEDGGTKDLHMFVWSSSASPVSDVFGGNNTNHHEYGLPAADPSAMKEVRMAVSPGKGTTFHSLPLLIRGRYRAWNLDRFRQWTGGRKGGGHEDGGDKVQGAAKGGLMRATAMPPTSVMTRLILIMVWRKLIRNPNTYSSLIGVVWSLVSFKWHVNMPDIVSHSISILSDAGLGMAMFSLGLFMALQPRIIACGNSVAAFAMAVRFLTGPAVMAAASIAVGLRGVLLRIAIVQAALPQGIVPFVFAKEYNLHPDILSTAVIFGMLIALPITLVYYILLGL
>gnl_Musac_v1_GSMUA_Achr7T07300_001
MITLGDFYNVMTAVVPLYVAMILAYGSVKWWKIFTPLQCSGINRFVALFAVPLLSFHFISGNNPYTMNLRFIAADTLQKLMVLAALTAWGCLSRRGRLDWTITTFSLSTLPNTLVMGIPLLRGMYGEVSHSLMVQIVVLQCIIWYTLMLFLFEYRAAKLLIAEQFPDTAGAIASISVDSDVVSLDGREMLETETQIKEDGKLHVTVRRSNASRSDIHSRRSLGFSATTPRPSNLTNAEIYSLQSSRNPTPRGSSFNHNDFYNMVGRSSNFGAADPRFQYQLPVTTTAAAPHYPAPNPADGGAKDLHMFVWSSSASPVSEAFGNSKEYGLPATEASGLKELRSMNLIWFTVDGWKDGRDDYLEREEFSFANKATMDKEGAPQEGDEKANNEANKGGLREVKAMPPTSVMTRLILIMVWRKLIRNPNTYSSLIGLIWSLVCFRWNFQMPAIVLRSISILSDAGLGMAMFSLGLFMALQPRIIACGNKAAAFAMAVRFLTGPAVMAAASLVVGLRGVLLHIAIVQAALPQGIVPFVFAKEYNVHPDILSTAVIFGMLIALPITLVYYILMGI
>gnl_Musac_v1_GSMUA_Achr7T17140_001
MISWHDLYTVLAAVVPLYVAMILAYGSVRWWGIFTPDQCSGINRFVAIFAVPLLSFHFISTNDPFTMNLRFIAADTLQKLLVLAALAAWSNLLPHRHPLPGGAAPLDWSITVFSLSTLPNTLVMGIPLLIAMYGPYSGSLMVQIVVLQCIIWYTLMLFLFEFRAARLLIAEQFPDTAASIVSCRIDPDVVSLDAGAAEAAAEVGSDGKIHVTVRKSTSSRRSAMMTPRPSNLTGAEIYSLSSSRNPTPRGSNFNHAEFFAMISTAEKKPYPQLNYHRHHHNRPGAATATADAKELHMFVWSSSASPVSEVSGIHAFGGQDLASLEPGGRADHGAKEIRMLVPTELARNGPTTKGDACRAEEFSFGGEMRESEQQTGVRATRVLQKLGSSSTAELDPKGGGTPDGKRAGGAAHHQMPPASVMTRLILIMVWRKLIRNPNTYSSLIGLVWSLVAFRWHVTMPKIVEQSISILSDAGLGMAMFSLGLFMALQPRVIACGNKVATFAMAVRFLAGPAVMAAASVAVGLRGTLLHVAIVQAALPQGIVPFVFAKEYGVHPAILSTAVIFGMLIALPITLVYYILLGL
>gnl_Musac_v1_GSMUA_Achr2T00910_001
MISAADLYHVLVAVVPLYVAMILAYASVKWWCIFTPDQCSGINRFVALFAVPLLSFHFISTNNPYAMNYRFIAADTLQKLIVLVVLTVWTKVCSRGCLEWTITLFSLSTLPNTLVMGIPLLKGMYGPDSGSLMVQIVVLQCIIWYTLMLFLFEYRGARLLIMDQFPDTAGSIISFRVDSDIISLDGKETLQTDAEIGDDGKLHVTVRKSTSSRSEICSRRSHGLNSGGISITPRPSNLSNAEIYSLQSSRNPTPRGSSFNHADFYSMESDLRASGIAAPCGYPAPPATGIFSPVMATKKARAAEGGKDLHMFVWSSSASPVSEGGMHVFRDTDFANENGGATHAADHHHREAHHDAYDVDGPSLSKLGSSSTAELHPKAGAAGNPKPNSMPPASVMSRLILSMVWRKLIRNPNTYSSLLGVIWSLVSYRWDIEMPAIIARSISILSDAGLGMAMFSLGLFMALQPRIIACGNSVAAFAMAVRFVTGPAVMAAASIAVGLRGVLLHVAIVQAALPQGIVPFVFAKEYNVYPDILSTAVIFGMLIALPITLVYYILLGL
>gnl_Musac_v1_GSMUA_Achr9T27160_001
MITAGDFYNVMTAVVPLYVAMILAYGSVKWWKVFTPTQCSGINRFVALFAVPLLSFHFISGNDPYTMNLRFIAADTLQKLIVLAGLAAWGVLSRRGRLDWTITTFALGTLPNTLVMGIPLLRGMYGEVSHSLMVQIVVLQCIIWYTLMLFLFEYRAAKLLIAEQRSMGFSAATPRPSNLTNAEIYSLQSSRNPTPRGSSFNHNDFYSMVAGRGSNFGAADVYGVRAGAAAAAATTPRPSNYEEEHASPNYPAPNPAVFVQAASRTSGPKRANGQPHLSKTEDGGGKDLHMFLWSSSASPVSDVFGNGKEYGVPSTDPTGIKDVRVAVSPGKVDGRRENRDEYVGREDFSFGNRAAMDKDGTAQHEGDEKVKEVKKGGLREVTAMPPTSVMTRLILIMVWRKLIRNPNTYSSLIGIIWALVCFRWNVQMPAIVLQSISILSDAGLGMAMFSLGLFMALQPRVIACGNKAAAFAMAVRFLTGPAVMAVASLAIGLRGVLLRVAIVQAALPQGIVPFVFAKEYNVHPDILSTAVIFGMLIALPITLVYYILLGI
>gnl_Musac_v1_GSMUA_Achr8T23120_001
MITGADFYHVMTAVVPLYVAMILAYGSVKWWKIFTPDQCSGINRFVALFAVPLLSFHFISTNNPYEMNMRFIAADTLQKLMVLAMLAAWNRLSRRGSLEWTITIFSLSTLPNTLVMGIPLLKGMYGSYSGSLMVQIVVLQCIIWYTLMLFLFEYRAARILITEQFPDTAGAIANPTPRGSSFNHTDFYSMVGRSSNFGAADSKISYQLPATAGTPHYPAPNPSANGQAPVFKAEDGGTKDLHMFVWSSSASPVSDVFVGSNNHHHEYGFPSVVPSALKEVRVAVSPGRMEGRKENPADCLERDDFSFGNKGDGCGHDAVDDKVQGPAKAGLTRVTTMPPTSVMTRLILIMVWRKLIRNPNTYSSLIGVVWSLISFKWQVNMPDIVSGSISILSDAGLGMAMFSLGLFMALQPRIIACGNSVAAFAMAVRFLTGPAVMAAASIAVGLRGVLLRIAIVQASLPQGIVPFVFAKEYNLHPDILSTAVIFGMLIALPITLVYYILLGL
>gnl_Musac_v1_GSMUA_Achr8T09440_001
MITAADLYHVLTAVVPLYVAMILAYGSVKWWRIFSPDQCSGINRFVALFAVPLLSFHFISTNNPYAMNYRFIAADTLQKLIVLTVLSVWTKASRRGCLEWAITLFSLSTLPNTLVMGIPLLKGMYGSESGSLMVQIVVLQCIIWYTLMLFLFEYRGARLLIMEQFPDSAGSIISFRVDSDIISLDGKEPLQTEAEVGDDGKLHVTVRKSTSSRSDIYSRRSHGLNSGGISITPRPSNLSNAEIYSLRSSRNPTPRGSSFNHADFCSMPRKGGPRANGLAMSGIEGGKDLHMFVWSSSASPVSEGGMHVFAGAEFFFEDAISAVSHLGDAYDGYRQDDFSFRNKPTDPLQRDGLSLSKLGSNSTELHSKAEADGVGKPSMPPAGVMTRLILIMVWRKLIRNPNTYSSLLGLIWSLVSFRWEIEMPAIVARSISLLSDAGLGMAMFSLGLFMALQTRIIACGNSVAAFAMAVRFVTGPAVMAAASITVGLRGVLLHIAIVQAALPQGIVPFVFAKEYNVHPDILSTGVIFGMLIALPITLVYYILLGL
>gnl_Musac_v1_GSMUA_Achr8T08300_001
MITWEDFYTVMCAMIPLYFAMFLAYGSVKWWKIFTPEQCSGINRFVATFAVPVLSFHFISHNNPYQMDSRFILADTLSKLLVLMAISLWAALSAAFASPRRRGRRLDWVITLFSVGTLPNTLVMGIPLLRAMYGDFTQSLMVQLVVLQCIIWYTLLLFLFEYRAATLLIEDQFPGTAAAAIAKFEIDGDIISLDGRDPIQAESEIDADGRLRVRIRRSTSSAPGSGMSSSLGITPRRLPHPSGYASSDAYSLQPTPRASNFNELEICTPVWSTRMSGVSTHMPSAAVRSLFGLCLPWHHIEDKEKTSHYSDTAVIYNTTQIHGLRFFNNVSFLEQHCCYSHVMAGSSAAVTVQGCRRCSLSLRMPCNLESHYVLGEKDLSFRSTSKFVVRKEDEIEMEGEAEQEMPAALVMLRLILTVVGRKLSRNPNTYSSILGLLWSLISFKWDISMPSLLKESIKIISDAGLGMAMFSLGLFMALQPRIIACGPKMAAISMAIRFLSGPTVMSAASMAVGLRGVRLHTAIVQAALPQGIVPFVFAREYGLHPDILSTGVIFGMLVSLPVTLLYYILLGL
>gnl_Musac_v1_GSMUA_Achr1T15720_001
MITGKDIYDVLAAVVPLYVAMILAYGSVRWWKIFTPNQCSGINRFVAVFAVPLLSFHFISTNNIYAMNFHFIAADSLQKVVILVALFLWHNLSRRGSLDWSITLFSLSTLPNTLVMGIPLLRAMYGDFSGNLMVQIVVMQSVIWYTLMLFLFEYRGAKALISEQKSSSSIARSMASSYNKSHGLNSMTSMTPRASNLTGVEIYSLQSSRDPTPRASSFNQTDFYAMFSSKVTSPRAAGGAKEGAAAAANGNKELHMFVWSSSASPGSEANLRNIVNRAASTEFGIVDPPKAAAHFQENPTPKGSVHATSGNASPTKKAGAAASGELDMEDGRKSHGGKFPTNTHRMPPASVMTRLIVIMVWRKLIRNPNTYSSLIGLIWSLVSYRWNIEMPTIIKGSISILSDAGLGMAMFSLGLFMALQPKIISCGKSVAAFSMAVRFLTGPAVIAATSIAIGVRGVLLHVAIVQAALPQGIVPFVFAKEYNCHPDILSTAVIFGMLIALPITILYYVLLGV
>gnl_Musac_v1_GSMUA_Achr1T25190_001
MISWHDLYTVLAAVVPLYVAMILAYGSVRWWGIFTPDQCSGINRFVAIFAVPLLSFHFISTNDPYAMNLRFVAADTLQKLLVLGALAAWSNLLPHRRPLPGGAAPLDWSITVFSLSTLPNTLVMGIPLLIAMYGPYSGSLMVQIVVLQCIIWYTLMLFLFEFRAARLLIADQFPDTAASIVSFRIDPDVVSLDAGATEAAAEVSGDGKIHVTVRKSTSSRRSAMMTPRPSNLTGAEIYSLSSSRNPTPRGSNFNHAEFFAMVGGGAPAQTFRPSSFGAADIYSLQSSRGPTPRAATATATGAAADAKELHMFVWSSSASPVSEVAGLHAFGGQDLSASDLGGRADHGAKEIRMLLPAELPLNGPTTKGLVTNILLFQTPINTPGEDYRAEEFSFGDGRRGADDGREEKEVITPEVLQKLEAKVVGGQGEERPGGAVHHQMPPASVMTRLILIMVWRKLIRNPNTYSSLIGLIWSLVAFRWHVAMPKIVEKSISILSDAGLGMAMFSLGLFMALQPRIIACGNTAAAFAMAVRFLTGPAVMAAASIAVGLRGTLLHVAIVQAALPQGIVPFVFAKEYNVHPAILSTAVIFGMLIALPITLVYYILLGL
>gnl_Nelnu_v1.0_NNU_025337-RA
MITGTDMYHVLAAVVPLYVAMILAYGSVKWWKIFSPDQCSGINRFVALFAVPLLSFHFISTNNPYTMNIRFIAADTLQKIIVLSVLAIWSRASSRGSLEWSITLFSLSALPNTLVMGIPLLKGMYGELSGSLMVQIVVLQCIIWYTLMLFLFEYRGARLLIVEQFPDTAGSIISFRVDSDIISLDGKEPLQTEAEVSEDGKLHVTVRKSTSSRSEIFSRRSHGPNSGVSLTPRPSNLTNAEIYSLQSSRNPTPRGSSFNHTDFYSMLNGRNANSASPRRSNFGNLGFDEDNGMVNPLRANGIFSQGNSVEGVGYPAPPNAGIFSPAAGPGAKEKANGIGGEKDLHMFVWSSSASPVSEGGIHVFRGGDFGNQHGGVAHPADYEEFGRDEREGPVLSKLGSSSTAELHPKAGVHGDSKPTSMPPASVMTRLILIMVWRKLIRNPNTYSSLIGLTWSLVSFRWEIEMPAIIDGSIKILSNAGLGMAMFSLGLFMALQPRIIXCGNSVAAFTMVVRFLTGPAVMAAASIAVGLRGVLLHVAIVQAALPQGIVPFVFAKEYNVHPDILSTGVIFGMLIALPITLVYYILLGL
>gnl_Nelnu_v1.0_NNU_018727-RA
MISWGDLYTVLAAMVPLYVAMILAYGSVRWWKIFSPDQCSGINRFVAIFAVPLLSFHFISTNNPYKMNFHFIAADTLQKIIMIVVLGIWANFTRNGSLEWLITIFSLSTLPNTLVMGIPLLIAMYNPEAGNLMVQVVVLQCIIWYTLLLFLFEYRGAKMLIMEQFPDTAGSIVSFKIDSDVVSLDGRDFLETDAEIGNDGKLHVTVRKSNASRRSLGPGSLSALTPRPSNLTGAEIYSLSSSKNPTPRGSNFNNSDFYSMIGLQGFPARQSNFGPGDLYSVQSSRGPTPRPSNFEENCAPAAAAASVTSPRFGFYPAVPTASTYPAPNPEISSTGTKSAKKEQQQQLQQTTTQAQGQGKANHDAKELHMFVWSSSASPVSEGGGLHVFGATEQSGRSDQSAKEIRMLVGDHPQNGGNKEVFGGEDLRFPGGRGMMMGEGEEDGEKEGATGLSKLGSSSTAELHPKAVGTTESGAGKQMPPASVMTRLILIMVWRKLIRNPNTYSSLIGVVWSLIAFRWDLSMPKIIKGSISILSDAGLGMAMFSLGLFMALQPKIIACGNSVAAFAMAVRFLTGPAVMAAASIAVGLRGQLLHIAIVQAALPQGIVPFVFAKEYNVHPTILSTAVIFGMLIALPITLVYYIVLGL
>gnl_Nelnu_v1.0_NNU_018797-RA
MIKLLDFYHVMTAMVPLYVAMILAYGSVKWWKIFSPDQCSGINRFVALFAVPLLSFHFISTNNPYAMNFRFIAADTLQKLIVLGILAVWSNVSKRGCLEWTITLFSLSTLPNTLVMGIPLLKGMYGDFSGSLMVQIVVLQCIIWYTLMLFMFEYRGAKMLITEQFPETAGSIVSIAVDSDVMSLDGREPLETQAEIKEDGKLHVTVRKSNASRSEIFSRRSQGLSTTPRPSNLTNAEIYSLQSSRNPTPRGSSFNHTDFYSMVAGGRNSNFGASDVYGLSASRGPTPRPSNYEEDNKARFHHHATGGAQYPAPNPGMFSPTGSKPASNNTAATAAATSAKKTTNGQVQQKPEEGTKDLHMFVWSSSASPVSDVFGGQEYGVADQTVKDVRMAVSPGKVEGRRENQEEYMERNDYSGVVVDREMNDAGHKMGDSKPKGMPPASVMTRLILIMVWRKLIRNPNTYSSLLGLTWSLISFRWHVEMPAIIAKSISILSDAGLGMAMFSLGLFMALQPRIIACGNSIASFAMAVRFLTGPAVMAAASIAVGLRGVLLHVAIVQAALPQGIVPFVFAKEYNVHPDILSTAVIFGMLIALPITLVYYILLGL
>gnl_Nelnu_v1.0_NNU_023985-RA
MISADDFYKVMCAMVPLYFAMLVAYGSVKWWKIFTPEQCSGINRFVAVFAVPVLSFHFISQNNPYQMDTKFILADTVSKILVLVLLSLWAMIFHGGLDWLITLFSVATLPNTLVMGIPLLKSMYGDFTQSLMVQLVVLQCIIWYTLLLFLFEYRAATLLIQDQFPGSAAASIEKFEIDGDVISLDGRDPLRTESEVDGNGRIRVRIRRSTSSAPDSALSSSIGITPRASNLSGAEIYSVNTPAPPREFNHGNTDIGFCNADLAFGYRSAASPRLSGYASSDAYSLQPTPRASNFNELDTTTVTTSNTPTWIRSPAGGRVFRQTSPAFSGVKMVWESPGKGQAGGDKQGCKDVGLGEKDLSFRNDTKITENEETESKPAAAGNQEMPRTLVMLRLILIMVGRKLSRNPNAYSSVLGLLWSLISFKWGVGMPSLVKHSIKIISDAGLGMAMFSLGLFMALQPRIIACGMKMATLGMVIRFITGPTVMSAASLAVGLRGVRLHTAIVQAALPQGIVPFVFAREYGLHPDILSTGVIFGMLVSLPVTLLYYILLGL
>gnl_Nelnu_v1.0_NNU_017022-RA
MITGTDLYHVLTAVVPLYVAMILAYGSVKWWKIFSPDQCSGINRFVALFAVPLLSFHFISTNNPYTMNLRFIAADTLQKIMALTVLAIWSRVSSRGSLEWSITLFSLSTLPNTLVMGIPLLKGMYGDFSGSLMVQIVVLQCIIWYTLMLFLFEYRGARLLIVEQFPDTAGSIISFRVDSDIISLDGKEPLQTEAEVGEDGKLHVTVRKSTSSRSEIFSRRSHGPNSGVSLTPRPSNLTNAEIYSLQSSRNPTPRGSSFNHTDFYSMVNGRNANSISPRQSNFGNLAFDEENGMGGFTNPPRANGIFSQGNPVQGAGYPAPPSAGIFSPAAGPGAKKKANGTDGGKDLHMFVWSSSASPVSEGGIHVFRGGDFGNEHGVGHPAENHTKDYEEFGRDEFSFGNRPGSQVAERDGPTLSKLGSSSTTELHPKAAMQGDAKSSSMPPASVMTRLILIMVWRKLIRNPNTYSSLIGLTWSLVSFRWGIEMPAIIDGSIKILSNAGLGMAMFSLGLFMALQPRIIACGNSVASFAMAVRFLTGPAVMAAASIAVGLRGVLLHVAIVQAALPQGIVPFVFAKEYNVHPDILSTGFVFNNGYLWNVDSSAHNPSLLHLTGSLRGGYGRGML
>gnl_Nelnu_v1.0_NNU_000121-RA
MISWKDLYTVLAAMVPLYVAMILAYGSVRWWKIFSPDQCSGINRFVAVFAVPLLSFHFISTNNPYKMNFHFIAADTLQKIIMLVVLGIWANFTRNGSLEWLITIFSLSTLPNTLVMGIPLLIAMYDKNAGSLMVQVVVLQCIIWYTLLLFLFEYRGAKMLIMEQFPDTAGSIVSFKVDSDVVSLDGRDFLETDAEIGEDGKLHVTVRKSNASRRSLGPGSLPALTPRPSNLTGAEIYSLSSSRNPTPRGSNFNNSDFYSMIGLQGFPGRQSNFGPGDLYSSRGPTPRPSNFEENCAPAAISSPRFGFYPAVPAASTYPAPNPEISSTGSKNAKKEQNQQQQTQVQGQTVQSQSKANHDAKELHMFVWSSSASPVSEGGGLHVFGGTDFGATEQSGRSDQSAKEIRMLVADHPQNGGNKEEFGGEDFSFAGGRGTMAEGEEDREKEGPTGLSKLGSSSTAELHPKAGGTSDSGAGKQMPPTSVMTRLILIMVWRKLIRNPNTYSSLVGVIWSLISFRWDVSMPQIIKGSISILSDAGLGMAMFSLGLFMALQPKIIACGNSVAAFAMAVRFLTGPAVMAAASIAVGLRGQLLHIAIVQAALPQGIVPFVFAKEYNVHPAILSTAVIFGMLIALPITLVYYIVLGL
>gnl_Nelnu_v1.0_NNU_000155-RA
MINLSDFYHVMTAMVPLYVAMILAYGSVKWWKIFSPDQCSGINRFVALFAVPLLSFHFISTNDPYAMNFRFIAADTLQKLIVLGILAVWTNFSKRGCLEWTITLFSLSSLPNTLVMGIPLLKGMYGEFSGSLMVQIVVLQCIIWYTLMLFMFEYRGAKMLISEQFPDTAGSIVSIAVDSDVMSLDGREPLETQAEIKEDGKLHVTVRKSNASRSEIFSRRSQGLSSTTPRPSNLTNAEIYSLQSSRNPTPRGSSFNHTDFYSMVAGGRNSNFGASDAYGLGASRGPTPRPSNYEEDNKARFHYHASVSDVFGGQEYGVADQTVKEVRMAVSPGKVEGRRENQEEYLERDDFSFGNRGVADTEMNDEGHKMGTTKAKSLPPASVMTRLILIMVWRKLIRNPNTYSSLIGLTWSLISFRWHVEMPAIIAKSISILSDAGLGMAMFSLGLFMALQPRIIACGNSIAAFAMAVRFLTGPAVMAAASIAVGLRGVLLHVAIVQAALPQGIVPFVFAKEYNVHPDILSTAVIFGMLIALPITLVYYILLGL
>gnl_Nelnu_v1.0_NNU_014665-RA
MISFSDLYCVLSSVVPLYVTMFLAYASVKWWNVFTPDQCAGINKFVAIFAVPLLSFEFISRINPYKMNLLFIAADSVSKVVILIVLFSWAKLSKRGSLDWVITLFSLSTLPNTLVMGIPLLKSMYGSDKENLMVQVVVLQCIIWYTLMLFLFEYREARILVLQKFDGGDNTEKHGEDVSSAQKVRSSSSGSAGLDQDEVVHVIVTRPSSGSPQSDTQSTLQNLNKVAPDSRRFNQMFATAAAAAEDGKELHLFIWRCGCCSSEGKRRVPEQSVEVSTREEANDNKGKSTREADEKSQVLQAPDDHSSNMSSVMFKLILKMVWFKLIKNPNSYASLLGLSWALASCRWSFKKPQIIENSVTILSNAGLGMAMFSLGLFMALQPRIIACGNRLAAYGMLMRFVVGPAVMAVASIAVGLRGTVLRVSIVQAALPQGIVPFVFAREYNLHPDVLSTAVIFGMIISLPITVLYYVFLGL
>gnl_Nelnu_v1.0_NNU_025285-RA
MITGKDIYDVLAAIVPLYVAMILAYGSVRWWKIFTPDQCSGINRFVAVFAVPLLSFHFISSNNPYAMNYRFIAADSLQKIVILSALFLWQAFSENGSLEWMITLFSLSTLPNTLVMGIPLLKAMYGEFSGSLMVQIVVLQSVIWYTLMLFMFEYRGAKLLIGEQFPETAGSITSFRVDSDVASLNGREPLQADAEIGDDGKLHVVVRRSTTTSVTSSYNKSHGLNSISMTPRASNLTGMEIYSVQSSREPTPRASSFNQTDFYAMFASKMPSPKHGHSHTNSCQGGSGDVYSLQSSRGATPRTSNFEEEMMRFGKRKGGRSMSGELFNGVLSSSYPPPNPMLSGATSGAKKKEAGGSAPNNKELHMFVWSSSASPVSEGNLRNAVNNRVASTDFGVLDSSKAVLQQEIAASRGMHDFNENDSPLTKMGGDREFDIEDGPKNQASGSPHLTEKKVELGGEGEKKHQMPPASVMTRLILIMVWRKLIRNPNTYSSLFGLAWSLISFRWNIQMPSIVSGSIAILSNAGLGMAMFSLGLFMALQPKIIACGKTVATFSMAVRFLTGPAVMAATSITIGAALPQGIVPFVFAKEYNVHPDILSTAVIFGMLIALPITILYYVLLGL
>gnl_Nelnu_v1.0_NNU_025286-RA
MITGKDIYDVLAAIVPLYVAMILAYGSVRWWKIFTPDQCSGINRFVAVFAVPLLSFHFISNNDPYAMNYRFIAADSLQKIVILFALFLWQAFSKNGSLEWMITLFSLSTLPNTLVMGIPLLKAMYGEFSGTLMVQIVVLQSVIWYTLMLFMFEYRGAKLLIGEQFPETAGSITSFKVDSDVVSLNGREPLQADAEIGDDGKLHVVVRRSTTTSVISSYNKSHGLNSISMTPRASNLTGVEIYSVQSSREPTPRASSFNQTDFYAMFASKMPSPKHGHSHTNSFQGGAGEVYSVQSSRGATPRASNFEEEMRFGKRKGGRSMSGELFNGLPSSYPPPNPMFSGSTSGAKKKEATGGGGGGAPNNKELHMFVWSSSASPVSEGNLKHVVNKATSTDFGVVDSSKAVLQQEIAASRGMHDFNENASPLTKMGRDREFDIEDVPKNPAAGSPHLSQKKVELGGEGEKKHQMPPASVMTRLILIMVWRKLIRNPNTYSSLFGLVWSLISFRWNIQMPSIVRGSITILSNAGLGMAMFSLGLFMALQPKIIACGKTIATFSMAVRFLTGPAVMAATAITIGIRGVLLHVAIVQAALPQGIVPFVFAKEYNGHFWNAGCTTHNNTLLRSSRFLKEVLGREDRSAEEKTHVETDTISSLRQAEVIR
>gnl_Orysa_v7.0_LOC_Os01g45550.1
MISGHDFYTVMAAVVPLYVAMFLAYGSVRWWGIFTPDQCSGINRFVAIFAVPLLSFHFISTNDPYAMNLRFLAADTLQKLLVLAGLAAWSRLPSRTGAPRLDWSITLFSLSTLPNTLVMGIPLLIAMYGPYSGSLMVQIVVLQCIIWYTLMLFLFEFRAARMLIADQFPDTAASIVSLHVDPDVVSLEGGHAETEAEVAADGRLHVTVRRSSVSRRSLLVTPRPSNLTGAEIYSLSSSRNPTPRGSNFNHADFFAMVGGGPPPPTPAAVRGSSFGASELYSLQSSRGPTPRQSNFDEHSARPPKPPATTTGALNHDAKELHMFVWSSSASPVSEVSGLPVFSGGGGGGALDVGAKEIHMVIPADLPQNNGSGKEHEEYGAVALGGGGGGENFSFGGGKTVDGAEAVDEEAALPDGLTKMGSSSTAELHPKVVDVDGPNAGGGAAGAGQYQMPPASVMTRLILIMVWRKLIRNPNTYSSLLGLAWSLVAFRIVHGAAAQHHRVWQISRRRLHGRPLPRGPCRHGRRVNRHRTPRDAPARRHCSGGSTTRDCAFCFCKRIQCPPGHPEHSGNFWHANSSSNHIAVLHPSWTMIKKAYGRSHIKRKKWGQRERKKSDPVHLKQRMLICIACCRTLPMMTRQRSCYRAIYLCDICTRDNDRMYSNITDIRYVFC
>gnl_Orysa_v7.0_LOC_Os02g50960.1
MITAADFYHVMTAMVPLYVAMILAYGSVKWWRIFTPDQCSGINRFVALFAVPLLSFHFISTNNPYTMNLRFIAADTLQKLMVLAMLTAWSHLSRRGSLEWTITLFSLSTLPNTLVMGIPLLKGMYGEFSGSLMVQIVVLQCIIWYTLMLFMFEYRGARMLITEQFPDTAANIASIVVDPDVVSLDGRRDAIETETEVKEDGRIHVTVRRSNASRSDIYSRRSMGFSSTTPRPSNLTNAEIYSLQSSRNPTPRGSSFNHTDFYSMVGRSSNFGAADAFGVRTGATPRPSNYEDDASKPKYPLPASNAAPMAGHYPAPNPAVSSAPKGAKKAATNGQAKGEDLHMFVWSSSASPVSDVFGGGAPDYNDAAAVKSPRKMDGAKDREDYVERDDFSFGNRGVMDRDAEAGDEKAAAAAGADPSKAMAAPTAMPPTSVMTRLILIMVWRKLIRNPNTYSSLIGLIWSLVCFRWNFEMPAIVLKSISILSDAGLGMAMFSLGLFMALQPHIIACGNKVATYAMAVRFLAGPAVMAAASFAVGLRGTLLHVAIVQAALPQGIVPFVFAKEYSVHPSILSTAVIFGMLIALPITLVYYILLGL
>gnl_Orysa_v7.0_LOC_Os06g12610.1
MITGADFYHVMTAMVPLYVAMILAYGSVKWWRIFTPDQCSGINRFVALFAVPLLSFHFISTNNPYTMNLRFIAADTLQKLIVLALLTLWSHLSRRGSLEWTITLFSLSTLPNTLVMGIPLLKGMYGEFSGSLMVQIVVLQCIIWYTLMLFMFEYRGARILITEQFPDTAGAIASIVVDADVVSLDGRRDMIETEAEVKEDGKIHVTVRRSNASRSDVYSRRSMGFSSTTPRPSNLTNAEIYSLQSSRNPTPRGSSFNHTDFYSMVGRSSNFAAGDAFGVRTGATPRPSNYEEDAAAPNKAGSKYGQYPAPNPAMAAPPKPKKAANGQAKGEDGKDLHMFVWSSSASPVSDVFGNGAEYNDAAAVKEVRMAVASPRKADGVERDDFSFGNRGVAERDAEAGDEKSVAAAVSGEHGKPGLTPAPTAMPPTSVMTRLILIMVWRKLIRNPNTYSSLIGLIWSLVCFRWNFEMPAIILKSISILSDAGLGMAMFSLGLFMALQPRIIACGNKVATFAMAVRFLTGPAVMAAASIAVGLRGTLLHVAIVQAALPQGIVPFVFAKEYSVHPDILSTAVIFGMLIALPITLVYYILLGL
>gnl_Orysa_v7.0_LOC_Os06g44970.1
MITGRDIYDVLAAIVPLYVAMFLAYGSVRWWGIFTPDQCSGINRFVAVFAVPLLSFHFISTNDPYSMNYRFLAADSLQKLVILAALAVWHNLLSRYRRNGGAAASLDWTITLFSLSTLPNTLVMGIPLLRAMYGDFSGSLMVQIVVLQSVIWYTLMLFLFEYRGAKALISEQFPPDVGASIASFRVDSDVVSLNGREALQADAEVGRDGRVHVVIRRSASASTTGGGGGAARSGVSRAYGASNAMTPRASNLTGVEIYSLQTSREPTPRASSFNQADFYAMFSGSKMASQMASPMAQHGGAGGRAQGLDEQVTNKFASGKAADPPSYPAPNPGMMPAPRKKELGGSNSNSNKELHMFVWSSSASPVSEANLRNAVNHAASTDFASAPPPAAVPVGGATPKGVSGSVTPAAKNGGGELEIEDGLKSPAAGLAAKFPVSGSPYVAPRKKGGGADVPGLAEAAHPMPPTSVMTRLILIMVWRKLIRNPNTYSSLIGLVWSLVSFRWNIQMPSIIKGSISILSDAGLGMAMFSLGLFMALQPKIISCGKTVATFAMAVRFLTGPAVIAATSIAIGLRGVLLHVAIVQAALPQGIVPFVFAKEYNCHPQILSTAVIFGMLIALPITILYYVLLGI
>gnl_Orysa_v7.0_LOC_Os12g04000.1
MEQFPDTAASIVSFRVDSDVVSLAGGGGGAAELQAEAEVGDDGKMRVTVRKSTSSRSEAACSHGTQSHSQSMQPRVSNLSGVEIYSLQSSRNPTPRGSSFNHAEFFNIVGNGKHGDEEKGAAGGGGHSPQPVVGKRKDLHMFVWSSSASPVSERAAAAAAAGAVHVFGGGGADHGDAKGAQAYDEYSFGNKNEKDGPTLSKLGSNSTAQLRPKDDGEGRAAAMPPASVMTRLILIMVWRKLIRNPNTYSSLLGVIWSLVSYRWGIEMPAIIARSISILSDAGLGMAMFSLGLFMALQPRIIACGNSLASYAMAVRFLVGPAVMAAASIAVGLRGVLLHIAIVQAALPQGIVPFVFAKEYNVHPNILSTAVIFGMLIALPITLVYYILLGL
>gnl_Orysa_v7.0_LOC_Os05g50140.2
MISWHELYMVLSAVVPLYVAMMVAYGSVRWWGVLTPEQCSGINRFVAVIAVPLLSFHFISSSDPYAMNLRFVAADTLQKVLVLAALAAWSRFPARFVPPAWPPLDCSITLFSVSTLPNTLVMGIPLLVSMYGPYSGDLMVQIVVLQSIVWYTLLLFLFEFRAARVLIAAQFPDTAASIAAVHVDPDVVSLEGSQAEAHAEVAPDGRLRMVVCRSSVSRRSAAAAATPRASNLTGVEIYSISSSRNATPRGSTFTLADIPGHQPPNSALRASSFGAADLFSLHSSSRQHTPRPSSFDEHAAARARASATVAPTNDLKDTHMIEWSSGASAASEVTGLPVFRSGRETRRLVPSDAPSIASSRVIRPPPGATGGERAASFNKAVGGQDELAKLEAGAKTEQQTTAVTTTTKGGGAAGAERARGQQNAPAGVMLRLILTTVWRRLIRNPNTYASLIGLTWSLIAFRFHITMPIIVAKSISILSDAGLGMAMFSLGLFMATQPKIIACGYSVAAASMGVRFFFGPAIMAAASAAVGIRGTLLRIAIVQAALPQGIVPFVFAKEYNLHATILCTLVIFGMLIALPITLVYYIILGLL
>gnl_Orysa_v7.0_LOC_Os11g04190.1
MITVVDLYHVLTAVVPLYVAMTLAYASVRWWRIFSPDQCSGINRFVALFAVPLLSFHFISTNNPFAMNLRFLAADTLQKLIVLALLALWCRLSARGSLDWLITLFSLSTLPNTLVMGIPLLKGMYAAAADVDSGSLMVQIVVLQCIIWYTLMLFLFEYRGARLLVMEQFPDTAASIVSFRVDSDVVSLAGGGGGAAELQAEAEVGDDGRMRVTVRKSTSSRSEAACSHGTQSHSQSMQPRVSNLSGVEIYSLQSSRNPTPRGSSFNHAEFFNIVGNGKQGDEEKGAAGGGGHSPQPVVGKRKDLHMFVWSSSASPVSERAAAAAAGAVHVFGGGGADHGDAKGAQAYDEYSFGNKNEKDGPTLSKLGSNSTAQLRPKDDGEGMAAAMPPASVMTRLILIMVWRKLIRNPNTYSSLLGVIWSLVSYRWGIEMPAIIARSISILSDAGLGMAMFSLGLFMALQPRIIACGNSLASYAMAVRFLVGPAVMAAASIAVGLRGVLLHIAIVQAALPQGIVPFVFAKEYNVHPNILSTAVIFGMLIALPITLVYYILLGL
>gnl_Phavu_v2.1_Phvul.003G032500.1
MITWKDLYTVLTSVVPLYVAMILAYGSVRWWKIFSPDQCSGINRFVAIFAVPLLSFHFISSNNPYAMNFRFIAADTLQKIIMLFALTLWTNLTKTGSLEWMITIFSLSTLPNTLVMGIPLLIAMYGDYSGSLMVQVVVLQCIIWYTLLLFLFEYRAAKILIMEQFPETAASIVSFKVDSDVVSLDGRDFLETDAEVGDDGKLHVTVRKSNASRRSFMMTPRPSNLTGAEIYSLSSSHNPTPRGSNFNHADFFSMMGYQPRHSNFTANDLFSSRGPTPRPSNFEESSMPQPVAVASPRFGFYPTQTVPASYPPPNPEFSSAPAKPTVAKTQNQQTPTKGAHDAKELHMFVWSSSASPVSENAGLNMFGSTDLGTSEQPDQGAKEIRMLVADNAHVQNGEANIKGGSEAEFGGEEFKFPVNGGEQEEEEKDKEKEKEGLNGLNKLGSTSTAELHPKVIGAGESSGGGKHMPPASVMTRLILIMVWRKLIRNPNTYSSLIGVVWSLIAFRWHVHMPKIIEKSISILSDAGLGMAMFSLGLFMALQPKIIACGNSVATFAMAIRFLTGPAVMAAASIAVGLRGTLLHVAIVQAALPQGIVPFVFAKEYNVHPAILSTGVIFGMLIALPITLVYYILLGL
>gnl_Phavu_v2.1_Phvul.003G139600.1
MITVKDIYDVFAAIVPLYVAMILAYGSVRWWKIFTPDQCSGINRFVAVFAVPLLSFHFISSNDPYAMNYHFIAADCLQKVVILGALFLWNTFTKHGSLDWTITLFSLSTLPNTLVMGIPLLKAMYGDFSGSLMVQIVVLQSVIWYTLMLFLFEYRGAKLLITEQFPETAGSITSFRVDSDVVSLNGREALQTDAEIGEDGKLHVVVKRSAASSMISSFNKSHLTSMTPRASNLTGVEIYSVQSSREPTPRASSFNQTDFYAMFASKAPSPKHGYTNSFQSNSGIGDVYSLQSSKGPTPRTSNFEEEMLKMQKKRGGRSMSGELFNGGLVSSYPPPNPMFSGSTSAGGPKKKDTAAAAPNKELHMFVWSSSASPVSEGNLRHAVNRAASTDFGTVDPSKAVPHETVASKAVQELIENMSPGRRGSGEKELEMDEGAKYPTSGSPYTSQKKVDLEGNANKNQQMPPASVMTRLILIMVWRKLIRNPNTYSSLLGLAWSLISFRWHIEMPTIVKGSISILSDAGLGMAMFSLGLFMALQPKIIACGKSVAAFSMAVRFLTGPAVIAATSIGIGLRGVLLHIAIVQAALPQGIVPFVFAKEYNLHADILSTAVIFGMLVALPITILYYVLLGL
>gnl_Phavu_v2.1_Phvul.009G234200.1
MIKGKDVYDVVSAIVPLYVALILAYCSVRWWKIFTPEQCAGINRFVSVFAVPFLSFRFISNNNPYTMNFRFLAADSLQKVVILVALVLWNSLTKWGSINWTITLFSLSTLPNTLIMGVPLLKAMYGDFTAPLMIQIVVFQSVIWFTLLLIMYEYRGAKLLLSEQFPEKAGAIASLRVDSNVDSLSDRKILETNAETGEDGNLHVVVRSMSRSVSVASSFTGIDIYSMEPRGSKRERMLKMHEKSFPRSNSVAHDLACAYPSLKPIGQSPTSDANVRHAANNRAGYHELKTMESSKGVDFAKETAASKVAHEDDENEGIKDPVLGSEMNESIEEDSNRMQEMPRATVMIKLILTMVWRNLIRNPNTYASVSGLVWSLIFFRWNITTPPIIKGSIEIISNAGLGMAMFSLGLFMGLQPKIITCGKSRAIMSMVIKFLVGPLVMFATSKVMDINGVLLRVAILQASLPEALVCFVFAKEYNLHADILSTA
>gnl_Phavu_v2.1_Phvul.009G234100.1
MIKGKDVYDVVAVIVPLYVALFLAYGSVRWWKIFTPEQCSGINRFVSVFAVPFLSFHFISNNNPYTMNFRFLAADSLQKVVILVALVLWNSLTKWGSINWTITLFSLSTLPNTLIMGVPLLKAMYGDFTATLMIQIVVFQSVIWYTLLLFMFEYRGAKLLILEKFPDTAGAISSVWVDSNVDSLSDRKILETNAEAGEDGNLRVVVRSMSRSVSIASNLTGIEIHSMESSREPRLKNSNYSATDLHPRGPKRESMLKMHEKSFPRSKSVGYDLVSYPSLKPIGQKETNRNKVLNMFELSSSAISPTSDPNVRHEADNRVGYYEFETMESSKGVDFASETTPSKVVHEDIEIEGLKDPVLGSHHMNENIERDSNRRQEMPRASVMIKLILTMVWRNLMRNPNTYASVSGLVWSLIFFKYFFHLFNCFLTCLFMALQPKIITCGKTQAMISMVIKFLVGPIVMLATSKAMGINGVLLKVAIVQASLPEAIVPFVFAKEYNLHANILSTAVIFGMVAALPVTIIYYVILEF
>gnl_Phavu_v2.1_Phvul.011G164500.1
MITLVDFYHIMTALMPLYVAIILAYGSVKWWKIFSHDQCSHIICFMALFAVHLLSFRFIASNNPYKMNLGFLAAHTLQKIILLVLLAFWSNFTKKGCLEWTITLFSLSTLPNTLVMGIPLLKGMYEEFSRSLMVQIVVLQCIIWYTLMLFMFEFRGARMLISKQFPDTAGSIVSIHVDFVVMSLDGRQPLEIETEIKEDGKLHVTVRKSNASRSDIFSRRSQGLSSTTPRPSNLTNVELYSLQSSRNPTPRGSSFNHTDFYSMMVVGGRNSNFRALDVYGLSASRGPTPRPSNYDKDSGKPKLHYHAGGTGHYPTPNPGMFSPSNGSKSLLILMLMQMPRSLMGRLS
>gnl_Phavu_v2.1_Phvul.004G150600.1
MITLVDFYHVMTAMVPLYVAMILAYGSVKWWKIFSPDQCSGINRFVALFAVPLLSFHFIASNNPYKMNLRFLAADTLQKIILLVLLAIWSNFTKKGCLEWTITLFSLSTLPNTLVMGIPLLKGMYGEFSGSLMVQIVVLQCIIWYTLMLFMFEFRGARMLISEQFPDTAGSIVSIHVDSDVMSLDGRQPLETEAEIKEDGKLHVTVRKSNASRSDIFSRRSQGLSSTTPRPSNLTNAEIYSLQSSRNPTPRGSSFNHTDFYSMMAAGGRNSNFGASDVYGLSASRGPTPRPSNYDEDSGKPKFHYHAGGTGHYPAPNPGMFSPSNGSKSVAAANANANAANAKKPNGQAQLKPEDGNRDLHMFVWSSSASPVSDVFGGHEYGGHDQKEVKLTVSPGKVENHRDTQEDYLEKDEFSFGNRGMEREMNQHEGEKVGDGKPKTMPPASVMTRLILIMVWRKLIRNPNTYSSLIGLTWSLVSFRWNVEMPAIIAKSISILSDAGLGMAMFSLGLFMALQPRIIACGNSIAAFAMAVRFLTGPAVMAAASIAVGLKGVLLHVAIVQAALPQGIVPFVFAKEYNVHPDILSTAVIFGMLIALPITLVYYILMGL
>gnl_Phavu_v2.1_Phvul.001G063900.1
MITGEDLYKVMCAMVPLYFAMLVAYGSVKWCKMFTPEQCSGINRFVAVFAVPVLSFHFISMNNPYQMNTRFIIADTLSKLLVLLFLSLWAILFAKGSLEWLITLFSLATLPNTLVMGIPLLQVMYGDFTQSLMVQLVVLQCIIWYTLLLFLFEYRAATLLIQRQFPGQAAASITRFEVDGDVISLDGHDMPLRTESETDDLGRIRVRIRRSVSSVPESSSSIGNAAVLTPRPSNLSNADIFSINTPLHLHDGDHPAGASPYLSGYASSDAYSLQPTPRASNFNEMEAGTPVWGRSPVAAGRLCLQSSPVARVVWESPGKYGRGEETQGCKDITLSDKEMSFRDSTKVPMPGDAADQKMPHAFVMMRLILVVVGRKLSRNPNTYSSVLGLLWSLISFKWNMEMPSLIKSSVKIVSDAGLGMAMFSLGLFMALQPRIIACGTKRAVMGMVIRFLCGPLVMSASSIAIGLRHDILHTAIVQAALPQGIVPFVFAREYGLHPDILSTGVIFGMLVSLPITLLYYIFLGL
>gnl_Phavu_v2.1_Phvul.001G121100.1
MITLLDLYHVLTAVVPLYVAMILAYGSVKWWKIFTPDQCSGINRFVALFAVPLLSFHFISTNNPYAMNYKFIAADSLQKTIVLAVLFVWSRTSSRGSLEWSITLFSLSTLPNTLVMGIPLLKGMYGDASGTLMVQIVVLQCIIWYTLMLFLFEYRGAKLLIVEQFPDTAGSIISFKVDSDILSLDGKEPLQTEAEVGDDGKLHVTVRKSTSSRSEIFSRRSHGPNSVSLTPRPSNLTNAEIYSLQSSRNPTPRGSSFNHTDFYSMVNNGRNVSPRQSSFGGVAFDEESGVRVNGGAGGYPAPHNAGIFSPVGKKKGGGGGEGGGKDLHMFVWSSSASPVSEGGIHVFRGGDYGNDQLPVGGVAHPKDYDDFGHDEFSFGNGTVPNGVEKEGPVLSKLGSSSTAELHPKAQVESKATSMPPTSVMTRLILIMVWRKLIRNPNTYSSLFGLTWSLISFKWNVVMPAIVARSISILSDAGLGMAMFSLGLFMALQPKIIACGNSVASFAMAVRFLTGPAVMAVASIVVGLRGVLLHIAIVQAALPQGIVPFVFAKEYNVHPDILSTGVIFGMLIALPITLVYYILLGL
>gnl_Phavu_v2.1_Phvul.002G094000.1
MISWADLYTVLTAVIPLYVAMILAYGSVRWWKIFSPDQCSGINRFVAIFAVPLLSFHFISTNNPYAMNFRFIAADTLQKIIMLFALAIWTNFTANGSLEWMITIFSLSTLPNTLVMGIPLLIAMYGEYSGSLMVQVVVLQCIIWYTLLLFLFEYRGAKLLIMEQFPETAASIVSFKVDSDVVSLDGRDFLETDAEVGDDGKLHVTVRKSNASRRSFMMTPRPSNLTGAEIYSLSSSRNPTPRGSNFNHADFYSMMGYAPRHSNFGAADLYSVQSTSRGVTPRPSNFEENSAPAPQAISSPRFGFYPAVQTVPAAYPAPNPEFSSGLTKSVSKNSQTQPQPQPLPQPQSQPQAQAQAAPQVAQPPNGSNKASHDAKELHMFVWSSSASPVSEAGGLHVFSGADFGASDQSGRSDQGAKEIRMLVADEHPQNGEANKAAAEGEFRGEDLKFPGKEGEQVEEEGEKAGATGLNKLGSSSTAELHPKSGVATAAKHMPPASVMTRLILIMVWRKLIRNPNTYSSLIGVVWSLVAFRWHVHMPKIIEKSISILSDAGLGMAMFSLGLFMALQPNIIACGNSVATFAMAVRFLTGPAVMAAASIAVGLRGTLLRVAIVQAALPQGIVPFVFAKEYNVHPAILSTGVIFGMLIALPITLVYYILLGL
>gnl_Phavu_v2.1_Phvul.002G330300.1
MITLADFYHVMTAMLPLYVAMLLAYASVKWWKIFSPDQCSGINRFVALFAVPLLSFHFIASNNPYQMNFRFIAADTLQKTIVLAVLTIWSNVSKRGCLEWTITLFSISTLPNTLVMGIPLLKGMYGEFSGSLMVQIVVLQCIIWYTLMLFMFEYRGARMLISEQFPDSGAAIVAIHVDSDVMSLDGRQTLETQAQIMEDGKLHVTVRKSNASRSDIFSRRSHGFSSTTPRPSNLTNAEIYSLQSSTNPTPRASSFNHSDFYSMMAPPRTSNFATNDGYAFSASRGPTPRPSNYDEDASAAANANANNNDKPRHHYPAPNPDIFSPAAYKNGPKKPNGHASAPSKAEDPNRDLHMVVWSSSASPVSDVFGGHEHDHREVKIAVSPKKGEGNRESEEEYLEKEGFSFGKREIENEHEVEKAGNRNPKTMPPTSVMTRLILIMVWRKLIRNPNTYSSLIGLTWSLISFRWNVEMPAIIAKSISILSDAGLGMAMFSLGLFMALQPRIIACGNSTAAFSMAVRFLTGPAVMAVASIVVGLKGVLLHVAIVQAALPQGIVPFVFAKEYNVHPDILSTGVIFGMLIALPITLVYYILLGLL
>gnl_Phypa_v3.3_Pp3c10_24880V3.1
MITGHDMYNVLSAMVPLYVAMMLAYASVKWWGILTPQQCDGINRFVSIFAVPLLSFQFVSGNNPYEMNFRFIAADAVSKVFVLSCLGLWVRFSKRGSLEWVITLFMLTTIPNTLVIGTPLLAAMYGSKPGQLTVQAVVLQCIIWYTLLLVMYEYRAARILIMHRFPENAASIVSFKVESDVMSLDGPDPVLTEAEFRNDGKLHVRVRRSVSSRSQGVHSANHSIPSSKALTPRASNLSNAEIYSMNSSVNLTPRGSSFDRGEDCSTMAHRDPNRKSNFDTSDIYSLQSSRGPTPRNSNFNEENSKEVHNHRGALNVNIPRFAPPLYRNGSGGRLFMARSDLGGVGALSFEPAAHSMGPDGRTIYPGITVVTNSVAAVPASGVSTHIINPVFSPLVSQVAKKVNDPRASIPKTDEEAKELHMFVSSANPTSVSEGELHVFGGSDISINLQQSVNPKELHVHVHPQSEHHLPGAANHKTQDEHARQGFSFGNRRDLKVEDVDNNGSKLDKKFRSILTAELAPKHPMDEGKTSMPPSSVMIKLICVMTFRKLTRNPNTYSSLLGVVWSLISFKCHLDMPLILYKSYHIISDAGIGMAMFSLGLFMGMGDRIIACGTKHALFAMLLRFLVGPAVFAAASYLVGLRGVSLNVSTVQAALPQGIVPFVFAKEYNVHPEILSTAVIFGMIVTLPTALLYYILLGL
>gnl_Phypa_v3.3_Pp3c24_2970V3.1
MINGHDIYNVLSAMVPLYVAMMLAYGSVKWWGILTPQQCGGINRFVSIFAVPLLSFQFISGNNPYAMNFRFIAADAVSKVFVLLCLGLWARYSKRGSLEWMITLFVLITIPNTLVMGTPLLAAMYGPGPGDLTIQAVVLQCIIWYTLLLLMYEYRAAKILIMQQFPENAGSIVSFKVDSDVMSLDGREPVLTEAEIGDDGKLHVKVRRSVSSRSQGMHSAHHSMPSSKALTPRPSNLTGAEIYSMHSSVNLTPRDSSFNQGEYFSMMAQRSPHRQSNFDISDVYSLQSSRGPTPRTSNFNEENSKDMHTHHRGLNLTSPRFVPPLYRNVAGGRMFMPRTGLGGLPVHGNDPTGHGSLSTLGTPGMGPDGRTIYPGSQTAISLVTPGGTGNIATPLSSSLNTQIVNPVYSPRASQIAKKVKDTRTSPKSDEDAKELHMFVWSANASPVSEAGLHVFGGNDTSANLHQSFDPKEVRMLVHPQSDLRHPEANPRTYDNYAQEDFSFGNRNDLKLEDLDKDGPRLDNKFGSTSTAELTPKVPEDEAKKSMPPSAVMIKLIAVMTFRKLVWNPNTYSSLLGVIWSLVANRWHFTMPLILYKSVHILSDAGLGMAMFSLGLFMGLGDRIVVCGRKMAIFGMSLRFLAGPAVFAAASYLVGLRGVPLKVSIVQAALPQGIVPFVFAKEYGVHPEMLSTAVIFGMLIALPITMVYYILLGL
>gnl_Phypa_v3.3_Pp3c23_10200V3.1
MINGHDIYNVLSAMVPLYVAMMLAYGSVKWWGILTPQQCGGINRFVSIFAVPLLSFQFISGNNPYAMNFKFIAADAVSKVLVLLCLGLWARYAKRGSLEWMITLFVLITIPNTLVMGTPLLAAMYGAGPGDLTVQAVVLQCIIWYTLLLVMYEYRAAKILIMQQFPENAASIVSFKVDSDVMSLDGREPVLTEAEIGDDGKLHVKVRRSVSSRSQGMHSAHHSMPSSKALTPRPSNLTGAEIYSMHSSVNLTPRDSSFNQGEFHSMMSQRSPHRQSNFDTSDVYSLQSSRGPTPRSSNFNEENSKDIHTHHRGLNMNSPRFAPPLYRNGMGARMFTPRPGLGGIGVPGTDCTGHGTLSTLGAPGMGPDGRTIYPGSQTAINILTLGGAANVNATAPSTAVNTQIVNPVYSPQASQIAKKVKDPKASPRADEDAKELHMFVWSANASPVSEAGLHVFGGNDTSANLQQRFDPKEVRMLVHPQLDRGLAAASPRTYDEYTREDFSFGNRNDLKLEDLDKDGPRLDKFGSTSTAELTPKLAEDEAKKSMPPSAVMIKLIAVMTFRKLVWNPNTYSSLLGVIWSLVANRWHLSMPLILYKSVHILSDAGLGMAMFSLGLFMGLGDRIIVCGTKMAVFGMALRFLAGPAVFAAASYLVGLRGVPLKVSIVQAALPQGIVPFVFAKEYGVHPEILSTAVIFGMLIALPITMVYYILLGL
>gnl_Pinta_v2.0_PITA_000024726-RA
MINGADIYNVLSAVVPLYVAMILAYGSVKWWKIFSPDQCSGINRFVALFAVPLLSFHFISTNNPYAMNLRFIAADSLQKIIILAMLVIWAKVGKRGSQEWMITLFSLSTLPNTLVMGIPLLKAMYGNFSGDLMVQVVVLQCIIWYTLMLFMFEYRGAKLLIMEQFPDTAASIVSFRVDSDVLSLDGREPIQTDAQVGEDGKLHVTVRKSTSCLSVLSSHRSQGALSLTPRPSNLSNAEIYSNPTPRGSSFNHADFYSLFTNRTAAAAAMSPRASNFGLSDVYSLHSSRGPTPRNSNFDEENFKDINNKLMIQNANNANSPRFGPRPLYSPYGPRSQGSTVNAFELNPGVSVPGSVSSYPTPSPTHGVLSPNVSKTGKTTVGDNPRHYQQRMMATDDNKELHMFVWSSSASPVSEANHHHVFAHGSDIIAPDNNHNSNSHVKDIRMLNSSPLTAQTLNGTKGLHEARDTYEDYFRQEFSFGNRGMSPQEEIHSKEVPPPPLSLSKFGSSSSTAELHPKRQHEPRFASMPPASVMTRLILIMVWRKLIRNPNTYSSLVGLIWALVSYRWGIAMPRIMEGSIRILSDAGLGMAMFSLGLFMALQPRIIACGNSIAAFAMAVRFLTGPAVMAAASIAVGLRGVFLHVAIVQAALPQGIVPFVFAKEYNVHPDILSTAVIFGMLIALPITLVYYILLGV
>gnl_Pinta_v2.0_PITA_000012975-RA
MITWKDLYTVISAVVPLYVTMFFAYGSVKWLKVFSPEQCAGINKFVAVFAVPLLSFEFISRINPYKLNFTFIAADVVSKAMALLVLGLWAKWSHRGSLDWVITLFSLSTLPNTLVMGIPILKAMYGDSAEKLMVQTVVLQSIIWYTILLFLYEYRSAKMLHDNVPSILKERENSSLSRDAQVDVDNERIHVVVRKSSSSSFSQRFNSAASSQRLQISNSLHLMPIMAMTHSDLDMAYKSVHSSRNLQCPMDSGYKITGEMVSEKTPITPTEGIFSDDSSTITPHNAVQLRKMASPSATNHHPDIEDECSKEIQKFVWSCESSLLSEGKYISESSFKTLCHSNYWWNCLKLFISNAVITDPEQLHKEVSVYRDFTSEHKLPMGDGDFVIEKEDHKLPESISKATPALIAIKVDKSDGKDLSEPNSPHAAAVMRIILGMVGRKLLCNPNSYSSVIGMIWALISARSIFVINPHLQNYVICEAQDIEICVKCGAKIYMLHVELPPMVQGSVTILSNAGLGMAMFSLGLFMALQPRIISCGTSLALLAMLMRFLAGPAFMGIASIATGLRGTVWHLSIVQAALPQGIVPFVFAREYDLHSDILSTAVIFGMLVSLPITVAYYVLLEVHS
>gnl_Poptr_v3.0_Potri.010G112800.1
MISWNDLYNVLSAVIPLYVAMILAYGSVRWWKIFSPDQCSGINRFVAIFAVPLLSFHFISTNDPYAMNFRFIAADTLQKIIMLIALGIWTNFTKNGSLEWMITIFSVSTLPNTLVMGIPLLTAMYGKYSGSLMVQIVVLQCIIWYTLLLFLFEYRGAKMLIMEQFPETAASIISFKVDSDVVSLDGRDFLETDAEIGDDGKLHVTVRKSNASRRSLGPGSFSGMTPRPSNLTGAEIYSLSSSRNPTPRGSNFNPSDFYSMMGVQGFPGRHSNLGPADLYSVQSSRGPTPRPSNFEENCAPTATLSSPRFGFYPAQTVPTSYPAPNPEFASTVTTKTAKNQQQQNSKANHDAKELHMFVWSSSASPVSEGGGLHVFGGADFGASEQSGRSDQGAKEIRMLVADHPQNGETKTIPQQDGDFAGEDFSFAGRGEGDDDQREKEGPTGLNKLGSSSTAELQPKAAEAPDSGGSRKMPPASVMTRLILIMVWRKLIRNPNTYSSLIGLTWSLVAFRWHVEMPKIIKQSISILSDAGLGMAMFSLGLFMALQPKLIACGNSVATFAMAVRFLTGPAVMAAASIAVGLRGTLLHVAIVQAALPQGIVPFVFAKEYNVHPAILSTAVIFGMLIALPITLVYYIFLGL
>gnl_Poptr_v3.0_Potri.006G037000.1
MISLTDLYHVLTAVVPLYVAMILAYGSVKWWKIFSPDQCSGINRFVALFAVPLLSFHFISTNNPYAMNYRFIAADTLQKIIVLVVLAIWTRVISRGSLEWSITLFSLSTLPNTLVMGIPLLKGMYGEASGSLMVQIVVLQCIIWYTLMLFLFEYRGARILIGEQFPDTAGSIISFRVDSDILSLDGREPLQTDAEVGEDGKLHVTVRKSTSSRSDVFSRMSHGLNSGLSMTPRPSNLTNAEIYSLQSSRNPTPRASSFNHTDFYSKNASNASPRHSNFSNLQFDEESGGLGVFGNVPRANGSAYPTPPNAGIFSPGGKKKANGTENGKDLHMFVWSSSASPVSEGGLHVFRGGDYGNDLGGVANQKDYEEFGRDEFSFGNRPVPNGVDRDGPVLSKLASSSTAELHPKSAANGEPKPTAMPPTSVVTRLILIMVWRKLIRNPNTYSSLIGLTWSLVSFKWDLEMPQIIAHSISILSDAGLGMAMFSLGLFMALQPRIIACGNSVAAFAMSVRFLTGPAVMAAASFAVGLRGVLLHIAIVQSALPQGIVPFVFAKEYNVHPDILSTGVIFGMLIALPITLVYYILLGL
>gnl_Poptr_v3.0_Potri.018G139400.1
MITGKDIYDVLAAIVPLYVAMILAYGSVRWWKIFTPDQCSGINRFVAVFAVPLLSFHFISSNDPYAMNFRFIAADTLQKVVILGALFIWQAFSKRGNLEWMITLFSLSTLPNTLVMGIPLLKAMYGDFSGNLMVQIVVLQSVIWYTIMLFLFEYRGARLLISEQFPETAGSITSFRVDSDVVSLNGREPLQADAEIGDDGKLHVVVKRSNASSIVSSFNKSHGLNSITSMTPRASNLTGVEIYSVQSSREPTPRASSFNQTDFYAMFASKAASPKHGYTNSFQGGIGDVYSLQSSKGATPRTSNYDEEMLKLGKKKGRTNMSGELFNGGSLVSSYPPPNPMFSGSTSGGPKKKESGSGAMPNKELHMFVWSSSASPVSEGNLRHAVNRAASTDFGVTDPSKAAFQPESAASKAMNQLIENMSPSGKWSGEKEHDVEDGCKFPQNVSPFTCQKKMDMAADGSKKHQMPPASVMTRLILIMVWRKLIRNPNTYSSLLGVIWSLVSYRWNIKMPSIVSGSIAILSDAGLGMAMFSLGLFMALQPKIIACGKSVATFAMAVRFLTGPAVIAATSIAIGIRGVLLHVAIVQAALPQGIVPFVFAKEYNVHPDILSTAVIFGMLIALPITVLYYVLLGV
>gnl_Poptr_v3.0_Potri.016G035300.1
MISIGDLYHVLTAVVPLYVAMILAYGSVKWWKIFSPDQCSGINRFVALFAVPLLSFHFISTNNPYAMNLRFIAADTLQKIIVLVVLAIWSRASSRGSLEWSITLFSLSSLPNTLVMGIPLLKGMYGHSSGSLMVQIVVLQCIIWYTLMLFLFEYRGARILIGEQFPDTAGSIISFRVDSDILSLDGREPLQTEAEVGEDGKLHVTVRKSTSSRSEVFSHMSHGLNSGLSLTPRPSNLTNAEIYSLQSSRNPTPRASSFNHTDFYSMVNGKNASPRHSNFTNLQFDEESGGLGVFGNVPRANGSAYPAPPNAGIFSPGGKKKANGAENGKDLHMFVWSSSASPVSEGGLHVFKGGDYGNDLGGVAHHKDYDEFGRDEFSFGNRPGPNGVDRDGPVLSKLGSGSTAELHPKSAANGEAKPTVMPPTSVMTRLILIMVWRKLIRNPNTYSSLIGLTWSLVSFKWNIMMPAIIADSIAILSNAGLGMAMFSLGLFMALQPRIIACGNSIASFAMGVRFLTGPAVMAAASFAVGLRGDLLRIAIVQAALPQGIVPFVFAKEYNVHPDILSTGVIFGMLIALPITLVYYILLGL
>gnl_Poptr_v3.0_Potri.015G038700.1
MISLLDFYHVMTAMVPLYVAMILAYGSVKWWKIFTPDQCSGINRFVALFAVPLLSFHFISTNDPYNMNLRFITADSLQKIIVLVVLALWTKLSKRGCLEWTITLFSLSTLPNTLVMGIPLLKGMYGDYSGSLMVQVVVLQCIIWYTLMLFMFEYRGAKLLISEQFPDTAGSIVSIHVDSDIMSLDGRQPLETEAAIKEDGKLHVTVRKSNASRSDIFSRRSQGLSSTTPRPSNLTNAEIYSLQSSRNPTPRGSSFNHTDFYSMMAAGRNSNFGASDVYGLSASRGPTPRPSNFEEEHGGSNKPRFHHYHAPGGATHYPAPNPGMFSPTTAASKGVSANANNTAAAAAKKPNGQAQQKAEDGRDLHMFVWSSSASPVSDVFGGHDYGAHDLKDVRVAVSPGKVEGQRENQEDYNLERDDFSFGNRGLDRERNSHEGEKVGFDGKPKPMPPTSVMTRLILIMVWRKLIRNPNTYSSLIGLIWSLVSFRWNVKMPLIIAKSISILSDAGLGMAMFSLGLFMALQPRIIACGNSIAAFSMAVRFLTGPAIMAAASIAVGIRGTLLHIAIVQAALPQGIVPFVFAKEYNVHPEILSTGVIFGMLIALPITLVYYILLGL
>gnl_Poptr_v3.0_Potri.002G072200.1
MITAGDFYKVMCAMVPLYFAMLVAYGSVKRYKIFTPEQCSGINRFVAVFAVPVLSFHFIAQNNPYQMDTRFIMADTLSKVLVLVLLSIWVIFFNGGLDWLITLFSIATLPNTLVMGIPLLKAMYGDFTQSLMVQVVVLQCIIWYTLLLFLFEYRAATLLIKTQFPGPKAASISKIELDNDVISLDGRDPLRTESETDGNGRLRVRIRRSTSSAPDSALSSSICLTPRPSNLSNAEVFSVSTPAPLQEYHGYNGRFSHGPNNEIMLCNGDLGFGYHRSGTSPRLSGYASSDAYSLQPTPRTSNFNEWDLTNATNTPFWARSPVAGKISRHPSPAVPELRLVWGESPVMCPNGGGKEIAEKEISFRDSCKMPAPEETNSKEAVTSQEMPHAIVMLRLILLVVGRKLSRNPNTYSSVLGLLWSLVSFKWNVGMPSLVKYSIKIISDAGLGMAMFSLGLFMALQPRIIVCGKKRATMAMAIRFICGPVVMSTASLAVGMRGERLRAAIVQAALSQGIVPFVFAREYGLHPDIMSTGVIFGMLVSLPVTLLYYIFIGL
>gnl_Poptr_v3.0_Potri.005G187500.1
MITADDFYKVMCAMVPLYFAMLVAYGSVKWYKIFTPEQCSGINRFVAVFAVPVLSFHFIAQNNPYQMDTKFILADTLSKVLALVLLSVWAVFFNGEFDWLITLFSVATLPNTLVMGIPLLKAMYGDFTQSLMVQVVVLQCIIWYTLLLFLFEYRAATLLIKAQFPGPTAATISKIELDDDVISLDGRDPLRTESETDGNGRIRVRIRRSTSSAPDSALSSSICLTPRPSNLSNAEVFSVNTPVPLHEYHGYNGHFSHGPNNEIVLCNGDLGLAYRSGTSPRLSGYASSDAYSLQPTPRASNFNELDLTNATNTPFWVRSPVAGKIYRQPSPAVPEVKLVWGESPVICPNGGGKDVPGKEISFRDSCKMPAPEESNSKESVSNQEMPHAIVMIRLILVVVGRKLSRNPNTYSSVLGLLWSLASFKWNVGMPSLVKYSIKIISDAGLGMAMFSLGLFMALQPRIIVCGKKRATMAMAIRFICGPIVMSTTSVAVGMRGVRLRAAIVQAALSQGIVPFVFAREYGLHPDIMSTGVIFGMLVSLPVTLIYYIFLGL
>gnl_Poptr_v3.0_Potri.008G129400.1
MISWNDLYNVLSAVIPLYVAMILAYGSVRWWKIFSPDQCSGINRFVAIFAVPLLSFHFISTNDPYSMNFRFIAADTLQKIIMLFALGIWTNFTKNGSLEWMITIFSLSTLPNTLVMGIPLLIAMYDDYSGSLMVQVVVLQCIIWYTLLLFLFEYRGAKMLIMEQFPETAASIVSFKVDSDVVSLDGRDFLETDAEIGDDGKLHVTVRKSNASRRSLGPGSFSGLTPRPSNLTGAEIYSLSSSRNPTPRGSNFNPSDFYSMMGVQGGRHSNLGPADLYSVQSSRGPTPRPSNFEENCAPMATITSPRFGFYPAQTVPTSYPAPNPELASTITSKTTKNQQQQNHQQQLLQPQPQQNSKVNHDAKELHMFVWSSSASPVSEGGGLHVFGGTDFGASEQSGRSDQGAKEIRMLVADHPQNGDSKTIPQAGNFAGEDFSFAGRGEGEDDQREKEGPTGLNKLGSSSTAELHPKAVGAPDSGGSKQMPPASVMTRLILIMVWRKLIRNPNTYSSLIGLIWSLIAFRWHVEMPKIIKQSISILSDAGLGMAMFSLGLFMALQPKIIACGNSVATFAMAVRFLTGPAVMAAASIAVGLRGTLLHVAIVQAALPQGIVPFVFAKEYNVHPAILSTGVIFGMLIALPITLVYYILLGL
>gnl_Poptr_v3.0_Potri.001G205200.1
MISGKDIYQVVSALVPLYAAMILAYGSVRWWKVFTPDQCAGINRFVAVFATPFLVFDFICSNNPYKMNLRFIAADSLQKVVVLVVLFIWKATARRGDLDWTITLFSLSTLPNTLVMGVPLLKSMYGEFTSPLMIQVCFMQSVLWYTLLLSMFEYRGAKRLVAGQFPETAASISSFKVDSAVVSLGGHEPLETDAEIDDDGKLRVVVRRSSATSSNFSSRDRFDGWNPVLSVHLPPRASNFSSVEVFSVQSSPRASSYRQTDLPNLTNSFGDIYSLQSSRNSVPRISSNLEEEMRRKNGVAFPGSPSCAVPQKEGGGAPAPNKDLHMFVWSSSISSNISDHRYLRADQINGRHTYPDPFNGADPQEDNIAAAASTAKKQQMPPATVVARLIAMMVGRKLVRNPNTYASLLGLLWSLISFRWSIKLPLIVDGSVRILSNAGLGMAMFSLGLFAALQPKVIASGKVLALISMAIKFLIGPAVLAATSLAVGLRGDLLRIAIVQAALPSGILPFIFAKEYNLHANIQSTSVIFGMVVALPVTIIYYVLLDL
>gnl_Poptr_v3.0_Potri.012G047200.1
MISLLDFYHVMTAMVPLYVAMILAYGSVKWWKIFTPDQCSGINRFVALFAVPLLSFHFISTNDPYKMNFRFIAADTLQKIIVLVVLAFWTMFSKRGCLEWTITLFSLSTLPNTLVMGIPLLKGMYGDYSGSLMVQVVVLQCIIWYTLMLFLFEYRGAKLLISEQFPDTAGSIVSIHVDSDIMSLDGRQPLETEAEIKEDGKLHVTVRKSNASRSDIFSRRSQGLSSTTPRPSNLTNAEIYSLQSSRNPTPRGSSFNHTDFYSMMAAGRNSNFGASDVYGLSASRGPTPRPSNFEEENGGSNKPRFHYHAPGGATHYPAPNPGMFSPTTASKGVAANANNAAAKKPNGQAQQKAEDGRDLHMFVWSSSASPVSDVFGGHDYGAHDQKDVRLAVSPGKVSVEGHTENQEDYNLERDGFSFGNRGMDREMNNPEGEKVGAAGKPKPMPPTSVMTRLILIMVWRKLIRNPNTYSSLIGLTWSLVSFRWDVQMPAIIAKSISILSDAGLGMAMFSLGLFMALQPRIIACGNSVAAFAMAVRFLTGPAVMAAASIAVGLRGTLLHIAIVQAALPQGIVPFVFAKEYNVHPDILSTAVIFGMLIALPITLVYYILMGL
>gnl_Prupe_v2.1_Prupe.8G018200.1
MITAEDFYKVTCAIVPLYFAMLVAYASVKWCKIFTPEQCSGINRFVAVFAVPVLSFHFISQNNPYQMDTKFILADTFSKLLVLALLSLWAIFFKAGGLDWLITLFSLATLPNTLVMGIPLLKAMYGDFTQSLMVQVVVLQCIIWYTLLLFLFEYRAATLLIQTQFPGPTAAAITKFEIDDDVISLDGRNPLCTESETDDNGRIRVRIRRSTSSLPGSSALSSSMGLTPRPSNLSNAEIFSINTPHHANHDFTLGHGDVAFGYRSASPQFSTGYASSDAYSLQPTPRASTFNEMDTTTVATTANTPVWGRSPVAGKFSQQPSPAFSGVRMVWESPVKCESGDQIQQGRKEVGEKEISFRDCTKIPMPEEADTKAAATNQEMPSALVMLRLILIMVGRKLSRNPNTYSSVLGLVWSLISFKWDVGMPNLVKYSIKIISDAGLGMAMFSLGLFMALQPRIIACGTKRATMGMGIRFICGPLLMSAASVTTGLRGVKLHAAIVQAALPQGIVPFVFAREYGLHPDILSTGVIFGMLVSLPVTLLYYILLGLY
>gnl_Prupe_v2.1_Prupe.5G233100.1
MISLSDFYHVMTAVVPLYVAMILAYGSVKWWKIFTPDQCSGINRFVALFAVPLLSFHFISSNDPYNMNTRFIAADTLQKLIVLAVLAVWTKVSKRGCLEWTITLFSLSTLPNTLVMGIPLLKGMYGDFSGSLMVQIVVLQCIIWYTLMLFMFEYRGAKLLISEQFPDTAGSIVSIHVDSDIMSLDGRQPLETEAEIKEDGKLHVTVRKSNASRSDIFSRRSQGLSSTTPRPSNLTNAEIYSLQSSRNPTPRGSSFNHTDFYSMMAAGRNSNFGSSDVYGLSASRGPTPRPSNYEEDGTGVVSATGNKPRFYHGGQQGNNTTAHYPAPNPGMFSPTASKNVAAANNNSNAINAKRPNGQAQQKPEDGGKDLHMFVWSSSASPVSDVFGSNEYGTAHDQKEVKLAVSPGKVEGRRENQEEYLERDDFSFGNRDQMNMNHEQAEKAAGDGKGKVMPPTSVMTRLILIMVWRKLIRNPNTYSSLIGLTWSLVSFRWHIQMPAIIAKSIAILSDAGLGMAMFSLGLFMALQPRIIACGNSIAAFTMAVRFLTGPAVMAAASIAVGLRGTLLHVAIVQAALPQGIVPFVFAKEYNVHPDILSTGVIFGMLIALPITLVYYILLGL
>gnl_Prupe_v2.1_Prupe.7G031400.1
MISFTDLYHVLTAVVPLYVAMILAYGSVKWWKIFSPDQCSGINRFVALFAVPLLSFHFISTNNPYAMNYRFIAADTLQKVIVLVALAVWSRTSSRGSLEWSITLFSLSTLPNTLVMGIPLLKGMYGDASGSLMVQIVVLQCIIWYTLMLFLFEYRGARLLIGEQFPDTAGSIISFRVDSDIISLDGKEPLQTEAEVGEDGKLHVTVRKSTSSRSEIYSRRSHGPNSGVSLTPRPSNLTNAEIYSLQSSRNPTPRGSSFNHTDFYSMVNGKNMSNASPRQSNYGNVGFDEEAGGVGMRGGTNGVYPPGNSGYPAPPTAGIFSPVTGPNAKKKPNGADGGKDLHMFVWSSSASPVSEGGIHVFRGGEYGNDIGGVAHQKDYDEFGRDEFSFDNRPNSNGVDREGPVLSKLGSSSTTELHPKTAHGEPKATAMPPASVMTRLILIMVWRKLIRNPNTYSSLIGLTWSLVSYKWHVVMPAIVARSIAILSDAGLGMAMFSLGLFMALQPKMIACGNSVASFAMAVRFLSGPAVMAAASIAVGLRGVLLHIAIVQAALPQGIVPFVFAKEYNVHPDILSTGVIFGMLIALPITLVYYILLGL
>gnl_Prupe_v2.1_Prupe.1G071800.1
MITGKDIYDVFAAIVPLYVAMILAYGSVRWWKIFTPDQCSGINRFVAVFAVPLLSFHFISSNDPYAMNYQFILADSLQKVVILTALFLWQAFSKRGNLEWMITLFSLSTLPNTLVMGIPLLKAMYGDFSGTLMVQIVVLQSVIWYTLMLFMFEYRGAKLLISEQFPETAASITSFRVDSDVVSLNGREPLQTDAEIGDDGKLHVVVKRSSASSMVSSFNKSHGLNSLTSMTPRASNLTGVEIYSVQSSREPTPRASSFNQTDFYAMFNASKAPSPKHGYTNSFQGGFGDVYSVQSSKGVTPRTSNFDEEALKMSTSNKKRGARSMSGEIFNGGMVSSYPPPNPMFSGSTSGGPKKKDSGGGGGGGGGGSGGAAPNKELHMFVWSSSASPVSEGNLRHAVNRAASTDFGVIDPSKAAALHQHETAASKGMHELIENMSPGRKMSGDRELETEEGSKFPPSASPYSSCQKKVDMEGGVAKKHQMPPASVMTRLILIMVWRKLIRNPNTYSSLLGVAWSLISYKWHIKMPTIVSGSISILSDAGLGMAMFSLGLFMALQPKIIACGKSVATFAMAVRFLTGPAVIAATSIAVGLRGVLLHVAIVQAALPQGIVPFVFAKEYNVHADILSTAVIFGMLVALPITILYYFLLGL
>gnl_Prupe_v2.1_Prupe.1G071700.1
MITGKDIYDVFAAISLYTWLAMILAYGSVRWWKIFTPDQCSGINRFVAVFAVPLLSFHLISSNDPYAMNYKFILADSLQKVVILVALFLWRAFSKRNNLEWMITLFSLSTLPNTLVMGIPLLKAMYGDFSGTLMVQIVVLQSVMWYTLILFMYEYRDAKLWVSEHFPETAASITSFRVDSDVVSLSGREPLQTDSEIGDDGKLHVVVKRSNALSFNRSHRLNSLNSMTSRVSNLTGVEFYSVQSSLETTTRASSFNQTDFYAMFSASKAPSSKHGYTNSFQGGFGDNEEALKMSTTNKKRRGRSMSCEVFNDGMVSSYPPANPMFERSTSGVPKKKDSGGGDGEAVRNKDLHMFVWNSSASPDPEGNLRHAVNRAASTDFGVIDPSKAAALQQHETAASKGMHDLIANMSPGRKTSADRELEIEEGSKFPASESPYGSFRKKVDMEDGGVAKNHQMPRASIMIRLILIMIWRKLIRNPNTYASLLGLAWSLISYKWHIKMPTIVSGSISILSDAGFGMAMFSLGLFMALQPKIIACGKSVATFAMAIRFLAGPAVIAGTSIAVGLRGVLLHVAIVQAALPQGIVPFVFAKEYNVHADVLSTAVIFGMLLNVAVTIIYYILLGL
>gnl_Prupe_v2.1_Prupe.1G324900.1
MISWHDLYNVLTAVVPLYVAMILAYGSVRWWKIFSPDQCSGINRFVAIFAVPLLSFHFISTNNPYTMNFRFIAADTLQKIIMLFALGLWTNFTRNGSLEWMITIFSLSTLPNTLVMGIPLLIAMYGHKIPESGSLMVQVVVLQCIIWYTLLLFLFEYRGAKLLIMEQFPETAASIVSFKVDSDVVSLDGRDFLETDAEIGDDGKLHVKVRKSNASRRSLSAMTPRPSNLTGAEIYSLSSSRNPTPRGSNFNPSDFYSMMGVQGFNTRHSNFGPADLYSVQSSRGPTPRPSNFEETPMPQAQTVTSPRFGFYPAQTVPASYPGPNPEFSAPVSKSSTKNQQQQPQVAAQQALNNGATKTNSHPHDAKELHMFVWSSSASPVSEGGGLHVFGGTDFGASEQSGRSDQGAKEIRMLVADHPQNGENKVAVTESGGGEGVYGGEAFSFGGRGGAAEGEEEREKEGPTGLNKVGSSSTAELHPKGGGGPEHDPSGSGKQMPPASVMTRLILIMVWRKLIRNPNTYSSLIGLIWSLIAFRWHVAMPKIIAKSISILSDAGLGMAMFSLGLFMALQPKIIACGNSVAGFAMAVRFLTGPAVMAAASIAVGLRGTLLHLAIVQGYIWNVDSVTNYSCLLHYSRTVNVCCHRSLNTRELYVVAQLCHTLNCDFGVCTYKLDEGFSGI
>gnl_Selmo_v1.0_234325
MISAHDFYVVMSAVVPLYVAMILAYGSVRWWKILTPDQCGGINRFVAIFAVPLLSFQILATNNPYKMNAQFIAADVLQKLAILAVLLVWCRYSSNGSMEWTITLFMLATLPNTLVMGIPLLAAMYGTESGSLVVQAVVLQCIIWYTLLLVFYEYRSARNLIRDQFPKTAASIVSFKVDSDVVSLDGNREPIQADAEIGDDGKIHVTVRRSTASRHDLYPPSPIASSKALTPRPSNLTGADIYSIHSSRNMTPRESSFNHAEYYSMMMMMPAFNNPPPPPPPPPPRHSSFTASDIYSLHSSRGPTPRTSNFNIEEQHRPSTKSAPPPSRMIPPPVPAPPPAPAPLAPAPVLNAAASKNDLVHMFVWSSSGSPISEGNVRMLNDDFRSNNNKDVRLLVGDDDDSTATAASGAPHDFSFGHAGGVDEGNSSTNIPARNSSSGLEMPPKNSSNLADDQPTEMPSVGVMTRLIVDMVWRKLIRNPNTYSSLLGLGWALVAYKWHVRMPAIIDNSIQILSKAGLGMAMFSLGLFMALQKRILVCGTSMALFGMVVRFVTGPAVMAATSIAVGLKGVNLHVSIVQASLPQGIVPFVFAKEYNVHPDVLSTAVIFGMLVAFPITMLYYVLLGL
>gnl_Selmo_v1.0_102666
MISGGDFYQVMAAVVPLYVAMILAYGSVRWWGILTPEQCSGINRFVALFAVPLLSFQIISKNNPYLMNPQFIAADAIQKAAVMLVLAIWARYSSRASFEWVITHFMVATLPNTLVMGIPLLYAMYGEKHGSLVVQAVVLQCIVWYTLLLVMYEYRSAKILILEQFPDTAASIVSFKVDSDVISLDGRDQPVLTEAEVGDDGRIHVKVRKSTSSAQSARSPMASMFSSKAGTPRPSNLTGAEIYSLHSSRNMTPRDSSFTRGDAYLMSGGGNSSLMSSNIFGRASTGHHAGGTYSPSPSMQLPKKVANNNISSTTGKDNSATNVLQGIPQGKSADYDAKELHMFVWSSSASPTSEKGLHVFGGTDFNARDGAKFDPKETKLYLHQEFSFADRNGAYDPSDKLEPNLAKLESSSTVELAPKTPNLNGGGTGEGNQAMPPATVMTRLILDMVWRKLVRNPNTYSSLIGLVWALVSFRWNVKAPKLIEKSITILSDAGLGMAMFSLGLFMALQPRILACGTSMAMFGMLLRFFCSPAIMSVASIAVGLRKLDLRAAIVQAALPQGIVPFVFAKEYNVHPDVLSTAVIFGMLVALPITLLYYVLLGI
>gnl_Selmo_v1.0_119024
MITLQEFYTVMSAVVPLYVAMILAYGSVRWWKLLTPAQCSGINRFVAIFAVPLLSFQIIAHNNPYDMNPRFVAADVLQKLIVLAVLASWSRLKKFSSSVRSTSDTKSKDLDWAITLFMVSTLPNTLVLGIPLEVAMYGEKPAELVVQAVVLQCIVWYTLLLFLYEYRSAKNLILEQFPGPSAANIVSFRIDPDVISLDGEQQQIKTEAEIGQDGKIHVQVKRSPPPQPPPLPPTSSMYREYDSSSISLLRSPGLVSPLSSKAGTPRASDLTGVEIYSVQSSRNMTPTGSYTDLGLMTGTHGSSPHLRPSSNNPGLSIETSTTLSSNELPHYSNHSSNMHTPREPPSEEQTEAARKMDYQQQQYESREMQMLVWSSSNSPASDRGCYETRKLTSHKNLSIQSKYVSISVSRKTYILTYEEDTTPLSEKNLKSESHLPCKVPFTPPKLVDSDSSAPTQMPPPTVMTKLIVRMMWKKLIRNPNTYASLLGLAWALISFRWNVGMPKILEHSITILSDAGLGMAMFSLGLFMALQSSLIACGTTMAVVVMIIRFVTGPAIMSATSIAVGLRNVQLRASIIQAALPQGIVPFVFAKEYNVHPDVLSTAVIFGMLISLPINLLYYVLLGL
>gnl_Selmo_v1.0_231064
MISPAEFYSVMAAMVPLYVAMLLAYASVRWWGILTPDQCSGINRFVAIFAVPLLSFQIIAHNNPYDMSLKFVLADALQKIIVLAVLGAWARYSRRGSLEWMITLFMLATLPNTLVMGIPLLNAMYGGDPSRLVVQAVVLQCIVWYTLLLVLFEYRSAKILVAQKFPKPAAAIASVKADPDVVSLSFKEGLTTEASVGEDGKIYVQLKRSPPPIRTAPATKNPFFPPAAMASTAFSSKASTPGASDLSNAEIYSVHSSSVLTPGHSFHRSSDRRLLADGGADHQEGQRRGGRVLQLGLRCERAPDVRVECEYVAEVASVGGCSGEALMAEGRETERNRPWIKTFLPSKDAAAKLPDDPDMPSTAVMTKLILDMVWRKLVRNPNTYSSLLGLTWALISFRWNLRMPKIIEGSITILSDAGLGMAMFSLGLFMALQPKLLACGTSMTIIGMVIRFVTSPAIMSATSIAAGLRNMDLRASIAALPQGIVPFVFAKEYNVHPDVLSTAVIFGMLVSLPITLLYYVLLGL
>gnl_Selmo_v1.0_268490
MISPAEFYTVMAAMVPLYVAMLLAYASVRWWGILTPDQCSGINRFVAIFAVPLLSFQIIAHNNPYDMSLKFVLADALQKIIVLAVLGAWTRYSRRGSLEWMITLFMLATLPNTLVMGIPLLNAMYGGDPSRLVVQAVVLQCIVWYTLLLVLFEYRSAKILVAQKFPKPAAAIASVKADPDVVSLSFKEGLTTEASVGEDGKIYVQLKRSPPPIRTAPATKNPFFPPAAMTSTAFSSKASTPGASDLSNAEIYSVHSSSVLTPGHSFHRSSDRSDFYLMTPSSRSGTIISSRWTCTELEGFSQTAVQITKKDNNEEGASSNLDYDAKELQMFVWSASTSPRSPASVAAPAKLLWRKDEKVLMSHETTLEVPEEAVTRPDGSAAAAVQTPAERNRPWIKTFLPSKDAAAKLPDDPDMPSTAVMTKLILDMVWRKLVRNPNTYSSLLGLTWALISFRWNLRMPKIIEGSITILSDAGLGMAMFSLGLFMALQPKLLACGTSMTIIGMVIRFVTSPAIMSATSIAAGLRNMDLRASIVQAALPQGIVPFVFAKEYNVHPDVLSTAVIFGMLVSLPITLLYYVLLGL
>gnl_Selmo_v1.0_99301
MISLHDLYTVLSAVVPLYVAMILAYGSVRWWGILTPEQCGGINRFVAIFAVPLLSFEIVSSNNPYAMNLKFIAADIVQKLAILAALALWVKLSRHGSLEWLITLFMLATLPNTLVMGIPLLAAMYGAKPGGLIVQAVVLQCVIWYTFLLFLYEYRSAKLLIQEQFPDTAGSIISFKIESDVVSLDGREPLQTDAEVGDDGKIHVTVRKSVSSHHSMLSPRRSVGLRSMPSSKALTPRPSNLTGAEIYSMHSSRNLTPRESSFNRNDFYSLMSFTNIPPPRQSNFTNTDVYSLHSSIFPKPGDGGFGFSPKHHHGGELRASPKLVHNNRSAVAAEDPNAKDLHMFVWSSSASPVSEAHPQHQQQQHGGVLGGYVPGRQYDEYDRDDFSFGNRPSFRGDESMIADKEGPSLTKIGSSSTAELAPKDGDNKAEMPPARIMTRVILSMVWRKLVRNPNTYSSLIGVIWALISFKWHIEMPVIVDKSITILSRAGLGMAMFSLAGLFMALQKRLLACGTSLAIYGMVVRFLTGPAVMAAASIACGLRSVELKVSIVQAALPQGIVPFVFAKEYNVHPDILSTAVIFGMLVSFPITLLYYVLLGL
>gnl_Solly_v2.4_Solyc06g059730.1.1
MIGVNDFYKVMCAMVPLYFAMIVAYGSVKWWKIFSPEQCSGINRFVAVFAVPVLSFHFISQNNPYQMDTKFILADTLSKILVLVLLSVWAICKGQLDWLITLFSVSTLPNTLVMGIPLLNAMYGDFTQSLMVQLVVLQCIIWYTLLLFLFEYRAATILIKNQFPGNVAASITKFEIDNDVISLDGRNPLCTESEIDGNGRIHVRIRRSTSSAPESAFSSSIGITPRASNLSNAEIFSVHTPLHNGDIPFGHGDLGVGFRAASPRLSGGYASSDAYSLQPTPRASNFNELDVTTSGNTPMWVMSPVGGKVFKQASPSSKMAWESSCLNGERQGYRDDVGEKEISFRDISNFPVQEVGAADSSNTNNIIKQEMPNALVMLRLIIVMVGRKLSRNPNTYSSILGLLWSLISFKWNVGMPSLVKYSIKIISDAGLGMAMFSLAIGMAIRFIGGPLVMSATSIAVGLKGVRLHTAIVQAALPQGIVPFVFAREYGLHPDILSTGVIFGMLVSLPVTLLYYVLLGL
>gnl_Solly_v2.4_Solyc03g118740.2.1
MITLSDFYHVMTAVVPLYVAMILAYGSVKWWKIFSPDQCSGINRFVALFAVPLLSFHFIAANNPYAMNLRFIAADTLQKLIVLGVLAVWANVSKRGSLEWSITLFSLSTLPNTLVMGIPLLKGMYGDFSGSLMVQIVVLQCIIWYTLMLFMFEFRGARLLISEQFPDTAGSIVSIHVDSDVMSLDGRQVLETEAELKEDGKLHVTVRKSNASRSDIFSRRSGGFSSTTPRPSNLTNAEIYSLQSSRNPTPRGSSFNHTDFYSMVAGTAGRNSNFGANDVYGMSNNSRGPTPRPSNYEEESGKSRFNNYHGGAAAPQSNSNTHYPAPNPGMFSPSNNGNKAHKSTAKKGDQEVGKDLHMFVWSSSNSPVSDVFGGHDYTANLDQPAAPNKDVRVPISPGKVEGQRNNNQENYMERDDFSFANRDGVDQMNNQDGEKAGENKAKVMPPTSVMTRLILIMVWRKLIRNPNTYSSLFGLTWSLVSFRWNLKMPAIIAQSISILSDAGLGMAMFSLGLFMALQPRIIACGNSVASFAMAVRFLTGPAVMAAASIAVGLRGTLLHVAIVQAALPQGIVPFVFAKEYNVHPDILSTAVIFGMLIALPITLVYYIFMGL
>gnl_Solly_v2.4_Solyc04g007690.2.1
MISWHDLYVVLTAVVPLYVAMILAYGSVRWWKIFSPDQCSGINRFVAIFAVPLLSFHFISMNNPYEMNFRFIAADTLQKVIMLIVLCIWSNVTKNGSLEWSITIFSLSTLPNTLVMGIPLLIAMYGDYSGSLMVQVVVLQCIIWYTLLLFLFEFRGAKMLIMEQFPETAGEIVSFKVESDVVSLDGQDFLETDAELGRDGKLHVTLRKSNVSRRSFAMTPRPSNLTGAEIYSLNSSRNPTPRGSNFNHSDFYAMMGFPGRLSNFGPVDSTPRPSNFEENCAQGSPKFGFYPAQSNYPAPNPEIASIVSINTKNQQVQYQHQHQQQQNGKASHDAKELHMFVWSSSASPVSEAAGLHVFGGTDFSANEQSCRSDGAKEIRMLVPDHPQIGDNKDVSQDFGGEEFSFGGSTGGGDEKSKDEKKEEKEGLTGVHTTTTGVQDSGTRKHMPPASVMTRLILIMVWRKLIRNPNTYSSLIGLIWSLISYRWHVHMPKIIEKSISILSDAGLGMAMFSLGLFMALQPKIIACGNTVATFAMAVRFLTGPAVMAAASIIVGLRGTLLHVAIVQAALPQGIVPFVFAKEYNVHPAILSTAVIFGMLIALPITLVYYIILGL
>gnl_Solly_v2.4_Solyc05g008060.2.1
MITWHDLYVVLTAVVPLYVAMILAYGSVRWWKIFSPDQCSGINRFVAIFAVPLLSFHFIAMNNPYEMNFRFIAADSLQKVIMLVVLSLWANLTKNGSLEWSITIFSLSTLPNTLVMGIPLLIAMYGEYSGSLMVQVVVLQCIIWYTLLLFLFEYRGAKMLIMEQFPETAASIVSFKVESDVVSLDGHDFLETDAEIGQDGKLHVTVRKSNASRRSFAMDHRPSNLTGAEIYSLSSSRNPTPRGSNFNHNDFYSMMGFPGGRLSNFGPADMYSVQSSRGPTPRPSNFEENCAPGGLVQSSPRFGYFPTQQPAPGSYPAPNPEIASAGPKSTKPQQPNVQTQKQEVQQQQQQHQQPNAKANNHDAKELHMFVWSSSNSPVSEAGGLHVFGGNDFSANEQSGRSDGAKEIRMLVSDHTQNGDSKAIPQIGEFGGEDFTFGGANGGGKDGDEEKGEKEGPTGLTKLGSSSTSELHPKLAGVQDAGMGKQMPPASVMTRLILIMVWRKLIRNPNTYSSLIGLIWSLISFRWHVHMPKIIEKSISILSDAGLGMAMFSLGLFMALQPKIIACGNTVATFAMAVRFLTGPAVMAAASIAVGLRGTLLHVAIVQAALPQGIVPFVFAKEYNVHPAILSTAVIFGMLIALPITLVYYIILGL
>gnl_Solly_v2.4_Solyc10g080880.1.1
MITVSDLYHVLTAVVPLYVAMILAYGSVKWWKIFSPDQCSGINRFVALFAVPLLSFHFIASNNPYAMNYRFIAADTLQKVIVLVVLAIWSRISSRGSLEWSITLFSLSTLPNTLVMGIPLLKGMYGDASGSLMVQIVVLQCIIWYTLMLFLFEYRGARMLIAEQFPDTGGSIVSFKIDSDVISLDGKEPLETQAEVGDDGKLHVVVRKSASSRSEIFSRMSHGHNTGGLSMTPRPSNLSNAEIYSLQSSTNMTPRDSNFNHNDIYSMVNGKNNANMSPRTSNFGNLGFDEESGFGKTNVGYPAPTNAGIFSPAIGPGTKKKANGTESGKDLHMFVWSSSASPVSEGGIHVFRGGDFGNELGIGHHSKDYDDFGREEFSLRDKNNSNGCHREEPVLKKLGSSSTAELFPRTATETKATAMPAASVMTRLILIMVWRKLIRNPNTYSSLLGLAWSLISFRWNIQMPLVFAKSISILSDAGLGMAMFSLGLFMALQPKMISCGKSIAAFSMAVRFISGPAVMAAASFAIGLRGVLLHIAIVQAALPQGIVPFVFAKEYNLHPDILSTGVIFGMLIALPITLVYYILLGL
>gnl_Solly_v2.4_Solyc10g078370.1.1
MISLSDLYHVLTAVVPLYVAMILAYGSVKWWKIFSPDQCSGINRFVALFAVPLLSFHFIASNNPYAMNYRFIAADTLQKIIVLFVLAIWSRVSSRGSLEWSITLFSLSTLPNTLVMGIPLLKGMYGDASGSLMVQIVVLQCIIWYTLMLFLFEYRGARMLIAEQFPDTGGSIISFKVDSDIISLDGKEPLETQAEVGDDGKLHVTVRKSTSSRSEIFSRRSHGPNSGLSLTPRPSNLTNAEIYSLQSSRNPTPRGSSFNHTDFYSMVNGKNANMSPRNSNFGNYGHDEESGVAGFGRGNGVYGQGNAGYPAPTNAGIFSPATGPVTKKKANGGTEGGKDLHMFVWSSSASPVSEGGIHVFRGGGDYGNELGVGAHPKDYDEFGREEFTFGNKQNLNGNDREGPVVRSSSTTELRPKIAQEETKATAMPPASVMTRLILIMVWRKLIRNPNTYSSLIGLTWSLVSFKWNVQMPAIIAKSISILSDAGLGMAMFSLGLFMALSPRIIACGKTIAIFSMGVRFLTGPAVMAAASIAVGLRGVLLHIAIVQAALPQGIVPFVFAKEYGVHPDILSTGVIFGMLVALPITLVYYILLGL
>gnl_Solly_v2.4_Solyc07g006900.1.1
MINGKDIYDVLAAIIPLYVAMILAYGSVRWWKIFTPDQCSGINRFVAVFAVPLLGFHFISTNDPYAMNYHFIAADSLQKVVILFALFIWHLFSKRGNLEWVITLFSLSTLPNTLVMGIPLLKAMYGDFSGNLMVQIVVMQSVIWYTLMLFLFEYRGAKLLIGEQFPETAASITSFRVESDVVSLNGREPLQADAEIGDDGKLHVIVRRSSASSIISSYNKGILQSNNMTPRASNLTGVEIYSVQSSREPTPRASSFNQTDFYAMFASKTASPKHGYTNSYGGDVFSLQSSKGPTPRTSNFEEEMSKIGSNKKNRGGRSMSGELYNSSSTASTNGLVYPPPNPMFVGQRKKEVGSGSGVPTPVPVPVPVPVSMSNSNSNSNSKELHMFVWSSSASPTSEGNHKHAISKGGSSELGVLDASKAVLQQEIAAARENASSVSKGNVDKEIEIEDGSKNIEDGEKKSQMPPASVMTRLILIMVWRKLIRNPNTYASLIGLIWSLISYRWNIQMPSIVKGSISILSDAGLGMAMFSLGLFMALQPKIIACGKSVATFSMAVRFLTGPAVIAATSIAIGLRGVLLHVAIVQAALPQGIVPFVFAKEYNLHPDILSTAVIFGMLVALPITILYYVLLGV
>gnl_Sorbi_v3.1_Sobic.010G216700.1
MITGRDIYDVLAAIVPLYVAMFLAYGSVRWWGIFTPDQCSGINRFVAVFAVPLLSFHFISSCDPYAMQYRFLAADSLQKLVILAALAVWHNVLSRYRRGAAASSLDWTITLFSLSTLPNTLVMGIPLLRAMYGDFSGNLMVQIVVLQSVIWYTLMLFLFEYRGAKALISEQFPPDVGASIASFRVDSDVVSLNGREALQADAEVGSDGRVHVVIRRSASASTTGGGHGGARSGVGGYRPYGPSSAMTPRASNLTGVEIYSLQTSREPTPRGSSFNQSDFYAMFNGSKMASPLAQPGARAPGLDEQVANKFASGKGGDATAAYPAPNPGMMPPPRKKELGGSNSNSNKELHMFVWSSSASPVSEANLRNAVNHAASTDFAAVPPPPMPVDGATPKGVSGTVTPAKKPDPAANGGDLEIEDGLKSPATGLAAKFPVSGSPYVAPRKKGADAPGLEEAAHPMPPASVMTRLILIMVWRKLIRNPNTYSSLIGLVWSLVSFRFNIQMPSIIKGSISILSDAGLGMAMFSLGLFMALQPKIISCGKRVATFAMAVRFLTGPAVIAATSIAIGLRGVLLHVAIVQAALPQGIVPFVFAKEYNCHPQILSTAVIFGMLIALPITILYYVLLGI
>gnl_Sorbi_v3.1_Sobic.010G051000.1
MISWHDLYTVLCAVVPLYVAMVLAYGSVRWWGVLTPDQCAGINRFVAVFAVPLLSFHCISTSDPYVMNLRFIAADTLQKVLVLAALAVWSYLPTARRGGAAADAAAGGTNNKREPLDWSITLFSLSTLPNTLIMGIPLLVAMYGQYSGDLLVQVVVLQCIVWYTLLLVLYEFRAARVLIAGQFPAGTAAAACIIADVRVDPDVVSLAGSQAEAQAEVAPDGRMRLVVRRSTSAPSRRSLAAATAATPRPSNLTGVEIYSMSSSRNATPRGSSGIAHADIGWPAAAPLHGASSLRMSSFGAADLFSLHPTPRPSSFDEQAVRARSAATVAPSNDPRDVHMIEWSSGASTTSEVRGLPVFHGGDLHRGMDSRRLVPSEVPPRAMRPGERVVTGFPADAAGQDALTKLESGSTEEERKDDKDAGAGAGGQQTAAAAPAGVMMRLIVTMVWRRLIRNPNTYASVVGLTWSLISFRFHVAMPVLVKNSISILSDAGLGMAMFSLGLFMATQPKIIACGNKVAAITMAIRFLFGPAVMAATSAAIGLRGTLLRVAIVQAALPQGIVPFVFGKEYNLHAAILCTGVIFGMLIALPITLVYYIILGLL
>gnl_Sorbi_v3.1_Sobic.010G095100.1
MITGTDFYHVMTAMVPLYVAMILAYGSVRWWRIFTPDQCSGINRFVALFAVPLLSFHFISTNNPYTMNLRFIAADTLQKLIVLALLTAWSYLSRRGCLEWTITLFSLSTLPNTLVMGIPLLKGMYGDFSGSLMVQIVVLQCIIWYTLMLFMFEYRGARILITEQFPDTAGAIASIVVDPDVVSLDGRNDAIETEAEVKEDGKIHVTVRRSNASRSDIYSRRSMGFSSTTPRPSNLTNAEIYSLQSSRNPTPRGSSFNHTDFYSMVGRSSNFAAGDAFGLRTGATPRPSNYEEEAQGGKAANKYGGQYPAPNPAMAAQPMPTKQGLKKAAANGQAKGEDGKDLHMFVWSSSASPVSDVFGNGAAEYNDAAAVKEVRMAVASPRKVAADGRKERGEDFTERDDFSFGNKGAAERDAEAGDEKAAALQVGNACGVAAAPAAMPPTSVMTRLILIMVWRKLIRNPNTYSSLIGLVWSLVCFRWNFEMPAIILKSISILSDAGLGMAMFSLGLFMALQPRIIACGNKVATFAMAVRFLTGPAVMAAASLAVGLRGTLLHVAIVQAALPQGIVPFVFAKEYGVHPDILSTAVIFGMLIALPITLVYYILMGL
>gnl_Sorbi_v3.1_Sobic.003G235800.1
MISGNDVYTVLTAMVPLYVAMFLAYGSVRWWRIFTPDQCSGINRFVAIFAVPLLSFHFISTNNPYAMNLRFLAADTLQKLLVLAGLAVWSRLLPTSSGRLAAPRLDWSITLFSVSTLPNTLVMGIPLLIAMYGPYAGSLMVQVIVLQCIIWYTLLLFLFEFRAARMLIADQFPDTAAAIASLHVDADVVSLEGGRAETEAEVAEDGRLHVTVRRSSASSRRSLLMVTTTPRPSNLTGAEIYSMSSSRQHSPRGSNFNHADFFAAMAMVDGAPPPPPPAGGARASSFGAAELYSMHSSRGPTPRQSNFDERSASARSSSRPAGAVPSCHDAKELHMFVWSSSASPVSEVSGLPVFTGGAGGGVNVGAKEIRMVVPAELPLPQNGSAGKEKESNGAVAAAATGEAAEAFGFGGGKTATAEDAAEAVEAGGGGPEQVTKLVGSSCSTTAAEVRVKDVDGVADGGGGGGYDPDDAGGGGGGRAQQQMPPASVMTRLILIMVWRKLIRNPNTYSSLIGLAWSLIAFRWHISMPAVVAKSISILSDAGLGMAMFSLGLFMALQPNIIACGWRATGISMGVRFLAGPAVMTAASLAIGLRGNLLRVAIVQAALPQGIVPFVFAKEYNVHPAILSTMVIFGMLIALPITLLYYILLGLKPV
>gnl_Sorbi_v3.1_Sobic.005G025900.1
MITALDLYHVLTAVVPLYVAMTLAYGSVRWWRIFTPDQCSGINRFVALFAVPLLSFHFISTNNPFAMNLRFLAADTLQKVAVLALLFLASRLFSSSASRFLGLDWSITLFSLSTLPNTLVMGIPLLRGMYGGGGASSSSIDAGTLMVQVVVLQCIIWYTLMLFLFEYRAARALVLDQFPDGAAASIVSFRVDSDVVSLARGEIELEADAVPVPAGGDGGRVRVTVRKSTSSRSEAACSHSHSHSQSMQPRVSNLSGVEIYSLQSSRNPTPRGSSFNHTDFFNIVGAGAKGGAAAAAAGDEEKGGAGGHSPQPQAVAAVAAKRKDLHMLVWSSSASPVSERAAGAAVHVFGAGAADHADVLAKGTQAYDEYGRDDFSRTKNGNGADKGGPTLSKLGSNSTAQLYPKDDGEGRPAAAMPPASVMTRLILIMVWRKLIRNPNTYSSLIGVIWSLVSYRWGIQMPAIIARSISILSDAGLGMAMFSLGLFMALQPRIIACGNKFAVIAMAVRFLAGPAVMAAASIAVGLRGVLLHIAIVQAALPQGIVPFVFAKEYNVHPDILSTAVIFGMLIALPITLVYYILLGL
>gnl_Sorbi_v3.1_Sobic.004G240900.1
MITATDFYHVMTAVVPLYVAMILAYGSVRWWRIFSPDQCSGINRFVALFAVPLLSFHFISTNNPYTMNLRFIAADTLQKLMVLAMLTAWSHLSRRGSLEWTITLFSLSTLPNTLVMGIPLLKGMYGDFSGSLMVQIVVLQCIIWYTLMLFMFEYRGARLLITEQFPDNAGAIASIVVDPDVVSLDGRRDAIETEAEVKEDGKIHVTVRRSNASRSDIYSRRSMGFSSTTPRPSNLTNAEIYSLQSSRNPTPRGSSFNHNDFYSMVGRSSNFGAADAFGIRTGATPRPSNYEDDAAKPAKYPLPVVNAAAPVPGAAAGHYPAPNPAVAAAPKKKAAGTNGQAKGEDLHMFVWSSSASPVSDVFGGGAPDYNDAAAAVKSPRKMDGGGAKDRDDYVERDEFSFGNRGAMDRDAEAGDEKAAAATAVAGGDPNAVAAPTAMPPTSVMTRLILIMVWRKLIRNPNTYSSLIGVIWSLVCFRWNFQMPAIVLQSISILSDAGLGMAMFSLGLFMALQPRIIACGNKVATFAMAVRFLTGPAVMAAASFAVGLRGTLLHVAIVQAALPQGIVPFVFAKEYNVHPDILSTAVIFGMLIALPITLVYYILLGL
>gnl_Spipo_v2_Spipo4G0091500
MISGGDFYNVMCAMVPLYFAMFMAYGSVKWWGVFSPEQCSGINRFVAVFAVPVLSFYFISQNNPYQMDLKFVLADTLSKIAVLVVLSLWAILSKGGLDWLITLFSVATLPNTLVMGIPLLRAMYGDFTQSLMVQLVVLQCIIWYTLLLFLFEYRSATLLIRNNFPGPAAAAISRVDVDGDVISLDGRDPVWADSELDTNGQIRVRIRRSTSSAADSAISSSVAMTPRHSSLSGAEIYSANTPGRPGAAPPSHDYAGGDAAAMGCKMMSPRLSGYASSEVYSFHPTPRASNFNEVDVSTPVWAKSPAAAARAFRSYSPAVNSAARAVWEFQQPTGQRCKDLGEKDLSFRSTSKFVLREEDEPEDPEEEIRQKMPPAGVMVRLILIMVARKLLRNPNTYSSVLGLVWSLISFKWGVGMPVLLKNSINIIADAGLGMAMFSLGLFMALQPRIIACGPKMAVLSMAIRFISGPMIVTATSFAVELRGARLRTAIVQAALPQGIVPFVFAREYGLHPDILSTGVIFGMLVSLPTTILYYVLLGL
>gnl_Spipo_v2_Spipo15G0027400
MITGTDFYHVMTAMVPLYVAMILAYGSVRWWKIFTPDQCSGINRFVALFAVPLLSFHFISTNDPYTMNLRFIAADTLQKLLMLAMLAVWSRLSSRGSLEWTITLFSLSTLPNTLVMGIPLLKAMYGDYSGSLMVQIVVLQCIIWYTFMLFMFEYRAARLLITEQFPDVAGSIVSIAVDSDVVSLDGHREGAIEADAEVKEDGKVHVTVRRSNASRSDVFSRRSVGFSATTPRPSNLTNAEIYSLQSSRNPTPRGSSFNHTDFYSMAGRSSNFGATDAFGMVATSRGPTPRPSNYYEEDNLAAGGPGGAKSRFHYHTPAPPPVSAAMHGYPAPNPGVFSPPPTAPAKTVSMSNAGGARKANGQPQTVAKGDEGGKDLHMFVWSSSASPVSDVFGGAQEYAAAPDAAAAPVKDVRMVVSPGKVDGARREDFLERDDFSFGNEREAHEARGSGGDVGKAAIGGGGKAGGADGGGLEGKVAMPPTSVMTRLILIMVWRKLIRNPNTYSSLIGLIWSLVSFRWHVEMPAIVAKSISILSDAGLGMAMFSLGLFMALQPRIVACGNSVAAFAMAVRFLTGPAVTAAAAIAVGIRGDLLRISIVQAALPQGIVPFVFAKEYNVHPQILSTTVIFGMLIALPIDLVYYVLLGL
>gnl_Spipo_v2_Spipo0G0150000
MITGRDIYGVLAAMVPLYVAMIAAYGSVRWWKVFTPEQCAGINRFVALFAVPLLSFHFISSNNPYAMNYRFIAADSLQKAVVLAALVLWSNLTRRGSLDWSITFFSLSTLPNTLVMGIPLLRAMYGDSAADLMVQIVVLQSVVWYSLMLFLFEYRAAKALIPDQFPDAAVSIASLTVDPDVLSLCGKEQLQADTEVGEDGQLHVVIRKSSSNCRSTAQSCNKSCSGINSARSMAARASSMTGVEIFSVQSSTLMTPRTSSFNQADVYTLSHVYPAPNPTLISGTGWSGKEGLSKNGSASNKELNMYTWSSSESPGSEGNRAASVDLGDLIDFPREIAVSKVDDTSESTRPVRKAGIDGEPDADELSKSPNRPLQKKGEMVRGSPVPGEDRPMLPTYLMTRLILVMISRKLIRNPNTYSSLFGLVWSLVSFRYVNLAE
>gnl_Spipo_v2_Spipo19G0020700
MITWKDFYTVVAAVVPLYVAMILGYGSVRWWRIFSPDQCSGINRFVAVFAVPLLSFHFIATNDPYAMDLRFIAADTLQKVIVLAALAVWSNIPSRSGAAAGAGRGGASFDWAITIFSLSTLPNTLIMGIPLLTAMYGDFSGSLMVQVVVLQCIIWYTLLLFLFEYRAARLLILDQFPDGTAASIVSFKVDSDVASLVDGAGDDGRSGHEFLQADADVGDDGKIRVTVRKSTSSRRSVSLITPRPSNLTGAEIYSLSSSRNPTPRGSNFNPSDFYSMARPTPRPSNVDDGHSLTAPAAFPNPEIAAGKPISHLHHNHDAKELHMFVWSSSASPVSDVGGFHGEFTAAEQGAKEIRMIVPADPPQRKSVTGGEGGTEEEPAAEGPTAAAQFPQDGGGGGGLPMEEKVRGNRQQMPPASVMTRLILIMMWRKLIRNPNTYSSLVGLIWSLIAFRWHIAMPKIVEQSISILSDAGLGMAMFSLGLFMALQPKIIACGNSVASFAMTVRFLTGPAVMAAASIAVGLRGTLLHVAIVQAALPQGIVPFVFAKEYNVHPTILSTGVIFGMLISLPITLLYYIILGL
>gnl_Spipo_v2_Spipo3G0023400
MITASDLYHVLTAVVPLYVAMILAYGSVKWWKIFSPDQCSGINRFVAIFAVPLLSFHFISTNDPYAMNYRFIAADTLQKLIILAVLAVWTNVSSRGCLEWSITLFSVSTLPNTLVMGIPLLKGMYGAATGTLMVQIVVLQCIIWYTLMLFLFEYRGARLLIAEQFPDTAGSIISFRVDSDVISLDGKEPLQTEAELGDDGKLRVTVRKSAASRSDVFSRHSHGPAGAAMTPRPSNLSNAEIYSLQSSRNPTPRGSSFNHADFYTAAAAGGRNMPGLSPRSSNFGNMGFDEETGGGKLLRPNGAAAGARRKGDGGKELHMFVWSSSASPVSEIGGQLSRGGELGSDDHCNEALQREKDECNNLAKPAAAGASSTPPASVMTRLILIMVWRKLIRNPNTYSSLIGLIWSLVSFRWGIEMPAIIARSISILSDAGLGMAMFSLGLFMALQPKIIACGNSVAAFAMAVRFVTGPAVMAAASIAVGLRGVLLHIAIVQAALPQGIVPFVFAKEYNVHPDILSTGVIFGMLIALPITLVYYILLGL
>gnl_Stras_v2.0_SGA_v2.0_scaffold66T22268
MITGTDFYHVMTAVVPLYVAMILAYGSVKWWRIFTPDQCSGINRFVALFAVPLLSFHFISTNDPYTMNLRFIAADTLQKLIVLAVLAVWSHTSRRGSLEWSITLFSLSTLPNTLVMGIPLLKGMYGEFSGSLMVQIVVLQCIIWYTLMLFLFEYRGARTLIAEQFPDTAGSIISFRVDSDIISLDGKEPLQTEAEIGEDGKLHVTVRKSASSRSEIFSRRSHGGGPNSGLSLTPRPSNLTNAEIYSLQSSRNPTPRGSSFNHTDFYSMVNGRNVSPRQSNYGNAGYDEEGGYAGQARANGMFSPGPGGPKKKGENGKDLHMFVWSSSASPVSEGGIHVFRGGDYGNEANVGAHPKDYDDFGRDKYSFANKQGPNATEREGPVLSKLGSSSTAELHPKASVETKPTAMPPTSVMTRLILIMVWRKLIRNPNTYSSLIGLTWSLVSFKWHVEMPAIIAKSISILSDAGLGMAMFSLGLFMALQPRIIACGKSVAAFSMAIRFLTGPAVMAAASIAVGLRGVLLRVAIVQAALPQGIVPFVFAKEYNVHPDILSTGVIFGMLVALPITLVYYIFLGL
>gnl_Stras_v2.0_SGA_v2.0_scaffold25T11156
MISGEDFYKVMCAMVPLYFAMLVAYSSVKWASIFTPAQCAGVNRFVAVFAVPVLSFHFIAQNDPYRMDVWFVVADTASKVFVLAALFAWTALIRRGAHGLDWLITIFSVSTLPNTLVMGIPLLKAMYGDFTQSLMVQVVVLQCIIWYTLLLFLFEYRAATILIRAQFPGPNAAAITEIHVDNDVISLDGRDPLCTDSEIDGSGRIHVRIRRSTSSAPQSSTVGPTPRASNLSSAEIFSVATPNEFGFGLRGPISPRHSGYASSDAYSLQPTPRASNFNEMDVTAATASPTPAKVFRQASPAVRMVWESPAEGRGPSEDDVSGEKDLSFRDCAKIQVEEGSEGKGDNNNQEMPQAFVMLKLILIMVGRKLSRNPNTYSSVLGLAWSLISFKWNVGMPSLVKYSIKIISDAGLGMAMFSLGKSYVSSH
>gnl_Stras_v2.0_SGA_v2.0_scaffold38T15114
MITWHDLYVVLTAVIPLYVAMILAYGSVRWWKIFTPDQCSGINRFVAVFAVPLLSFHFISQNNIYTMNFRFIAADTLQKIIMLAVLSLWANLSRAGSLEWSITIFSLSTLPNTLVMGIPLLIAMYGEYSGSLMVQVVVLQCIIWYTLLLFLFEFRAAKTLICDQFPDTAASIVAFKVDSDVVSLDGQDFLETDTQIGDDGKLHVTVRKSNASRRSFSGRPSNLTGAEIYSLSSSRNPTPRGSNFNHSDFYSMMGMGGRLSNFGNSDTGRLSNFNVATDVYSVQSSSRGPTPRPSNYEDNSSGKMQVQQHYSGKAAHHNSSHDAKELHMFVWSSSASPLSEGAAAAGSGLHVFGGTDFSAAEQSGRSDPGAKEIRLLVADRPQNGEPKGDHGGDEFSFGGAGKEHGNEEKDKEGANGLSKLGPNSTDDLDQKAAGGHEVGPGKNMPPASVMTRLILIMVWRKLIRNPNTYSSLIGLIWSLVSYRWNVHMPKILEESIKILSDAGLGMAMFSLGLFMALQPKIIACGNTVASFAMGVRFLTGPAVMAAASIAVGLRGTLLHVAIVQAALPQGIVPFVFAKEYNVHPAILSTGVIFGMLIALPITLVYYILLGL
>gnl_Stras_v2.0_SGA_v2.0_scaffold172T39012
MITSSDFYHVMTAVVPLYVAMILAYGSVKWWRIFTPDQCSGINRFVALFAVPLLSFHFIASNDPYAMNFRFIAADTLQKLAVLAALALWSRLSSSGGGLDWTITLFSLSTLPNTLVMGIPLLKGMYGDFSGSLMVQIVVLQCIIWYTLMLFLFEFRAARLLISDQFPAAAAASIVSIRVDSDVVSLDGRHPLETQAEVAADGRLRVTVRRSSASRSDVFSRRSAAAPPDAPPRASGLTNAEIYSLQSSRGPTPRGSSFNHADFYSMMGGRASNFGPADGSRGPTPRPSNFEDERPRPNFPATAAGNKDLHMFVWSSSASPVSDVFGGGRDYNNNINNNNNNLNMVGGKEPRVPLSPTKVERQRENQEGYLERDEFSFTNRGGGEGDNEGGEKMDENKAKVMPPASVMTRLILIMVWRKLIRNPNTYSSLIGLTWSLVSFRWHVEMPAIIAKSISILSDAGLGMAMFSLGLFMALQPRIIACGNSVAAFAMAVRFLTGPAVMAAASIAVGLRGVLLRVAIVQAALPQGIVPFVFAKEYNVYPDILSTAVIFGMLIALPITLVYYILLGL
>gnl_Stras_v2.0_SGA_v2.0_scaffold39T15174
MISWHDLYVVLTAVIPLYVAMILAYGSVRWWKIFTPDQCSGINRFVAVFAVPLLSFHFISTNDPYAMNFRFIAADTLQKVIMLAALALWTSLSRNGSLEWSITIFSLSTLPNTLVMGIPLLIAMYGEYSGSLMVQIVVLQCIIWYTLLLFLFEYRGAKTLIMDQFPDTAASIVSFKVDSDVVSLDGQDFLETDAQIGGDGKLHVTVRKSSASRRSFSGVTPRPSNLTGAEIYSLSSSRNPTPRGSNFNHSDFYSMMGFGGRLSNFGNSDTGRLSNFNVADMCSVQSSRGPTPRPSNFEENCAPGGTMSSPRFGHYPAAQPAPGSYPAPNPEIASSTPNTAKELHMFVWSSSASPVSEVGRGGGGGGAAAIGSGLHVFGEQSGRSDQRAKEIRLLVSDHQSQNGEGKAGPQNGDFVKEKFSFSGAGDERGKEGPTSELDPKAAAAAAGGGRAGKNMPPASVVTRLILIMVWRKLIRNPNTYSSLIGLIWSLVSFRWHVHMPKIIEQSISILSDAGLGMAMFSLGLFMALQPKIIACGNTVATFAMAVRFLTGPAVMAAASIAVGLRGTLLHIAIVQAALPQGIVPFVFAKEYNVHPAILSTAYGHIRNVDRTTNHSGLLHSSWTVKSLLFFSSAQEIEYNSLKGSERKISTKRCICLLKKSLIGIDKNLTLVGNS
>gnl_Theca_v1.1_Thecc1EG023972t1
MSFSCHSLFHFLTKKIPENCEKNHTKCIPSSFSCEIISGFCILALHIYLSSGFLLQYTMISATDLYHVLTAVVPLYVAMILAYGSVKWWKIFSPDQCSGINRFVALFAVPLLSFHFISTNNPYAMNLRFIAADTLQKIIVLVVLAIWSRTSSRGSLEWSITLFSLSTLPNTLVMGIPLLKGMYGENSGSLMVQIVVLQCIIWYTLMLFLFEYRGARLLIAEQFPDTAGSIISFKVDSDIISLDGKEPLQTDAEVGEDGKLHVTVRKSTSSRSEIFSRRSHGPNSGVSLTPRPSNLTNAEIYSLQSSRNPTPRGSSFNHTDFYSMVNGKNISNVSPRQSNFGNLGFDEENGLGVFGNPGRANGNAYPAPTSAGIFSPVTGPGAKKKANGTDSGKDLHMFVWSSSASPVSEGGIHVFRGGEYGNDLGGVAHQKGINVNLSKSIWQFPTLNFKNVLFIGVTVFVLLNEGLGLENAFFRCASSGADYDEYGRDEFSFGNKQLTNGVDREGPVLSKLGSSSTTELHPKASAHAETKPSAMPPASVMTRLILIMVWRKLIRNPNTYSSLIGLTWSLVSFKWDIQMPAIIARSISILSDAGLGMAMFSLGLFMALQPRIIACGNTIAAFAMAVRFLTGPAVMAAASIAVGLRGVLLRIAIVQAALPQGIVPFVFAKEYNVHPDILSTGVIFGMLIALPITMVYYILLGL
>gnl_Theca_v1.1_Thecc1EG039622t1
MITGKDIYDVLAAIVPLYVAMILAYGSVRWWKIFTPDQCSGINRFVAVFAVPLLSFHFISSNDPYAMNYHFIAADTLQKVVILVALFLWQAFTKHGSLEWMITLFSLSTLPNTLVMGIPLLKAMYGDFSGTLMVQIVVLQSVIWYTLMLFLFEYRGAKLLINEQFPETAGSITSFRVESDVVSLNGRERLQADAEIGDDGKLHVVVRRSSASSMVSSFNKSHGLNSLTSMTPRASNLTGVEIYSVQSSREPTPRASSFNQTDFYAMFASKAPSPKHGCTNSFQGAVGDVYSLQSSKGATPRTSNFDEEMMKIAKRRGGRSMSGELFNGGVVSSYPPPNPIFSGSTSGGSKKKESGGAGAMPNKELHMFVWSSSASPVSEGNLRHAVNRAASTEFGAVDSSKGALQHENAASRAMHELIEHMTPTAKVSGDKDLEIEEGSKFPTSGSPFSCQKKANMEEGDGSRKQQMPPASVMTRLILIMVWRKLIRNPNTYSSLFGLTWSLISFRWNIQMPTIVSGSISILSDAGLGMAMFSLGLFMALQPKIIACGKSVATFSMAVRFLTGPAVIAATSIAIGLRGVLLHVAIVQAALPQGIVPFVFAKEYNVHPDILSTAVIFGMLIALPITILYYVLLGL
>gnl_Theca_v1.1_Thecc1EG012854t1
MITLTDFYHVMTAMVPLYVAMILAYGSVKWWKIFSPDQCSGINRFVALFAVPLLSFHFISSNDPYSMNFRFIAADTLQKIIVLVVLAVWTKVSKRGCLEWTITLFSLSTLPNTLVMGIPLLKGMYGEFSGSLMVQIVVLQCIIWYTLMLFMFEYRGAKMLISEQFPDTAGSIVSIHVDSDIMSLDGRQPLETEAEIKEDGKLHVTVRKSNASRSDIFSRRSQGLSSTTPRPSNLTNAEIYSLQSSRNPTPRGSSFNHTDFYSMMAGGRNSNFGAADVYGLSASRGPTPRPSNYEEDGAATGKPRFHYHAPGGAAHYPAPNPGMFSPTGSKGVGANANANAKKPNGQAQLKSEDGGRDLHMFVWSSSASPVSDVFAGHEYGASDQKEVRLAVSPGKVEGHRENHEAYMERDDFSFGNRGLDREMNNHEGDKVGDGKPKTMPPTSVMTRLILIMVWRKLIRNPNTYSSLIGLTWSLVSFRWNVQMPAIIAKSISILSDAGLGMAMFSLGLFMALQPRIIACGNSVAAFAMAVRFLTGPAVMAAASIAVGLRGVLLHVAIVQAALPQGIVPFVFAKEYNVHPDILSTAVIFGMLIALPITLVYYILLGV
>gnl_Theca_v1.1_Thecc1EG035431t1
MITAGDFYKVMCAMVPLYFAMLVAYGSVKWWRIFSPEQCSGINRFVAVFAVPVLSFHFIAQNNPYQMDTKFILADTLSKVLVLVLLSGWAIFFPGGSLDWLITLFSVATLPNTLVMGIPLLNAMYGDFTQSLMVQLVVLQCIIWYTLLLFLFEYRAATLLIKIQFPGPTAATISKFELDNDVISLDGRDPLRTESETDINGRIRVRIRRSTSSAPDSALSSSICLTPRASNLSNAEIFSVNTPGGPNNNEIVFCNGDLGFGYRAVSPRLSGYASSDAYSLQPTPRASNFNEMDVITTTTTTGNTPIWMRSPVAGGKVSRQQSPVVPAMKMVWECQGGGGGSDNRQGFKDVGEKEISFRDNTKITVAEVADGKEAVSKQEMPNALVMLRLILIVVGRKLSRNPNTYSSILGLLWSLISFKWNVGMPSLVKYSIKIISDAGLGMAMFSLGLFMALQPRIIACGTKRATMGMVIRFLSGPVIMSTASIAMGLRGPKLHAAIVQAALPQGIVPFVFAREYGLHPDILSTGVIFGMLVSLPVTLVYYILLGI
>gnl_Theca_v1.1_Thecc1EG010862t1
MITWKDLYSVLTAVIPLYVAMILAYGSVRWWKIFSPDQCSGINRFVAIFAVPLLSFHFISTNDPYAMNFRFIAADTLQKIIMLFVLGLWTNFTRNGSLEWMITIFSLSTLPNTLVMGIPLLIAMYGPYSGMLMVQVVVLQCIIWYTLLLFLFEYRGAKILIMEQFPETAASIVSFKVDSDVVSLDGRDFLETDAEIGEDGKLHVTVRKSNASRRSLGPCSLPALTPRPSNLTGAEIYSLSSSRNPTPRGSNFNSSDFYSMMGIQGFPGRQSNFGPSDLYSVQSSRGPTPRPSNFEENCTVMSPRFGFYPAQTVPTSYPAPNPEFSSVTKNTKNNQPQQQQQQQVQPQQQQQQQKENNKVNHDAKELHMFVWSSSASPVSEGGGLHVFGGTDFGASEQSGRSDQGAKEIRMLVADHPQNGENKAAPASGDFNGEDFSFAGRDGEEEREKEGPAGLNKLGSSSTAELHPKAAGATESGVGKQMPPASVMTRLILIMVWRKLIRNPNTYSSLIGLVWSLIAFRWHVRMPKIIEKSISILSDAGLGMAMFSLGNYVLIKKLEVNLWTENGIDLPTCGVDLRRWLAVQGRWALVVIDAILAPCLFMALQPKIIACGNSVAAFAMAVRFLTGPAVMAAASIAVGLRGTLLRVAIVQAALPQGIVPFVFAKEYNVHPAILSTAVIFGMLIALPITLVYYVLLGL
>gnl_Utrgi_v4.1_Scf00621.g20162.t1
MISSKDLYHVMTAMVPLYVAMALAYASVKWWKIFTPEQCSGINRYVALFAVPLLSFHFIATNDPYAMNFRFIVADTLQKLMILGILSLYVRFSRQGSFEQTITFFSLSTLPNTLVIGIPLLEGMYGEFCGGLMVQIVVLQCIIWYTLMLFMFEYRAAMILISDRFPETADSIISIRVESDVVSLQQEQPLETVVGDVREDGKFHVTVRLSNAEIYSVQSSMNPTPRGSSARSTSPIRKLDAGGPEADPVFLGSSTGSSVSGRVFVASPTHHHHHHHHAKEIRFVSPIRTRSPEGEEMEVEMESEKSPTDDLAEKKGKGMPPTKVMTRLLLVMVWRKLIRNPNTYSSFIGLFWSLISFRWEVEMPPIVAKSISILSDTGLGMAMFSLGLFMALQPRMIACGKTMVTFAIAVRFIIGPAFMAIASLISGIGGVLLSVAIVQGYIRDAASGTRGAPLLPRPGAVSQCM
>gnl_Utrgi_v4.1_Scf00025.g3327.t1
MITLHDLYVVLTAVIPLYVAMILAYGSVRWWKIFTPDQCSGINRFVAIFAVPLLSFHFISQNNIYEMNFRFIAADTVQKLIMLFLLLIWGNFSRRGNLEWSITVFSLATLPNTLVMGIPLLIAMYGEYSGSLMVQIVVLQCIIWYTLLLFLFEYRGAKMLISEQFPETAASIVSFKVDSDVVSLDGQDFLETDAEIGSDGKLHVTVRKSNASRRSLGHGSIHGITPRPSNLTGAEIYSLSSSRNATPRGSNFNPGDFYSMMGFPGRLSNFGNSDTGRLSNFNAADMYSVQSSRGPTPRPSNFEESSAPAAPAVTNSPKFGYYAAPSVTSYPAPNPGISSGAPPKPVKSQQPQQIAKSNHDAKELHMFVWSSSASPASEAATGGGLHVFNVPEFEQPGRSDQGAKEIRLLANDHRHNGETKAAGETHHDDFSFAKRQPEEHKDKEIPIGTSKMGSTSTTTEHDRKTGGGDDPITRNHMPPGSVMTRLILIMVWRKLIRNPNTYSSLIGLIWSLVAFRWNVHMPRIVEKSISILSDAGLGMAMFSLGLFMALQPNIIACGNKMAVFAMAIRFLTGPAXXXXXXXKEYNVHPAILSTAVIFGMLIALPITLVYYILLGL
>gnl_Utrgi_v4.1_Scf00293.g14833.t1
MISWHDLYVVLTAVIPLYVAMILAYGSVRWWKIFTPDQCSGINRFVAIFAVPLLSFHFISQNNIYAMNFRFIAADTVQKAIMLAVLAIWGSFSKRGSLEWSITIFSLSTLPNTLVMGIPLLIAMYGEYSGSLMVQIVVLQCIIWYTLLLFLFEYRGAKMLITEQFPETAASIVSLKVESDVVSLDGQDFLETDAEIGNDGKIHVIVRKSNASRSRGQGSFHAITPRPSNLTGAEIYSMSSSRNPTPRGSNFNHADFYSMMGFPGRLSNFGNSDTGRLSNFNIADMYSVQSSRGPTPRPSNFEEKSAPAALTSSPKFGSYPAQSAPPPSYPAPNPEISTAATKSTKTHHPQQITKSNHDAKELHMFVWSSSSSPVSEITGGGLHVFNVPEYGAAEQPTGRSDQSAREIRLLVSDHPQNGASKAVTHTAEDLPEDFSFGRAQVDEDKDRELPSGVPKLGSTPTAGAEPKVASGDDSGTRKHMPPASVMTRLILIMVWRKLIRNPNTYSSLIGLIWSLVAFRWNVHMPRIVEKSISILSDAGLGMAMFSLGLFMALQPKIIACGNSMALFAMAVRFLAGPAVMAVASFAVGLRSTLLHVAIVQAALPQGIVPFVFAKEYNVHPAILSTAVIFGMLIALPITLVYYILLGL
>gnl_Utrgi_v4.1_Scf00231.g13302.t1
MISLTDLYHVLAAVVPLYVAMILAYGSVKWWKIFTPDQCSGINRFVALFAVPLLSFHFISTNNPYAMNYRFIAADTLQKLIVLAVLAVWSRLSSRGSLEWSITLFSLSTLPNTLVMGIPLLKGMYGDFSGSLMVQIVVLQCIIWYTLMLFLFEYRGARMLIAEQFPDTAGDIISFRVDSDIISLDGKEPLQTEAEVGQDGKIHVTVRKSASSRSEIFSRRSHGPNSGLSLTPRPSNLTNAEIYSLQSSRNPTPRGSSFNHTDFYSMVNGKSALSASPRHSNFGNSGFDEENQVRVTGGYGGSAAAGIFSPATGPNAKKKANGHDVGKDLHMFVWSSSASPVSEGGIHVFRGGEYGNEVTVGPHPKGADRTVSFSKHVGHYSTFLLAFQYTMPPLYYSCCSILAEYDDFGREEFSFGNKHGPNGPDASKLASSSTAELRTKSGGDAKANAMPPTSVMTRLILIMVWRKLIRNPNTYSSLIGLTWSLVSFRWHIEMPVIVAKSISILSDAGLGMAMFSLGLFMALQPKIIACGKSIAAFSMAIRFLTGPAVMAAASIAVGLRGVLLHVAIVQAALPQGIVPFVFAKEYNVHPDILSTGVIFGMLIALPITLVYYILLGLWKGELSWTRRGFIQTRFAGHPPRQHHPVKAACRVKGDPVVVAIIAVVLLLACPVCSF
>gnl_Utrgi_v4.1_Scf00218.g12926.t1
MISLTDLYHVLTAVVPLYVAMILAYGSVKWWKIFTPDQCSGINRFVALFAVPLLSFHFISTNNPYAMNYRFIAADTLQKLIVLAVLAVWSRLSSRGSLEWSITLFSLSTLPNTLVMGIPLLKGMYGDFSGSLMVQIVVLQCIIWYTLMLFLFEFRGARMLIAEQFPDTAGDIISFRVDSDIISLDGRDPLQTETEVGEDGKIHVTVRKSASSRSEIFSRGSHGPKSGLSLTPRPSNLTNAEIYSLQSSRNPTPRGSSFNHADFYTMVNGKNAISHSPRQSSYANPGLDEENQSRVNTNAGGGYAPPATTGIFSPAAKKKANGHESSKDLHMFVWSSSASPVSERGIHVFRGGEYGNELNLGPHPKEYDEFGRDDFSFGNKQGADPLKLGSSSKAELRTKSGNDDTKPAAMPPTSVMTRLILIMVWRKLIRNPNTYSSLIGLTWSLVSFRWHLEMPAIVAKSISILSDAGLGMAMFSLGLFMALQPKIIACGNSVAAFSMAVRFLTGPAVMAAASVAVGLRGVLLRVAIVQAALPQGIVPFVFAKEYNVHPKILSTGVIFGMLIALPITLVYYILLGL
>gnl_Utrgi_v4.1_Scf01300.g24439.t1
MITLHDLYVVLTAVIPLYVAMILAYGSVRWWKIFTPDQCSGINRFVAIFAVPLLSFHFISQNNIYAMNFRFIAADTVQKLIMLALLFIWANLSRRGSLEWSITIFSLSTLPNTLVMGIPLLIAMYGEYSGSLMVQIVVLQCIIWYTLLLFLFEYRGAKMLISEQFPETAASIVSFKVESDVVSLDGQDFLETDAEIGNDGKLHVTVRKSNASRRSLGPGSFHGITPRPSNLTGAEIYSLSSSRNPTPRGSNFNHADFYSMMGFPGRLSNFGNSDTGRLSNFNVADMYSVQSSRGPTPRPSNFEENSAPAAAVAAAAVTNSPKFGYYAAPPVASAAAAASYPAPNPGISSSAPPKPVKSQQPQQISKSHSDAKELHMFVWSSSASPVSEVGTGGGLHVFNAPELEQPGRSDQSTKEIRLLVNDHPQKGETRAARETPNEDFSFAKGLLEEDKDKEEPTGLPKLGSTSTTEHDPKSGGDDPAPRKHMPPASVMTRLILIMVWRKLIRNPNTYSSLIGLIWSLVAFRWNVHMPKIVEKSISILSDAGLGMAMFSLGLFMALQPKIIACGNTMAAFAMAIRFLTGPAVMAFASIVVGLRGTLLHVAIVQAALPQGIVPFVFAKEYNVHPAILSTAVIFGMLIALPITLVYYILLGL
>gnl_Vitvi_Genoscope.12X_GSVIVT01008430001
MFSPTGSKNVASAAAAKKPNGQAQQKPDEGTRDLHMFVWSSSASPVSDVFGGHEYGANDQNVKERVAVSPGKVEGHRENQEDYLERDDFSFGNRVLAQEMNNHEGEKVGDGKAKAMPPASVMTRLILIMVWRKLIRNPNTYSSLIGLIWSLVSFKWKVQMPAIIEKSIAILSDAGLGMAMFSLGLFMALQPRIIACGNSIAVFAMAVRFLTGPAVMAAASIAVGLRGVLLRVAIVQAALPQGIVPFVFAKEYNVHPDILSTGVIFGMLIALPITLVYYILLGI
>gnl_Vitvi_Genoscope.12X_GSVIVT01010025001
MISADDFYKVMCAMVPLYFAMLVAYGSVKWCKIFSPEQCSGINRFVAVFAVPVLSFHFISQNNPYEMDTKFIVADTLSKLLVLVLLSVWAILFKGGLDWLITLFSLATLPNTLVMGIPLLNAMYGDFTQSLMVQLVVLQCIIWYTLLLFLFEYRAATLLIKNQFPGSTAASISKFEIDGDVISLDGRDPVRTESEIDGNGRIRVRIRRSTSSAPDSALSSSMGITPRASNLSGAEIFSVNTPAPLHDPRLSGYASSDAYSLQPTPRASNFNELDTTTITTTNTPFWVRSPVAGKVYRQQSPAFSGVRMVWESPGKCNGGGGERQGCKDVVGEREISFRDSSKFPVAEEEDPKATATGQDMPRTHVMLRLILTMVGRKLSRNPNTYSSVLGLLWSLISFKWNVGMPSLVKYSIKIISDAGLGMAMFSLGLFMALQPRIIACGTKRATMGMGIRFICGPILMSAASIAVGLRGVRLHAAIVQASLPQGIVPFVFAREYGLHPDILSTGVIFGMLVSLPVTLLYYILLGL
>gnl_Vitvi_Genoscope.12X_GSVIVT01011756001
MFVWSSSASPVSEGGGLHVFGGTDFGAAEQSGRSDQGAKEIRMLVADHPPHPQNGESKAIPEAEDFGGEDFTFVGNRGVEGEEEREKEGPIGLSKLGSSSTAELHPKMLGAPESGAGKQMPPASVMTRLILIMVWRKLIRNPNTYSSLIGLVWSLIAYRWDVAMPTIIKQSISILSDAGLGMAMFSLGLFMALQPRIIACGNSVATFAMAVRFLTGPAVMAAASIAVGLRGTLLHVAIVQAALPQGIVPFVFAKEYNVHPAILSTAVIFGMLIALPITLVYYILLGL
>gnl_Vitvi_Genoscope.12X_GSVIVT01025748001
MISITDLYHVLTAVVPLYVAMILAYGSVKWWKIFSPDQCSGINRFVALFAVPLLSFHFISTNNPYAMNYRFIAADTLQKIIVLVVLAIWSRTSSRGCLEWSITLFSLSTLPNTLVMGIPLMKGMYGEASGTLMVQIVVLQCIIWYTLMLFLFEYRGARLLIVEQFPDTAGSIISFRVDSDIISLDGKEPLQTEAEVGEDGKLHVTVRKSTSSRSEIFSRRSHGPNSGVSLTPRPSNLTNAEIYSLQSSRNPTPRGSSFNHTDFYSMGGGYPAPPSAGIFSPVAGPGAKKKANGADGGKDLHMFVWSSSASPVSEGGIHVFRGGDYGNELGGVPHTKDYDEFGQDEFSFGNRASVNGGDREGPTMSKLGSSSTTELHPKTAPQSKPTSMPPASVMTRLILIMVWRKLIRNPNTYSSLIGLTWSLVSFKWEIEMPAIIAKSISILSDAGLGMAMFSLGLFMALQPKIIACGNSVATFAMAVRFLTGPAVMAAASIAVGLRGVLLHIAIVQAALPQGIVPFVFAKEYNVHPDILSTGVIFGMLIALPITLVYYILLGL
>gnl_Vitvi_Genoscope.12X_GSVIVT01025749001
MIAITDLYHVLTSVVPLYVAMILAYGSVKWWKIFSPDQCSGINRFVALFAVPLLSFHFISTNDPYAMNYRFIAADTLQKIIVLVVLAIWSRVSSRGCLEWSITLFSLSTLPNTLVMGIPLLKGMYGEYSGTLMVQIVVLQCIIWYTLMLFLFEYRGARLLIVEQFPDTAGSIISFRVDSDVISLDGKEPLQTEAEVGEDGKLHVTVRKSTSSRSEIFSRRSHGPNSGVSLTPRPSNLTNAEIYSLQSSRNPTPRGSSFNHTDFYSMGGGYPAPPSAGIFSPVGGPGAKKKANGADGGKDLHMFVWSSSASPVSEGGIHVFRGGDYGNEVAGGVLPQTKDYDESRQDEFSFGNRPVANGGDREGAMMSKLGSSSTAELNPKAAAQSKPTSMPPASVMTRLILIMVWRKLIRNPNTYSSLIGLTWSLVSFKWGIEMPAIIAKSISILSDAGLGMAMFSLGLFMALQPRIIACGNSIATFAMAVRFLTGPAVMAAASIAVGLRGVLLHIAIVQAALPQGIVPFVFAKEYNVHPDILSTGVIFGMLIALPITLVYYILLGL
>gnl_Vitvi_Genoscope.12X_GSVIVT01031663001
MISIKDLYGVLSAVVPLYVTMFLAYASVKWWNVFSPDQCAGINRFVAIFAIPLLSFEVISRINPYKMDFLFIAADGVSKVLILIILFSWAKFSKRGSLDWTITLFSISTLPNTLVMGIPLLKSMYGDDKEYLIIQAVVLQCIIWYTLLLFLFEYREARIFILNKFKDSSVSNSERSGENFGGIQEMIGRNCGGTGAGEDEVVDVVVRTPSNPQTTQNVNKVAPDSRSCLKPTPAGGAAQEDGKEVHLFIWRCGCCSSQGVCGQSVQVCRREEEIKVQGKTGEDEKPNFLKDQNMDSSTSSAMLKQIMKRVWFKLVRNPNSYASVLGLAWALASCRWDIKKPQILENSVTILSNAGLGMAMFSLGLFMALQSRIIACGNRLAAYGMLVRFLAGPAVMAVASVAVGLRGTVLRVSIVQAALPQGIVPFVFSREYNLHPEMLSTAVIFGMIVALPITILYYVLLGL
>Frave_01267-v1.0-hybrid.t2
NKAYTTSHENNIKRSSLSLARICINSCELGYLFFLFNSSETMISLIDVYHVVAATVPLYVAMILAYVSVKWWKLFTPEQC
SGINKFVAKFSIPLLSFQVISANNPYKMNLKLILSDGLQKAIAFLALTAITKFSSHGGLNSIITGLSLSTLPNTLILGIP
LLKAMYAEEAGALVSQIVVLQSLVWYNLLLFLFEFRAAKAASVTPSSEATAEEMEAPNEAQSKDEEGGEERTRNPKNMKS
ILLTVGRKLFANPNTHATLLSLIWASIHFRWGVKMPEIVTQSISIMANGGLGMATFSLGLFMASRPSIIACGARMTMVAM
GLKFLAGPAVMALSSFVIGLRGRALRIAIVQAALPQGIVPFVFAKEYNVHPEILSTAVIFGMLIALPVALAYYFLLDI
>Frave_04070-v1.0-hybrid.t1
MISWNDLYKVLTAVVPLYVAMILAYGSVRWWKIFSTDQCSGINRFVAIFAVPLLSFHFISTNDPYTMNFRFIAADTLQKI
IMLFALALWTNFTRNGSLEWMITIFSLSTLPNTLVMGIPLLIAMYGHQIPEAGSLMVQVVVLQCIIWYTLLLFLFEYRGA
KLLIMEQFPETAASIVSFKVDSDVMSLDGRDFLETDAEIGDDGKLHVKVRKSNASRRSLSAMTPRPSNLTGAEIYSLSSS
RNPTPRGSNFNPSDFYSMMGVQGFNTRHSNFGAGDMYSVQSSRGPTPRPSNFEENCAPIMAQTVTSPRFGFYPAQTVPSS
YPAPNPEFSAPVTKTAAKTNQQPLQPQPPPQQVNSNSSKANHDAKELHMFVWSSSNSPVSEAGGLHVFGGPDFAASEQSG
RSDQGAKEIRMLVADHPQNGETKVAVTDNDGEHHHHQAVAEAFKFAGKADQGEEDREKEGPMGFNKLGSSSTAELHPKGV
GVGADHHESSGGKQMPPASVMTRLILIMVWRKLIRNPNTYSSLIGLIWSLVSFRWHVAMPSIIKGSISILSDAGLGMAMF
SLGLFMALQPKIIACGNSVAGFAMAVRFLTGPAVMAAASIAVGLRGTLLHLAIVQAALPQGIVPFVFAKEYNVHPAILST
GVIFGMLIALPITLVYYIVLGL
>Frave_05434-v1.0-hybrid.t1
MISGKDVYNVLASIVPLYVAMILAYGSVRWWNILTPDQCSGINRFVVVFAVPLMPGNHQLINNTSSGRKMSGDEVLEIEE
GKMLPASAPPYSSGQKKMDMEEAGLFMALQPKIIAGGKSLATFAIVVRFLIGPAVVAACSIAVGLRGAALPLAIVPFVFA
KEYNVHAEIISTSVIFGMLVALPVTIVYYILLGLVSGKLRAFGRYINCTVRTPKSLWAPSLLWAPKGSIHSCLHWLPL
>Frave_06077-v1.0-hybrid.t1
MVVGRQLWWLGGLVAGSFLGLRRMDMVLDLSLGLSGHLAEGDNFGGFILLENLVKARQPRVDITLFTLSSLPNTLIIGIP
LLKAMYGDASVTLMVQIGALQSIICQVSRRFAAVLLHGLASPVPPSFRLGRSASGLGWVRAEIDDGAGGARSGLDWSSIR
AGSWLGKGVACRRAPGSVEEASVLILFGGGGRRGLQLVLFGEGGCPEKKSGGKSGDRNPAVGEIPVTGPAVGEISVTGIR
RPVTGVRGSSQVFSC
>Frave_09384-v2.0.a2-hybrid.t1
MITLSDFYHVMTAVVPLYVAMVLAYGSVKWWKIFTPDQCSGINRFVALFAVPLLSFHFISLNNPYTMNIRFLAADTLQKL
IVLAVLAVWSKVSKRGCLEWTITLFSVSTLPNTLVMGIPLLKGMYGDFSGSLMVQIVVLQCIIWYTLMLFMFEYRGARLL
ISEQFPDTAGSIVSIHVDSDIMSLDGRQPLETEAEIKEDGKLHVTVRKSNASRSDIYSRRSHSQGLSSNTPRPSNLTNAE
IYSLQSSRNPTPRGSSFNHTDFYSMMAAGRNSNFGSSDVFGGPLTASRGPTPRPSNYEDDGGAAVGAAAAGSNKPRFHYQ
GGGNNTTAHYPAPNPGMFSPTTAASKNVVAPKRPNGNGPNGPAQDGGKDLHMFVWSSSASPVSDVFGSNEYGATGHDQKE
VKLAVSPGKVEGRRENQEEYMVERDEFSFGNRVVDQMNMNEGEKGDLNKAKVMPPTSVMTRLILIMVWRKLIRNPNTYSS
LIGLTWSLVSYRWHLQMPAIIAKSIAILSDAGLGMAMFSLGLFMALQPRIIACGNSIAAFTMAVRFLTGPAVMAAASIAV
GLRGTLLHVAIVQAALPQGIVPFVFAKEYNVHPDILSTGVIFGMLIALPITLVYYILLGL
>Frave_12312-v1.0-hybrid.t1
MISGEDVYEVLASIVPLYVAMILAYGSVRWWKIFTPDQCLGINRFVAVFAVPLLSFHFIASNDPYAMDYLFIAADSLQKV
VIFVVLILWQIFSKRGSLEWMITLFSLSTLPNTLVMGIPLLKAMYGDSSATLMVQIVVLQSIIWYTLMLIMFEYRGAKLL
IAEQFPETAGAITSFRVDFDIVSLNGREPLQTDAEIGEDGKLHVVVRRSSTSSFVSHGWNSMNSDMTPRASNLTGVEIYS
IQSSLEPTPRQSSFNQSEFFTMFNASPKHGYTNSFQGVAQRTSNYEAEMIKMSNKKRRVKSMSGELLNAGIASSYPPPNP
LFLGSASGGPKKKDSRGAADAGGGSGGAVANKELHMFVWSSSASPVSEGNLKHATNRAASTDFEGIDPSKASHDQPIAGS
KGMHQLIHNMSSGRKMSEDGVLEIEEGTMFPAIAPPRSGGQKKTDMEGGAAKKQQMPPVSVMSRLIVIMVWRKLIRNPNT
YASVFGLVWSLVSYRLHIKMPTIVSNSIEILSNTGLGMAMFSLGLFMALQPKMIVCGKSVATFAMAVRFLIGPAVIAACA
LAVGLRGVLLHVSILQAALPQGIVPFVFAKEYNVHAEILSSAVIFGMLVALPVTIVYYILLEL
>Frave_12314-v1.0-hybrid.t1
MITGKDIYDVLASIVPLYVAMLLAYGSVRWWKIFTPDQCSGINRFVAVFAVPLLSFHFISSNDPYTMDYQFIAADSLQKV
VILVALFLWQTFSKRGNLEWMITLFSLSTLPNTLVMGIPLLKAMYGDFSGGLMVQIVVLQSVIWYTLMLFMFEYRGARLL
ISEQFPETAGSITSFRVDSDVVSLNGREPLQTDAEIGEDGKLHVVVKRSAASSMVSSFKSHGLNSLNSGMTPRASNLTGV
EIYSVQSSREPTPRASSFNQTDFYAMFNASKAPSPKHGYTNSFQGGFGDVYSVQSSKGVTPRTSNFDEEMMKISNKKRGA
RSMSGELFNAGAVSSYPPPNPMFSGSTSGGPKKKESGGTFASAGGGSGGAVPNKELHMFVWSSSASPVSEGNMKHAVNRA
ASTDFGSIDPKASQHDNPIAGSKGMHELIQNMSPGRKVNGDGELEIEEGTKFPASASPYSSCQKKMDMEDGGVAKKQQMP
PASVMTRLILIMVWRKLIRNPNTYSSLLGVAWSLVSYKWHIKMPTIISGSISILSDAGLGMAMFSLGLFMALQPKIIACG
KSVATFAMAVRFLTGPAVIAACSIAVGLRGVLLHVAIVQAALPQGIVPFVFAKEYNVHPDILSTAVIFGMLVALPITILY
YILLGL
>Frave_37698-v2.0.a2-hybrid.t1
MRPMQGYPTPPSTRIFSPAAGPAKVKPNGTDTAAGKDLHMFVWSSSASLVSERGIHVFRGGAAHQKDHGEFRGDEFSFCN
IPASNGIDRDGPVLSKLGSSSSTTELHPKTCHVESTATAMPPASVMTRLILIMVWRKLIRNPNTYSSLIGLTWSLVSFKW
NIAMPAIIARSIAILSDTGLGMAMFSLVRFLAGPAVMAAASLAAALPQGIVPFVFAKEYNVHPNILSTGVIFGMLIALPI
TLVYYILLGL
>Frave_37699-v2.0.a2-hybrid.t1
MISLEDLYHVLTAVVPLYVAMILAYGSVKWWKIFNPDQCSGINRFVALFVVPLLSFHFISTKNPYAMNYRFIAADTLQKL
IVLGVLAVWSRTSSRGSLDWSITLFSLSTLPNTLVMGIPLLKGMYGDSSGTLMVQIVVLQCIIWYTLMLFLFEYRGARLL
IGEQFLDTAASIIFFRVDSDILSLDGKEPLQTEAQVGEDGKLHVTVRKSSSSRSEIFSKPSLGPNSGVSCTPRLSNLTNA
EIYSLQSSRNPTPRGSNFSHTDFYAMVNGKNTSPRLSN
>Maldo_GDDH_06G1226800
MITLSDFYHVMTAVVPLYVAMILAYGSVKWWKIFTPDQCSGINRFVALFAVPLLSFHFISTNDPYNMNTRFIAADTLQKL
IVLAVLGVWTKVSKRGCLEWTITLFSVSTLPNTLVMGIPLLKGMYGDFSGSLMVQIVVLQCIIWYTLMLFMFEYRGARLL
ISEQFPDTAGSIVSIHVDSDIMSLDGRQPLETEAEIKEDGKLHVTVRKSNASRSDILSRRSQGLSSTTPRPSNLTNAEIY
SLQSSRNPTPRGSSFNHTDFYSMMAAGRNSNFGANDVYGMSASRGPTPRPSNFEEDGGGGAVSSATGNKPRFYHGGQNNA
VAHYPAPNPGMFSPTASRTVTANANSNAMNAKRANGQAQKTEDTNGGKDLHMFVWSSSASPVSDVFGSNEYGGAAHDHKE
VKLAVSPGKVEGRRENQEEYLEREDFRFGNRDQMNMNNEAEKGGDGIGKAKVMPPTSVMTRLILIMVWRKLIRNPNTYSS
LIGLTWSLVSFRWHVQMPAIVAKSIAILSDAGLGMAMFSLGLFMALQPKIIACGNSVAAFAMAVRFLTGPAVMAAASIAV
GLRGTLLHVAIVQAALPQGIVPFVFAKEYNVHPDILSTGVIFGMLIALPITLVYYILLGL
>Maldo_GDDH_09G1047300
MISLTDVYHVVAATVPLYIAMILAYLSVKWWKLFTPDQCSGINKFVAKFSIPLLSFQIISSNNPYKMNHKLILSDCLQKL
TAFLALAAVTKFSSYGGLNSIITGLSLSTLPNTLILGIPLLKAMYGDEAAKLVTQIVVLQSLIWYNMLLFLFEFRAAKAA
SVTPSSEPTAEDMEVPHEAQSKDETEDETRADNTRKIKSILLTVGRKLITNPNTHATMLGLIWASIHYKWGVKLPEIIAQ
SISILSNGGLGMAMFSLGLFMATRGSIIACGTRKAMLAMGLKFIAGPAIMALSSFAVGLRGKVLRVAVVQATLPQGIVPF
VFAKEYNVHPDVLSTGVIFGMLIALPIALAYYFLLGL
>Maldo_GDDH_10G1014300
MITAQDFYKVSCAIVPLYFAMLVAYASVKWCKIFSPEQCSGINRFVAVFAVPVLSFHFISQNNPYQMDTKFILADTFSKL
LVLALLSLWSILFKAAGGLDWLITIFSVATLPNTLVMGIPLLKAMYGDFTQSLMVQVVVLQCIVWYTLLLFLFEYRAATL
LIQTQFPGPTAAAITKFEIDDDIISLDGRNPLCTESETDQNGRIRVRIRRSTSSVPGSSALSSSMGLTPRPSNLSNAEIF
SINTPHHHANLECTLGSGDVAFGYRSTSPQLSAGYASSDAYSLQPTPRASTFNEIDTTTFSTTANTPVWARSPATGRFSQ
QPSPTFNGVKMVWESPAKCQGDDQRQGYFKEVGEKEISFRDCTKIPMPEVTDAKVEAAANQEMPSAPVMLRLILIMVGRK
LSRNPNTYSSVLGLVWSLISFKWDVGMPSLVKYSIKLISDAGLGMAMFSLGLFMALQPRILACGAKRATMGMVVRFICGP
LLMFAASAATGLRGVKLHAAIVQAALPQGIVPFVFAREYGLHPDILSTGVIFGMLVSLPVTLLYYILLGLY
>Maldo_GDDH_12G1095100
MISFTDLYHVLTAVVPLYVAMILAYGSVKWWKIFSPDQCSGINRFVALFAVPLLSFHFISTNNPYAMNYRFIAADTLQKI
IVLAVLAVWSRTSARGSLEWSITLFSLSTLPNTLVMGIPLLKGMYGDASGSLMVQIVVLQCIIWYTLMLFLFEYRGARLL
IGEQFPDTAGSIISFTVDSDIISLDGKEPLQTEAEVGEDGKLHVTVRKSTSTRSEIHSRRSHGPNSGVSLTPRPSNLTNA
EIYSLQSSRNPTPRGSSFNHTDFYSMVNGKNMSNASPRQSHYGNVGSDEEAGGVGGARGRANGGNSGYPAPPSAGIFSPV
TGPSAGAKKKPIGADGGKDLHMFVWSSNNSPASEGGIHVFRGGEYGNELAGVAPHYKDYDEFGRNEFSFDNRPASNEADR
EGPGLSKLGSSSSTELHPKTANGGESKTAAMPPASVMTRLILIMVWRKLIRNPNTYSSLIGLTWSLVSYKWHIVMPAIVA
RSIAILSDAGLGMAMFSLGLFMALQPRMIACGNTIASFAMAVRFLTGPAVMAAASIAVGLRGVLLHIAIVQAALPQGIVP
FVFSKEYNVHPNILSTGVIFGMLIALPITLVYYILLGL
>Maldo_GDDH_13G1025300
MISWHDLYKVLTAVVPLYVAMILAYGSVRWWKIFSPDQCSGINRFVAIFAVPLLSFHFISTNDPYTMNFRFIAADTLQKI
IMLFALGLWTNFTRNGSLEWMITIFSLSTLPNTLVMGIPLLIAMYGHKIPESGSLMVQVVVLQCIIWYTLLLFLFEYRGA
KLLIMEQFPETAASIVSFKVDSDVVSLDGRDFLETDAEIGDDGKLHVKVRKSNASRRSLSAMTPRPSNLTGAEIYSLSSS
RNPTPRGSNFNPSDFYSMMGVQGFNTRHSNFGPADLYSVQSSRGPTPRPSNFEENCAAQTVTSPRFGFYPAQTVPASYPA
PNPEFSAPIAKSNSKNQQPPPQPQVEAPPVSNSAIAKTNSHHDAKELHMFVWSSSASPVSDGGGLHVFGGNDSSAAEQSG
RSDQGAKEIRMIVADHPQNGENKAAVPESAPTAEGYGREAFSFGGRGGEGEEAERERAGPTGLTKLGSNSTTELHPKGGA
LGDPHESSVGKQMPPASVMTRLILIMVWRKLIRNPNTYSSLIGLIWSLIAFRWHVEMPRIVEKSISILSDAGLGMAMFSL
GLFMALQPKIIACGNSVAGFAMAVRFLTGPAVMAAASIAVGLRGTLLHLAIVQAALPQGIVPFVFAKEYNVHPAILSTGV
IFGMLIALPITLVYYILLGL
>Maldo_GDDH_13G1239200
MITGKDIYDVLAAIVPLYVAMILAYGSVRWWKIFTPDQCSGINRFVAVFAVPLLSFHFISSNNPYAMDYQFILADSLQKV
VILVALFLWQAFSKRGNLEWMITLFSLSTLPNTLVMGIPLLRAMYGDFSGTLMVQIVVLQSVVWYTLMLFMFEYRGAKLL
ISEQFPETAASITSFRVDSDVVSLNGREPLQTDAEIGDDGKLHVVVKRSNASSMVSSFKSHGLNSLTSMTPRASNLTGVE
IYSVQSSREPTPRASSFNQTDFYAMFNASKAPSPKHGYANSFQGGFGDVYSVQSSKGVTPRTSNFDEEAMKMSNMGNKKR
GARSMSGEIFNGGAVSSYPPPNPMFSGSTSGGPKKKDSGSGGGGGGGGSGGAAPNKELHMFVWSSSASPVSEGNLRHAVN
RAASTDFGATDPSKAAGLHQHEGAAASKGIHELIENMSPGRKMSGDRELEIEEGSNKFPPSVSPYSSTSCQKKVDIEGGV
AKKHQMPPASVMTRLILIMVWRKLIRNPNTYSSLLGVAWSLISYKWNIKMPTIVSGSISILSDAGLGMAMFSLGLFMALQ
PKIIACGKSVATFSMAVRFLTGPAVIAATSIAVGLRGVLLHVAIVQAALPQGIVPFVFAKEYNVHADILSTAVIFGMLIA
LPITILYYILLGL
>Maldo_GDDH_14G1090900
MISFTDLYHVLTAVVPLYVAMILAYGSVKWWKIFSPDQCSGINRFVALFAVPLLSFHFISTNNPYAMNYRFIAADTLQKV
IVLLVLAVWSRTSARGSLEWSITLFSLSTLPNTLVMGIPLLKGMYGDASGSLMVQIVVLQCIIWYTLMLFLFEYRGARLL
IGEQFPDTAGSIISFRVDSDIISLDGKEPLQTEAEVGEDGKLHVTVRKSTSSRSEIYSRRSHGPNSGVSLTPRPSNLTNA
EIYSLQSSRNPTPRGSSFNHTDFYSMVNGKNMSNASPRQSNYGNVGFDEEARGVGGPRGAANVGSLGYPAPPSAGIFSPV
TGPAAGAKKQPNGTDGGKDLHMFVWSSSASPVSEGGIHVFRGEYGNELAGVAALHKGFYYDEFGRDEFSFDNRPASNGAD
REGPVLSKLGSSSTSELHPKTANGGESKTTAMPPASVMTRLILIMVWRKLIRNPNTYSSLIGLTWSLVSYKWHIVMPAIV
ARSIAILSDAGLGMAMFSLGLFMALQPRMIACGNTVASFAMAVRFLTGPAVMAAASIAVGLRGVLLHIAIVQAALPQGIV
PFVFAKEYNVHPDILSTGVIFGMLIALPITLVYYILLGL
>Maldo_GDDH_14G1236300
MITLSDFYHVMTAVVPLYVAMILAYGSVKWWKIFTPDQCSGINRFVALFAVPLLSFHFISSNDPYNMNTRFIAADTLQKL
IVLAVLGVWTKVSKRGCLEWMITLFSVSTLPNTLVMGIPLLKGMYGDFSGSLMVQIVVLQCIIWYTLMLFMFEYRGARLL
ISEQFPDTAGSIVSIHVDSDIMSLDGRQPLETEAEIKEDGKLHVTVRKSNASRSDIFSRRSQGLSSTTPRPSNLTNAEIY
SLQSSRNPTPRGSSFNHTDFYSMMAAGRNSNFGANDVYGMSASRGPTPRPSNFEEDCGGGAVSSATGNKPRFYHGGQGNA
AAHYPAPNPGMFSPTASKTVIANANANTNAMNAKRANGQAQKTEDNNGGKDLHMFVWSSSASPVSDVFGSNEYGGAAHDH
KEVKLAVSPGKVEGRRENQEEYLEREDFSFGNRDQMNMNNEAEKGGDGIGKAKVMPPTSVMTRLILIMVWRKLIRNPNTY
SSLIGLTWSLVSFRWHVQMPAIVAKSIAILSDAGLGMAMFSLGLFMALQPKIIACGNSIAAFTMAVRFLTGPAVMAAASI
AVGLRGTLLHVAIVQAALPQGIVPFVFAKEYNVHPDILSTGVIFGMLIALPITLVYYILLGL
>Maldo_GDDH_16G1027900
MISWHDLYNVLTAVVPLYVAMILAYGSVRWWKIFSPDQCSGINSFVAIFAVPLLSFHFISTNDPYTMNFRFIAADTLQKI
IMLFALGLWTNFTRNGSLEWLITIFSLSTLPNTLVMGIPLLIAMYGKKIPESGSLMVQLVVVQCIIWYTLLLFLFEYRGA
KLLIMEQFPETAASIVSFKLDSDVVSLDGRDFLETDAEIGNDGKLHVKVRKSNASRRSLSAMTPRPSNLSSAEIYSLSSS
RNPTPRGSNFNPSDLYSVMGVHGFNSRHSNFGPADLYSVQSSRGPTPRPSNFEENCAAQTVMTVPASYPAPNPEFSAPTA
KNSNTIQQQQQPQVAAQPVSDSAAAKTNSHLDAKELHMFVWSSSESPVSEGSGLHVFGGTDFGAAEESGRSDHGAKEIRM
LVADHLQNGENKVPESAPTAEGYGGEALRCGWRGGEGEEAEGEKEGTTGLNKLASSSTAELHARGGRQMPPASVITRLIL
IMVWRKLIRNPNTYSSLIGLIWALIAFRWHVGMPKIVEKSISILSDAGLGMAMFSLGLFMALQPRIIACGNSVGGYAMAV
RFLTGPAVMAAASIAVGLRGTLLHLAIVQAALPQGLVPFVFAKEYNVHPAILSTAVIFGMLIALPITLVYYILLGL
>Maldo_GDDH_16G1244500
MITGKDIYDVLAAIVPLYVAMILAYGSVRWWKIFTPDQCSGINRFVAVFAVPLLSFHFVSSNDPYAMNYQFILADSLQKV
VILVALFLWQAFSKRGNLEWMITLFSLSTLPNTLVMGIPLLRAMYGDFSGTLMVQIVVLQSVVWYTLMLFMFEYHGAKLL
ISEQFPETAASITSFKVDSDVVSLNGREPLQTDAEISDDGKLHVVVKRSNASSMVSSFNKSHGLNSLNSMTPRASNLTGV
EIYSVQSSREPTPRASSFNQTDFYAMFNASKAPSPKHGYTNSFQGGFGDVYSVQSSEGVTPTTSNFDEEAMKMSNMSNKK
SGARSMSGEIFIGGPASSYLPPNPLFSGSTSGGLKKKDSASGGGGGSGGASPNKEPHMFVWSSNASPVSEGNLRHAINRA
ASTDYGATDPSKVAGLRKHDSAAASKGIHELIENMSPGSKMRGDSELEIEEGSNKFPPSVSPYSSSCQKKVDMEGRVAKK
HQMPPASVMTRLILIMVWRKLIRNPNTYSSLLGVAWSLISYKWKIKMPTIVSGSISILSDAGLGMAMFSLGLFMALQPKI
IACGKSVATFAMAVRFLTGPAVIAATSIAVGLRGVLLHVAIVQAALPQGIVPFVFAKEYNVHADILSTAVIFGMLVALPI
TILYYILLDL
>Maldo_Gala_06g020400
MITLSDFYHVMTAVVPLYVAMILAYGSVKWWKIFTPDQCSGINRFVALFAVPLLSFHFISTNDPYNMNTRFIAADTLQKL
IVLAVLGVWTKVSKRGCLEWTITLFSVSTLPNTLVMGIPLLKGMYGDFSGSLMVQIVVLQCIIWYTLMLFMFEYRGARLL
ISEQFPDTAGSIVSIHVDSDIMSLDGRQPLETEAEIKEDGKLHVTVRKSNASRSDILSRRSQGLSSTTPRPSNLTNAEIY
SLQSSRNPTPRGSSFNHTDFYSMMAAGRNSNFGANDVYGMSASRGPTPRPSNFEEDGGGGAVSSATGNKPRFYHGGQNNA
VAHYPAPNPGMFSPTASRTVTANANSNAMNAKRANGQAQKTEDTNGGKDLHMFVWSSSASPVSDVFGSNEYGGAAHDHKE
VKLAVSPGKVEGRRENQEEYLEREDFRFGNRDQMNMNNEAEKGGDGIGKAKVMPPTSVMTRLILIMVWRKLIRNPNTYSS
LIGLTWSLVSFRWHVQMPAIVAKSIAILSDAGLGMAMFSLGLFMALQPKIIACGNSVAAFAMAVRFLTGPAVMAAASIAV
GLRGTLLHVAIVQAALPQGIVPFVFAKEYNVHPDILSTGVIFGMLIALPITLVYYILLGL
>Maldo_Gala_09g004110
MISLTDVYHVVAATVPLYIAMILAYLSVKWWKLFTPDQCSGINKFVAKFSIPLLSFQIISSNNPYKMNHKLILSDCLQKL
TAFLALAAVTKFSSYGGLNSIITGLSLSTLPNTLILGIPLLKAMYGDEAAKLVTQIVVLQSLIWYNMLLFLFEFRAAKAA
SVTPSSEPTAEDMEVPHEAQSKDETEDETRADNTRKIKSILLTVGRKLITNPNTHATMLGLIWASIHYKWGVKLPEIIAQ
SISILSNGGLGMAMFSLGLFMATRGSIIACGTRKAMLAMGLKFIAGPAIMALSSFAVGLRGKVLRVAVVQATLPQGIVPF
VFAKEYNVHPDVLSTGVIFGMLIALPIALAYYFLLGL
>Maldo_Gala_10g001340
MITAQDFYKVSCAIVPLYFAMLVAYASVKWCKIFSPEQCSGINRFVAVFAVPVLSFHFISQNNPYQMDTKFILADTFSKL
LVLALLSLWSILFKAAGGLDWLITIFSVATLPNTLVMGIPLLKAMYGDFTQSLMVQVVVLQCIVWYTLLLFLFEYRAATL
LIQTQFPGPTAAAITKFEIDDDIISLDGRNPLCTESETDQNGRIRVRIRRSTSSVPGSSALSSSMGLTPRPSNLSNAEIF
SINTPHHHANLECTLGSGDVAFGYRSTSPQLSAGYASSDAYSLQPTPRASTFNEIDTTTFSTTANTPVWARSPATGRFSQ
QPSPTFNGVKMVWESPAKCQGDDQRQGYFKEVGEKEISFRDCTKIPMPEVTDAKVEAAANQEMPSAPVMLRLILIMVGRK
LSRNPNTYSSVLGLVWSLISFKWDVGMPSLVKYSIKLISDAGLGMAMFSLGLFMALQPRILACGAKRATMGMVVRFICGP
LLMFAASAATGLRGVKLHAAIVQAALPQGIVPFVFAREYGLHPDILSTG
>Maldo_Gala_12g009290
MISFTDLYHVLTAVVPLYVAMILAYGSVKWWKIFSPDQCSGINRFVALFAVPLLSFHFISTNNPYAMNYRFIAADTLQKI
IVLAVLAVWSRTSARGSLEWSITLFSLSTLPNTLVMGIPLLKGMYGDASGSLMVQIVVLQCIIWYTLMLFLFEYRGARLL
IGEQFPDTAGSIISFTVDSDIISLDGKEPLQTEAEVGEDGKLHVTVRKSTSTRSEIHSRRSHGPNSGVSLTPRPSNLTNA
EIYSLQSSRNPTPRGSSFNHTDFYSMVNGKNMSNASPRQSHYGNVGSDEEAGGVGGARGRANGGNSGYPAPPSAGIFSPV
TGPSAGAKKKPIGADGGKDLHMFVWSSNNSPASEGGIHVFRGGEYGNELAGVAPHYKDYDEFGRNEFSFDNRPASNEADR
EGPGLSKLGSSSSTELHPKTANGGESKTAAMPPASVMTRLILIMVWRKLIRNPNTYSSLIGLTWSLVSYKWHIVMPAIVA
RSIAILSDAGLGMAMFSLGLFMALQPRMIACGNTIASFAMAVRFLTGPAVMAAASIAVGLRGVLLHIAIVQAALPQGIVP
FVFSKEYNVHPNILSTGVIFGMLIALPITLVYYILLGL
>Maldo_Gala_13g002280
MISWHDLYKVLTAVVPLYVAMILAYGSVRWWKIFSPDQCSGINRFVAIFAVPLLSFHFISTNDPYTMNFRFIAADTLQKI
IMLFALGLWTNFTRNGSLEWMITIFSLSTLPNTLVMGIPLLIAMYGHKIPESGSLMVQVVVLQCIIWYTLLLFLFEYRGA
KLLIMEQFPETAASIVSFKVDSDVVSLDGRDFLETDAEIGDDGKLHVKVRKSNASRRSLSAMTPRPSNLTGAEIYSLSSS
RNPTPRGSNFNPSDFYSMMGVQGFNTRHSNFGPADLYSVQSSRGPTPRPSNFEENCAAQTVTSPRFGFYPAQTVPASYPA
PNPEFSAPIAKSNSKNQQPPPQPQVEAPPVSNSAIAKTNSHHDAKELHMFVWSSSASPVSDGGGLHVFGGNDSSAAEQSG
RSDQGAKEIRMIVADHPQNGENKAAVPESAPTAEGYGREAFSFGGRGGEGEEAERERAGPTGLTKLGSNSTTELHPKGGA
LGDLHESSVGKQMPPASVMTRLILIMVWRKLIRNPNTYSSLIGLIWSLIAFRWHVEMPRIVEKSISILSDAGLGMAMFSL
GLFMALQPKIIACGNSVAGFAMAVRFLTGPAVMAAASIAVGLRGTLLHLAIVQAALPQGIVPFVFAKEYNVHPAILSTGF
TNYSGLLHSSGIVNVVVTEAHMEIHKARKTKKRLPIVCSWPCIYDQNVSLFETDEDFLAEKKFS
>Maldo_Gala_13g020320
MITGKDIYDVLAAIVPLYVAMILAYGSVRWWKIFTPDQCSGINRFVAVFAVPLLSFHFISSNNPYAMDYQFILADSLQKV
VILVALFLWQAFSKRGNLEWMITLFSLSTLPNTLVMGIPLLRAMYGDFSGTLMVQIVVLQSVVWYTLMLFMFEYRGAKLL
ISEQFPETAASITSFRVDSDVVSLNGREPLQTDAEIGDDGKLHVVVKRSNASSMVSSFKSHGLNSLTSMTPRASNLTGVE
IYSVQSSREPTPRASSFNQTDFYAMFNASKAPSPKHGYANSFQGGFGDVYSVQSSKGVTPRTSNFDEEAMKMSNMGNKKR
GARSMSGEIFNGGAVSSYPPPNPMFSGSTSGGPKKKDSGSGGGGGGGGSGGAAPNKELHMFVWSSSASPVSEGNLRHAVN
RAASTDFGATDPSKAAGLHQHEGAAASKGIHELIENMSPGRKMSGDRELEIEEGSNKFPPSVSPYSSTSCQKKVDIEGGV
AKKHQMPPASVMTRLILIMVWRKLIRNPNTYSSLLGVAWSLISYKWNIKMPTIVSGSISILSDAGLGMAMFSLGLFMALQ
PKIIACGKSVATFSMAVRFLTGPAVIAATSIAVGLRGVLLHVAIVQAALPQGIVPFVFAKEYNVHADILSTAVIFGMLIA
LPITILYYILLGL
>Maldo_Gala_14g009160
MISFTDLYHVLTAVVPLYVAMILAYGSVKWWKIFSPDQCSGINRFVALFAVPLLSFHFISTNNPYAMNYRFIAADTLQKV
IVLLVLAVWSRTSARGSLEWSITLFSLSTLPNTLVMGIPLLKGMYGDASGSLMVQIVVLQCIIWYTLMLFLFEYRGARLL
IGEQFPDTAGSIISFRVDSDIISLDGKEPLQTEAEVGEDGKLHVTVRKSTSSRSEIYSRRSHGPNSGVSLTPRPSNLTNA
EIYSLQSSRNPTPRGSSFNHTDFYSMVNGKNMSNASPRQSNYGNVGFDEEARGVGGPRGAANVGSLGYPAPPSAGIFSPV
TGPAAGAKKQPNGTDGGKDLHMFVWSSSASPVSEGGIHVFRGEYGNELAGVAALHKDYDEFGRDEFSFDNRPASNGADRE
GPVLSKLGSSSTSELHLKTANGGESKTTAMPPASVMTRLILIMVWRKLIRNPNTYSSLIGLTWSLVSYKWHIVMPAIVAR
SIAILSDAGLGMAMFSLGLFMALQPRMIACGNTVASFAMAVRFLTGPAVMAAASIAVGLRGVLLHIAIVQAALPQGIVPF
VFAKEYNVHPDILSTGFAHEQSSS
>Maldo_Gala_14g021590
MITLSDFYHVMTAVVPLYVAMILAYGSVKWWKIFTPDQCSGINRFVALFAVPLLSFHFISSNDPYNMNTRFIAADTLQKL
IVLAVLGVWTKVSKRGCLEWMITLFSVSTLPNTLVMGIPLLKGMYGDFSGSLMVQIVVLQCIIWYTLMLFMFEYRGARLL
ISEQFPDTAGSIVSIHVDSDIMSLDGRQPLETEAEIKEDGKLHVTVRKSNASRSDIFSRRSQGLSSTTPRPSNLTNAEIY
SLQSSRNPTPRGSSFNHTDFYSMMAAGRNSNFGANDVYGMSASRGPTPRPSNFEEDCGGGAVSSATGNKPRFYHGGQGNA
AAHYPAPNPGMFSPTASKTVIANANANTNAMNAKRANGQAQKTEDNNGGKDLHMFVWSSSASPVSDVFGSNEYGGAAHDH
KEVKLAVSPGKVEGRRENQEYLEREDFSFGNRDQMNMNNEAEKGGDGIGKAKVMPPTSVMTRLILIMVWRKLIRNPNTYS
SLIGLTWSLVSFRWHVQMPAIVAKSIAILSDAGLGMAMFSLGLFMALQPKIIACGNSIAAFTMAVRFLTGPAVMAAASIA
VGLRGTLLHVAIVQAALPQGIVPFVFAKEYNVHPDILSTGVIFGMLIALPITLVYYILLGL
>Maldo_Gala_16g002500
MISWHDLYNVLTAVVPLYVAMILAYGSVRWWKIFSPDQCSGINSFVAIFAVPLLSFHFISTNDPYTMNFRFIAADTLQKI
IMLFALGLWTNFTRNGSLEWLITIFSLSTLPNTLVMGIPLLIAMYGKKIPESGSLMVQLVVVQCIIWYTLLLFLFEYRGA
KLLIMEQFPETAASIVSFKLDSDVVSLDGRDFLETDAEIGNDGKLHVKVRKSNASRRSLSAMTPRPSNLSSAEIYSLSSS
RNPTPRGSNFNPSDLYSVMGVHGFNSRHSNFGPADLYSVQSSRGPTPRPSNFEENCAAQTVMTVPASYPAPNPEFSAPTA
KNSNTIQQQQQPQVAAQPVSDSAAAKTNSHLDAKELHMFVWSSSESPVSEGSGLHVFGGTDFGAAEESGRSDHGAKEIRM
LVADHLQNGENKVPESAPTAEGYGGEALRCGWRGGEGEEAEGEKEGTTGLNKLASSSTAELHARGGRQMPPASVITRLIL
IMVWRKLIRNPNTYSSLIGLIWALIAFRIIACGNSVGGYAMAVRFLTGPAVMAAASIAVGLRGTLLHLAIVQGYFRNVDS
VTYYIGLLYSSGIKHRWIHKARKKKRDQIVCVWPRKNTQNVSHIEIDKDFLVEKKLS
>Maldo_Gala_16g021050
MITGKDIYDVLAAIVPLYVAMILAYGSVRWWKIFTPDQCSGINRFVAVFAVPLLSFHFVSSNDPYAMNYQFILADSLQKV
VILVALFLWQAFSKRGNLEWMITLFSLSTLPNTLVMGIPLLRAMYGDFSGTLMVQIVVLQSVVWYTLMLFMFEYHGAKLL
ISEQFPETAASITSFKVDSDVVSLNGREPLQTDAEISDDGKLHVVVKRSNASSMVSSFNKSHGLNSLNSMTPRASNLTGV
EIYSVQSSREPTPRASSFNQTDFYAMFNASKAPSPKHGYTNSFQGGFGDVYSVQSSEGVTPTTSNFDEEVMKMSNMSNKK
SGARSMSGEIFIGGPASSYLPPNPLFSGSTSGGLKKKDSASGGGGGSGGASPNKEPHMFVWSSNASPVSEGNLRHAINRA
ASTDYGATDPSKVAGLRKHDSAAASKGIHELIENMSPGSKMRGDSELEIEEGSNKFPPSVSPYSSSCQKKVDMEGRVAKK
HQMPPASVMTRLILIMVWRKLIRNPNTYSSLLGVAWSLISYKWKIKMPTIVSGSISILSDAGLGMAMFSLGLFMALQPKI
IACGKSVATFAMAVRFLTGPAVIAATSIAVGLRGVLLHVAIVQAALPQGIVPFVFAKEYNVHADILSTAVIFGMLVALPI
TILYYILLDL
>Maldo_HF02171-RA
MITGKDIYDVLAAIVPLYVAMILAYGSVRWWKIFTPDQCSGINRFVAVFAVPLLSFHFISSNNPYAMDYQFILADSLQKV
VILVALFLWQAFSKRGNLEWMITLFSLSTLPNTLVMGIPLLRAMYGDFSGTLMVQIVVLQSVVWYTLMLFMFEYRGAKLL
ISEQFPETAASITSFRVDSDVVSLNGREPLQTDAEIGDDGKLHVVVKRSNASSMVSSFKSHGLNSLTSMTPRASNLTGVE
IYSVQSSREPTPRASSFNQTDFYAMFNASKAPSPKHGHANSFQGGFGDVYSVQSSKGVTPRTSNFDEEAMKMSNMGNKKR
GARSMSGEIFNGGAVSSYPPPNPMFSGSTSGGPKKKDSGSGGGGGGGGSGGAAPNKELHMFVWSSSASPVSEGNLRHAVN
RAASTDFGATDPSKAAGLHQHEGAAASKGIHELIENMSPGRKMSGDRELEIEEGSNKFPPSVSPYSSTSCQKKVDIEGGV
AKKHQMPPASVMTRLILIMVWRKLIRNPNTYSSLLGVAWSLISYKWNIKMPTIVSGSISILSDAGLGMAMFSLGLFMALQ
PKIIACGKSVATFSMAVRFLTGPAVIAATSIAVGLRGVLLHVAIVQAALPQGIVPFVFAKEYNVHADILSTAVIFGMLIA
LPITILYYILLGL
>Maldo_HF05070-RA
MISFTDLYHVLTAVVPLYVAMILAYGSVKWWKIFSPDQCSGINRFVALFAVPLLSFHFISTNNPYAMNYRFIAADTLQKI
IVLAVLAVWSRTSARGSLEWSITLFSLSTLPNTLVMGIPLLKGMYGDASGSLMVQIVVLQCIIWYTLMLFLFEYRGARLL
IGEQFPDTAGSIISFRVDSDIISLDGKEPLQTEAEVGEDGKLHITVRKSTSTRSEIHSRRSHGPNSGVSLTPRPSNLTNV
EIYSLQSSRNPTPRGSSFNHTDFYSMVNGKNMSNASPRQSHYGNVGSDEEAGGVGGARGRANGGNSGYPAPPSAGIFSPV
TGPAAGAKKKPIGADGGKDLHMFVWSSNNSPASEGGIHVFRGGEYGNELAGVAPHYKDYDEFGRNEFSFDNRPASNEADR
EGPVLSKLGSSSTTELHPKTANGGESKTATMPPASVMTRLILIMVWRKLIRNPNTYSSLIGLTWSLVSYKWHIVMPAIVA
RSIAILSDAGLGMAMFSLGLFMALQPRMIACGNTIASFAMAVRFLTGPAVMAAASIAVGLRGVLLHIAIVQAALPQGIVP
FVFAKEYNVHPNILSTGVIFGMLIALPITLVYYILLGL
>Maldo_HF07874-RA
MISWHDLYNVLTAVVPLYVAMILAYGSVRWWKIFSPDQCSGINSFVAIFAVPLLSFHFISTNDPYTMNFRFIAADTLQKI
IMLFALGLWTNFTRNGSLEWLITIFSLSTLPNTLVMGIPLLIAMYGKKIPESGSLMVQLVVVQCIIWYTLLLFLFEYRGA
KLLIMEQFPETAASIVSFKLDSDVVSLDGRDFLETDAEIGNDGKLHVKVRKSNASRRSLSAMTPRPSNLSSAEIYSLSSS
RNPTPRGSNFNPSDLYSVMGVHGFNSRHSNFGPADLYSVQSSRGPTPRPSNFEENCAAQTVMTVPASYPAPNPEFSAPTA
KNSNTIQQQQQPQVAAQPVSDSAAAKTNSHLDAKELHMFVWSSSESPVSEGSGLHVFGGTDFGAAEESGRSDHGAKEIRM
LVADHLQNGENKVPESAPTAEGYGGEALRCGWRGGEGEEAEGEKEGTTGLNKLASSSTAELHARGGRQMPPASVITRLIL
IMVWRKLIRNPNTYSSLIGLIWALIAFRWHVGMPKIVEKSISILSDAGLGMAMFSLGLFMALQPRIIACGNSVGGYAMAV
RFLTGPAVMAAASIAVGLRGTLLHLAIVQAALPQGLVPFVFAKEYNVHPAILSTAVIFGMLIALPITLVYYILLGLLLPL
GVRATEQAKVFLESTLSFYQLKVRTNHVRLGTGEDFVVGKGVMLLLSREKVERK
>Maldo_HF09549-RA
MITLSDFYHVMTAVVPLYVAMILAYGSVKWWKIFTPDQCSGINRFVALFAVPLLSFHFISTNDPYNMNTRFIAADTLQKL
IVLTVLGIWTKVSKRGCLEWTITLFSVSTLPNTLVMGIPLLKGMYGDFSGSLMVQIVVLQCIIWYTLMLFMFEYRGARLL
ISEQFPDTAGSIVSIHVDSDIMSLDGRQPLETEAEIKEDGKLHVTVRKSNASRSDILSRRSQGLSSTTPRPSNLTNAEIY
SLQSSRNPTPRGSSFNHTDFYSMMAAGRNSNFGANDVYGMSASRGPTPRPSNFEEDGGGGAVSSATGNKPRFYHGGQNNA
VAHYPAPNPGMFSPTASRTVTANANSNAMNAKRANGQAQKTEDTNGGKDLHMFVWSSSASPVSDVFGSNEYGGAAHDHKE
VKLAVSPGKVEGRRENQEEYLEREDFRFGNRDQMNMNNEAEKGGDGIGKAKVMPPTSVMTRLILIMVWRKLIRNPNTYSS
LIGLTWSLVSFRWHVQMPAIVAKSIAILSDAGLGMAMFSLGLFMALQPKIIACGNSVAAFAMAVRFLTGPAVMAAASIAV
GLRGTLLHVAIVQAALPQGIVPFVFAKEYNVHPDILSTGNGGGGGGMMVETKVLLVAMVIGVMVVVVTTLGVLVVVGYRF
SLGVEGGGGGHGEMVAVISMWRLSDNGGGDGYVARVIEVEDTVVTMVVGGGSIKDGGHDGYDVEIVENEEVVAMTTIVVA
YMILFFIKTLTLFYNFFLF
>Maldo_HF09880-RA
MITAQDFYKVSCAIVPLYFAMLVAYASVKWCKIFSPEQCSGINRFVAVFAVPVLSFHFISQNNPYQMDTKFILADTFSKL
LVLALLSLWSILFKAAGGLDWLITIFSVATLPNTLVMGIPLLKAMYGDFTQSLMVQVVVLQCIYRAATLLIQTQFPGPTA
AAITKFEIDDDIISLDGRNPLCTESETDQNGRIRVRIRRSTSSVPGSSALSSSMGLTPRPSNLSNAEIFSINTPHHHANL
EFTLGSGDVAFGYRSTSPQLSAGYASSDAYSLQPTPRASTFNEIDTTTFSTTANTPVWARSPATGRFSQQPSPTFNGVKM
VWESPAKCQGDDQRQGYFKEVGEKEISFRDCTKIPMPEVTDTKVEAAANQEMPSAPVMLRLILIMVGRKLSRNPNTYSSV
LGLVWSLISFKWDVGMPSLVKYSIKLISDAGLGMAMFSLGLFMALQPRILACGAKRATMGMVVRFICGPLLMFAASAATG
LRGVKLHAAIVQAALPQGIVPFVFAREYGLHPDILSTGVIFGMLVSLPVTLLYYILLGLY
>Maldo_HF19648-RA
MITGKDIYDVLAAIVPLYVAMILAYGSVRWWKIFTPDQCSGINRFVAVFAVPLLSFHFVSSNDPYAMNYQFILADSLQKV
VILVALFLWQAFSKRGNLEWMITLFSLSTLPNTLVMGIPLLRAMYGDFSGTLMVQIVVLQSVVWYTLMLFMFEYHGAKLL
ISEQFPETAASITSFKVDSDVVSLNGREPLQTDAEISDDGKLHVVVKRSNASSMVSSFNKSHGLNSLNSMTPRASNLTGV
EIYSVQSSREPTPRASSFNQTDFYAMFNASKAPSPKHGYTNSFQGGFGDVYSVQSSEGVTPTTSNFDEEVMKMSNMSNKK
SGARSMSGEIFIGGPASSYLPPNPLFSGSTSGGLKKKDSASGGGGGSGGASPNKEPHMFVWSSNASPVSEGNLRHAINRA
ASTDYGATDPSKVAGLRKHDSAAASKGIHELIENMSPGSKMRGDSELEIEEGSNKFPPSVSPYSSSCQKKVDMEGRVAKK
HQMPPASVMTRLILIMVWRKLIRNPNTYSSLLGVAWSLISYKWKIKMPTIVSGSISILSDAGLGMAMFSLGLFMALQPKI
IACGKSVATFAMAVRFLTGPAVIAATSIAVGLRGVLLHVAIVQAALPQGIVPFVFAKEYNVHADILSTAVIFGMLVALPI
TILYYILLDL
>Maldo_HF20659-RA
MISFTDLYHVLTAVVPLYVAMILAYGSVKWWKIFSPDQCSGINRFVALFAVPLLSFHFISTNNPYAMNYRFIAADTLQKV
IVLLVLAVWSRTSARGSLEWSITLFSLSTLPNTLVMGIPLLKGMYGDASGSLMVQIVVLQCIIWYTLMLFLFEYRGARLL
IGEQFPDTAGSIISFRVDSDIISLDGKEPLQTEAEVGEDGKLHVTVRKSTSSRSEIYSRRSHGPNSGVSLTPRPSNLTNA
EIYSLQSSRNPTPRGSSFNHTDFYSMVNGKNMSNASPRQSNYGNVGFDEEARGVGGPRGAANVGSLGYPAPPSAGIFSPV
TGPAAGAKKQPNGTDGGKDLHMFVWSSSASPVSEGGIHVFRGEYGNELAGVAALHKDYDEFGRDEFSFDNRPASNGADRE
GPVLSKLGSSSTTELHPKTANGGESKTTAMPPASVMTRLILIMVWRKLIRNPNTYSSLIGLTWSLVSYKWHIVMPAIVAR
SIAILSDAGLGMAMFSLGLFMALQPRMIACGNTVASFAMAVRFLTGPAVMAAASIAVGLRGVLLHIAIVQAALPQGIVPF
VFAKEYNVHPDILSTGVIFGMLIALPITLVYYILLGL
>Maldo_HF24542-RA
MITLSDFYHVMTAVVPLYVAMILAYGSVKWWKIFTPDQCSGINRFVALFAVPLLSFHFISSNDPYNMNTRFIAADTLQKL
IVLAVLGVWTKVSKRGCLEWMITLFSVSTLPNTLVMGIPLLKGMYGDFSGSLMVQIVVLQCIIWYTLMLFMFEYRGARLL
ISEQFPDTAGSIVSIHVDSDIMSLDGRQPLETEAEIKEDGKLHVTVRKSNASRSDIFSRRSQGLSSTTPRPSNLTNAEIY
SLQSSRNPTPRGSSFNHTDFYSMMAAGRNSNFGANDVYGMSASRGPTPRPSNFEEDCGGGAVSSATGNKPRFYHGGQGNA
AAHYPAPNPGMFSPTASKTVIANANANTNAMNAKRANGQAQKTEDNNGGKDLHMFVWSSSASPVSDVFGSNEYGGAAHDH
KEVKLAVSPGKVEGRRENQEEYLEREDFSFGNRDQMNMNNEAEKGGDGIGKAKVMPPTSVMTRLILIMVWRKLIRNPNTY
SSLIGLTWSLVSFRWHVQMPAIVAKSIAILSDAGLGMAMFSLGLFMALQPKIIACGNSIAAFTMAVRFLTGPAVMAAASI
AVGLRGTLLHVAIVQAALPQGIVPFVFAKEYNGYIWNVDCIAHHACLLHFVGAMKKLLSSGDQQTTLMAFGFCVSCKQKA
RSS
>Maldo_HF42071-RA
MISWHDLYKVLTAVVPLYVAMILAYGSVRWWKIFSPDQCSGINRFVAIFAVPLLSFHFISTNDPYTMNFRFIAADTLQKI
IMLFALGLWTNFTRNGSLEWMITIFSLSTLPNTLVMGIPLLIAMYGHKIPESGSLMVQVVVLQCIIWYTLLLFLFEYRGA
KLLIMEQFPETAASIVSFKVDSDVVSLDGRDFLETDAEIGDDGKLHVKVRKSNASRRSLSAMTPRPSNLTGAEIYSLSSS
RNPTPRGSNFNPSDFYSMMGVQGFNTRHSNFGPADLYSVQSSRGPTPRPSNFEENCAAQTVTSPRFGFYPAQTVPASYPA
PNPEFSAPIAKSNSKNQQPPPQPQVEAPPVSNSAIAKTNSHHDAKELHMFVWSSSASPVSDGGGLHVFGGNDSSAAEQSG
RSDQGAKEIRMIVADHPQNGENKAAVPESAPTAEGYGREAFSFGGRGGEGEEAERERAGPTGLTKLGSNSTTELHPKGGA
LGDPHESSVGKQMPPASVMTRLILIMVWRKLIRNPNTYSSLIGLIWSLIAFRWHVEMPRIVEKSISILSDAGLGMAMFSL
GLFMALQPKIIACGNSVAGFAMAVRFLTGPAVMAAASIAVGLRGTLLHLAIVQAALPQGIVPFVFAKEYNVHPAILSTGV
IFGMLIALPITLVYYILLGL
>Malsi_06g019990
MITLSDFYHVMTAVVPLYVAMILAYGSVKWWKIFTPDQCSGINRFVALFAVPLLSFHFISTNDPYNMNTRFIAADTLQKL
IVLAVLGVWTKVSKRGCLEWTITLFSVSTLPNTLVMGIPLLKGMYGDFSGSLMVQIVVLQCIIWYTLMLFMFEYRGARLL
ISEQFPDTAGSIVSIHVDSDIMSLDGRQPLETEAEIKEDGKLHVTVRKSNASRSDILSRRSQGLSSTTPRPSNLTNAEIY
SLQSSRNPTPRGSSFNHTDFYSMMAAGRNSNFGANDVYGMSASRGPTPRPSNFEEDGGGGAVSSATGNKPRFYHGGQNNA
VAHYPAPNPGMFSPTASRTVTANANSNAMNAKRANGQAQKTEDTNGGKDLHMFVWSSSASPVSDVFGSNEYGGAAHDHKE
VKLAVSPGKVEGRRENQEEYLEREDFRFGNRDQMNMNNEAEKGGDGIGKAKVMPPTSVMTRLILIMVWRKLIRNPNTYSS
LIGLTWSLVSFRWHVQMPAIVAKSIAILSDAGLGMAMFSLGLFMALQPKIIACGNSVAAFAMAVRFLTGPAVMAAASIAV
GLRGTLLHVAIVQAALPQGIVPFVFAKEYNVHPDILSTGVIFGMLIALPITLVYYILLGL
>Malsi_09g004540
MISLTDVYHVVAATVPLYVAMILAYLSVKWWKLFTPDQCSGINKFVAKFSIPLLSFQIISSNNPYKMNHKLILSDCLQKL
TAFLALAAVTKFSSYGGLNSIITGLSLSTLPNTLILGIPLLKAMYGDEAAKLVTQIVVLQSLIWYNMLLFLFEFRAAKAA
SVTPSSEPTAEDMEVPHEAQSKDETEDETRADNTRKIKSILLTVGRKLITNPNTHATMLGLIWASIHYKWGVKLPEIIAQ
SISILSNGGLGMAMFSLGLFMATRGSIIACGTRKAMLAMGLKFIAGPAIMALSSFAVGLRGKVLRVAVVQATLPQGIVPF
VFAKEYNVHPDVLSTGVIFGMLIALPIALAYYFLLGL
>Malsi_10g001400
MITAQDFYKVSCAIVPLYFAMLVAYASVKWCKIFSPEQCSGINRFVAVFAVPVLSFHFISQNNPYQMDTKFILADTFSKL
LVLALLSLWSILFKAAGGLDWLITIFSVATLPNTLVMGIPLLKAMYGDFTQSLMVQVVVLQCIVWYTLLLFLFEYRAATL
LIQTQFPGPTAAAITKFEIDDDIISLDGRNPLCTESETDQNGRIRVRIRRSTSSVPGSSALSSSMGLTPRPSNLSNAEIF
SINTPHHHANLEFTLGSGDVAFGYRSTSPQLSAGYASSDAYSLQPTPRASTFNEIDTTTFSTTANTPVWARSPATGRFSQ
QPSPTFNGVKMVWESPAKCQGDDQRQGYFKEVGEKEISFRDCTKIPMPEVTDTKVEAAANQEMPSAPVMLRLILIMVGRK
LSRNPNTYSSVLGLVWSLISFKWDVGMPSLVKYSIKLISDAGLGMAMFSLGLFMALQPRILACGAKRATMGMVVRFICGP
LLMFAASAATGLRGVKLHAAIVQAALPQGIVPFVFAREYGLHPDILSTGLILTEEKEDYERPAFSVD
>Malsi_12g009130
MKEYALTFEADIISLDGKEPLQTEAEVGEDGKLHVTVRKSTSTRSEIHSRRSHGPNSGVSLTPRPSNLTNAEIYSLQSSR
NPTPRGSSFNHTDFYSMVNGKNISNASPRQSHYGNVGSDEEAGGVGGARGRANGGNSGYPAPPSAGIFSPVTGPAAGAKK
KPIGADGGKDLHMFVWSSNNSPASEGGIHVFRGGEYGNELAGVAPHYKDYDEFGRNEFSFDNRPASNEADREGPVLSKLG
PSSTTELHPKTANGGESKTATMPPASVMTRLILIMVWRKLIRNPNTYSSLIGLTWSLVSYKWHIVMPAIVARSIAILSDA
GLGMAMFSLGLFMALQPRMIACGNTIASFAMAVRFLTGPAVMAAASIAVGLRGVLLHIAIVQAALPQGIVPFVFAKEYNV
HPNILSTGVIFGILIALPITLVYYILLGL
>Malsi_13g002280
MISWHDLYKVLTAVVPLYVAMILAYGSVRWWKIFSPDQCSGINRFVAIFAVPLLSFHFISTNDPYTMNFRFIAADTLQKI
IMLFALGLWTNFTRNGSLEWMITIFSLSTLPNTLVMGIPLLIAMYGHKIPESGSLMVQVVVLQCIIWYTLLLFLFEYRGA
KLLIMEQFPETAASIVSFKVDSDVVSLDGRDFLETDAEIGDDGKLHVKVRKSNASRRSLSAMTPRPSNLTGAEIYSLSSS
RNPTPRGSNFNPSDFYSMMGVQGFNTRHSNFGPTDLYSVQSSRGPTPRPSNFEENCAAQTVTSPRFGFYPAQTVPASYPA
PNPEFSAPIAKSNSKNQQPPPQPQVEAPPVSNSAIAKTNSHHDAKELHMFVWSSSASPVSDGGGLHVFGGNDSSAAEQSG
RSDQGAKEIRMIVADHPQNGENKAAVPESAPTAEGYGREAFSFGGRGGEGEEAERERAGPTGLTKLGSNSTTELHPKGGA
LGDPHESSVGKQMPPASVMTRLILIMVWRKLIRNPNTYSSLIGLIWSLIAFRWHVEMPRIVEKSISILSDAGLGMAMFSL
GLFMALQPKIIACGNSVAGFAMAVRFLTGPAVMAAASIAVGLRGTLLHLAIVQGYFRNVDSFTNYFGLLHSSGIVNVVVT
EAHMEIHKARKTKKRLPIVCSWPCIYDQNVSLFETDEDFLAEKKFS
>Malsi_13g020250
MAQFPEAAASIVSFKVDSDVVSLNGRDFLETDVEIDDDGKLHVKVWKSNASRQSLSAMTPRPSNLTGAEIYSLSSSRNPT
PRGSNFKPSDFYSMMGVQGFNTRHSNFGPVDLYSVQSSRGPTPQPHPKPNTTLSSEMQQRRMPNLALSWSFCLSGCHFKF
VAICTTELNCFTPIALRDSKRIAIATRRPDVLADVRDPEPEFPPNPIAPQSFKKKTKKKNGGAALVVPSSTSRPRLPACT
TNSTLLCFLPRLRQAPSSRPTSPATAASWCRWWCYSASSGTFSPTTSWSNKQSERNGFRGISDEEDGEVCRKKLKLSEDQ
SAISATSSPTLPHQ
>Malsi_13g020630
MITGKDIYDVLAAIVPLYVAMILAYGSVRWWKIFTPDQCSGINRFVAVFAVPLLSFHFISSNNPYAMDYQFILADSLQKF
VILVALFLWQAFSKRGNLEWMITLFSLSTLPNTLVMGIPLLRAMYGDFSGTLMVQIVVLQSVVWYTLMLFMFEYRGAKLL
ISEQFPETAASITSFRVDSDVVSLNGREPLQTDAEIGDDGKLHVVVKRSNASSMVSSFKSHGLNSLTSMTPRASNLTGVE
IYSVQSSREPTPRASSFNQTDFYAMFNASKAPSPKHGYANSFQGGFGDVYSVQSSKGVTPRTSNFDEEAMKMSNMGNKKR
GARSMSGEIFNGGAVSSYPPPNPMFSGSTSGGPKKKDSGSGGGGGGGGSGGAAPNKELHMFVWSSSASPVSEGNLRHAVN
RAASTDFGATDPSKAAGLHQHEGAAASKGIHELIENMSPGRKMSGDRELEIEEGSNKFPPSVSPYSSTSCQKKVDIEGGV
AKKHQMPPASVMTRLILIMVWRKLIRNPNTYSSLLGVAWSLISYKWNIKMPTIVSGSISILSDAGLGMAMFSLGLFMALQ
PKIIACGKSVATFSMAVRFLTGPAVIAATSIAVGLRGVLLHVAIVQAALPQGIVPFVFAKEYNVHADILSTA
>Malsi_14g010640
MISFTDLYHVLTAVVPLYVAMILAYGSVKWWKIFSPDQCSGINRFVALFAVPLLSFHFISTNNPYAMNYRFIAADTLQKV
IVLLVLAVWSRTSARGSLEWSITLFSLSTLPNTLVMGIPLLKGMYGDASGSLMVQIVVLQCIIWYTLMLFLFEYRGARLL
IGEQFPDTAGSIISFRVDSDIISLDGKEPLQTEAEVGEDGKLHVTVRKSTSSRSEIYSRRSHGPNSGVSLTPRPSNLTNA
EIYSLQSSRNPTPRGSSFNHTDFYSMVNGKNMSNASPRQSNYGNVGFDEEARGVGGPRGAANVGSLGYPAPPSAGIFSPV
TGPAAGAKKQPNGTDGGKDLHMFVWSSSASPVSEGGIHVFRGEYGNELAGVAALHKDYDEFGRDEFSFDNRPASNGADRE
GPVLSKLGSSSTTELHPKTANGGESKTTAMPPASVMTRLILIMVWRKLIRNPNTYSSLIGLTWSLVSYKWHIVMPAIVAR
SIAILSDAGLGMAMFSLGLFMALQPRMIACGNTVASFAMAVRFLTGPAVMAAASIAVGLRGVLLHIAIVQAALPQGIVPF
VFAKEYNVHPDILSTGVIFGMLIALPITLVYYILLGL
>Malsi_14g022980
MITLSDFYHVMTAVVPLYVAMILAYGSVKWWKIFTPDQCSGINRFVALFAVPLLSFHFISSNDPYNMNTRFIAADTLQKL
IVLAVLGVWTKVSKRGCLEWMITLFSVSTLPNTLVMGIPLLKGMYGDFSGSLMVQIVVLQCIIWYTLMLFMFEYRGARLL
ISEQFPDTAGSIVSIHVDSDIMSLDGRQPLETEAEIKEDGKLHVTVRKSNASRSDIFSRRSQGLSSTTPRPSNLTNAEIY
SLQSSRNPTPRGSSFNHTDFYSMMAAGRNSNFGANDVYGMSASRGPTPRPSNFEEDCGGGAVSSATGNKPRFYHGGQGNA
AAHYPAPNPGMFSPTASKTVIANANANTNAMNAKRANGQAQKTEDNNGGKDLHMFVWSSSASPVSDVFGSNEYGGAAHDH
KEVKLAVSPGKVEGRRENQEEYLEREDFSFGNRDQMNMNNEAEKGGDGIGKAKVMPPTSVMTRLILIMVWRKLIRNPNTY
SSLIGLTWSLVSFRWHVQMPAIVAKSIAILSDAGLGMAMFSLGLFMALQPKIIACGNSIAAFTMAVRFLTGPAVMAAASI
AVGLRGTLLHVAIVQAALPQGIVPFVFAKEYNVHPDILSTGVIFGMLIALPITLVYYILLGL
>Malsi_16g002610
MISWHDLYNVLTAVVPLYVAMILAYGSVRWWKIFSPDQCSGINSFVAIFAVPLLSFHFISTNDPYTMNFRFIAADTLQKI
IMLFALGLWTNFTRNGSLEWLITIFSLSTLPNTLVMGIPLLIAMYGKKIPESGSLMVQLVVVQCIIWYTLLLFLFEYRGA
KLLIMEQFPETAASIVSFKLDSDVISLDGRDFLETDAEIGNDGKLHVKVRKSNASRRSLSAMTPRPSNLSSAEIYSLSSS
RNPTPRGSNFNPSDLYSVMGVHGFNSRHSNFGPADLYSVQSSRGPTPRPSNFEENCAAQTVMTVPASYPAPNPEFSAPTA
KNSNTIQQQQQPQVAAQPVSDSAAAKTNSHLDAKELHMFVWSSSESPVSEGSGLHVFGGTDFGAAEESGRSDHGAKEIRM
LVADHLQNGENKVPESAPTAEGYGGEALRCGWRGGEGEEAEGEKEGTTGLNKLASSSTAELHARGGRQMPPASVITRLIL
IMVWRKLIRNPNTYSSLIGLIWALIAFRWHVGMPKIVEKSISILSDAGLGMAMFSLGLFMALQPRIIACGNSVGGYAMAV
RFLTGPAVMAAASIAVGLRGTLLHLAIVQKHRWIHKARKKKRDQIVCVWPRKNTQNVSHIEIDKDFPVEKKLS
>Malsi_16g021510
MITGKDIYDVLAAIVPLYVAMILAYGSVRWWKIFTPDQCSGINRFVAVFAVPLLSFHFVSSNDPYAMNYQFILADSLQKV
VILVALFLWQAFSKRGNLEWMITLFSLSTLPNTLVMGIPLLRAMYGDFSGTLMVQIVVLQSVVWYTLMLFMFEYHGAKLL
ISEQFPETAASITSFKVDSDVVSLNGREPLQTDAEISDDGKLHVVVKRSNASSMVSSFNKSHGLNSLNSMTPRASNLTGV
EIYSVQSSREPTPRASSFNQTDFYAMFNASKAPSPKHGYTNSFQGGFGDVYSVQSSEGVTPTTSNFDEEAMKMSNMSNKK
SGARSMSGEIFIGGPASSYLPPNPLFSGSTSGGLKKKDSASGGGGGSGGASPNKEPHMFVWSSNASPVSEGNLRHAINRA
ASTDYGATDPSKVAGLRKHDSAAASKGIHELIENMSPGSKMRGDSELEIEEGSNKFPPSVSPYSSSCQKKVDMEGRVAKK
HQMPPASVMTRLILIMVWRKLIRNPNTYSSLLGVAWSLISYKWKIKMPTIVSGSISILSDAGLGMAMFSLGLFMALQPKI
IACGKSVATFAMAVRFLTGPAVIAATSIAVGLRGVLLHVAIVQAALPQGIVPFVFAKEYNVHADILSTAVIFGMLVALPI
TILYYILLDL
>Malsy_06g020160
MITLSDFYHVMTAVVPLYVAMILAYGSVKWWKIFTPDQCSGINRFVALFAVPLLSFHFISTNDPYNMNTRFIAADTLQKL
IVLAVLGVWTKVSKRGCLEWTITLFSVSTLPNTLVMGIPLLKGMYGDFSGSLMVQIVVLQCIIWYTLMLFMFEYRGARLL
ISEQFPDTAGSIVSIHVDSDIMSLDGRQPLETEAEIKEDGKLHVTVRKSNASRSDILSRRSQGLSSTTPRPSNLTNAEIY
SLQSSRNPTPRGSSFNHTDFYSMMAAGRNSNFGANDVYGMSASRGPTPRPSNFEEDGGGGAVSSATGNKPRFYHGGQNNA
VAHYPAPNPGMFSPTASRTVTANANSNAMNAKRANGQAQKTEDTNGGKDLHMFVWSSSASPVSDVFGSNEYGGAAHDHKE
VKLAVSPGKVEGRRENQEEYLEREDFRFGNRDQMNMNNEAEKGGDGIGKAKVMPPTSVMTRLILIMVWRKLIRNPNTYSS
LIGLTWSLVSFRWHVQMPAIVAKSIAILSDAGLGMAMFSLGLFMALQPKIIACGNSVAAFAMAVRFLTGPAVMAAASIAV
GLRGTLLHVAIVQAALPQGIVPFVFAKEYNVHPDILSTGVIFGMLIALPITLVYYILLGL
>Malsy_09g003940
MISLTDVYHVVAATVPLYIAMILAYLSVKWWKLFTPDQCSGINKFVAKFSIPLLSFQIISSNNPYKMNHKLILSDCLQKL
TAFLALAAVTKFSSYGGLNSIITGLSLSTLPNTLILGIPLLKAMYGDEAAKLVTQIVVLQSLIWYNMLLFLFEFRAAKAA
SVTPSSEPTAEDMEVPHEAQSKDETEDETRADNTRKIKSILLTVGRKLITNPNTHATMLGLIWASIHYKWGVKLPEIIAQ
SISILSNGGLGMAMFSLGLFMATRGSIIACGTRKAMLAMGLKFIAGPAIMALSSFAVGLRGKVLRVAVVQATLPQGIVPF
VFAKEYNVHPDVLSTGVIFGMLIALPIALAYYFLLGL
>Malsy_10g000990
MITAQDFYKVSCAIVPLYFAMLVAYASVKWCKIFSPEQCSGINRFVAVFAVPVLSFHFISQNNPYQMDTKFILADTFSKL
LVLALLSLWSILFKAAGGLDWLITIFSVATLPNTLVMGIPLLKAMYGDFTQSLMVQVVVLQCIVWYTLLLFLFEYRAATL
LIQTQFPGPTAAAITKFEIDDDIISLDGRNPLCTESETDQNGRIRVRIRRSTSSVPGSSALSSSMGLTPRPSNLSNAEIF
SINTPHHHANLEFTLGSGDVAFGYRSTSPQLSAGYASSDAYSLQPTPRASTFNEIDTTTFSTTANTPVWARSPATGRFSQ
QPSPTFNGVKMVWESPAKCQGDDQRQGYFKEVGEKEISFRDCTKIPMPEVTDTKVEAAANQEMPSAPVMLRLILIMVGRK
LSRNPNTYSSVLGLVWSLISFKWDVGMPSLVKYSIKLISDAGLGMAMFSLGLFMALQPRILACGAKRATMGMVVRFICGP
LLMFAASAATGLRGVKLHAAIVQAALPQGIVPFVFAREYGLHPDILSTG
>Malsy_12g008730
MISFTDLYHVLTAVVPLYVAMILAYGSVKWWKIFSPDQCSGINRFVALFAVPLLSFHFISTNNPYAMNYRFIAADTLQKI
IVLAVLAVWSRTSARGSLEWSITLFSLSTLPNTLVMGIPLLKGMYGDASGSLMVQIVVLQCIIWYTLMLFLFEYRGARLL
IGEQFPDTAGSIISFRVDSDIISLDGKEPLQTEAEVGEGGKLHVTVRKSTSTRSEIHSRRSHGPNSGVSLTPRPSNLTNA
EIYSLQSSRNPTPRGSSFNHTDFYSMVNGKNMSNASPRQSHYGNVGSDEEAGGVGGARGRANGGNSGYPALPSAGIFSPV
TGPAAGAKKKPIGADGGKDLHMFVWSSNNSPASEGGIHVFRGGEYGNELAGVAPHYKDYDEFGRNEFSFDNRPASNEADR
EGPVLSKLGSSSTTELHPKTANGGESKTATMPPASVMTRLILIMVWRKLIRNPNTYSSLIGLTWSLVSYKWHIVMPAIVA
RSIAILSDAGLGMAMFSLGLFMALQPRMIACGNTIASFAMAVRFLTGPAVMAAASIAVGLRGVLLHIAIVQAALPQGIVP
FVFAKEYNVHPNILSTGVIFGMLIALPITLVYYILLGL
>Malsy_13g002050
MISWHDLYKVLTAVVPLYVAMILAYGSVRWWKIFSADQCSGINRFVAIFAVPLLSFHFISTNDPYTMNFRFIAADTLQKI
IMLFALGLWTNFTRNGSLEWMITIFSLSTLPNTLVMGIPLLIAMYGHKIPESGSLMVQVVVLQCIIWYTLLLFLFEYRGA
KLLIMEQFPETAASIVSFKVDSDVVSLDGRDFLETDAEIGDDGKLHVKVRKSNASRRSLSAMTPRPSNLTGAEIYSLSSS
RNPTPRGSNFNPSDFYSMMGVQGFNTRHSNFGPADLYSVQSSRGPTPRPSNFEENCAAQTVTSPRFGFYPAQTVPASYPA
PNPEFSAPIAKSNSKNQQPPPQPQVEAPPVSNSAIAKTNSHHDAKELHMFVWSSSASPVSDGGGLHVFGGNDSSAAEQSG
RSDQGAKEIRMIVADHPQNGENKAAVPESAPTAEGYGREAFSFGGRGGEGEEAERERAGPTGLTKLGSNSTTELHPKGGA
LGDLHESSVGKQMPPASVMTRLILIMVWRKLIRNPNTYSSLIGLIWSLIAFRWHVEMPRIVEKSISILSDAGLGMAMFSL
GLFMALQPKIIACGNSVAGFAMAVRFLTGPAVMAAASIAVGLRGTLLHLAIVQAALPQGIVPFVFAKEYNVHPAILSTGF
TNYFGLLHSSGIVNVVVTEAHMEIHKARKTKKRLPIVCSWPCIYDQNVSLFETDEDFLAEKKFS
>Malsy_13g019670
MCIHNSKAAPSSATHPYFSSAHSAVQQLTLSHFLTSHASKSSPQKLHQTDAEIGDHGKLHVKVRKSNASRRSLSAMTPRP
SNLTGAEIYSLSSSRNPTPRGSNFNPFDFYSMMGVQGFNTRHSNFRPADLYSVQSSCGPTPQPHPQPNTAPSSEMQWRRM
PNLALSWSFCLSGCHFKVRRM
>Malsy_13g020080
MITGKDIYDVLAAIVPLYVAMILAYGSVRWWKIFTPDQCSGINRFVAVFAVPLLSFHFISSNNPYAMDYQFILADSLQKV
VILVALFLWQAFSKRGNLEWMITLFSLSTLPNTLVMGIPLLRAMYGDFSGTLMVQIVVLQSVVWYTLMLFMFEYRGAKLL
ISEQFPETAASITSFRVDSDVVSLNGREPLQTDAEIGDDGKLHVVVKRSNASSMVSSFKSHGLNSLTSMTPRASNLTGVE
IYSVQSSREPTPRASSFNQTDFYAMFNASKAPSPKHGYANSFQGGFGDVYSVQSSKGVTPRTSNFDEEAMKMSNMGNKKR
GARSMSGEIFNGGAVSSYPPPNPMFSGSTSGGPKKKDSGSGGGGGGGSGGAAPNKELHMFVWSSSASPVSEGNLRHAVNR
AASTDFGATDPSKAAGLHQHEGAAASKGIHELIENMSPGRKMSGDRELEIEEGSNKFPPSVSPYSSTSCQKKVDIEGGVA
KKHQMPPASVMTRLILIMVWRKLIRNPNTYSSLLGVAWSLISYKWNIKMPTIVSGSISILSDAGLGMAMFSLGLFMALQP
KIIACGKSVATFSMAVRFLTGPAVIAATSIAVGLRGVLLHVAIVQAALPQGIVPFVFAKEYNVHADILSTAVIFGMLIAL
PITILYYILLGL
>Malsy_14g009640
MISFTDLYHVLTAVVPLYVAMILAYGSVKWWKIFSPDQCSGINRFVALFAVPLLSFHFISTNNPYAMNYRFIAADTLQKV
IVLLVLAVWSRTSARGSLEWSITLFSLSTLPNTLVMGIPLLKGMYGDASGSLMVQIVVLQCIIWYTLMLFLFEYRGARLL
IGEQFPDTAGSIISFRVDSDIISLDGKEPLQTEAEVGEDGKLHVTVRKSTSSRSEIYSRRSHGPNSGVSLTPRPSNLTNA
EIYSLQSSRNPTPRGSSFNHTDFYSMVNGKNMSNASPRQSNYGNVGFDEEARGVGGPRGAANVGSLGYPAPPSAGIFSPV
TGPAAGAKKQPNGTDGGKDLHMFVWSSSASPVSEGGIHVFRGEYGNELAGVAALHKDYDEFGRDEFSFDNRPASNGADRE
GPVLSKLGSSSTTELHPKTANGGESKTTAMPPASVMTRLILIMVWRKLIRNPNTYSSLIGLTWSLVSYKWHIVMPAIVAR
SIAILSDAGLGMAMFSLGLFMALQPRMIACGNTVASFAMAVRFLTGPAVMAAASIAVGLRGVLLHIAIVQAALPQGIVPF
VFAKEYNVHPDILSTGVIFGMLIALPITLVYYILLGL
>Malsy_14g021800
MITLSDFYHVMTAVVPLYVAMILAYGSVKWWKIFTPDQCSGINRFVALFAVPLLSFHFISSNDPYNMNTRFIAADTLQKL
IVLAVLGVWTKVSKRGCLEWMITLFSVSTLPNTLVMGIPLLKGMYGDFSGSLMVQIVVLQCIIWYTLMLFMFEYRGARLL
ISEQFPDTAGSIVSIHVDSDIMSLDGRQPLETEAEIKEDGKLHVTVRKSNASRSDIFSRRSQGLSSTTPRPSNLTNAEIY
SLQSSRNPTPRGSSFNHTDFYSMMAAGRNSNFGANDVYGMSTSRGPTPRPSNFEEDCGGGAVSSATGNKPRFYHGGQGNA
AAHYPAPNPGMFSPTASKTVIANANANTNAMNAKRANGQAQKTEDNNGGKDLHMFVWSSSASPVSDVFGSNEYGGAAHDH
KEVKLAVSPGKVEGRRENQEEYLEREDFSFGNRDQMNMNNEAEKGGDGIGKAKVMPPTSVMTRLILIMVWRKLIRNPNTY
SSLIGLTWSLVSFRWHVQMPAIVAKSIAILSDAGLGMAMFSLGLFMALQPKIIACGNSIAAFTMAVRFLTGPAVMAAASI
AVGLRGTLLHVAIVQAALPQGIVPFVFAKEYNVHPDILSTGVIFGMLIALPITLVYYILLGL
>Malsy_16g001970
QRRRFTHAHSQQPVKNDFVARPLQRVDGGGAAVRGDDLSLWLRPIFSPDQCSGINSFVAIFAVPLLSFHFISTNDPYTMN
FRFIAADTLQKIIMLFALGLWTNFTRNGSLEWLITIFSLSTLPNTLVMGIPLLIAMYGKKIPESGSLMVQLVVVQCIIWY
TLLLFLFEYRGAKLLIMEQFPETAASIVSFKLDSDVVSLDGRDFLETDAEIGNDGKLHVKVRKSNASRRSLSAMTPRPSN
LSSAEIYSLSSSRNPTPRGSNFNPSDLYSMMGVHGFNSCHSNFGPADLYSVQSSRGPTPRPSNFEENCAAQTVKTVPASY
PAPNPEFSAPTAKNSDTIQKQQQPQVADQPVSDSAAAKTNSLLDAKELHMFVWSSSESPVSEGSGLHVFGGTDFGAAEES
GRSDHGAKEIRMLVADHLQNGENKVPESAPTAEGYGGEALRCGWRGGEGEEAEGEKEGTTGLNKLASSSTAELHARGGRQ
MPPASVITRLILIMVWRKLIRNPNTYSSLIGLIWALIAFRWHVGMPKIVEKSISILSDAGLGMAMFSLGLFMALQPRIIA
CGNSVGGYAMAVRFLTGPAVMAAASIAVGLRGTLLHLAIVQAALPQGLVPFVFAKEYNVHPAILSTAVIFGMLIALPITL
VYYILLGLWIHKARKKKRDQIVCVWPRKYTQNVSHIEIDNDFPVEKKLS
>Malsy_16g019850
MITGKDIYDVLAAIVPLYVAMILAYGSVRWWKIFTPDQCSGINRFVAVFAVPLLSFHFVSSNDPYAMNYQFILADSLQKV
VILVALFLWQAFSKRGNLEWMITLFSLSTLPNTLVMGIPLLRAMYGDFSGTLMVQIVVLQSVVWYTLMLFMFEYHGAKLL
ISEQFPETAASITSFKVDSDVVSLNGREPLQTDAEISDDGKLHVVVKRSNASSMVSSFNKSHGLNSLNSMTPRASNLTGV
EIYSVQSSREPTPRASSFNQTDFYAMFNASKAPSPKHGYTNSFQGGFGDVYSVQSSEGVTPTTSNFDEEAMKMSNMSNKK
SGARSMSGEIFIGGPASSYLPPNPLFSGSTSGGLKKKDSASGGGGGSGGASPNKEPHMFVWSSNASPVSKGNLRHAINRA
ASTDFGATDPSKVAGLRKHDSAAASKGIHELIENMSPGSKMRGDSELEIEEGSNKFPPSVSPYSSSCQKKVDMEGGVAKK
HQMPPASVMTKLILIMVWRKLIRNPNTYSSLLGVAWSLISYKWKIKMPTIVSGSISILSDAGLGMAMFSLGLFMALQPKI
IACGKSVATFAMAVRFLTGPAVIAATSIAVGLRGVLLHVAIVQAALPQGIVPFVFAKEYNVHADILSTAVIFGMLVALPI
TILYYILLDL
>Pruav_sc0000103.1_g670.1.mk
MISLSDFYHVMTAVVPLYVAMILAYGSVKWWKIFTPDQCSGINRFVALFAVPLLSFHFISSNDPYNMNTRFIAADTLQKL
IVLAVLAVWTKVSKRGCLEWTITLFSLSTLPNTLVMGIPLLKGMYGDFSGSLMVQIVVLQCIIWYTLMLFMFEYRGAKLL
ISEQFPDTAGSIVSIHVDSDIMSLDGRQPLETEAEIKEDGKLHVTVRKSNASRSDIFSRRSQGLSSTTPRPSNLTNAEIY
SLQSSRNPTPRGSSFNHTDFYSMMAAGRNSNFGSSDVYGLSASRGPTPRPSNYEEDGTGVVSATGNKPRFYHGGQQGNNT
TAHYPAPNPGMFSPTASKNVAAANNNMEGRRENQEEYLERDDFSFGNRDQMNMNHEQAEKAAGDGKGKVMPPTSVMTRLI
LIMVWRKLIRNPNTYSSLIGLTWSLVSFRWHIQMPAIIAKSIAILSDAGLGMAMFSLGLFMALQPRIIACGNSIAAFTMA
VRFLTGPAVMAAASIAVGLRGTLLHVAIVQAALPQGIVPFVFAKEYNVHPDILSTGGYIWNVNCVAHNACLLHFVGAMKK
ASGAGDQQWLFAFMQ
>Pruav_sc0000299.1_g150.1.mk
MISLADVYHVVAATVPLYVAMILAYVSVKWWKLFTPDQCSGINKFVAKFSIPLLSFQVISGNNPYKMNLKLILSDCLQKL
IAFLALTAITKFSSHGGLNSIITGLSLSTMPNTLILGIPLLKAMYGDEAAMLVTQIVVLQSLIWYNMLLFLFEFRAAKAA
SVTPSSESTAEEMEAPQEAQSKEEAEDETRSRTPKKIKSILLTVGRKLIANPNTHATLLGLIWASIHYKWGVKLPDIVTQ
SIAILSTGGLGMAMFSLGLFMASRGSIIACGTRTGMLAMGLKFMAGPALMAVSSFAVGLRGRILRVAIVQAALPQGIVPF
VFAKEYNVHPDILSTGVIFGMLIALPIALAYYFLLGL
>Pruav_sc0000624.1_g580.1.mk
MITGKDIYDVFAAIVPLYVAMILAYGSVRWWKIFTPDQCSGINRFVAVFAVPLLSFHFISSNDPYAMNYKFILADSLQKV
VILVALFLWRAFSKRGNLEWMITLFSLSTLPNTLVMGIPLLKAMYGDFSGTLMVQIVVLQSVIWYTLMLFMFEYRDAKLL
ISEQFPETAASITSFRVDSDVVSLSGREPLHTDAEIGDDGKLHVMVKRSNASSFNRSHRLNSLNSMTSRASNLTGVEFYS
VQSSLETSRASSFNQTDFYAMFSASKAPSRKHGYTNSFQGGFGDDEEALKMSTTNKKRRERSMSCEVLYGGMVSSYPPPK
PMFSRSTSGMPKKKDGGGEAVHNKDLHMFVWNSSASLDSEGNLRHAVNRAASTDFGVIDPSKAAALQQHETAASKGMHDL
ILNMSPGRKMSEDRVLEIEEGSKFPASASPYSSFRKKVDMEDGGVAKKHQMLPASVMIRLILIMIWRKLIRNPNTYASLL
GLAWSLISYKWHIKMPTIVSGSVSILSDAGLGMAMFSLGLFMALQPKIIACGKSVATFAMAVRFLAGPAVIAGTSIAVGL
RGVLLHVAIVQAALPQGIVPFVFAKEYNVHADILSTAVIFGMLLAVGDIYDVFAAIVPLYVAMILAYGSVRWWKIFTPDQ
CSGINRFVAVFAVPLLSFHFISSNDPYAMNYQFILADSLQKVVILVALFLWQAFSKRGNLEWMITLFSLSTLPNTLVMGI
PLLKAMYGDFSGTLMVQIVVLQSVIWYTFMLFMFEYRGAKLLISEQFPETAASITSFRVDSDVVSLNGREPLQTDAEIGD
DGKLHVVVKRSNASSMVSSFNKSHGLNSLTSMTPRASNLTGVEIYSVQSSREPTPRASSFNQTDFYAMFNASKAPSPKHG
YTNSFQGGFGDVYSVQSSKGVTPRTSNFDEEALKMSTSNKKRGARSMSGEIFNGGMVSSYPPPNPMFSGSTSGGPKKKDS
GGGGGGGGGGGGSGGAAPNKELHMFVWSSSASPVSEGNLRHAVNRAASTDFGVIDPSKAAALHQHETAASKGMHELIENM
SPGRKMSGDKELETEEGSKFPPSASPYSSCQKKVDMEGGVAKKHQMPPASVMTRLILIMVWRKLIRNPNTYSSLLGVAWS
LISYKWHIKMPTIVSGSISILSDAGLGMAMFSLGLFMALQPKIIACGKSVATFAMAVRFLTGPAVIAATSIAVGLRGVLL
HVAIVQEYNVHADILSTAVIFGMLVALPITILYYFLLGL
>Pruav_sc0001218.1_g170.1.mk
MISFTDLYHVLTAVVPLYVAMILAYGSVKWWKIFSPDQCSGINRFVALFAVPLLSFHFISTNNPYAMNYRFIAADTLQKV
IVLVALAVWSRTSSRGSLEWSITLFSLSTLPNTLVMGIPLLKGMYGDASGSLMVQIVVLQCIIWYTLMLFLFEYRGARLL
IGEQFPDTAGSIISFRVDSDIISLDGKEPLQTEAEVGEDGKLHVTVRKSTSSRSEIYSRRSHGPNSGVSLTPRPSNLTNA
EIYSLQSSRNPTPRGSSFNHTDFYSMVNGKNMSNASPRQSNYGNVGFDEEAGGVGMRGANGVYPPGNSGYPAPPTAGIFS
PVTGPNAKKKPNGADGGKDLHMFVWSSSASPVSEGGIHVFRGGEYGNDIGGVAHQKDYDEFGRDEFSFDNRPNSNGVDRE
GPVLSKLGSSSTTELHPKTAHGEPKATAMPPASVMTRLILIMVWRKLIRNPNTYSSLIGLTWSLVSYKWHVVMPAIVARS
IAILSDAGLGMAMFSLGLFMALQPKMIACGNSVASFAMAVRFLSGPAVMAAASIAVGLRGVLLHIAIVQAALPQGIVPFV
FAKEYNVHPDILSTGVIFGMLIALPITLVYYILLGL
>Pruav_sc0002842.1_g240.1.mk
MITAQDFYKVTCAIVPLYFAMLVAYASVKWCKIFTPEQCSGINRFVAVFAVPVLSFHFISQNNPYQMDTKFILADTFSKL
LVLALLSLWAIFFKAGGLDWLITLFSLATLPNTLVMGIPLLKAMYGDFTQSLMVQVVVLQCIIWYTLLLFLFEYRAATLL
IQTQFPGPTAAAITKFEIDDDVISLDGRNALCTESETDDNGRIRVRIRRSTSSVPGSSALSSSMGLTPRPSNLSNAEIFS
INTPHHANHDFTLGHGDVAFGYRSASPQFSTGYASSDAYSLQPTPRASTFNEMDTTTVATTANTPVWGRSPVAGKFSQQP
SPAFSGVRMVWESPVKCESGDQNQIQHGRKEVGEKEISFRDCTKIPMPEEADTKAAETNQEMPSALVMLRLILIMVGRKL
SRNPNTYSSVLGLVWSLISFKWDVGMPNLVKYSIKIISDAGLGMAMFSLGLFMALQPRIIACGTKRATMGMGIRFICGPL
LMSAASVATGLRGVKLHAAIVQLCYYLLTANSVHFLGLFMALQPRIIACGTKRATMGMGIRFICGPLLMSAASVATGLRG
VKLHAAIVQAALPQGIVPFVFAREYGLHPDILSTGVIFGMLVSLPVTLLYYILLGLY
>Pyrbr_009343690.2_cds_XP_009341965.1_1
MISFTDLYHVVTAVVPLYVAMILAYGSVKWWKIFSPDQCSGINRFVALFAVPLLSFHFISTNNPYAMNYRFIAADTLQKV
IVLAVLAVWSRTSARGSLEWSITLFSLSTLPNTLVMGIPLLKGMYGDASGSLMVQIVVLQCIIWYTLMLFLFEYRGARLL
IGEQFPDTAGSIISFRVDSDIISLDGKEPLQTEAEVGEDGKLHVTVRKSTSSRSEIHSRRSHGPNSGVSFTPRPSNLTNA
EIYSLQSSRNPTPRGSSFNHTDFYSMVNGKNNMSNASPRQSNYGNVGFDEEAGGVGGARGRANGGSSGYPAPPSAGIFSP
VTGPAAGAKKKPIGADGGKDLHMFVWSSNNSPVSEGGIHVFRGGEYSNELVGVAPHYEGNAFAVEISVSVNSCNCNYYDE
FGRNEFSFDNRPASNEADREGPVLSKLGSSSTTELHPKTANGGESKTAAMPPASVMTRLILIMVWRKLIRNPNTYSSLIG
LTWSLVSYKWHIVMPAIVARSIAILSDAGLGMAMFSLGLFMALQPRMIACGNTIASFAMAVRFLTGPAIMAAASIAVGLR
GVLLHIAIVQAALPQGIVPFVFAKEYNVHPNILSTGVIFGMLIALPITLVYYILLGL
>Pyrbr_009344597.2_cds_XP_009342872.1_1
MISLTDVYHVVAATVPLYVAMILAYLSVKWWKLFTPDQCSGINKFVAKFSIPLLSFQIISSNDPYKMNHKLILADCLQKL
TAFLALAAVTKFSSYGGLNSIITGLSLSTLPNTLILGIPLLKAMYGDEAAKLVTQIVVLQSLIWYNMLLFLFEFRAAKAA
SVTPSSEPTAEEMDVPHEAQSKDETEDETRANNTKKIKSILLTVGRKLITNPNTHATLLGLIWASIHYRWEVKLPEIIAQ
SIAILSNGGLGMAMFSLGLFMASRGSIIVCGTRKAMIAMGLKFIAGPAIMAVSSFAVGLRGRVLRVAVVQATLPQGIVPF
VFAKEYNVHPDILSTGVIFGMLIALPIALAYYFLLGL
>Pyrbr_009351841.2_cds_XP_009350116.1_1
MITGKDIYDVLAAIVPLYVAMILAYGSVRWWKIFTPDQCSGINRFVAVFAVPLLSFHFISSNDPYAMNYQFILADSLQKV
VILVALFLWQAFSKRGNLEWMITLFSLSTLPNTLVMGIPLLRAMYGDFSGTLMVQIVVLQSVVWYTLMLFMFEYRGAKLL
ISEQFPETAASITSFKVDSDVVSLNGREPLQTDAEIGDDGKLHVVVKRSNASSMVSSFNKSHGLNSLNSTTPRASNLTGV
EIYSVKSSREPTPRASSFNQTDFCAMFNASKAPSPKHGYTNSFQGGFGDVYSVQSSKGVTPRTSNFDEEAMKMNNMSYKK
SRARSMSGEIFNGGPASPYPPPNPLFSGSTSGGLKKKDSASGGGGGSGGAAPNKEPHMFVWSSNASPVSEGNLRHAVAST
DFGATDPSKVAGLHQHDSAAASKGIHELIENMSPGRKMRGDSELEIEEGSNKFPPSVSSYSSSCQKKVDMEGGVAKKHQM
PPASVMTRLILIMVWRKLIRNPNTYSSLLGVAWSLISYKWKIKMPTIVSGSISILSDAGLGMAMFSLGLFMALQPKIIAC
GKSVATFSMAVRFLTGPAVIAATSIAVGLRGVLLHVAIVQAALPQGIVPFVFAKEYNVHADILSTAVIFGMLVALPVTIL
YYILLGL
>Pyrbr_009357764.2_cds_XP_009356039.1_1
MITLSDFYHVMTAVVPLYVAMILAYGSVKWWKIFTPDQCSGINRFVALFAVPLLSFHFISTNDPYNMNTRFIAADTLQKL
IVLAVLGVWTKVSKRGCLEWTITLFSVSTLPNTLVMGIPLLKGMYGEFSGSLMVQIVVLQCIIWYTLMLFMFEYRGARLL
ISEQFPDTAGSIVSIHVDSDIMSLDGRQPLETEAEIKEDGKLHVTVRKSNASRSDILSRRSQGLSSTTPRPSNLTNAEIY
SLQSSRNPTPRGSSFNHTDFYSMMATGRNSNFGANDVYGMSASRGPTPRPSNFEEDGGGGAVSSATGNKPRFYHGGQNNA
AAHYPAPNPGMFSPTASRTVTTNANSNAMNAKRANGQVQKTEDNNGGKDLHMFVWSSSASPVSDVFGSNEYGGAAHDHKE
VKLAVSPGKVEGRRENQEEYLEREDFRFGNRDQMNMNNEVEKGGDGVGKGKVMPPTSVMTRLILIMVWRKLIRNPNTYSS
LIGLTWSLVSFRWHVQMPAIVAKSIAILSDAGLGMAMFSLGLFMALQPKIIACGNSVAAFAMAVRFLTGPAVMAAASIAV
GLRGTLLHVAIVQAALPQGIVPFVFAKEYNVHPDILSTGVIFGMLIALPITLVYYILLGL
>Pyrbr_009357869.2_cds_XP_009356144.1_1
MISWHDLYKVLTAVVPLYVAMILAYGSVRWWKIFSPDQCSGINRFVAIFAVPLLSFHFISTNNPYTMNFRFIAADTLQKI
IMLFALGLWTNFTRNGSLEWMITIFSLSTLPNTLVMGIPLLIAMYGHKIPESGSLMVQVVVLQCIIWYTLLLFLFEYRGA
KLLIMEQFPETAASIVSFKVDSDVVSLDGRDFLETDAEIGDDGKLHVKVRKSNASRRSLSAMTPRPSNLTGAEIYSLSSS
RNPTPRGSNFNPSDFYSMMGVQGFNTRHSNFGPADLYSVQSSRGPTPRPSNFEENCAAQNVTSPRFGFYPAQTVPASYPA
PNPEFSAPIAKSNSKNQQPPQPQVEAPPVSNSAIAKTNSHHDAKELHMFVWSSSASPVSDGGGLHVFGGNDFSAAEQSGR
SDQGAKEIRMIVADHPQNGENKAAVPESAPTAEGYGGEAFSFGGRGGEGEEAERERSGPTGLTKLGSNSTTELHPKGGGP
GDLHESSVGKQMPPASVMTRLILIMVWRKLIRNPNTYSSLIGLIWSLIAFRWHVAMPKIVEKSISILSDAGLGMAMFSLG
LFMALQPKIIACGNSVAGFAMAVRFLTGPAVMAAASIAVGLRGTLLHLAIVQAALPQGIVPFVFAKEYNVHPAILSTAVI
FGMLIALPITLVYYILLGL
>Pyrbr_009359640.2_cds_XP_009357915.1_1
MISWHDLYNVLTAVVPLYVAMILAYGSVRWWKIFSPDQCSGINSFVAIFAVPLLSFHFISTNDPYTMNFRFVAADTLQKI
IMLFALSLWTNFTRNGSLEWLITIFSLSTLPNTLVMGIPLLIAMYGKKIPESGSLMVQLVVVQCIIWYTLLLFLFEYRGA
KLLIMEQFPETAASIVSFKLDSDVVSLDGRDFLETDAEIGNDGKLHVKVRKSNASRRSFSEMTPRQSNLSSAEIYSLSSS
RNPTPRGSNFNPSDLYSMMGVHGFNTRHSNFGPADLYSVQSSRGPTPRPSNFEENCAAQTVKTVPASYPAPNPEFSAPTA
KNSNTIQQQQKPQVAAQPVSDSAAAKTNSHHDAKELHMFVWSSSDSPVSEGSGLHVFGGTNFGAAEESGRSDRGAKEIRM
LVADHLQNGENKVPVPETAPTADVYGGEAFSFGGRGGEGEEAEREKEGTTGLNKLASSSTAELHTRGGRQMPPASVMTRL
ILIMVWRKLIRNPNTYSSLIGLIWALIAFRWHVGMPKIVEKSISILSDAGLGMAMFSLGLFMALQPRIIACGNSVGGYAM
AARFLTGPAVMAAASIAVGLRGTLLHLAIVQAALPQGVVPFVFAKEYNVHPAILSTAVIFGMLIALPITLVYYILLGL
>Pyrbr_009359649.2_cds_XP_009357924.1_1
MISWHDLYNVLTAVVPLYVAMILAYGSVRWWKIFSPDQCSGINSFVAIFAVPLLSFHFISTNDPYTMNFRFVAADTLQKI
IMLFALSLWTNFTRNGSLEWLITIFSLSTLPNTLVMGIPLLIAMYGKKIPESGSLMVQLVVVQCIIWYTLLLFLFEYRGA
KLLIMEQFPETAASIVSFKLDSDVVSLDGRDFLETDAEIGNDGKLHVKVRKSNASRRSFSEMTPRQSNLSSAEIYSLSSS
RNPTPRGSNFNPSDLYSMMGVHGFNTRHSNFGPADLYSVQSSRGPTPRPSNFEENCAAQTVKTVPASYPAPNPEFSAPTA
KNSNTIQQQQKPQVAAQPVSDSAAAKTNSHHDAKELHMFVWSSSDSPVSEGSGLHVFGGTNFGAAEESGRSDRGAKEIRM
LVADHLQNGENKVPETAPTADVYGGEAFSFGGRGGEGEEAEREKEGTTGLNKLASSSTAELHTRGGRQMPPASVMTRLIL
IMVWRKLIRNPNTYSSLIGLIWALIAFRWHVGMPKIVEKSISILSDAGLGMAMFSLGLFMALQPRIIACGNSVGGYAMAA
RFLTGPAVMAAASIAVGLRGTLLHLAIVQAALPQGVVPFVFAKEYNVHPAILSTAVIFGMLIALPITLVYYILLGL
>Pyrbr_009359718.2_cds_XP_009357993.1_1
MISWHDLYNVLTAVVPLYVAMILAYGSVRWWKIFSPDQCSGINSFVAIFAVPLLSFHFISTNDPYTMNFRFVAADTLQKI
IMLFALSLWTNFTRNGSLEWLITIFSLSTLPNTLVMGIPLLIAMYGKKIPESGSLMVQLVVVQCIIWYTLLLFLFEYRGA
KLLIMEQFPETAASIVSFKLDSDVVSLDGRDFLETDAEIGNDGKLHVKVRKSNASRRSFSEMTPRQSNLSSAEIYSLSSS
RNPTPRGSNFNPSDLYSMMGVHGFNTRHSNFGPADLYSVQSSRGPTPRPSNFEENCAAQTVKTVPASYPAPNPEFSAPTA
KNSNTIQQQQKPQVAAQPVSDSAAAKTNSHHDAKELHMFVWSSSDSPVSEGSGLHVFGGTNFGAAEESGRSDRGAKEIRM
LVADHLQNGENKVPVPETAPTADVYGGEAFSFGGRGGEGEEAEREKEGTTGLNKLASSSTAELHTRGGRQMPPASVMTRL
ILIMVWRKLIRNPNTYSSLIGLIWALIAFRWHVGMPKIVEKSISILSDAGLGMAMFSLGLFMALQPRIIACGNSVGGYAM
AARFLTGPAVMAAASIAVGLRGTLLHLAIVQAALPQGVVPFVFAKEYNVHPAILSTAVIFGMLIALPITLVYYILLGL
>Pyrbr_009359727.2_cds_XP_009358002.1_1
MISWHDLYNVLTAVVPLYVAMILAYGSVRWWKIFSPDQCSGINSFVAIFAVPLLSFHFISTNDPYTMNFRFVAADTLQKI
IMLFALSLWTNFTRNGSLEWLITIFSLSTLPNTLVMGIPLLIAMYGKKIPESGSLMVQLVVVQCIIWYTLLLFLFEYRGA
KLLIMEQFPETAASIVSFKLDSDVVSLDGRDFLETDAEIGNDGKLHVKVRKSNASRRSFSEMTPRQSNLSSAEIYSLSSS
RNPTPRGSNFNPSDLYSMMGVHGFNTRHSNFGPADLYSVQSSRGPTPRPSNFEENCAAQTVKTVPASYPAPNPEFSAPTA
KNSNTIQQQQKPQVAAQPVSDSAAAKTNSHHDAKELHMFVWSSSDSPVSEGSGLHVFGGTNFGAAEESGRSDRGAKEIRM
LVADHLQNGENKVPETAPTADVYGGEAFSFGGRGGEGEEAEREKEGTTGLNKLASSSTAELHTRGGRQMPPASVMTRLIL
IMVWRKLIRNPNTYSSLIGLIWALIAFRWHVGMPKIVEKSISILSDAGLGMAMFSLGLFMALQPRIIACGNSVGGYAMAA
RFLTGPAVMAAASIAVGLRGTLLHLAIVQAALPQGVVPFVFAKEYNVHPAILSTAVIFGMLIALPITLVYYILLGL
>Pyrbr_009361689.2_cds_XP_009359964.1_1
MITGKDIYDVLAAIVPLYVAMILAYGSVRWWKIFTPDQCSGINRFVAVFAVPLLSFHFISSNDPYAMNYQFILADSLQKV
VILVALFLWQAFSKRGNLEWMITLFSLSTLPNTLVMGIPLLRAMYGDFSGTLMVQIVVLQSVVWYTLMLFMFEYRGAKLL
ISEQFPETAASITSFKVDSDVVSLNGREPLQTDAEIGDDGKLHVVVKRSNASSMVSSFNKSHGLNSLNSMTPRASNLTGV
EIYSAKSSREPTPRASSFNQTDFNAMFNASKAPSPKHGYTNSFQGGFGDVYSVQSSKGVTPRTSNLDEEAMKMNNMSYKK
SGARSMSGEIFNGGPASPYPPPNPLFSGSTSGGLKKKDSASGGGGGSGGAAPNKEPHMFVWSSNASPVSEGNLRHAVAST
DFGATDPSKVAGLHQHDSAAASKGIHELIENMSPGRRMRGDSELEIEEGSNKFPPSVSSYSSSCQKKVDMEEGVAKKHQM
PPASVMTRLILIMVWRKLIRNPNTYSSLLGVAWSLISYKWKIKMPTIVSGSISILSDAGLGMAMFSLGLFMALQPKIIAC
GKSVATFSMAVRFLTGPAVIAATSIAVGLRGVLLHVAIVQAALPQGIVPFVFAKEYNVHADILSTAVIFGMLVALPVTIL
YYILLGL
>Pyrbr_009361803.2_cds_XP_009360078.1_1
MITLSDFYHVMTAVVPLYVAMILAYGSVKWWKIFTPDQCSGINRFVALFAVPLLSFHFISSNDPYNMNTRFIAADTLQKL
IVLAVLGVWAKVSKRGCLEWTITLFSVSTLPNTLVMGIPLLKGMYGDFSGSLMVQIVVLQCIIWYTLMLFMFEYRGARLL
ISEQFPDTAGSIVSIHVDSDIMSLDGRQPLETEAEIKEDGKLHVTVRKSNASRSDIFSRRSQGLSSTTPRPSNLTNAEIY
SLQSSRNPTPRGSSFNHTDFYSMMAAGRNSNFGANDVYGMSASRGPTPRPSNFEEDCGGGAVSSATGNKPRFYHGGQGNA
AAHYPAPNPGMFSPTASKTVIANANANTNAMNAKRANGQAQKTEDNNGGKDLHMFVWSSSASPVSDVFGSNEYGGAAHDH
KEVKLAVSPGKVEGRRENQEEYLEREDFSFGNRDQMNMNNDAEKGGDGIGKAKVMPPTSVMTRLILIMVWRKLIRNPNTY
SSLIGLTWSLVSFRWHVQMPAIVAKSIAILSDAGLGMAMFSLGLFMALQPRIIACGNSIAAFTMAVRFLTGPAVMAAASI
AVGLRGTLLHVAIVQAALPQGIVPFVFAKEYNVHPDILSTGVIFGMLIALPITLVYYILLGL
>Pyrbr_009362450.2_cds_XP_009360725.1_1
MITAQDFYKVSCAIVPLYFAMLVAYASVKWCKIFSPEQCSGINRFVAVFAVPVLSFHFISQNNPYQMDTKFILADTFSKL
LVLALLSLWSILFKAAGGLDWLITIFSVATLPNTLVMGIPLLKAMYGDFTQSLMVQVVVLQCIVWYTLLLFLFEYRAATL
LIQTQFPGPTAAAITKFEIDDDIISLDGRNPLCTESETDQNGRIRVRIRRSTSSVPGSSALSSSMGLTPRPSNLSNAEIF
SINTPHHHANLEFTLGSGDVAFGYRSTSPQLSAGYASSDAYSLQPTPRASTFNEIDTTTFSTTANTPVWARSPATGRFSQ
QPSPTFNGVKMVWESPAKCQGGGGDQRQGYFKELGDKEISFRDCTKIPMPEVTDTKVEAAANQEMPSAPVMLRLILIMVG
RKLSRNPNTYSSVLGLVWSLISFKWDVGMPSLVKYSIKLISDAGLGMAMFSLGLFMALQPRILACGTKRATMGMVVRFIC
GPLLMAAASAATGLRGVKLHAAIVQAALPQGIVPFVFAREYGLHPDILSTGVIFGMLVSLPVTLLYYILLGLY
>Pyrbr_018643640.1_cds_XP_018499156.1_1
MISWHDLYKVLTAVVPLYVAMILAYGSVRWWKIFSPDQCSGINRFVAIFAVPLLSFHFISTNNPYTMNFRFIAADTLQKI
IMLFALGLWTNFTRNGSLEWMITIFSLSTLPNTLVMGIPLLIAMYGHKYRHKRPDPASLMVQVVVLQCIIWYTLLLFLFE
YRGAKLLIMEQFPETAASIVSFKVDSDVVSLDGRDFLETDAEIGDDGKLHVKVRKSNASRRSLSAMTPRPSNLTGAEIYS
LSSSRNPTPRGSNFNPSDFYSMMGVQGFNTRHSNFGPADLYSVQSSRGPTPRPSNFEENCAAQNVTSPRFGFYPAQTVPA
SYPAPNPEFSAPIAKSNSKNQQPPQPQVEAPPVSNSAIAKTNSHHDAKELHMFVWSSSASPVSDGGGLHVFGGDGFMELQ
RVPGFRWRWASCFWRERFQWLTKLGSNSTTELHPKGGGPGDLHESSVGKQMPPASVMTRLILIMVWRKLIRNPNTYSSLI
GLIWSLIAFRWHVAMPKIVEKSISILSDAGLGMAMFSLGLFMALQPKIIACGNSVAGFAMAVRFLTGPAVMAAASIAVGL
RGTLLHLAIVQAALPQGIVPFVFAKEYNVHPAILSTAVIFGMLIALPITLVYYILLGL
>Pyrbr_018650700.1_cds_XP_018506216.1_1
MISFTDLYHVVTAVVPLYVAMILAYGSVKWWKIFSPDQCSGINRFVALFAVPLLSFHFISTNNPYAMNYRFIAADTLQKV
IVLAVLAVWSRTSARGSLEWSITLFSLSTLPNTLVMGIPLLKGMYGDASGSLMVQIVVLQCIIWYTLMLFLFEYRGARLL
IGEQFPDTAGSIISFRVDSDIISLDGKEPLQTEAEVGEDGKLHVTVRKSTSSRSEIHSRRSHGPNSGVSFTPRPSNLTNA
EIYSLQSSRNPTPRGSSFNHTDFYSMVNGKNNMSNASPRQSNYGNVGYDEEAGGVGGARGRANGGSSGYPAPPSAGIFSP
VTGPAAGAKKKPIGADGGKDLQMFVWSSNNSPVSEGGIHVFRGGEYGNELVGVAPHYKDYDEFGRNEFSFDNRPASNEAD
REGPVLSKLGSSSTTELHPKTANGGESKTAAMPPASVMTRLILIMVWRKLIRNPNTYSSLIGLTWSLVSYKWHIVMPALV
ARSIAILSDAGLGMAMFSLGLFMALQPRMIACGSTIASFAMAVRFLTGPAIMAAASIAVGLRGVLLHIAIVQAALPQGIV
PFVFAKEYNVHPNILSTGFDHQQSSS
>Pyrco_BartlettDH_PIN.Chr_10
MITAQDFYKVSCAIVPLYFAMLVAYASVKWCKIFSPEQCSGINRFVAVFAVPVLSFHFISQNNPYQMDTKFILADTFSKL
LVLALLSLWSILFKAGGLDWLITIFSVATLPNTLVMGIPLLKAMYGDFTQSLMVQVVVLQCIVWYTLLLFLFEYRAATLL
IQTQFPGPTAAAITKFEIDDDIISLDGRNPLCTESETDQNGRIRVRIRRSTSSVPSSALSSSMGLTPRPSNLSNAEIFSI
NTPHLGSGDVAFGYRSTSPQLSGYASSDAYSLQPTPRASTFNEIDTTTFSTTANTPVWARSPATGRFSQQPSPTFNGVKM
VWESPAKGGDQRQGYFKDVGDKEISFRDCTKIPMPEVTDTKVEAAANQEMPSAPVMLRLILIMVGRKLSRNPNTYSSVLG
LVWSLISFKWDVGMPSLVKYSIKLISDAGLGMAMFSLGLFMALQPRILACGTKRATMGMVVRFICGPLLMVAASAATGLR
GVKLHAAIVQAALPQGIVPFVFAREYGLHPDILSTGVIFGMLVSLPVTLLYYILLGL
>Pyrco_BartlettDH_PIN.Chr_12_438
MISFTDLYHVVTAVVPLYVAMILAYGSVKWWKIFSPDQCSGINRFVALFAVPLLSFHFISTNNPYAMNYRFIAADTLQKV
IVLAVLAVWSRTSARGSLEWSITLFSLSTLPNTLVMGIPLLKGMYGDASGSLMVQIVVLQCIIWYTLMLFLFEYRGARLL
IGEQFPDTAGSIISFRVDSDIISLDGKEPLQTEAEVGEDGKLHVTVRKSTSSRSEIHSRRSHGPNSGVSFTPRPSNLTNA
EIYSLQSSRNPTPRGSSFNQTDFYSMVNGKNMSNASPRQSNYGNVGFDEEAGGVGGARGRANGGSSGYPAPPSAGIFSPV
TGPAAGAKKKPIGADGGKDLHMFVWSSNNSPVSEGGIHVFRGGEYSNELVGVAPHYKDYDEFGRNEFSFDNRPASNEADR
EGPVLSKLGSSSTTELHPKTANGGESKTAAMPPASVMTRLILIMVWRKLIRNPNTYSSLIGLTWSLVSYKWHIVMPAIVA
RSIAILSDAGLGMAMFSLGLFMALQPRMIACGNTIASFAMAVRFLTGPAIMAAASIAVGLRGVLLHIAIVQAALPQGIVP
FVFAKEYNVHPNILSTGVIFGMLIALPITLVYYILLGL
>Pyrco_BartlettDH_PIN.Chr_14_1
MISFTDLYHVLTAVVPLYVAMILAYGSVKWWKIFSPDQCSGINRFVALFAVPLLSFHFISTNNPYAMNYRFIAADTLQKV
IVLLVLAVWSRTSARGSLEWSITLFSLSTLPNTLVMGIPLLKGMYGDASGTLMVQIVVLQCIIWYTLMLFLFEYRGARLL
IGEQFPDTAGSIISFRVDSDIISLDGKEPLQTEAEVGEDGKLHVTVRKSTSSRSEIYSRRSHGPNSGVSLTPRPSNLTNA
EIYSLQSSRNPTPRGSSFNHTDFYSMVNGKNMSNASPRQSNYGNVGFDEEARGVGGPRGAANVGSLGYPAPPSAGIFSPV
TGPAAGAKKQPNGTDGGKDLHMFVWSSSASPVSEGGIHVFRGGEYGNELAGVAALHKDYDEFGRDEFSFDNRPASNGADR
EGPVLSKLDSSSTTELHPKTANGGESKTTAMPPASVMTRLILIMVWRKLIRNPNTYSSLIGLTWSLVSYKWQIVMPAIVA
RSIAILSDAGLGMAMFSLGLFMALQPRMIACGNTVASFAMAVRFLTGPAVMAAASIAVGLRGVLLHIAIVQAALPQGIVP
FVFAKEYNVHPDILSTGVIFGMLIALPITLVYYILLGL
>Pyrco_BartlettDH_PIN.Chr_14_2
MITLSNFYHVMTAVVPLYVAMILAYGSVKWWKIFTPDQCSGINRFVALFAVPLLSFHFISSNDPYNMNTRFIAADTLQKL
IVLAVLGVWTKVSKRGCLEWTITLFSVSTLPNTLVMGIPLLKGMYGDFSGSLMVQIVVLQCIIWYTLMLFMFEYRGARLL
ISEQFPDTARSIVSIHVDSDIMSLDGRQPLETEAEIKEDGKLHVTVRKSNASRSDIFSRRSQGLSSTTPRPSNLTNAEIY
SLQSSRNPTPRGSSFNHTDFYSMMAAGRNSNFGANDVYGMSASRGPTPRPSNFEEDCGGGAVSSATGNKPRFYHGGQGNA
AAHYPAPNPGMFSPTASKTVITNANANTNAMNAKRANGQAQKTEDNNGGKDLHMFVGSSSASPVSDVFGSNEYGAHDHKE
VKLAVSPGKVEGRRENQEEYLEREDFSFGNRDQMNMNNDAEKGGDGIGKAKVMPPTRVMTRLILIMVWRKLIRNPNTYSS
LIGLTWSLVSFRWHVQMPAIVAKSIAILSDAGLGMAMFSLGLFMALQPRIIACGNSIAAFTMAVRFLTGPAVMAAASIAV
GLRGTLLHVAIVQAALPQGIVPFVFAKEYNVHPDILSTGVIFGMLIALPITLVYYILLGL
>Pyrco_BartlettDH_PIN.Chr_16
MISWHDLYNVLTAVVPLYVAMILAYGSVRWWKIFSPDQCSGINSFVAIFAVPLLSFHFISTNDPYTMNFRFVAADTLQKI
IMLFALSLWTNFTRNGSLEWLITIFSLSTLPNTLVMGIPLLIAMYGKPESGSLMVQLVVVQCIIWYTLLLFLFEYRGAKL
LIMEQFPETAASIVSFKLDSDVVSLDGRDFLETDAEIGNDGKLHVNVRKSNASRRSFSEMTPRQSNLSSAEIYSLSSSRN
PTPRGSNFNPSDLYSMMGVHGFNTRHSNFGPADLYSVQSSRGPTPRPSNFEENCAAQTVKTVPASYPAPNPEFSAPTAKN
SNTIQQQQKPQVAAQPVSDGAAAKTNSHHDAKELHMFVWSSSDSPVSEGSGLHVFGGTNFGAAEESGRSDRGAKEIRMLV
ADHLQNGENKVATAPTAEVYGGEAFSFGGRGGEVEEAEREKEGTTGLNKLASSSTAELHTRGGRQMPPASVMTRLILIMV
WRKLIRNPNTYSSLIGLIWALIAFRWHVGMPKIVEKSISILSDAGLGMAMFSLGLFMALQPRIIACGNSVGGYAMAARFL
TGPAVMAAASIAVGLRGTLLHLAIVQAALPQGVVPFVFAKEYNVHPAILSTAVIFGMLIALPITLVYYILLGL
>Pyrco_BartlettDH_PIN.Chr_6
MITLSDFYHVMTAVVPLYVAMILAYGSVKWWKIFTPDQCSGINRFVALFAVPLLSFHFISTNDPYNMNTRFIAADTLQKL
IVLAVLGVWTKVSKRGCLEWTIDLFSVSTLPNTLVMGIPLLKGMYGEFSGSLMVQIVVLQCIIWYTLMLFMFEYRGARLL
ISEQFPDTAGSIVSIHVDSDIMSLDGRQPLETEAEIKEDGKLHVTVRKSNASRSDILSRRSQGLSSTTPRPSNLTNAEIY
SLQSSRNPTPRGSSFNHTDFYSMMATGRNSNFGANDVYGMSASRGPTPRPSNFEEDGGGGAVSSATGNKPRFYHGGQNNA
AAHYPAPNPGMFSPTASRTVTANANSNAMNAKRANGQVQKTEDNNGGKDLHMFVWSSSASPVSDVFGSNEYGAHDHKEVK
LAVSPGKVEGRRENQDEYLEREDFRFGNRDQMNMNNEVEKGGDGIGKGKVMPPTSVMTRLILIMVWRKLIRNPNTYSSLI
GLTWSLVSFRWHVQMPAIVAKSIAILSDAGLGMAMFSLGLFMALQPKIIACGNSVAAFAMAVRFLTGPAVMAAASIAVGL
RGTLLHVAIVQAALPQGIVPFVFAKEYNVHPDILSTGVIFGMLIALPITLVYYILLGL
>Pyrco_BartlettDH_new_PIN.Chr_111
MISLTDVYHVVAATVPLYVAMILAYLSVKWWKLFTPDQCSGINKFVAKFSIPLLSFQIISSNDPYKMNHKLILADCLQKL
TAFLALAAVTKFSSYGGLNSIITGLSLSTLPNTLILGIPLLKAMYGDEAAKLVTQIVVLQSLIWYNMLLFLFEFRAAKAA
SVTPSSEPTAEEMDVPHEAQSKDETEDETRANNTKKIKSILLTVGRKLITNPNTHATLLGLIWASIHYRWEVKLPEIIAQ
SIAILSNGGLGMAMFGLGLFMASRGSIIACGTRKAMIAMGLKFIAGPAIMAVSSFAVGLRGRVLRVAVVQATLPQGIVPF
VFAKEYNVHPDILSTGVIFGMLIALPIALAYYFLLGL
>Pyrco_BartlettDH_new_PIN.Chr_13_1
MITGKDIYDVLAAIVPLYVAMILAYGSVRWWKIFTPDQCSGINRFVAVFAVPLLSFHFISSNNPYAMDYQFILADSLQKV
VILVALFLWQAFSKRGNLEWMITLFSLSTLPNTLVMGIPLLRAMYGDFSGTLMVQIVVLQSVVWYTLMLFMFEYRGAKLL
ISEQFPETAASITSFRVDSDVVSLNGREPLQTDAEIGDDGKLHVVVKRSNASSMVSSFKSHGLNSLTSMTPRASNLTGVE
IYSVQSSREPTPRASSFNQTDFYAMFNASKAPSPKHGYTNSFQGGFGDVYSVQSSKGVTPRTSNFDEEAMKMSNMGNKKR
GARSMSGEIFNGSTSGGPKKKDSGSGGGGGGSGGAAPNKELHMFVWSSSASPVSEGNLRHAVNRAASTDLGATDPSKAAG
LHQHEGAAASKGIHELIGNMSPGRKMSGDRELEIEEGSNKFPPSVSPYSSTSCQKKVDIEEGGVAKKHQMPPASVMTRLI
LIMVWRKLIRNPNTYSSLLGVAWSLISYKWNIKMPTIVSGSISILSDAGLGMAMFSLGLFMALQPKIIACGKSVATFSMA
VRFLTGPAVIAATSIAVGLRGVLLHVAIVQAALPQGIVPFVFAKEYNVHADILSTAVIFGMLIALPITILYYILLGL
>Pyrco_BartlettDH_new_PIN.Chr_13_2
MISWHDLYKVLTAVVPLYVAMILAYGSVRWWKIFSPDQCSGINRFVAIFAVPLLSFHFISTNDPYTMNFRFIAADTLQKI
IMLFALGLWTNFTRNGSLEWMITIFSLSTLPNTLVMGIPLLIAMYGHKIPESGSLMVQVVVLQCIIWYTLLLFLFEYRGA
KLLIMEQFPETAASIVSFKVDSDVVSLDGRDFLETDAEIGDDGKLHVKVRKSNASRRSLSAMTPRPSNLTGAEIYSLSSS
RNPTPRGSNFNPSDFYSMMGVQGFNTRHSNFGPADLYSVQSSRGPTPRPSNFEENCAAQNVTSPRFGFYPAQTVPASYPA
PNPEFSAPIAKMEAPPVSNSAIAKTNSHHDAKELHMFVWSSSASPVSDGGGLHVFGGNDFSAAEQSGRSDQGAKEIRMIV
ADHPQNGENKVPESAPTAEGYGGEAFSFGGRGGEGEEAERERAGPTGLTKLGSNSTTELHPKGGGLGDLHESSVGKQMPP
ASVMTRLILIMVWRKLIRNPNTYSSLIGLIWSLIAFRWHVAMPKIVEKSISILSDAGLGMAMFSLGLFMALQPKIIACGN
SVAGFAMAVRFLTGPAVMAAASIAVGLRGTLLHLAIVQAALPQGIVPFVFAKEYNVHPAILSTAVIFGMLIALPITLVYY
ILLGL
>Pyrco_BartlettDH_new_PIN.Chr_16
MITGKDIYDVLAAIVPLYVAMILAYGSVRWWKIFTPDQCSGINRFVAVFAVPLLSFHFISSNDPYAMNYQFILADSLQKV
VILVALFLWQAFSKRGNLEWMITLFSLSTLPNTLVMGIPLLRAMYGDFSGTLMVQIVVLQSVVWYTLMLFMFEYRGAKLL
ISEQFPETAASITSFKVDSDVVSLNGREPLQTDAEIGDDGKLHVVVKRSNASSMVSSFNKSHGLNSLNSMTPRASNLTGV
EIYSVKSSREPTPRASSFNQTDFYAMFNASKAPSPKHGYTNSFQGGFGDVYSVQSSKGVTPRTSNFDEEAMKMNNMSYKK
SGARSMSGEIFNGGPASPYPPPNPLFSGSTSGGLKKKDSASGGGGGSGGAAPNKEPHMFVCSSNASPVSEGNLRLAVAST
DFGATDPSKVAGLHQHDSAAASKGIHELIENMSPGRKMRGDSELEIEEGSNKFPPSVSSYSSSCQKKVDMEGGVAKKHQM
PPASVMTRLILIMVWRKLIRNPNTYSSLLGVAWSLISYKWKIKMPTIVSGSISILSDAGLGMAMFSLGLFMALQPKIIAC
GKSVATFSMAVRFLTGPAVIAATSIAVGLRGVLLHVAIVQAALPQGIVPFVFAKEYNVHADILSTAVIFGMLVALPVTIL
YYILLGL
>Pyrco_Bartlett_005405.1
MISWHDLYKVLTAVVPLYVAMILAYGSVRWWKIFSPDQCSGINRFVAIFAVPLLSFHFISTNDPYTMNFRFIAADTLQKI
IMLFALGLWTNFTRNGSLEWMITIFSLSTLPNTLVMGIPLLIAMYGHKIPESGSLMVQVVVLQCIIWYTLLLFLFEYRGA
KLLIMEQFPETAASIVSFKVDSDVVSLDGRDFLETDAEIGDDGKLHVKVRKSNASRRSLSAMTPRPSNLTGAEIYSLSSS
RNPTPRGSNFNPSDFYSMMGVQGFNTRHSNFGPADLYSVQSSRGPTPRPSNFEENCAAQNVTSPRFGFYPAQTVPASYPA
PNPEFSAPIAKSNSKNQQPPQPQVEAPPVSNSAIAKTNSHHDAKELHMFVWSSSASPVSDGGGLHVFGGNDFSAAEQSGR
SDQGAKEIRMIVADHPQNGENKAAVPESAPTAEGYGGEAFSFGGRGGEGEEAERERAGPTGLTKLGSNSTTELHPKGGGL
GDLHESSVGKQMPPASVMTRLILIMVWRKLIRNPNTYSSLIGLIWSLIAFRWHVAMPKIVEKSISILSDAGLGMAMFSLG
LFMALQPKIIACGNSVAGFAMAVRFLTGPAVMAAASIAVGLRGTLLHLAIVQAALPQGIVPFVFAKEYNVHPAILSTAKQ
CLFMALQPKIIACGNSVAGFAMAVRFLTGPAVMAAASIAVGLRGTLLHLAIVQAALPQGIVPFVFAKEYNVHPAILSTAV
IFGMLIALPITLVYYILLGL
>Pyrco_Bartlett_006064.1
MISFTDLYHVLTAVVPLYVAMILAYGSVKWWKIFSPDQCSGINRFVALFAVPLLSFHFISTNNPYAMNYRFIAADTLQKV
IVLLVLAVWSRTSARGSLEWSITLFSLSTLPNTLVMGIPLLKGMYGDASGTLMVQIVVLQCIIWYTLMLFLFEYRGARLL
IGEQFPDTAGSIISFRVDSDIISLDGKEPLQTEAEVGEDGKLHVTVRKSTSSRSEIYSRRSHGPNSGVSLTPRPSNLTNA
EIYSLQSSRNPTPRGSSFNHTDFYSMVNGKNMSNASPRQSNYGNVGFDEEARGVGGPRGAANVGSLGYPAPPSAGIFSPV
TGPAAGAKKQPNGTDGGKDLHMFVWSSSASPVSEGGIHVFRGGEYGNELAGVAALHKDYDEFGRDEFSFDNRPASNGADR
EGPVLSKLGSSSTTELHPKTANGGESKTTAMPPASVMTRLILIMVWRKLIRNPNTYSSLIGLTWSLVSYKWQIVMPAIVA
RSIAILSDAGLGMAMFSLGLFMALQPRMIACGNTVASFAMAVRFLTGPAVMAAASIAVGLRGVLLHIAIVQAALPQGIVP
FVFAKEYNVHPDILSTGFAPEQSSS
>Pyrco_Bartlett_009889.1
MITLSDFYHVMTAVVPLYVAMILAYGSVKWWKIFTPDQCSGINRFVALFAVPLLSFHFISTNDPYNMNTRFIAADTLQKL
IVLAVLGVWTKVSKRGCLEWTITLFSVSTLPNTLVMGIPLLKGMYGEFSGSLMVQIVVLQCIIWYTLMLFMFEYRGARLL
ISEQFPDTAGSIVSIHVDSDIMSLDGRQPLETEAEIKEDGKLHVTVRKSNASRSDILSRRSQGLSSTTPRPSNLTNAEIY
SLQSSRNPTPRGSSFNHTDFYSMMATGRNSNFGANDVYGMSASRGPTPRPSNFEEDGGGGAVSSATGNKPRFYHGGQNNA
AAHYPAPNPGMFSPTASRTVTANANSNAMNAKRANGQVQKTEDNNGGKDLHMFVWSSSASPVSDVFGSNEYGGAAHDHKE
VKLAVSPGKVEGRRENQDEYLEREDFRFGNRDQMNMNNEVEKGGDGIGKGKVMPPTSVMTRLILIMVWRKLIRNPNTYSS
LIGLTWSLVSFRWHVQMPAIVAKSIAILSDAGLGMAMFSLGLFMALQPKIIACGNSVAAFAMAVRFLTGPAVMAAASIAV
GLRGTLLHVAIVQNENTENVSSIKVLKKDKFVFGSNGSGGGGMVVETRVLLVAMVIGVMVVVVTTLGVLEVVGYRFSPGV
EGNVDGCENGGGSDDNEGGDGYVARVIKVEDIVVTMVVGCGGIKDGDHDGDDVETVENEEAVAMTTLVVA
>Pyrco_Bartlett_011738.1
MITLSDFYHVMTAVVPLYVAMILAYGSVKWWKIFTPDQCSGINRFVALFAVPLLSFHFISSNDPYNMNTRFIAADTLQKL
IVLAVLGVWTKVSKRGCLEWTITLFSVSTLPNTLVMGIPLLKGMYGDFSGSLMVQIVVLQCIIWYTLMLFMFEYRGARLL
ISEQFPDTAGSIVSIHVDSDIMSLDGRQPLETEAEIKEDGKLHVTVRKSNASRSDIFSRRSQGLSSTTPRPSNLTNAEIY
SLQSSRNPTPRGSSFNHTDFYSMMAAGRNSNFGANDVYGMSASRGPTPRPSNFEEDCGGGAVSSATGNKPRFYHGGQGNA
AAHYPAPNPGMFSPTASKTVITNANANTNAMNAKRANGQAQKTEDNNGGKDLHMFVWSSSASPVSDVFGSNEYGGAAHDH
KEVKLAVSPGKVEGRRENQEEYLEREDFSFGNRDQMNMNNDAEKGGDGIGKAKVMPPTSVMTRLILIMVWRKLIRNPNTY
SSLIGLTWSLVSFRWHVQMPAIVAKSIAILSDAGLGMAMFSLGLFMALQPRIIACGNSIAAFTMAVRFLTGPAVMAAASI
AVGLRGTLLHVAIVQAALPQGIVPFVFAKEYNVHPDILSTGVIFGMLIALPITLVYYILLGL
>Pyrco_Bartlett_017869.1
MITGKDIYDVLAAIVPLYVAMILAYGSVRWWKIFTPDQCSGINRFVAVFAVPLLSFHFISSNNPYAMDYQFILADSLQKV
VILVALFLWQAFSKRGNLEWMITLFSLSTLPNTLVMGIPLLRAMYGDFSGTLMVQIVVLQSVVWYTLMLFMFEYRGAKLL
ISEQFPETAASITSFRVDSDVVSLNGREPLQTDAEIGDDGKLHVVVKRSNASSMVSSFKSHGLNSLTSMTPRASNLTGVE
IYSVQSSREPTPRASSFNQTDFYAMFNASKAPSPKHGYTNSFQGGFGDVYSVQSSKGVTPRTSNFDEEAMKMSNMGNKKR
GARSMSGEIFNGGAVSSYPPPNPMFSGSTSGGPKKKDSGSGGGGGGSGGAAPNKELHMFVWSSSASPVSEGNLRHAVNRA
ASTDLGATDPSKAAGLHQHEGAAASKGIHELIGNMSPGRKMSGDRELEIEEGSNKFPPSVSPYSSTSCQKKVDIEEGGVA
KKHQMPPASVMTRLILIMVWRKLIRNPNTYSSLLGVAWWNIKMPTIVSGSISILSDAGLGMAMFSLGLFMALQPKIIACG
KSVATFSMAVRFLTGPAVIAATSIAVGLRGVLLHVAIVQAALPQGIVPFVFAKEYNVHADILSTAVIFGMLIALPITILY
YILLGL
>Pyrco_Bartlett_021016.1
MISWHDLYNVLTAVVPLYVAMILAYGSVRWWKIFSPDQCSGINSFVAIFAVPLLSFHFISTNDPYTMNFRFVAADTLQKI
IMLFALSLWTNFTRNGSLEWLITIFSLSTLPNTLVMGIPLLIAMYGKKIPESGSLMVQLVVVQCIIWYTLLLFLFEYRGA
KLLIMEQFPETAASIVSFKLDSDVVSLDGRDFLETDAEIGNDGKLHVNVRKSNASRRSFSEMTPRQSNLSSAEIYSLSSS
RNPTPRGSNFNPSDLYSMMGVHGFNTRHSNFGPADLYSVQSSRGPTPRPSNFEENCAAQTVKTVPASYPAPNPEFSAPTA
KNSNTIQQQQKPQVAAQPVSDGAAAKTNSHHDAKELHMFVWSSSDSPVSEGSGLHVFGGTNFGAAEESGRSDRGAKEIRM
LVADHLQNGENKVAVPETAPTAEVYGGEAFSFGGRGGEVEEAEREKEGTTGLNKLASSSTAELHTRGGRQMPPASVMTRL
ILIMVWRKLIRNPNTYSSLIGLIWALIAFRWHVGMPKIVEKSISILSDAGLGMAMFSLGLFMALQPRIIACGNSVGGYAM
AARFLTGPAVMAAASIAVGLRGTLLHLAIVQAALPQGVVPFVFAKEYNVHPAILSTALLPLGVRATEQAKGFSRRHIVFL
SSEGENESFTFRHRGGGGLCGREGGAASSF
>Pyrco_Bartlett_025343.1
MITGKDIYDVLAAIVPLYVAMILAYGSVRWWKIFTPDQCSGINRFVAVFAVPLLSFHFISSNDPYAMNYQFILADSLQKV
VILVALFLWQAFSKRGNLEWMITLFSLSTLPNTLVMGIPLLRAMYGDFSGTLMVQIVVLQSVVWYTLMLFMFEYRGAKLL
ISEQFPETAASITSFKVDSDVVSLNGREPLQTDAEIGDDGKLHVVVKRSNASSMVSSFNKSHGLNSLNSMTPRASNLTGV
EIYSVKSSREPTPRASSFNQTDFYAMFNASKAPSPKHGYTNSFQGGFGDVYSVQSSKGMTPRTSNFDEEAMKMNNMSYKK
SGARSMSGEIFNGGPASPYPPPNPLFSGSTSGELKKKDSASGGGGGSGGAAPNKEPHMFVCSSNASPVSEGNLRLAVAST
DFGATDPSKVAGLHQHDSAAASKGIHELIENMSPGRKMRGDSELEIEEGSNKFPPSVSSYSSSCQKKVDMEGGVAKKHQM
PPASVMTRLILIMVWRKLIRNPNTYSSLLGVAWWKIKMPTIVSGSISILSDAGLGMAMFSLGLFMALQPKIIACGKSVAT
FSMAVRFLTGPAVIAATSIAVGLRGVLLHVAIVQAALPQGIVPFVFAKEYNVHADILSTAVIFGMLVALPVTILYYILLG
L
>Pyrco_Bartlett_027040.1
MISFTDLYHVVTAVVPLYVAMILAYGSVKWWKIFSPDQCSGINRFVALFAVPLLSFHFISTNNPYAMNYRFIAADTLQKV
IVLAVLAVWSRTSARGSLEWSITLFSLSTLPNTLVMGIPLLKGMYGDASGSLMVQIVVLQCIIWYTLMLFLFEYRGARLL
IGEQFPDTAGSIISFRVDSDIISLDGKEPLQTEAEVGEDGKLHVTVRKSTSSRSEIHSRRSHGPNSGVSFTPRPSNLTNA
EIYSLQSSRNPTPRGSSFNQTDFYSMVNGKNNMSNASPRQSNYGNVGFDEEAGGVGGARGRANGGSSGYPAPPSAGIFSP
VTGPAAGAKKKPIGADGGKDLHMFVWSSNNSPVSEGGIHVFRGGEYSNELVGVAPHYKDYDEFGRNEFSFDNRPASNEAD
REGPVLSKLGSSSTTELHPKTANGGESKTAAMPPASVMTRLILIMVWRKLIRNPNTYSSLIGLTWSLVSYKWHIVMPAIV
ARSIAILSDAGLGMAMFSLGLFMALQPRMIACGNTIASFAMAVRFLTGPAIMAAASIAVGLRGVLLHIAIVQAALPQGIV
PFVFAKEYNVHPNILSTGVIFGMLIALPITLVYYILLGL
>Pyrco_Bartlett_028190.1
MLQVVVLQCIICYTLIPFLFQYRRGKLLITAQFLETAASTIFLETVADNSEEGKHHVKVRKSNASRQSLSAMTHRVRSQS
PMASSKAVMDVSDVSHLEITPLNLLPSSRGPSLPIRSRSSPSCWIPFDKDMRTKSLCPSWVK
>Pyrco_Bartlett_044091.1
MITAQDFYKVSCAIVPLYFAMLVAYASVKWCKIFSPEQCSGINRFVAVFAVPVLSFHFISQNNPYQMDTKFILADTFSKL
LVLALLSLWSILFKAAGGLDWLITIFSVATLPNTLVMGIPLLKAMYGDFTQSLMVQVVVLQCIVWYTLLLFLFEYRAATL
LIQTQFPGPTAAAITKFEIDDDIISLDGRNPLCTESETDQNGRIRVRIRRSTSSVPGSSALSSSMGLTPRPSNLSNAEIF
SINTPHHHANLEFTLGSGDVAFGYRSTSPQLSAGYASSDAYSLQPTPRASTFNEIDTTTFSTTANTPVWARSPATGRFSQ
QPSPTFNGVKMVWESPAKCQGGGGDQRQGYFKDVGDKEISFRDCTKIPMPEVTDTKVEAAANQEMPSAPVMLRLILIMVG
RKLSRNPNTYSSVLGLVWSLISFKWDVGMPSLVKYSIKLISDAGLGMAMFSLGLFMALQPRILACGTKRATMGMVVRFIC
GPLLMVAASAATGLRGVKLHAAIVQAALPQGIVPFVFAREYGLHPDILSTG
>Pyrco_Danjou_PIN.Chr12_438
MISFTDLYHVVTAVVPLYVAMILAYGSVKWWKIFSPDQCSGINRFVALFAVPLLSFHFISTNNPYAMNYRFIAADTLQKV
IVLAVLAVWSRTSARGSLEWSITLFSLSTLPNTLVMGIPLLKGMYGDASGSLMVQIVVLQCIIWYTLMLFLFEYRGARLL
IGEQFPDTAGSIISFRVDSDIISLDGKEPLQTEAEVGEDGKLHVTVRKSTSSRSEIHSRRSHGPNSGVSFTPRPSNLTNA
EIYSLQSSRNPTPRGSSFNHTDFYSMVNGKNMSNASPRQSNYGNVGFDEEAGGVGGARGRANGGSSGYPAPPSAGIFSPV
TGPAAGAKKKPIGADGGNDLHMFVWSSNNSPVSEGGIHVFRGGEYSNELVGVAPHYKGNYDEFGRNEFSFDNRPASNEAD
REGPVLSKLGSSSTTELHPKTANGGESKTAAMPPASVMTRLILIMVWRKLIRNPNTYSSLIGLTWSLVSYKWHIVMPAIV
ARSIAILSDAGLGMAMFSLGLFMALQPRMIACGNTIASFAMAVRFLTGPAIMAAASIAVGLRGVLLHIAIVQAALPQGIV
PFVFAKEYNVHPNILSTGVIFGMLIALPITLVYYILLGL
>Pyrco_Danjou_PIN.Chr13_1
MITGKDIYDVLAAIVPLYVAMILAYGSVRWWKIFTPDQCSGINRFVAVFAVPLLSFHFISSNNPYAMDYQFILADSLQKV
VILVALFLWQAFSKRGNLEWMITLFSLSTLPNTLVMGIPLLRAMYGDFSGTLMVQIVVLQSVVWYTLMLFMFEYRGAKLL
ISEQFPETAGSITSFRVDSDVVSLNGREPLQTDAEIGDDGKLHVVVKRSNASSMVSSFKSHGLNSLTSMTPRASNLTGVE
IYSVQSSREPTPRASSFNQTDFYAMFNASKAPSPKHGYTNSFQGGFGDVYSVQSSKGVTPRTSNFDEEAMKMSNMGNKKR
GARSMSGEIFNGGAVSSYPPPNPMFSGSTSGGPKKKDSGGGGSGGAAPNKELHMFVWSSSASPVSEGNLRHAVNRAASTD
LGATDPSKAAGLHQHEGAAASKGIHELIGNMSPGRKMSGDRELEIEEGSKFPPSVSPYSSSCQKKVDIEEGGVAKKHQMP
PASVMTRLILIMVWRKLIRNPNTYSSLLGVAWWNIKMPTIVSGSISILSDAGLGMAMFSLGLFMALQPKIIACGKSVATF
SMAVRFLTGPAVIAATSIAVGLRGVLLHVAIVQAALPQGIVPFVFAKEYNVHADILSTAVIFGMLIALPITILYYILLGL
>Pyrco_Danjou_PIN.Chr13_2
MISWHDLYKVLTAVVPLYVAMILAYGSVRWWKIFSPDQCSGINRFVAIFAVPLLSFHFISTNDPYTMNFRFIAADTLQKI
IMLFALGLWTNFTRNGSLEWMITIFSLSTLPNTLVMGIPLLIAMYGHPESGSLMVQVVVLQCIIWYTLLLFLFEYRGAKL
LIMEQFPETAASIVSFKVDSDVVSLDGRDFLETDAEIGDDGKLHVKVRKSNASRRSLSAMTPRPSNLTGAEIYSLSSSRN
PTPRGSNFNPSDFYSMMGVQGFNTRHSNFGPADLYSVQSSRGPTPRPSNFEENCAAQNVTSPRFGFYPAQTVPASYPAPN
PEFSAPIAKSNSKNQQPPQPQVEAPPVSNSAIAKTNSHHDAKELHMFVWSSSASPVSDGGGLHVFGGNDFSAAEQSGRSD
QGAKEIRMIVADHPQNGENKAASAPTAEGYGGEAFSFGGRGGEGEEAERERAGPTGLTKLGSNSTTELHPKGGGLHESSV
GKQMPPASVMTRLILIMVWRKLIRNPNTYSSLIGLIWSLIAFRWHVAMPKIVEKSISILSDAGLGMAMFSLGLFMALQPK
IIACGNSVAGFAMAVRFLTGPAVMAAASIAVGLRGTLLHLAIVQAALPQGIVPFVFAKEYNVHPAILSTALYFGLLHSSG
IVNVVVTEAHM
>Pyrco_Danjou_PIN.Chr14_1
MISFTDLYHVLTAVVPLYVAMILAYGSVKWWKIFSPDQCSGINRFVALFAVPLLSFHFISTNNPYAMNYRFIAADTLQKV
IVLLVLAVWSRTSARGSLEWSITLFSLSTLPNTLVMGIPLLKGMYGDASGSLMVQIVVLQCIIWYTLMLFLFEYRGARLL
IGEQFPDTAGSIISFRVDSDIISLDGKEPLQTEAEVGEDGKLHVTVRKSTSSRSEIYSRRSHGPNSGVSLTPRPSNLTNA
EIYSLQSSRNPTPRGSSFNHTDFYSMVNGKNMSNASPRQSNYGNVGFDEEARGVGGPRGAANVGSLGYPAPPSAGIFSPV
TGPAAGAKKQPNGTDGGKDLHMFVWSSSASPVSEGGIHVFRGGEYGNELAGVAALHKDYDEFGRDEFSFDNRPASNGADR
EGPVLSKLGSSSTTELHPKTANGGESKTTAMPPASVMTRLILIMVWRKLIRNPNTYSSLIGLTWSLVSYKWQIVMPAIVA
RSIAILSDAGLGMAMFSLGLFMALQPRMIACGNTVASFAMAVRFLTGPAVMAAASIAVGLRGVLLHIAIVQAALPQGIVP
FVFAKEYNVHPDILSTGVIFGMLIALPITLVYYILLGL
>Pyrco_Danjou_PIN.Chr14_2
MITLSDFYHVMTAVVPLYVAMILAYGSVKWWKIFTPDQCSGINRFVALFAVPLLSFHFISSNDPYNMNTRFIAADTLQKL
IVLAVLGVWAKVSKRGCLEWTITLFSVSTLPNTLVMGIPLLKGMYGDFSGSLMVQIVVLQCIIWYTLMLFMFEYRGARLL
ISEQFPDTAGSIVSIHVDSDIMSLDGRQPLETEAEIKEDGKLHVTVRKSNASRSDIFSRRSQGLSSTTPRPSNLTNAEIY
SLQSSRNPTPRGSSFNHTDFYSMMAAGRNSNFGANDVYGMSASRGPTPRPSNFEEDCGGGAVSSATGNKPRFYHGGQGNA
AAHYPAPNPGMFSPTASKTVIANANANTNAMNAKRANGQAQKTEDNNGGKDLHMFVWSSSASPVSDVFGSNEYGAHDHKE
VKLAVSPGKVEGRRENQEEYLEREDFSFGNRDQMNMNNDAEKGGDGIGKAKVMPPTSVMTRLILIMVWRKLIRNPNTYSS
LIGLTWSLVSFRWHVQMPAIVAKSIAILSDAGLGMAMFSLGLFMALQPRIIACGNSIAAFTMAVRFLTGPAVMAAASIAV
GLRGTLLHVAIVQAALPQGIVPFVFAKEYNVHPDILSTGVIFGMLIALPITLVYYILLGL
>Pyrco_Danjou_PIN.Chr16_1
MITGKDIYDVLAAIVPLYVAMILAYGSVRWWKIFTPDQCSGINRFVAVFAVPLLSFHFISSNDPYAMNYQFILADSLQKV
VILVALFLWQAFSKRGNLEWMITLFSLSTLPNTLVMGIPLLRAMYGDFSGTLMVQIVVLQSVVWYTLMLFMFEYRGAKLL
ISEQFPETAASITSFKVDSDVVSLNGREPLQTDAEIGDDGKLHVVVKRSNASSMVSSFNKSHGLNSLNSMTPRASNLTGV
EIYSVKSSREPTPRASSFNQTDFYAMFNASKAPSPKHGYTNSFQGGFGDVYSVQSSKGVTPRTSNFDEEAMKMNNMSYKK
SGARSMSGEIFNGGPASPYPPPNPLFSGSTSGGLKKKDSGGGGSGGAAPNKEPHMFVCSIHELIENMSPGRKMRGDSELE
IEEGSKFPPSVSSYSSSCQKKVDMEGGVAKKHQMPPASVMTRLILIMVWRKLIRNPNTYSSLLGVAWSLISYKWKIKMPT
IVSGSISILSDAGLGMAMFSLGLFMALQPKIIACGKSVATFSMAVRFLTGPAVIAATSIAVGLRGVLLHVAIVQAALPQG
IVPFVFAKEYNVHADILSTAVIFGMLVALPVTILYYILLGL
>Pyrco_Danjou_PIN.Chr16_2
MISWHDLYNVLTAVVPLYVAMILAYGSVRWWKIFSPDQCSGINSFVAIFAVPLLSFHFISTNDPYTMNFRFVAADTLQKI
IMLFALSLWTNFTRNGSLEWLITIFSLSTLPNTLVMGIPLLIAMYGKPESGSLMVQLVVVQCIIWYTLLLFLFEYRGAKL
LIMEQFPETAASIVSFKLDSDVVSLDGRDFLETDAEIGNDGKLHVKVRKSNASRRSFSEMTPRQSNLSSAEIYSLSSSRN
PTPRGSNFNPSDLYSMMGVHGFNTRHSNFGPADLYSVQSSRGPTPRPSNFEENCAAQTVKTVPASYPAPNPEFSAPTAKN
SNTIQQQQKPQVAAQPVSDGAAAKTNSHHDAKELHMFVWSSSDSPVSEGSGLHVFGGTNFGAAEESGRSDRGAKEIRMLV
ADHLQNGENKVATAPTAEVYGGEAFSFGGRGGEGEEAEREKEGTTGLNKLASSSTAELHTRGGRQMPPASVMTRLILIMV
WRKLIRNPNTYSSLIGLIWALIAFRWHVGMPKIVEKSISILSDAGLGMAMFSLGLFMALQPRIIACGNSVGGYAMAARFL
TGPAVMAAASIAVGLRGTLLHLAIVQGYFRNVDSVTYYVGLLYSSGIVIVGVTEAQM
>Pyrco_Danjou_PIN.Chr6
MITLSDFYHVMTAVVPLYVAMILAYGSVKWWKIFTPDQCSGINRFVALFAVPLLSFHFISTNDPYNMNTRFIAADTLQKL
IVLAVLGVWTKVSKRGCLEWTITLFSVSTLPNTLVMGIPLLKGMYGEFSGSLMVQIVVLQCIIWYTLMLFMFEYRGARLL
ISEQFPDTAGSIVSIHVDSDIMSLDGRQPLETEAEIKEDGKLHVTVRKSNASRSDILSRRSQGLSSTTPRPSNLTNAEIY
SLQSSRNPTPRGSSFNHTDFYSMMATGRNSNFGANDVYGMSASRGPTPRPSNFEEDGGGGAVSSATGNKPRFYHGGQNNA
AAHYPAPNPGMFSPTASRTVTANANSNAMNAKRANGQVQKTEDNNGGKDLHMFVWSSSASPVSDVFGSNEYGAHDHKEVK
LAVSPGKVEGRRENQEEYLEREDFRFGNRDQMNMNNEVEKGGDGIGKGKVMPPTSVMTRLILIMVWRKLIRNPNTYSSLI
GLTWSLVSFRWHVQMPAIVAKSIAILSDAGLGMAMFSLGLFMALQPKMIACGNSVAAFAMAVRFLTGPAVMAAASIAVGL
RGTLLHVAIVQAALPQGIVPFVFAKEYNVHPDILSTGGGGGMVVEMRVLLVAMVIVGY
>Pyrco_Danjou_PIN.Chr9
MISLTDVYHVVAATVPLYVAMILAYLSVKWWKLFTPDQCSGINKFVAKFSIPLLSFQIISSNDPYKMNHKLILADCLQKL
TAFLALAAVTKFSSYGGLNSIITGLSLSTLPNTLILGIPLLKAMYGDEAAKLVTQIVVLQSLIWYNMLLFLFEFRAAKAA
SVTPSSEPTAEEMDVPHEAQSKDETEDETRANNTKKIKSILLTVGRKLITNPNTHATLLGLIWASIHYRWEVKLPEIIAQ
SIAILSNGGLGMAMFGLGLFMASRGSIIACGTRKAMIAMGLKFIAGPAIMAVSSFAVGLRGRVLRVAVVQATLPQGIVPF
VFAKEYNVHPDILSTGVIFGMLIALPIALAYYFLLGL
>Pyrco_Danjou_new_PIN.Chr10
MITAQDFYKVSCAIVPLYFAMLVAYASVKWCKIFSPEQCSGINRFVAVFAVPVLSFHFISQNNPYQMDTKFILADTFSKL
LVLALLSLWSILFKAAGGLDWLITIFSVATLPNTLVMGIPLLKAMYGDFTQSLMVQVVVLQCIVWYTLLLFLFEYRAATL
LIQTQFPGPTAAAITKFEIDDDIISLDGRNPLCTESETDQNGRIRVRIRRSTSSVPGSSALSSSMGLTPRPSNLSNAEIF
SINTPHHHANLEFTLGSGDVAFGYRSTSPQLSAGYASSDAYSLQPTPRASTFNEIDTTTFSTTANTPVWARSPATGRFSQ
QPSPTFNGVKMVWESPAKCQGGGDKEISFRDCTKIPMPEVTDTKVEAAANQEMPSAPVMLRLILIMVGRKLSRNPNTYSS
VLGLVWSLISFKWDVGMPSLVKYSIKLISDAGLGMAMFSLGLFMALQPRILACGTKRATMGMVVRFICGPLLMVAASAAT
GLRGVKLHAAIVQAALPQGIVPFVFAREYGLHPDILSTGVIFGMLVSLPVTLLYYILLGL
>Pyrusco0g004840.1
MISWHDLYNVLTAVVPLYVAMILAYGSVRWWKIFSPDQCSGINSFVAIFAVPLLSFHFISTNDPYTMNFRFVAADTLQKI
IMLFALSLWTNFTRNGSLEWLITIFSLSTLPNTLVMGIPLLIAMYGKKIPESGSLMVQLVVVQCIIWYTLLLFLFEYRGA
KLLIMEQFPETAASIVSFKLDSDVVSLDGRDFLETDAEIGNDGKLHVKVRKSNASRRSFSEMTPRQSNLSSAEIYSLSSS
RNPTPRGSNFNPSDLYSMMGVHGFNTRHSNFGPADLYSVQSSRGPTPRPSNFEENCAAQTVKTVPASYPAPNPEFSAPTA
KNSNTIQQQQKPQVAAQPVSDSAAAKTNSHHDAKELHMFVWSSSDSPVSEGSGLHVFGGTNFGAAEESGRSDRGAKEIRM
LVADHLQNGENKVPVPETAPTADVYGGEAFSFGGRGGEGEEAEREKEGTTGLNKLASSSTAELHTRGGRQMPPASVMTRL
ILIMVWRKLIRNPNTYSSLIGLIWALIAFRWHVGMPKIVEKSISILSDAGLGMAMFSLGLFMALQPRIIACGNSVGGYAM
AARFLTGPAVMAAASIAVGLRGTLLHLAIVQAALPQGVVPFVFAKEYNVHPAILSTAVIFGMLIALPITLVYYILLGL
>Pyrusco0g012060.1
MISFTDLYHVVTAVVPLYVAMILAYGSVKWWKIFSPDQCSGINRFVALFAVPLLSFHFISTNNPYAMNYRFIAADTLQKV
IVLVVLAVWSRTSARGSLEWSITLFSLSTLPNTLVMGIPLLKGMYGDASGSLMVQIVVLQCIIWYTLMLFLFEYRGARLL
IGEQYPDTAGSIISFRVDSDIISLDGKEPLQTEAEVGEDGKLHVTVRKSTSSRSEIHSRRSHGPNSGVSFTPRPSNLTNA
EIYSLQSSRNPTPRGSSFNHTDFYSIVNGKNNMSNASPRQSNYGNVGFDEEAGGVGGARGRANGGSSGYPAPPSAGIFSP
VTGPAAGAKKKPIGADGGKDLHMFVWSSNNSPVSEGGIHVFRGGEYSNELVGVAPHYKDYDEFGRNEFSFDNRPASNEAD
REGPVLSKLGSSSTTELHPKTANGGESKTAAMPPASVMTRLILIMVWRKLIRNPNTYSSLIGLTWSLVSYKWHIVMPAIV
ARSIAILSDAGLGMAMFSLGLFMALQPRMIACGNTIASFAMAVRFLTGPAIMAAASIAVGLRGVLLHIAIVQAALPQGIV
PFVFAKEYNVHPNILSTGVIFGMLIALPITLVYYILLGL
>Pyrusco10g027820.1
MITAQDFYKVSCAIVPLYFAMLVAYASVKWCKIFSPEQCSGINRFVAVFAVPVLSFHFISQNNPYQMDTKFILADTFSKL
LVLALLSLWSILFKAAGGLDWLITIFSVATLPNTLVMGIPLLKAMYGDFTQSLMVQVVVLQCIVWYTLLLFLFEYRAATL
LIQTQFPGPTAAAITKFEIDDDIISLDGRNPLCTESETDQNGRIRVRIRRSTSSVPGSSALSSSMGLTPRPSNLSNAEIF
SINTPHHHANLEFTLGSGDVAFGYRSTSPQLSAGYASSDAYSLQPTPRASTFNEIDTTTFSTTANTPVWARSPATGRFSQ
QPSPTFNGVKMVWESPAKCQGGGGDQRQGYFKELGDKEISFRDCTKIPMPEVTDTKVEAAANQEMPSAPVMLRLILIMVG
RKLSRNPNTYSSVLGLVWSLISFKWDVGMPSLVKYSIKLISDAGLGMAMFSLGLFMALQPRILACGTKRATMGMVVRFIC
GPLLMAAASAATGLRGVKLHAAIVQAALPQGIVPFVFAREYGLHPDILSTGVIFGMLVSLPVTLLYYILLGLY
>Pyrusco12g013520.1
MISFTDLYHVVTAVVPLYVAMILAYGSVKWWKIFSPDQCSGINRFVALFAVPLLSFHFISTNNPYAMNYRFIAADTLQKV
IVLAVLAVWSRTSARGSLEWSITLFSLSTLPNTLVMGIPLLKGMYGDASGSLMVQIVVLQCIIWYTLMLFLFEYRGARLL
IGEQFPDTAGSIISFRVDSDIISLDGKEPLQTEAEVGEDGKLHVTVRKSTSSRSEIHSRRSQGPNSGVSFTPRPSNLTNA
EIYSLQSSRNPTPRGSSFNHTDFYSMVNGKNNMSNASPRQSNYSNVGFDEEAGGVGGARGRANGGSSGYPAPPSAGIFSP
VTGPAAGAKKKPIGADGGKDLHMFVWSSNNSPVSEGGIHVFRGGEYSNELVGVAPHYKDYDEFGRNEFSFDNRPASNEAD
REGPVLSKLGSSSTTELHPKTANGGESKTAAMPPASVMTRLILIMVWRKLIRNPNTYSSLIGLTWSLVSYKWHIVMPAIV
ARSIAILSDAGLGMAMFSLGLFMALQPRMIACGNTIASFAMAVRFLTGPAIMAAASIAVGLRGVLLHIAIVQAALPQGIV
PFVFAKEYNVHPNILSTGVIFGMLIALPITLVYYILLGL
>Pyrusco13g009720.1
MITGKDIYDVLAAIVPLYVAMILAYGSVRWWKIFTPDQCSGINRFVAVFAVPLLSFHFISSNNPYAMDYQFILADSLQKV
VILVALFLWQAFSKRGNLEWMITLFSLSTLPNTLVMGIPLLRAMYGDFSGTLMVQIVVLQSVVWYTLMLFMFEYRGAKLL
ISEQFPETAASITSFRVDSDVVSLNGREPLQTDAEIGDDGKLHVVVKRSNASSMVSSFKSHGLNSLTSMTPRASNLTGVE
IYSVQSSREPTPRASSFNQTDFYAMFNASKAPSPKHGYTNSFQGGFGDVYSVQSSKGVTPRTSNFDEEAMKMSNMGNKKR
GARSMSGEIFNGGAVSSYPPPNPMFSGSTSGGPKKKDSGSGGGGGGSGGAAPNKELHMFVWSSSASPVSEGNLRHAVNRA
ASTDLGATDPSKAAGLHQHEGAAASKGIHELIGNMSPGRKMSGDRELEIEEGSNKFPPSVSPYSSTSCQKNVDMEGGGVA
KKHQMPPASVMTRLILIMVWRKLIRNPNTYSSLLGVAWSLISYKWNIKMPTIVSGSISILSDAGLGMAMFSLGLFMALQP
KIIACGKSVATFSMAVRFLTGPAVIAATSIAVGLRGVLLHVAIVQAALPQGIVPFVFAKEYNVHADILSTAVIFGMLIAL
PITILYYILLGL
>Pyrusco14g008430.1
MISFTDLYHVLTAVVPLYVAMILAYGSVKWWKIFSPDQCSGINRFVALFAVPLLSFHFISTNNPYAMNYRFIAADTLQKV
IVLLVLAVWSRTSARGSLEWSITLFSLSTLPNTLVMGIPLLKGMYGDASGSLMVQIVVLQCIIWYTLMLFLFEYRGARLL
IGEQFPDTAGSIISFRVDSDIISLDGKEPLQTEAEVGEDGKLHVTVRKSTSSRSEIYSRRSHGPNSGVSLTPRPSNLTNA
EIYSLQSSRNPTPRGSSFNHTDFYSMVNGKNMSNASPRQSNYGNVGFDEEARGVGGPRGAANVGSLGYPAPPSAGIFSPV
TGPAAGAKKQPNGTDGGKDLHMFVWSSSASPVSEGGIHVFRGGEYGNELAGVAALHKDYDEFGRDEFSFDNRPASNGADR
EGPVLSKLGSSSTTELHPKTANGGESKTTAMPPASVMTRLILIMVWRKLIRNPNTYSSLIGLTWSLVSYKWQIVMPAIVA
RSIAILSDAGLGMAMFSLGLFMALQPRMIACGNTVASFAMAVRFLTGPAVMAAASIAVGLRGVLLHIAIVQAALPQGIVP
FVFAKEYNVHPDILSTGVIFGMLIALPITLVYYILLGL
>Pyrusco14g009000.1
MISFTDLYHVLTAVVPLYVAMILAYGSVKWWKIFSPDQCSGINRFVALFAVPLLSFHFISTNNPYAMNYRFIAADTLQKV
IVLLVLAVWSRTSARGSLEWSITLFSLSTLPNTLVMGIPLLKGMYGDASGTLMVQIVVLQCIIWYTLMLFLFEYRGARLL
IGEQFPDTAGSIISFRVDSDIISLDGKEPLQTEAEVGEDGKLHVTVRKSTSSRSEIYSRRSHGPNSGVSLTPRPSNLTNA
EIYSLQSSRNPTPRGSSFNHTDFYSMVNGKNMSNASPRQSNYGNVGFDEEARGVGGPRGAANVGSLGYPAPPSAGIFSPV
TGPAAGAKKQPNGTDGGKDLHMFVWSSSASPVSEGGIHVFRGGEYGNELAGVAALHKDYDEFGRDEFSFDNRPASNGADR
EGPVLSKLGSSSTTELHPKTANGGESKTTAMPPASVMTRLILIMVWRKLIRNPNTYSSLIGLTWSLVSYKWQIVMPAIVA
RSIAILSDAGLGMAMFSLGLFMALQPRMIACGNTVASFAMAVRFLTGPAVMAAASIAVGLRGVLLHIAIVQAALPQGIVP
FVFAKEYNVHPDILSTGVIFGMLIALPITLVYYILLGL
>Pyrusco16g015950.1
MLQVVVLQCIICYTLILFLFQYRRGKLLITAQFLETAASTIFLETVADNSEEGKHHVKVRKSNASRQSLSAMTHRVRSQS
PMASSKAVMDVSDVSHLEITPLNLLPSSRGPSLPIRSRSSPSCWIPFDKDMRTKSLCPSWVK
>Pyrusco16g018810.1
MITGKDIYDVLAAIVPLYVAMILAYGSVRWWKIFTPDQCSGINRFVAVFAVPLLSFHFISSNDPYAMNYQFILADSLQKV
VILVALFLWQAFSKRGNLEWMITLFSLSTLPNTLVMGIPLLRAMYGDFSGTLMVQIVVLQSVVWYTLMLFMFEYRGAKLL
ISEQFPETAASITSFKVDSDVVSLNGREPLQTDAEIGDDGKLHVVVKRSNASSMVSSFNKSHGLNSLNSMTPRASNLTGV
EIYSVKSSREPTPRASSFNQTDFYAMFNASKAPSPKHGYTNSFQGGLGDVYSVQSSKGMTPRTSNFDEEAMKMNNMSYKK
SGARSMSGEIFNGGPASPYPPPNPLFSGSTSGELKKKDSASGGGGGSGGAAPNKEPHMFVLSSNASPVSEGNLRLAVAST
DFGATDPSKVAGLHQHDSAAASKGIHELIENMSPGRKMRGDSELEIEEGSNKFPPSVSSYSSSCQKKVDMEGGVAKKHQM
PPASVMTRLILIMVWRKLIRNPNTYSSLLGVAWSLISYKWKIKMPTIVSGSISILSDAGLGMAMFSLGLFMALQPKIIAC
GKSVATFSMAVRFLTGPAVIAATSIAVGLRGVLLHVAIVQAALPQGIVPFVFAKEYNVHADILSTAVIFGMLVALPVTIL
YYILLGL
>Pyrusco16g024450.1
MITGKDIYDVLAAIVPLYVAMILAYGSVRWWKIFTPDQCSGINRFVAVFAVPLLSFHFISSNDPYAMNYQFILADSLQKV
VILVALFLWQAFSKRGNLEWMITLFSLSTLPNTLVMGIPLLRAMYGDFSGTLMVQIVVLQSVVWYTLMLFMFEYRGAKLL
ISEQFPETAASITSFKVDSDVVSLNGREPLQTDAEISDDGKLHVVVKRSNASSMVSSFNKSHGLNSLNSTTPRASNLTGV
EIYSVKSSREPTPRASSFNQTDFCAMFNASKAPSPKHGYTNSFQGGFGDVYSVQSSKGVTLRTSNFDEEAMKMNNMSYKK
SRARSMSGEIFNGGPASPYPPPNPLFSGSTSGGLKKKDSASGGGGGSGGAAPNKEPHMFVWSSNASPVSEGNLRHAVAST
DFGATDPSKVAGLHQHDSAAASKGIHELIENMSPGRKMRGDSELEIEEGSNKFPPSVSSYSSSCQKKVDMEGGVAKKHQM
PPASVMTRLILIMVWRKLIRNPNTYSSLLGVAWSLISYKWKIKMPTIVSGSISILSDAGLGMAMFSLGLFMALQPKIIAC
GKSVATFSMAVRFLTGPAVIAATSIAVGLRGVLLHVAIVQAALPQGIVPFVFAKEYNVHADILSTAVIFGMLVALPVTIL
YYILLGL
>Pyrusco9g016910.1
MISLTDVYHVVAATVPLYVAMILAYLSVKWWKLFTPDQCSGINKFVAKFSIPLLSFQIISSNDPYKMNHKLILADCLQKL
TAFLALGAVTKFSSYGGLNSIITGLSLSTLPNTLILGIPLLKAMYGDEAAKLVTQIVVLQSLIWYNMLLFLFEFRAAKAA
SVTPSSEPTAEEMDVPHEAQSKDETEDETRANNTKKIKSILLTVGRKLITNPNTHATFLGLIWASIHYRWEVKLPEIIAQ
SIAILSNGGLGMAMFSLGLFMASRGSIIVCGTRKAMIAMGLKFIAGPAIMAVSSFAVGLRGRVLRVAVVQATLPQGIVPF
VFAKEYNVHPDILSTGVIFGMLIALPIALAYYFLLGL
>Rosch_v2.0_Chr2g0125421
MISLGDLYHVLTAVVPLYVAMILAYGSVKWWKIFSPDQCSGINRFVALFAVPLLSFHFISTNNPYAMNYRFIAADTLQKV
IVLAVLAIWSRTSSRGSLEWSITLFSLSTLPNTLVMGIPLLKGMYGDSSGTLMVQIVVLQCIVWYTLMLFLFEYRGARLL
IGEQFPDTAASIVSFRVDSDIVSLDGKEPLQTEAQLGEDGKLHVTVRKSTSSRSEIFSKPSLGPNTGVSCTPRLSNLTNA
EIYSLQSSRNPTPRGSNFSHTDFYAMVNGKNMSNVSPRLSNYGYDEEATGVGMRPPSSMQGYPTPPSTGIFSPVAGPNAT
AKIKPNGTDATGKDLHMFVWSSSASPVSEGGIHVFRGGVAHQKDHDEFGRDEFSFDNRPVSNGIDREGPVLSKLGSSSST
TELHPKTCHGESKATAMPPASVMTRLILIMVWRKLIRNPNTYSSLIGLTWSLVSYKWNIVMPEIIARSIAILSDAGLGMA
MFSLGLFMALQPRMIACGNRIASFAMAVRFLAGPAVMAAASLAVGLRGVLLHIAIVQAALPQGIVPFVFAKEYNVHPNIL
STGVIFGMLIALPITLVYYIVLGL
>Rosch_v2.0_Chr2g0169101
MISLIDVYHVVAATVPLYVAMGLAYVSVKWWKLFTPEQCSGINKFVAKFSIPLLSFQVISANNPYKMNLKLILSDGLQKA
IVFLALTAITKFSTHGGLNSIITGLSLSTLPNTLILGIPLLKAMYGEEAGALVSQIVVLQSLVWYNLLLFLFEFGAAKAA
SVTPSSEATAEEMEAPNEAQSKDEAEDEERPRNPKKMKSILLTVGRKLFANPNTHATMLSLIWASIHFRWGVKMPEIVTQ
SISILANGGLGMATFSLGLFMASRPSIIACGTRMTAVAMGLKFIAGPAVMALSSFAIGLRGRALRIAIVQAALPQGIVPF
VFAKEYNVHPEILSTAVIFGMLIALPIALAYYFLLGL
>Rosch_v2.0_Chr4g0398751
MISGKDIYEVLASLVPLYVAMILAYGSVRWWKIFTPDQCSGINRFVAVFAVPLLSFHLISSNDPYVMNYRFIAADSLQKV
VILVALFLWQIFSKRGNLEWMISLFSLSTLPNTLVMGIPLLKAMYGDFSATLMVQIVVLQSVIWYTLMLFMFEYRGAKLL
ISEQFPETAGSITSFRVDSDVVSLNGREPLETDAEIGEDGKLHVVVRRSAASSMVSSIKSHGFNSLNSGMTPRASNLTGV
EIYSVQSSREQTPRASSFNQADFYTMFNSREAQSPKHGCTNSFKGGFGDVYSLQSSKGVAPRTSNFHEDMKRGARSMSGE
LFNAGTVPSYPPPNPMFSRSTSGGPEKKESGGAGAGAVVSGGAVSNKELHMFVWSSSASSVSEGSQKHAVNRAASTEFGG
IDSSRAAQHDHPIAGSRGMHELSQNMSSGRKMSGDVELEIEEGTKFPASATSYSSRHKKMDMEDGGVTKKQQMPPASVMT
RLILIMVWRKLIRNPNSYASLLGLAWSLVSYKWHIKMPKIVSGSISILSDTGLGMAMFSLGLFMALQPKIIACGKAVATF
GMAVRFLIGPAVIAACSVAVGLRGVLLRVAILQAALPQGIVPFVFAKEYNVHADILSTAVIFGMLLALPVTIVYYILIGL
>Rosch_v2.0_Chr4g0398781
MISGKDIYEVLASIVPLYVAMILAYGSVRWWKIFTPDQCSGINRFVAVFAVPLLSFHFISSNDPYAMDYQFIAADSLQKV
VILVALFLWQTFSKRGNLEWMITLFSLSTLPNTLVMGIPLLKAMYGDFSGALMVQIVVLQSVIWYTLMLFMFEYRGAKLL
ISEQFPETAGSITSFRVDSDVVSLNGREPLQTDAEIGEDGKLHVVVRRSAAASMVSSFKSHGLNSLNSGMTPRASNLTGV
EIYSVQSSREPTPRASSFNQTDFYAMFNASKAPSPKHGYTNSFQGGFGDVYSVQSSKGVTPRTSNFDEEMMKISNKKRGA
RSMSGELFNAGTVSSYPPPNPMFSGSTSGGPKKKESGGAGGGSGGAVPNKELHMFVWSSSASPASEGNLKHAVNRAASTD
FGGIDPSKAAQHEHPIAGSKGMHELIQNMSPGRKMSGDEELEIEEGTKFPASASPYSSCQKKMDMEDGGVAKKQQMPPAS
VMTRLILIMVWRKLIRNPNTYSSLLGVAWSLVSYKWHIKMPTIISGSISILSDAGLGMAMFSLGLFMALQPKIIACGKSV
ATFAMAVRFLTGPAVIAACSIAVGLRGVLLHVAIVQAALPQGIVPFVFAKEYNVHADILSTAVIFGMLIALPITILYYIL
LGL
>Rosch_v2.0_Chr4g0441311
MISWNDLYKVLTAVVPLYVAMILAYGSVRWWKIFSPDQCSGINRFVAIFAVPLLSFHFISTNDPYNMNFRFIAADTLQKI
IMLFALALWTNFTRNGSLEWMITIFSLSTLPNTLVMGIPLLIAMYGHRIPESGSLMVQVVVLQCIIWYTLLLFLFEYRGA
KLLIMEQFPETAASIVSFKVDSDVMSLDGRDFLETDAEIGDDGKLHVKVRKSNASRRSLSAMTPRPSNLTGAEIYSLSSS
RNPTPRGSNFNPSDFYSMMGVQGFNTRHSNFGPADLYSVQSSRGPTPRPSNFEENSAPMAQTVTSPRFGFYPAQTVPSSY
PAPNPEFSAPLTKTTSKNNQPQPQPQPPPQQVNSNNSSKANHDAKELHMFVWSSSNSPVSEGGGLHVFGGPDFAASEQSG
RSDQGAKEIRMLVADHPQNGETKVAVAESDGDHYHHGGEAFTFTGKVDQGEEEREKEGPTGLNKQGSSSTAELHGKGGGG
GGVGVDHESSGGKQMPPASVMTRLILIMVWRKLIRNPNTYSSLIGLIWSLIAFRWGVAMPKIIEKSISILSDAGLGMAMF
SLGLFMALQPKIIACGNSVAGFAMAVRFLTGPAVMAAASIAVGLRGTLLHLAIVQAALPQGIVPFVFAKEYNVHPSILST
AVIFGMLIALPITLVYYIVLGL
>Rosch_v2.0_Chr6g0249491
MILAYGSVRWWKIFSPDQCSKINRFVTIFAVPLLSFHFISTNKPYTMNFRFITADTLQKIIMLFALALWTNFTRNGSLEW
MITNFSLSTLPNTLVMGIPLLIAMYGHRIPESGSLMVQVVVLQCIIWYTLLLFLFEYYDAKLLIME
>Rosch_v2.0_Chr7g0178461
MITLSDFYHVMTAVVPLYVAMVLAYGSVKWWKIFTPDQCSGINRFVALFAVPLLSFHFISSNNPYAMNTRFLAADTLQKL
IVLAVLGVWSKVSKRGCLEWTITLFSVSTLPNTLVMGIPLLKGMYGDFSGSLMVQIVVLQCIIWYTLMLFMFEYRGARLL
ISEQFPDTAGSIVSIHVDSDIMSLDGRQPLETEAEIKEDGKLHVTVRKSNASRSDIYSRRSHSQGLSSNTPRPSNLTNAE
IYSLQSSRNPTPRGSSFNHTDFYSMMAAGRNSNFGSSDVFGGPLTASRGPTPRPSNYEDDGGAAVGAAAAGSNKPRYHYQ
GGGNNTTAHYPAPNPGMFSPTTAASKNVVAPKRPNGNGPNGPAAQDGGRDLHMFVWSSSASPVSDVFGSNEYGAAGHDQK
EVKLAVSPGKVEGRRENQEEYMVERDEFSFGNRVVDQMNMNEGEKVDVNKAKVMPPTSVMTRLILIMVWRKLIRNPNTYS
SLIGLTWSLVSFRWHLEMPALIAKSIAILSDAGLGMAMFSLGLFMALQPRIIACGNSIAAFTMAVRFLTGPAVMAAASIA
VGLRGTLLHVAIVQAALPQGIVPFVFAKEYNVHPDILSTGVIFGMLIALPITLVYYIMLGL
>Ruboc_04_G00169
MISWHDLYNVLTAVVPLYVAMILAYGSIRWWKIFSPDQCSGINRFVAIFAVPLLSFHFISQNNPYTMNFRFIAADTLQKI
IMLFALALWTNFTRNGSLEWMITIFSLSTLPNTLVMGIPLLIAMYGHKIPESGSLMVQVVVLQCIIWYTLLLFLFEYRGA
KLLIMEQFPETAASIVSFKVDSDVVSLDGRDFLETDAEIGDDGKLHVKVRKSNASRRSLGPGSFSALTPRPSNLTGAEIY
SLSSSRNPTPRGSNFNPSDFYSMMGVQGFNTRHSNFGPADLYSVQSSRGPTPRPSNFEENCAPTVTSPRFGFYPAQTVPS
SYPAPNPEFSAPVTKTTTKNNQQQPQSQPPQQVNSNTSKTSHDAKELHMFVWSSSASPVSEGGGLHVFGGPDFAASEQSG
RSDQGAKEIRMLVADHPQNGETKVAVADSDGDQGAQAYGGEAFSFGGKGEGEEGPTGLNKLGSSSTAELHPKAGGGIGPD
HELGAGKQMPPASVMTRLILIMVWRKLIRNPNTYSSLIGLIWSLISFRWHVAMPRIVEKSISILSDAGLGMAMFSLGIFM
ALQPKIIACGNSVAGFAMAVRFLTGPAVMAAASIAVGLRGTLLHLAIVQAALPQGIVPFVFAKEYNVHPAILSTGQGYIW
NVDSITNYTGVLYRSRIVIKRC
>Ruboc_04_G13972
MITGKDIYDVFAAIVPLYVAMILAYGSVRWWRIFTPDQCSGINRFVAVFAVPLLSFHFISSNDPYAMNYRFIAADSLQKV
VILVALFLWQTFSKRGNLEWMITLFSLSTLPNTLVMGIPLMKSMYGDASATLMVQIVVLQSVIWYTLMLFMFEYRGAKLL
ITEQFPETAGSITSFRVDSDVVSLNGREPLQTDAEIGEDGKLHVVVKRSAASSMVSSFKSHGLNSLNSGITPRASNLTGV
EIYSVQSSREPTPRASSFNQTDFYAMFNASKAPSPKHSYTNSFQGGFGDVYSVQSSKGVTPRTSNFDEEMMKISNKKRGA
RSMSGELFNGGTVSSYPPPNPMFSGSTSGGPKKKDSGGGGGAVPNKELHMFVWSSSASPVSEGNLKHAVNRAASTDFGAI
DPSKAAQHDHPIAGSKGMHDLIQNMSPGRKMSGDGELEIEEGTKFPGASPYSSCQKKMDMEDGGVPKKQQMPPASVMTRL
ILIMVWRKLIRNPNTYSSLIGLAWSLVSYKYMIYLPFSLSHIIPNPSYLCKRWHIKMPSIVSGSISILSDAGLGMAMFSL
GLFMALQPKIIACGKSVATFSMAVRFLTGPAVIAATSIAVGLRGTLLHVAIVQAALPQGIVPFVFAKEYNVHADILSTAV
IFGMLVALPITILYYILLGL
>Ruboc_05_G03608
MITLSDFYHVMTAVVPLYVAMILAYGSVKWWKIFTPDQCSGINRFVALFAVPLLSFHFISSNNPYAMNTRFIAADTLQKL
IVLAVLAVWSRVSKRGCLEWTITLFSVSTLPNTLVMGIPLLKGMYGDFSGSLMVQIVVLQCIIWYTLMLFMFEYRGAKLL
ISEQFPDTAGSIVSIHVDSDIMSLDGRQPLETEAEIKEDGKLHVTVRKSNASRSDIYSRRSHSQGLSSNTPRPSNLTNAE
IYSLQSSRNPTPRGSSFNHTDFYSMMAAGRNSNFGSSDVFGGPLTASRGPTPRPSNYEDDGGAAVGAATAGNKPRFHYQG
GGNNTTAHYPAPNPGMFSPTTAASKNVVAPANPKRSNGNGPNGPAQDGGRDLHMFVWSSSASPVSDVFGSNEYGAAHDQK
EVKLAVSPGKVEGRRENQEEYMVERDEFSFGNRENINEGEKVDVNKAKVMPPTSVMTRLILIMVWRKLIRNPNTYSSLIG
LTWSLVSFRWHLQMPAIIAKSIAILSDAGLGMAMFSLGLFMALQPRIIACGNSIAAFAMAVRFLTGPAVMAAASIAVGLR
GTLLHVAIVQAALPQGIVPFVFAKEYNVHPDILSTGSSYIRNVDRVAHYAYLLHFVGAMKNLTTSSRPGMAFAFKYFKEA
SIQLGASASEMRLCQI
>Ruboc_06_G16336
MISLIDVYHVVAATIPLYVAMILAYLSVKWWKLFTPEQCSGINKFVAKFSIPLLSFQVISANNPYKMNLKLILADGLQKA
IAFLALTAITKFSSHGGLNSIITGLSLSTLPNTLILGIPLLKAMYGEEARELVSQIVGLQSLIWYNLLLFLFEFGAAKAA
SVTPSSEATAEEMEAQAPNEAQSKDEAEGEEITRNPKKMKSILLTVGRKLFYNPNTHATLLGLIWASIKSRWGVKMPEIV
TQSIMILASGGLGMATFSLGMKRHQQFRAMTLWTKTLDEHEFNLVTLCLLDMSLGLFMASRPSIIACGTRMTMVAMGLKF
IAGPAVMALSSFAIGLRGRVLRVAIVQAALPQGIVPFVFAKEYNVYPEILSTAVIFGMLIALPIALAYYFVLGL
OG5928_faa
>gnl_Ambtr_v1.0_evm_27.model.AmTr_v1.0_scaffold00021.15
MVGVGQGGEAETKVQDLPDAILGSIIGCVTETRSRNAVALVCRKWAALERSSRIHLSLRGHARELPFLPTSFTSISHLDLSSLSPWGHPLLLTSNDPSSLLLLARLLSSSFPNLTSLCLYARSPSSLLLLAPLWPNLVSVKLVRFHPRPPDGPPGSDFAPIFSHCNNLSRLDLSLFYCWLPDDLPPALEAHPLVASNLSSLYLLNPSTDAFKATQLLALAQACPNLSTLLASCVFDPRYVDAVGDAALVDLALACPKLSVLHLVDSSALSAPRACPDSAVPTNVTPVGLTEAFNALPLLRDFALDVRHNVLNSAPALEALAMRCPRLMALELGHFQGLLCPQDPRPSGLAHCHGLKSLSIKNSVNFSDEDLAMVSVGCPRLVKLELLGCPEITESGLRGVVRCLCRSLVDLRVSCCKRLDAVSTLCALEPICNQLQHLHIDCVWNQQAEFANNPNSNRFLTNHGEDEESCTRHTDKKMKMSSIDSDDLCYTHNGFYRTKTWTKLKSLSLWIAVGELLSPLVNAGLESCPALEEVRIKVEGDCRLCAKPGVQAFGLASLARYHSLTKLHLDCGDAVGYALSAPSGQMDLSLWERFYLNGIRELGITDMDYWPPQDREMNRRSVSLPGAGLLSESLTLRRLIIHGTTHEHFMQLLLRIPSLRDVQLREDYYPAPENDMSTEMRADSCRRFEEALSRRPIPD
>gnl_Aquco_v3.1_Aqcoe1G224800.1
MASSTTPSPTHLHDIPDVILSNILASIEDTRTRNSLSLVCRKWLLLDRSTRTSLSLRGNFRDTYMVPSCFRSITHLDLSLLSPWGHSLFPDSSSQDSLILSQFLHIAFPSVISLVIYSRTPSTLEFLSPQWPNLRHVKLIRWHQRFQSPIGSDFFHLFDNCTCLTSLDLSHFYCWTEDLPTALESHPSIASSLTYLNLLIVPSPEGFKSYELIAISTACPNLREFLVSCMFDPRYMDFIGDEALVALASNCPKLVNLHLADVCSLLNPRGNPDDEGYTSDDAKISHATFEQLFKGLPLLQELVLDICHNVRDSAVVLEVLNKKCPRLKSLKLGQFHGICRPGDSKIEGVAVCKGLEMLSIKNSADLTDSKLMVIALGCPRLTKFHIHGCKKVTEMGLKNFTCVLRKTLIEVSVSCCKNLDAGSALRAMEPIRKVIQRLHIDCVWGSMGMPVNNGQIDSDFDLNELDDEAGVSSHMYESDDLFFPTSTKRNADCYDTRKNKKCKYSSDSQSNGNGFPDKSWDRLQFLSLWFAVGDLLSTLPLYGLEICPVLEEIQIKVEGDCRSRPPKPNDQSFGLICLARYPQLSKMKLDCGDAIGFSLTAPSGQMDLSPWERFYLMGISHLNLNELDYWPPQDKDVNQRCLSLPAVGLLSECVTLRKLFIHGTAHEHWLRSFLNIPNLREMQLREDYYPAPEDDMSTEMRVASCSRFEEALNRREIPD
>gnl_Arath_TAIR10_AT2G42620.1
MASTTLSDLPDVILSTISSLVSDSRARNSLSLVSHKFLALERSTRSHLTIRGNARDLSLVPDCFRSISHLDLSFLSPWGHTLLASLPIDHQNLLALRLKFCFPFVESLNVYTRSPSSLELLLPQWPRIRHIKLLRWHQRASQIPTGGDFVPIFEHCGGFLESLDLSNFYHWTEDLPPVLLRYADVAARLTRLDLLTASFTEGYKSSEIVSITKSCPNLKTFRVACTFDPRYFEFVGDETLSAVATSSPKLTLLHMVDTASLANPRAIPGTEAGDSAVTAGTLIEVFSGLPNLEELVLDVGKDVKHSGVALEALNSKCKKLRVLKLGQFQGVCSATEWRRLDGVALCGGLQSLSIKNSGDLTDMGLVAIGRGCCKLTTFEIQGCENVTVDGLRTMVSLRSKTLTDVRISCCKNLDTAASLKAIEPICDRIKRLHIDCVWSGSEDEEVEGRVETSEADHEEEDDGYERSQKRCKYSFEEEHCSTSDVNGFCSEDRVWEKLEYLSLWINVGEFLTPLPMTGLDDCPNLEEIRIKIEGDCRGKRRPAEPEFGLSCLALYPKLSKMQLDCGDTIGFALTAPPMQMDLSLWERFFLTGIGSLSLSELDYWPPQDRDVNQRSLSLPGAGLLQECLTLRKLFIHGTAHEHFMNFLLRIPNLRDVQLRADYYPAPENDMSTEMRVGSCSRFEDQLNSRNIID
>gnl_Betvu_v1.2_Bv9_209910_tzhd.t1
MSTTTIHDLPDAILTNILSLISDVRARNCASLVTTKWRALERLTRTHLTLRGNIRDLLFHLPNSFTSITHLDLSLLSPWGLGLSLHIQDPSFLLSHRLRLAFPSVSSLTLYSRSPSTLSLLSPFFPSLSHVKLIRWHQRPNHTPLGSDFFALFQNSSLLSSLDLSCFYYWTEDLPPALQAHPFIASNLIHLNLLNFSLSEGFKSDELVDITRACPNLRDFRVGCVFDPRYVGFVGEDALLAIPSNCIHLRVLHLADISQGDRDFDEDGFSSEDAGFSLDCLVRFFSGLSFIEELLLDVCRNVRGSWVCLEALASRCPNLRVLELGCFHGICRAIESHLDGIALCQGLESLTINNSADLTDFGLIAIGRGCSKLAKFEVQGCRKITMRGLRTMVCLLTKTLVEVKITGCKYLDAPTSLKTVEPIRDRIRSLHIDCVWDGEKPEYEEEAIVLGDDDINEMESKDDDDGIEVESRVKKRCKLSLGTGSWFMNGNIKRGGTSNGNLIKTWKRLEFLSLSIGVGELLTPLAAAGLKDCPSLREIHIKVDGDCRERPKPSQGFGISSLGQYPMLSKMKLDCGDTIGYALTAPSGHMDLSLWERWFLDGFRNLRLNELDYWPPQDREVNQRSLSLPAAALLTECDTLRKLFIHGTAHEHFMMFFIRIPNLRDVQLRGDYYPAPENDMSTEMRVDSCCRFENRLNARQIPD
>gnl_Carpa_v0.4_evm.model.supercontig_52.168
MANNISDAAATTTINELPDVILLHIFSMVTDTRSRNSLALVCRKFMALERATRYSLTLRGNARDLFLIPNCFRSVTHLDLSVLSPWGHSLLSSPSSDPHLLAYRLKVAFPAVTSLTVYSRSPSTLQYLLPQWPRLRRLKLIRWHQRSQTDIGDDFIPIFEHCQSLEYLDLSSFYYWTEDLPPVLQAYPAISASLTHLDLLTASLSEGFKANEISDIARACPNLNKFLVACIFDPRYIGFVGDETLMAIASNCQKLSVLHLVDTSSLSKVRGNPESEQLTSEEARITGATLVEFFSSLPLLEELVLDVAKNVRESGFALEVLNSKCKKLRVLKLGQFHGICSASEWQLAGVALCGNLKSLSIKNSWDLTDMGLVAIGRGCCKLAKFEVEGCKMITVNGLRTMASLLRNTLVEVKISCCKNLDASSSLRAVEPIRDRIQRLHIDCVWDGLKEGGEVGQSSYDGIKDGDWSNKNKRSKYALDEDCSYVHRNGNGFWCKRWDKLSYLSLWINVGDLLAPLPMAGLENCPVLAEICIKVEGDCKDRHKPSEPAFGLSCLVRYPMLSKMKLDCGDTIGYALTAPSGQMDLSLWERFILRGIKNLSLNELHYWPPQDRDVNQRSLSLPAAGLLAECLTLRTLFIYGTAHEHFMMFLLRITNLRNVQLREEYYPAPDNDMSTEMRVESCSRFEDALNMRQIPD
>gnl_Elagu_v2.0_p5_sc00065.V1.gene284
MAYPRDKVKRTQRTFAGDHSALQLLHLIFLSLPPTREEQEEEMAGEGETHLHDLPEAILSNLFALVEDTRTRNRMALVCRRWYTLERFTRSSLCLRGNVRDLFLLPTCFASVTHLDLSHLSPWGHPFLLHHHHHHQREHPTAEEQQQHHLIALLLCRAFPNLTSLTVYARHPSTLQALAPQWPALRHAKLVRWHQRPPHHPHGADLAPLLAACPSLHSLDLSQFYCWAEDVPPALHAFPATAASLVRLDLLRPVAEGFRASELVPISAACPNLRYLLAPCVFDSRYIDSVGDEALVAVATNCPRLSLLHLADPSAVFPAAHAPDAEGFAPQDARITAAGLEVLFAALPLLEDLALDLCQNVRDAGPALETLSERCPRIESLRLGGFHGVCRGAGLRLDGVAVCGRLESLCIKNSADLTDAGLVAIARGCSRLSKLEIHGCKRVTESGLKKMTGMLRWTLVDIGISRCEHLDAPHSLRAVEPIRDRIKRLHIDCIWAGQELEHLPDSSLAAAGDDLEWNELEQDIELEASEESDAVFIDFLDVEDSPGDSLTMMCRRSEAAGDHRAGNSCSRNGIGAFWCREWKQLRHLSLWVPAGELLIPLVDAGLDSCPELEEICIKVEGDCRTCPMPSQEVFGLSSLACYPKLSKMKLDCRDVVGYALTAPTGRKDLSSWERFYLHGMGDLNLCDLDYWPPQDRDVNLRSLFLPAAGLLQGCITLRKLFIHGTANEHFMRFFLAMPNLRDVQLREDYYPAPEYDMSTEIRVDSCSRFEDALRRRPVPD
>gnl_Elagu_v2.0_p5_sc00135.V1.gene283
MTGKRPTHIHDLPEPILREVFALVKDVRSRNSVALVCRKWRSLERLTRTSLSLRGHVRNPFLLPTCFPSVSHLDLSLLSPWGHHLFLRPSPTRLNGHPDPHPNNYNDHRHSLLDDQQLLVAQRLGQAFPNVTSLTVYAREPSTLHALAPQWPGLRHAKLVRWHQRPHHPPGTDLGPLLAACPSLASLDLSHFYCWTDDIPPALQAHPATAVSLARLDLLSASSAEGFRASELAAIATACPNLRHLLGPCVFKPRFEFVGDASLLALAASCPRLSLLHLVDPSTLSPARPIPETANDGLTTRDDPGITAAGLESLFAVLPELEDLALDLSHNVRDAGPALEALGRKCPRIKSLKVGHFHGVCRAAWLHLDGVSLCGGLQALCIKNCPDLTDAGLATIARGCRILSKLEIHGCCKVTEIGFKKLAGMLHSTLVDVSISGCRQLDATRSLRAVEPIRERIERLHIDCVWVRPEFEQSPENADEACSCNSDDLDELKEQEISNQSKNKKCRYDGDHSKSNGGSSSFWWRIWERLHYLSVWVPAGEVLSPLANAGLDCCPELEEIYIKVEGDCRTCPKPAQRVFGLSSLSRYPRLAKMKLDCGEAIGYALTAPTGHMDLSLWERFYLHGIGDLNLYELDYWPPQDKDVNQRSLSLPATGLIQGCLTLRKLFIHGTTHEHFMRFFLMMPHLRDVQLREDYYPAPENDMSTEMRVDSCSRFEDALNSRLIPD
>gnl_Eucgr_v2.0_Eucgr.K01130.1
MATRCSATDIGDLPDAILSYIFTLVTDTRARNALSLVCRKYLALERATRVDLTLRGKVCDLHRIPTGFRRVERLDLSLLSPWGHDLASSVSDPFLLAGLLGAAFPSVVSLTVYARSPATLHVLLPQWPRLRRVKLVRWHQRPQQSLGADFVTLFEHCRSLSELDLSSFYYYTEDLPPALQGYPSIASSLTRLDLLTTSFTEGFKTEEIRVIAAACGNLRELLVACTFDPRYFGFVGDQALLDIAANCPKLTLLHLVDTSSLSNPRGDPEDDDGLASEEAGITRAALVEVFSKLCLLEELVLDVCRNVRESWLALEALSSKCKNLRVLKLGQFHRVVMAIESQLDGLALCEGLTSLSIKNVVDLTDMGLIEIARGCSKLRKFEIQGCKHVTWQGMRLLASLLRRTLLDVRISCCKNLDAVASLRAMEPIRDRIQRLHIDCVWDGLEEHKRREEACHGFNLNEVAEPSVQDTGQNKRCKYTLDSQYSNALSNGNGFLCNSWERLQYLSLWIGVGDLLTPLPMAGLEDCPNLEEIRIKVEGDCKGKPKPAVPAFGLSMLSRYPALSKMQLDCGDAIGFALTAPSGQMDLSLWERFFLNGIGNLYLNELDYWPPQDRDVNHRSLSLPAAGLLAQCLTLRKLFIHGTAHEHFMNFLLKISNLRDVQLREDYYPAPENDMSTEMRVDSCSRFEDALNRRYILD
>gnl_Manes_v6.1_Manes.17G056300.1
MARTLSSDVHFHDIPDAIVSNIFSLITDTRTRNSMSLVCLKWHLIERSTRTSLTLRGNIRDLFLLPTCFRAVTDLDLSFLSPWGHPIFDSSSNPKLLAQLIHRAFPSVVSLTVYARNPSALQLLAPQWPGLSKVKLVRWHQRSPATPGSDFVAVFEHNHSLNSLDLSHFYCWTEDLPPALEAYPSVAASITHLNVLAHSSAEGFKSHELLAISAACPNLCELLATCVFDPRFIGFVGDETLLSLASNCPRLSLLHLVRTGSLCDARGDPDDEGYTSEDARISHSALADMFAGLPLLEELVLDVCHNVRDTWPAWEVLNSKCPRLKFLKLGRFHGICRGIDARPDGIAICSRLESLSIKNSADLTDSHLISISFGCPRLAKFEVQGCKRITEMGMNKLASILQKSLVDVKISCCKYLNAVCSLRALEPIQDRIQRLHIDCVWENVEQFGEVASFSGEAADLRHFSSEKRGGIWEDTSPWKRRKTFNDNGIDYQSRTWARLEFLSLWIPVGELLTPLTLSGLENCPVLEEIKIKVEGDCRHRPSSTNAFGLSSLACYPRLWKMSLNCGSAIGTQMLIKEASLSQQLDCWLNVEA
>gnl_Manes_v6.1_Manes.17G056400.1
MRVCMCVVTVEKMARTLSSVHDVPDAILSNIFSLITDIRSRNSMSLVCVKWHLMERSTRTSLTLRGNIRDLYLLPTCFRAITNLDLSFLSPWGHPIFDSSFINPKLLAQLLRRAFPSVVSLTLYARNPSALQLLAPQWPGLSKVKLVRWHQRSPTNPGSDFVALFEHSHSLTSLDLSYFYCWTEDLPPALEAYPSTAASLTHLNILTHSSAEGFKSHELLSISVACPNLRELLATCLFDHRFIGFVGDETLLSLASNCPRLSLLHLVDTDSLSDARGDPDDEGYTSEDARISHTTLVDMFAGLPLLEELVLDVCHNVKDTWPALEVLNSKCPRLKSLKLGQFHGICKGIDARPDGLALCSRLESLSIKNSADLTDSRLIAISLGCPRLAKFEVHGCQRITEMGMNKLASILQQTLIDVKISCCKYLNAVCSLRALEPIQDRIQRLHIDCVWENVEQFEGEASFSSESAYLRHFPSEKRGGIWEETSSRKKSKCFDGDDNEYFSNTWARLDFLSLWIPVGELLIPLTLSGLENCPVLEEIKIKVEGDCRHRPRPTNAFGLSTLACYPRLSKMNLNCGAAIGFALTAPSGLADLSPWERFYLNGIGNLNLTELDYWPPQDTDVNQRSLTLPAAGLLAQCGRLRKLFIHGTANEHFMMFLLKIPTLRDVQLREDYYPAPENDTCTEMRIDSCSRFEDALNRRRIPD
>gnl_Medtr_Mt4.0v1_Medtr4g080020.1
MVGNNSATTVSHLPEEILSKVFTGITDTRTRNSLSLVCHSFFKLERKTRLSLTLRGNARDLYRIPTSFTNVTHLDVSLLSPWGHALFCSPAGNDSPLLAQRLRNTFPRVTSLTVYVRDPHTLHLLLFNHWPELRDVRLVRWHQRPQGLQPGSDFDALFSRCRSITSLDLSSFYHWPEDLPPVLAENTTTAASLRRLNLLTTSFTEGFKSNQIESITSSCPNLEHFLVACTFDPRYIGFVGDETLLAVASNCPKLKLLHMADTSSFSNRREEEGVEDARVSRATLVALFTGLPLLEELVLDVCKNVTETSFALEMLSSKCPNLKVVKLGQFQGICLAIGSRLDGIALCHGLQSLSVNTCGDLDDMGLIEIGRGCSRLVRFEIQGCKLVTEKGLRTMACLLRRTLIDVKVASCVNLDAAATLRALEPIRDRIERLHLDCIWKESDNFGQGLFNFDLNTLDELNGSELMDCFGGEECGEDTSMRKRQRCEYGLEADDLFVQSNGNGNGNGYYGYSWDRLEYLSLWIKVGELLTQLPVAGLEDCPNLEEIRIKVEGDCRGQPKPAVREFGLSILACYPQLSKMQLDCGDTKGYVYTAPSGQLDLSWWERFFLNGIGSLSLNELHYWPPQDEDVNQRSLSLPAAGLLQECYTLRKLFIHGTTHEHFMNYFLKIPNLRDVQLREDYYPAPENDMSTEMRVGSCIRFEDALNRRQICD
>gnl_Mimgu_v2.0_Migut.M00265.1
MAAPPTSGTTLNDLPDVILSNIIAAVVDVRGRNSAALVCSKWYALERATRSSITLRANLRDLFMVPNCFRSVSHLDLSLLSPWGHPLTSASDPALIAHLLRLAFPSLTSLTFYARNPSTIQLVASQWHNVEHLKLVRWHQRPQVETAGDELKILFSECGKNLNSLDLSAFYCWTDDVPPALESCPSVSSNLTRLNLLNPSFSEGFKSDEIKSITKACPNLKEFRAACMFDPRYMGSVGDEALVSVSVNCPKLSILHLADTSALSNTRGDPEHDGFTQEDAKINVATLIEVFSGLPLLEELVLDVCNNVRESGPALEVLNSKCPKLRSLKLCQFHGVSLPIESKLDGIALCHGLESLSIRNVGDLTDMGLIAIGRGCCRLSVFEVHGCKNITVRGMRTLASLLRRTLIDVRISCCKNLGAEQSLKALEPIQDRIESLHIDCIWDDGTESGFDLNDSFDQGEVSNDENHFESRGYNDYYDAATIENPSKKCKYSYDLNSSSDLNGYENGNVYGERTWERLKYLSLWIAVGQLLNPLTNAGLENCPNLEEIRIKIEGDCRELPKPSEREFGLSNLVNYPRLSKMHLDCGETIGYAHTAPSGQMDLSLWERFYLIGIGHLSLRELDYWPPQDRDVNQRSLSLPAAGLLQECFGLRKLFIHGTAHEHFMMFLLRIPDLRDVQLREDYYPAPENDMSTEMRSDSCSRFEAALNRRQISD
>gnl_Musac_v1_GSMUA_Achr3T03570_001
MATAAATGIHLHDLPEPILTHIFSLVCDVRSRNAMSLACRRWRTLERTTRTSLFVGDDALLMLATGCPRLSLLHLVDPSTLSPARSDSEAKEDAAVTGPGLEELFAKLPQLEDLALDLCHNKTADDSDVDQVDEEMSDESRNKKSRHSDGNDGSNESSSFWFRTWANLRCLSLWVPAGEVLTPLGDAGLESCPQLEGISIKVEGDCRTCPRPRQRVFGLSFLARYPRLVKMKLDCGEAIGYALTAPTGHMDLSLWERFYLHGISDLRLYELDYWPPQDKEVNQRSLSLPATGLIQECLSLRKLFIHGTTHEHFMRFFLMMPVLRDVQLREDYYPAPENDMSTEMRVDSCSRFEEALNSLLKSMRGSDENFRVMLLE
>gnl_Musac_v1_GSMUA_Achr11T10210_001
MAAATVSGIHLHDLPESILTNIFLLVSDVRSRNAMALACRRWRSLERATRTSLDLRGHFVGNHTLLTLAVGCPRLALLHLVDPATLSSARIDSEAKEAAAITGRGLEGLFAGLPQLEDLALDICHNKCRYSDGNHDDIENRCFWFRTWTRLRCLSLWIPAGEVLTPLGDAGLESCPQLEDICIKVEGDCRMCPRPRQRVFGLSFLARYPRLAKMKLDCGEAFGYALTAPTGHMDLSLWERFYLHGIGDLGLYELDYWPPQDKEVNQRSLSLPATGLIQGCLSLRKLFIHGTTHEHFMRFFLGMPGLRDVQLREDYYPAPENDMSTEMRVDSCSRFEETLNSLSNYISTTCLEHSLVEDIWFSCISKDRMRVSSRMVANWFYTITHNSIAHHTKEQQKNGKKKSGSRKSLEIKSYIRNS
>gnl_Nelnu_v1.0_NNU_020214-RA
MAAGNIHFHDLPDVILSNIFALVVDTRTRNAMSLVCRKWLLLERSTRTSITLRGKVRDLFLIPTSFRAVTHLDLSLLSPWGQSPLDSSPLLAQLLRQAFPLVTSLTLYARTPSTLLLLAPQWPSLRHVKLVRWHQRSSIIPPGSDFLPLLEHCSTLTSLDLSHFYCWTEDLPPALQAHPSVAASLSRLNLLTLSTEGFNSQELLAITRACPNLTHLLAACVFDPRFMDFVGDEALLALASHCPRLTLLHLADSSSLSNARPDLDDDGFPAEDASISRTALEEFFAALPLLEELTLDVCRNVMDAGPALEVLNSRCPGLKSLKLGQFHGICKAIESVLDGIALCSGLESLSIKNTGDLTDSGLLAISRGCPKLAKFEVQGCNNITETGMRNLAGMLRKTLVDVNISCCKNLDAASSLRALVPIRDRIRRLHIDCIWDSLPQSEIPSDKSAPRHAFDLNESAEEASTSNCSAAAGFMNDSPKKKKCRYAVNDSPKKKKCWSRLQYLSLWIPVGELLTPLTLAGLDSCPVLEEIRIKVEGDCRKRPKPTERAFGLSSLARYARLFKMHLDCGDAIGYALTAPTGHMDLSLWERFYLNGIGNLNLSELDYWPPQDRDVNQRSLSLPAAGLLQQCSTLRKLFIHGTTHEHFMTFLLNIPNLRDMQLREDYYPAPENDMSTEMRAESCSRFEDALNRRQIPD
>gnl_Nelnu_v1.0_NNU_021583-RA
MAIFDDLPDAILSIIFTLVVDTRTRNAMSLVCGKWLVLERSTRTSITLRGNVRHLFDIPTCFRAVTQLDLSLLSPWGQSIFDSSPHPISLAHYLRRAFPNVISLTLYARTPSILRLLAPQWPSLRHVKLVRWHPRSANIPPGSDFLHLFHHCPSLSSLDLSHFYCWTDDLPPALQAHPLVAASLSRLNLLILSSDGFKSHQLLAITSACPNLTHLLATCVFHPRFNDFVGDKTLIAVALHCPRLSLLHLADPSSLSTARGDPDHDGFTSDDAMINRTALENLFSALPLLEELTLDICHNVMDTGPALEVLNSKCPGLKSLKLGQFHGICKAIDSQLDGIALCRLLESLSIKNTGDLTDSGLIAISRGCQRLARFEVQGCKSITETGVRTFACLLRQTLVDVSISCCKNLDATSSLRALEPIRDRIQRLHIDCVWDSLHQSEITGDGAICQHGFEPNESREDASTSDRPAEFMIFLGDDGSKKKRCKYSGEVDYSRVQIKGINCSRFWRKTWDRLRYLSLWIAVGELLNPLASSGLDNCPVLEEIRIRVEGDCRMGPKPTEQPFGLSSLARYPRLSKMQLDCGDAIGYALTAPTGHMDLSLWERVYLMGIENLKLTELDYWPPQDRDVNQRSLSLPAAGLLAQCTRLRKLFIHGTAYEHFMMFFLGIPNLRDVQLREDYYPAPENDMSTEMRVDSCSRFEQALNKRQIGD
>gnl_Nelnu_v1.0_NNU_011503-RA
MIFLGDDGSKKKRCKYSGEVDYSRVQIKSINCSRFWRKTWDQLRYLSLWIAVGKPLNPLASSGLDNCPVLEEIRIRVEGDCRMGPEPTEQPSGLSSLARYHRLSKMQLDCGDAIGYALTAPTGHMDLNLWERVYLMGIENLKLTELDYWPPKDRGC
>gnl_Orysa_v7.0_LOC_Os06g06050.1
MAEEEEVEEGRSSSSAILDLPEPLLLHILSFLTDVRSRHRAALACGRMRAAERATRSELSLRGDPRSPGFLFLSHAFRFPALEHLDLSLVSPWGHPLLSSVPPCGGGGGGAPSASSSSGMNVYHPEAISEQNAFIAARLAGCFPAVTSLAVYCRDPTTLANLTPHWQASLRRVKLVRWHQRPPTLPDGADLEPLLETCAALRELDLSEFYCWTEDVVRALTTHPSATAALTHLDLGLAAATDGFKSSELGPIAASCPNLRKLVAPCLFNPRFSDCVGDDALLSLATSCPRLTVLRLSEPFEAAANIQREEAAITVAGLVAFFAALPALEDFTMDLQHNVLEAAPAMEALARRCPRIKFLTLGSFQGLCKASWLHLDGVAVCGGLESLYMKNCQDLTDASLAAIGRGCRRLAKFGIHGCDLVTSAGIRRLAFTLRPTLKEVTVLHCRLLHTAECLTALSPIRDRIESLEINCVWNTTEQPCSVANGTTTECDPEDDELGEVYESAAKKCRYMEFDDLGSWEMLRSLSLWFSAGQLLSPLISAGLDSCPVLEEISIKVEGDCRTCPRPAPRTIFGLSDLAGFPVLAKMKLDLSEAVGYALTAPTGQMDLSLWERFYLHGIESLQTLYELDYWPPQDKDVHHRSLTLPAVGLIQRCVGLRKLFIHGTTHEHFMTFFLSIPNLRDMQLREDYYPAPENDLMFTEMRAESWLRFEVQLNSRQIDD
>gnl_Phavu_v2.1_Phvul.011G129700.1
MADGTTVSNLPEEILSNVFSAVSDTRTRNSLSLVCRSFFRLERKTRISLTLRGNARDLHLIPTSFTHVTHLDISFLSPWGHALFCSSATNTFDPRLLALRLRDAFPHVTSLAVYARDPATLHLLLLSPWPELSSVKLVRWHQRPPTSPAGSDFAVLFSQCRSLASLDLSSFYHWPEDLPPVLAANPDTAASLRRLNLLTTSFTEGFKSHQIESITASCPNLEHFLVACNFDPRYIGFVGDDTLVAIPSNCPKLSLLHLADTSSFSNRRENEGFGGEEGRVTRATLVTLFSGLPLLEELVLDVCKNVRDSSLALEVLGSKCPNLRVLKLGQFQGICLALGSKLDGVALCHGLQSLSVGNCADLDDMGLIEIARGCSRLVRFELQGCMLVTEQGLRTMACFLSRTMIDVKVSGCVNLDTAATLRALEPIRDRIERLHVDCVWNGLKESDGLGHGFLNFDLKGLDELDGGGELMDYFGGGECENTSKRKRQRCKYEMGVQDSFLESNDNGFYGKCWDKLRYLSLWIKVGDLLTPLPVAGLEDCPSLEEILIKVEGDSRGQQKPAEREFGLSILACYPQLLKMQLDCGDTKGYALTAPSGQMDLSLWERFFLNGIGSLSLNELHYWPPQDEDVNQRSVSLPAAGLLQECYTLRKLFIHGTAHEHFMNFFLKTPNLRDVQLREDYYPAPENDMSTEMRVASCSRFEDALNRRQICD
>gnl_Phypa_v3.3_Pp3c17_1180V3.1
MEAVQWPSLFVHSESDRQSMQSSPEAAPAGTHISDLPSVILTNIIAYVSNPRVRNCISLACRDWYFIERQTRTELSLRGNICVMHELPTCFQQICTLDLSQCSPWGSSLFQSTQNGEEIGNCLRIGFPNVVNLTVYVRDALDIQMVAWIWPDLEIVKLVRWHPRAMESSEADDLGNEIEGLLSACKRLKSLDLSKFYCWTEDIPPALRAGASTAANLRVLNLLKLSPNGFKAQEVGAITSSCFNLEEFYILCDFDHRLLDSVGDEALLSIATNCPLLKVLHLVDYNEWSAVSDDPNQDAFAAEDSSLSRQGLEAMFKALPHLEDLVFYLSQNLRDSGAPFEILASSCKKLRSLKLSNFLGVCGGPHPDGIALCHALQELRLKNCGDLTDDALKAISVGCPKLSKLGLRQCKSITKEGLHACVKNLSHTLKDVEIAGCKLLPTAMTLKALEPIQVTVKNLHLDCVWDEGILAQEASAARTQSTVDSLNHEQSGFGLPIDIGCMGGMSAWSQRFSSTLEAYAMNEMIGAKTDSFLTPHRLVTKRRKLNKAENGGDSGMDIRRATAYSSMSLQIFGGEASSSASFLLKERPGTGLGSGNLNSAQGFPARSMGPGGTQQLSVPGAKKIQTSSGKVWKSLESLSLWIPVGEVISPLAAMGLEECPALHELKLKVEGDGRLLRKPSTQGWGINSFGRYPKLEKVELDLSEVTGFSLSAPKGFTDLSSWERHYLVGINELLLTELDYWPPSDKEVNRRAISLPGAGLLSLCSKLRKLFVHGTAHEHFLNMITGCRCLRDVQLRGDYYPAPEQETTTELRSVSCQRFEALVAKRGFPD
>gnl_Poptr_v3.0_Potri.011G066700.1
MAKKFNTNVHFHDIPDAILSSIFSLITDTRSRNAMSLVCLKWHLIERSTRTCLSLRGNIRDLFLLPTCFRAVSNLDLSLVSPWGRPILDSSPNTTLLAQVLHCTFPSVVTLTVYARNPSILHLLAPQWPNLRQIKLVRWHKRSPTTLGSDFLALFEHCHSLASLDLSHFYCWTEDLPPALEAYPSIAASLSHLNILNYTSSDQGFKSHEILAITSACPNLREFLAACIFDHRYIGFVGDETLLSLATNCPRLSLLHLVDSSSLSAARGDPDNDGYTTEDARIRQTMLIEMFSALPLLEELVLDVCHNVRDTWVALEMLNSKCPRLKSLKLGQFHGICKGIDARPDGIALCSRLESLSIKNCADLTDSGLISISLGCPRLTKKTLTEVKISCCKHLNTVTSLQALEPIRDCLQRLHIDCVWEMVEQSGSEATSSAKYDGFKCSDKRRGIWEDANLKKKYKKYNDNENGYASSNWAKLQCLSLWIPVGELLNPLVLAGLDNCPMLEEIQIKVEGDCRHQSRLSPDGFGLSSLLCYPRLSKMHIDCQAAIGYALTAPSGHVDLSPWERFYLNGIGRLNLTELNYWPPQDIDYNKRSLSLPAAGLLAQCRTMRKLFVHGTANEHFMMFLLKVQTLRDVQLREDYYPAPENDNSTEMRIDSCSRFEDALNRRAIPD
>gnl_Poptr_v3.0_Potri.014G142600.1
MASSSMAMAATMNDLPDVILSIIFSSVSDTRTRNSLSLVNRKFLALERSTRTSLTLRGKARDIYMIPTCFRSVTHLDLSLLSPWGRSDLLSTASSVPFLLAQRLRLAFPLVTSLTVYARSPSTLHILLPQWPNLSHVKLIRWHPRSSSPHLGNDVVPLFEHCQALSSIDLSSFYYWTEDIPPVLQAYPSVSKALTCLDLLTVSLTDGFKSEEIQAITAACPSLTRFLLVCIFDPSYFGCVGDETLLAIVANCPRLRVLHLVDRASLGSTRGEPEDDGYTREDARITKVGLVDFFTGLPLLQELVLDFYQNVRDSALALEALHSKCPELKLLKLGQFHGICMAIESQLDGVALCSGLVSLTIKNSADLTDMGLIEIGRGCCNLARFEVEGCKKITMKGMRTMASLLHKTLIEVKISCCKNLNAVASLRSLEPIQGRIERLHFDCVWEGLEEDGGILCFDLNEGLCQSVEHEYGSKRKKSKYSSDPDSSSSCMQSNGNGMFSKSWDRLKYLSLWIGAGVLLTPLPMAGLYDCPNLEEIRIKVEGDCRTGHKPSQREFGLSCLAYYPRLSKMQLDCSDTIGFALTAPSGQMDLSLWERFFLNGIGNLSIYELDYWPPQDRDVNQRSLSLPGAGLLAECLAMRKLFIHGTAHEHFIMFLLRIPNLRDVQLREDYYPAPDNDTCTEMRVGSCSRFEDALNRRQILD
>gnl_Prupe_v2.1_Prupe.3G117700.1
MTTATTINDLPDAILSTIIGMVSGTRTRNSLSLACRKFRSTERATRTSLTLRGNARDLPDLPLCFAAVTHLDLSLLSPWGHSLLSPSAAANDTDPLLLAQRLRAAFPFVDSLIVYSRSPSTVQIVSHLWPGLRRVKLVRWHQRPQSPPGADFDPLFDQCHSLSELDLSEFYYWTEDLPPVLEAHPNVARSLTKLDLLTTSFTEGFRANEIKSIVTACPKLQHLLIACMFDPRYIGFVGEEALLSISANCPELKVVHLIDTSSLANARGDPNDDGFTSEDARIGRAALVDFFSGLPLLEDLALDVCKNVRDSGLALEVLGSKCPRLRALKLGQFHGICSAIGSELDGIALCSGLESLSIKNSADLTDMGLIEIARGCCKLAKFEVQGCKRITVKGLRTMACLLRKTLVDVGISCCKNLDAAASLRALEPIRDRIQRLHIDCVWEQEDEHARNFDLNQVNDQEDVNSEASVLNRNGEDADYMELNWAAEYEHRSSKKCKLGLDGDCSYMPPSNGYGYGNGNGFWCGESWERLHYLSLWIGVGELLTPLPTAGLDDCPNLEEIRIRVEGDCRGRQKPTQRDFGLSCLAGYPLLSKMKLDCGDTVGYALTAPPGQMDLSLWERFFLSGIESLSLSELDYWPPQDRDVNQRSLWLPAAGLLSECLTLRKLFIHGTAHEHFMMFLVRIPSLNCNLRDVQLREDYYPAPENEMSTEMRVDSCRRFEKALNRRPILD
>gnl_Selmo_v1.0_90091
MFSNNKRQKTTHGEEEDHEQGRRTALHDIPGSILAAIIALVPDTRSRNAASLVCKEWHAMERATRRRLCLRGSSAQLHMLPTTFHAVRHLDVSNVSPWGTTLYAAHSAVCGQLTARWLNRAFPSVVDLTVYARDGTDIQLVAASWPDLETVRLVRWHQRPTGAGGDGSDGGDAAMELRGLLSSCPRLTHLDLSRFYCWAEDIAPALQASPSANLRVLNLLKLSPEGFKAAELLAIAAACGINLEELYALCEFDPRFLDCLSDECLIQVADYCPHLRVLHLVDSTQFSASRDPASDDPVFGAPALDASVTVRGLESLFQALPLLEDLALLLGHKVRDSAPAFEALAKSSKSVHALHLGHFQGLCSGSNGIARCGAAGLRTLQLRSCDDLTDAALGAIASASPQISWLGLRRCPLVTPAGLSSCVSILRRSLTRVEIECCPTLSTRNLLRALAPVRSTLQHLHVDCVWDADLEEEEQGGAEQEQEQDQALDLFGNLAWKKLHHLSLWISAAHLISPLVQMNLISHCPLLRELSIRVEGDCRLFAKPQAREFGLRSFARFPSLASLRLDLSEAVGYALSAPGGNRDLSIWERFYLQGIQSLPGLQELDYFPPSDKDVNYRGMTLPGVGLISQCHGLRKLFVHGTAYEHLFMMLLKIYNLRDVQLRADYFPAPDMETSTEMRAESCKRFETLLEKRGFPD
>gnl_Solly_v2.4_Solyc12g010900.1.1
MATLARPTIINDLPDVILSNIIAAVSDVRSRNTAALVCRKWLVLERATRTSLTLRGNIRDLFMLPTCFRSVTHLDLSLVSPWGHPLLSPRATASSDDADSVLIAHLLRHAFPIVTSLIVYARNPHTLQFLPVQWPQLKYIKLVRWHQRPQLASGDEFNLLFQGCPQLGSLDLSTFYCWTDDIPPALELNPLVAGNLTVFNLMNASFSEGFKTDEIRVITKCCPNLKELKIACMFDPMYIGFVGDEALVCISINCPKLTVLHLADTSTLSNCRADPDDEGFTTDDAKFTVSTLIEVFSGLSLLEELVLDVCNNVRDSGPALEILNTKCPKLRSLKLGQFHGVSMPIGSKLDGVALCQGLKSLSIRNVGDLDDMGLIAIGRGCSRLTKFEIQSCKKITMRGMRTLASLLWKSLVDVRISCCKNLGASSSLKALEPIQERIQRLHIDCVWDSVEEIENLNGVEYGFDLNKTNGGEASTHPNGSGDTFGSMDDDIVFNRNKRCKYGYDLNSVCMEDNGHGNGFGGRTWDRLQYLSLWIGVGDLLTPLAAAGLEHCPNLEEIKIRVEGDCRLWSKPSERAFGLSTLLRYHKLVKMHLDCGDIIGYAHTAPSGQMDLSLWERFYLFGIGTLNLRELDYWPPQDRDVNQRSLSLPAAGLLQECITLRKLFIHGTAHEHFMMFLLRIPNLRDVQLREDYYPAPENDMSTEMRSDSLSRFEAALNRRQICD
>gnl_Solly_v2.4_Solyc07g055120.2.1
MAAQLTCVTAINDLPDVILSNIIAVVSDVRSRNSASLVCRKWMVLERSTRSSLTLRGNVRDLIMLPTCFRSVTHLDLSLISPWGHPLLSPTAFADPFLIAQLLHHAFPAITSLVLYTRNPLILRILPPLWPNLKEIKLVRWHQRPQLSAGEELSMLFTENCPKLHSLDLSNFYCWTDDIPVALESHPTVAANLTSLNLLNSSFSEGFKSDEISSITRACPNLKEFRVACVFEPRGDRNDEGFTQEDAKFSASTLIEVFSGLPLLEEFVLDVCNNVRDTGSALEILNKKCPKLRLLKLGQFHGVSMPIESKLDGVALCEGLQSLSIRNVGDLNDMGLIAIGRGCSRLTKFEIQGCKKITMRGMRTLASLLKNTLVDVKISCCKNLGASYSLKALEPIQDRIQRLHIDCVWDSVEEFEDLDGYGYGFDLNVNDGGQASSNSAGSGDTFECEEDAFTFKQQKRCKYEKVNSHANGHSGQSWDRLQSLSLWIEVGELLTPLTAAGLEDCPNLEEIKIKVEGDCRLWSKPSGREFGLSTLLYYPMLSKMHLDCGDTIGYAHTAPSGQMDLSLWERFYLLGIGNLSLTELDYWPPQDRDVNQRCLSLPAAGLLQECVTLRKLFIHGTAHEHFMMFFLRIPNLRDVQLREDYYPAPENEMSTEVRADSLSRFEAALNRRPISD
>gnl_Sorbi_v3.1_Sobic.010G043000.1
MAEDAAAGSPLLDLPEPLLLHILGFLTDARSRHRVALACHRLLAAERATRAALSLRGDPRSDVFLYLIRPTFCFPALERLDLSLVSPWGHPFLSSAAPSADAVAPAVAAEEVAGQNALIAARLAYCFPAVSSLAVYCRDPTTLASLTPHWRSRLRSVKLVRWHQRPPGLDAGADLEPLLGDCPALRALDLSEFYCWTEDIQPALAAHPAAAAALTELDLGLAGATDGFYAAELGAIARFCPNLRKLVAPCVFNPRYVDFVSDDALLTIATSCPKLSILRLREPFELAATSQREDAAITVAGLVSFFAALPELEDFTLDLRHNVLETAPAMEALARRCPRIKFLTLGGFQGLCKASWLHLDGVAVCGSLESLCIKGCLDLTDASLAAIGRGCGRLAKFAIHGCDLVTSVGIRRLATALRPTIKEVSILHCRLLDTATCLTALSPIRDRIESLEVSCVWKEVEQPESVANGTTGCDHEDDDLGEVTYESASKKCRYMELDDLVSWEMLRSLSLWFPAGEVLSPLISAGLDSCPVLEEISIKVEGDCRARPGPFFGLRYLAGFPVLAKMKLDLSEAVGYALTAPAGQMDLSLWERFYLHGIDSLMTLYELDYWPPQDKEVNQRSLTLPAVGLLQGCVGLRKLFVHGTTHEHFLTFFLKVPNLRDMQLREDYYPAPESDMMNTEMRAESWLRFENQLNIRLIED
>gnl_Spipo_v2_Spipo8G0053800
SRGMAGGGGGGGGGGTQLSDLPEVILHSIFTAVEETRTRNAMALVCRRWLEVDRATRSSLALRGNVRDLFLVPTCFRSVTHLDLSLLSPWGTSLLPQLIAPWLRRAFPAVTSLTVYARVPAVVATLAAQWPQLREVKLIRWHQRPNSDVGTELVPLLQHCTSLSSVDLSNFYCWTEDVPPALQACPRAAASLARLDLVGLSSDQGFNSRELLAISAACPNLRHLRASCVFNPRLIGFVGEEALLGVATNCPRLSLLHLVDTSALSDSRAGGEENGGVPAEDSRISHRALEDLFARLPLLEDLALEVYPGVCDAGPVLETLNSRCPRLEALRLGRFQGICRAAGLHLDGIAVCGRLRRLALKNAGDLTDAGLVAIGRGCSRLAELEIEGCQEISEGGLRRLVSIRRGTLVEVRIAGCRRLTAARSLRAVEPIRDRIEGLHIDCVWDAAAPAAETLPADPPAEEEEEEADVEFPVKKRREGSAPELAGPEEEEEEWGGEGGFWCRTWSRLRRLSLWVPVGEALDPLVEAGLESCPWLEEICIKVEGDCRRCAKPKPGSFFGLDCLSRYPRLRKMKLDCGEALGYALTAPMGQIDLSIWERFYLWRIGVLEGLQELDYWPPQDRDMNQRSLSLPAAGLLGQCTALRKLFIHGTAHEHFMKFLLKIPTIRDVQMRETYYPAPEGDTSTEMRDDSTSRFEAALNRRPIPD
>gnl_Stras_v2.0_SGA_v2.0_scaffold9T04831
MAAAAAATTLNDLPDVILSSIMAAVSDVRSRNSASLVCHKWYLLERATRSALTLRGNIRDLFMLPTCFQSTSHLDLSLISPWGHPLTSAADPDSALIGHLLRHAFPAVTSLAIYARDPSTIHIVVPQWPNLERLKLVRWHQRPQTEAAGDELKLLISECGTLKSLDLSSFYCWTDDVPAALGSCPTFAANLKSLNLLNSSFSEGFKSDEIKAITKACPNLREFRASCMFDPRYIGHAGDEALVSISVNCPKLEILHLADTNALSSSRTDFDPDEREGLGQEEAKINVATLIEVFSGLPLLEDLSLDLCNNVRDSGPALEVLNSKCPKLKSVKLGQFHGISLPVESKLDGIALCQGLESLSIRNVDDLTDMGLIAIGRGCYRLAKFEVYGCNKITVKGMRTMASLLRKTLVDVKIAACKKLGAVQSLKALEPIQDRLERLHIDCDWDCPDEEEEEEEPSDYFDSAAEYDDEIYSVRKRARYTYDLNSSSSGLDVNVEGYDEDKTWARLRYVSLWLSVGQLLTPLVAAGLNDCPELEEMSIKVEGDCRLLPRPVVREFGLTTLLNYPKLSRMNLDCGDINGYAHTAPSGQMDLSLWERFYLIGIGHLGLTELNYWPPQDRDVNQRSLSLPAAGLLQECNWLRKLFIHGTAHEHFMMFFLRIEGLRDVQLRADYYPAPENDMSTEMRADSCSRFEVALNRRQISD
>gnl_Theca_v1.1_Thecc1EG001714t1
MAAIHDIPDVILSNIFASISDTRSRNSLSLVSRKFMLLERATRFSLTLRGNAKDLFMIPTCFRSVTRLDLSLLSPWGHSLLSSSHLPDPQLLAHRLRVAFPAVRSLTVYARSPSTIQMLVHQWPGLKRVKLVRWHRRLTQWPIGADFVWLLEQCENLCWLDLSSFYYWTEDLPPVLQACPKVSASLVHLNLLTTSFTEGFKSQDIKDITTACPNLKSFLVACNFDPRYIGFVGDETLLAVANNCPKLTLLHLAETSSLADVRGDPDNEGFTSEDAMITRGTLVEFFSRLPLLQELVLDVCRNVRDVGLALEMLNSKCKDLRVLKLGQFHGVCLAIESQLDGIALCSGLRELSIKNSGDLTDMGLIAIGRGCCKLSRFEVQGCKRITEKGLRTMACLLRNTLVQVKISCCKNLDAAASLRAVEPICDRIQWLHIDCVWDGLGETGNSDSEQVGHSFGRNQVGESSNLFSFSETENEDDQDMSRKKCKYSDDFELSSDSYIMETNAVNGFWCKKWDKLRYLSLWIGVAELLSPLPMAGLENCPELEEIRIKVEGDCRGRPKPRERAFGLSYLARYPRLSKMRLDCGETIGYALTAPSGEMDLSLWERFYLNGIGNLRLNELDYWPPQDRDVNQRSLSLPSAGLLAECRELRKLFIHGTAHEHFMMFLPNIPNLRDVQLREDYYPAPESDMSTEMRADSCSRFEAALNSRHILD
>gnl_Theca_v1.1_Thecc1EG029690t1
MAKKLAGTSSNVHFHDIPDVILSNIFSLVTDTRTRNAVSLVCLKWHLLERSTRKSLTLRGNIRDLFLLPTCFRAVTNLDLSFLSPWGHPLLDSSPNPVLLAQLLRNAFPSVVSLTVYVRNPSTLHLLAALWPNLRDVKLIRWHQRLPTPIGSDFIALFEHCHTLSSLDVSHFYCWTEDLPPAFEAYPYIGACLSRLNILKNSSADGFKSHELLAITAFCPNLREFLATCTFDHRFIGFVGDQTLLALASNCPSLSLLHLVDATSSSKVRADPNDEGYTSEDASISHATLADVFAGLPLLEELVLDVCHNVRDAWPALEVLNSRCPRLKSLKLGQFHGICRSIDYRPDGVALCQGLESLSIKNSADLTDTALVAISLGCPRLSKFEVLGCNRITVIGMWKLAYALQKTLVDVKIFYCKNFDAVSSLQALEPIRDRIERLHIDFVWENVEQSEGQTGSSNQPGGFENFEAGKRGIIREERSVRKKCKSYALGNDNLFSSRTWNKLHYLSLWVAAGELLTPLSLAGLDDCPALEEIDIKIEGDCRDQPRPSMDAFGLSSLACYPRLSRMNLDCSGVIGYALTAPSGRADLSLWERFFLSGIENLHLNELNYWPAQDMDVNQRSLFLPAAGLLAQCGTLRKLFIHGTANEHFMMFLLRIPTLRDVQLREDYYPAPENDTSTEMRVDSCCRFEDALNSGQVPD
>gnl_Utrgi_v4.1_Scf00598.g19923.t1
MAVATDSTSIDDLPEAVLSTVIAAVSDVRSRNSAALICRKWCRVERATRSSLTLRGNLRDIFMLPSCFHSISHLDLSLISPWGYPLTSACDPRFIVAILRRAFPSITSLTFYARNPDTITLVAPLWPNLKHAKLVRWHQRPQIAAAGDELKILFSLCEQLTSLDLSLFYCWTDDVLPTLESYPSVAGNLTRLNLLNPSFSDGFKSHEIMGITAACPNLQDFRAACLFDPRYIGFIDDQALVAISTNCPKLAVLHLADTSALSSARANLEDQVQIPDNSRINATTDSGPALEALNSKCPKLKSLKLGQFHGISLPVESKLDGIALCQGLDALSIRNVGDLSDMGLIAIGRGCCAVARIEVHGCENITIKGMRTLACLLHKTLKEVKISSCKNLSGSATLRALQPIQDRIQKLHFDCIWDSIEDVDNTNEVEDFDQYPGDEMWCRSLKQTEEHHRSNSISGPTGKKRRLSYHLSVNVECGSSLSTWDRLQSLSLWIPVGQLLTPLASAGIEKAPNLEEITIKVEGDCRELSKPVEREFGLSSLLNYPKLSRMNFDCGDTIGYAHTAPSGQMDLSLWERFHLIGIGHLNLRELDYWPPQDRDVNQRSLSLPAAGLLQECIGLRKLFIHGTTHEHFMMFLLRIPNLRDVQLREDYYPAPENDMSTEMRADSCSRFEAALNERQIPD
>gnl_Vitvi_Genoscope.12X_GSVIVT01020711001
MFAIKKDCRAAAGGATTIHDLPDAILSSILASVTDTRARNAAALVCRKWLVLERGTRTSLTLRGNVVHNNLYMIPTCFRAVTHLDLSLLSPWGHSLISPSSDPMLLAHLLRHAFPMVTSLTVYARTPATLQLLAPQWPNLTHIKLVKWHQRSPSALGSDFDPILRHCTSLTSVDLSNFYYWTEDLPPALQAHPATAAALTRLDLMTLSFAEGFKSHEILAITAACPNLQQLLIACTFDPRYIGFVGDEAIVAIASNCPGLTVLHLADTASLSNGRGDPEEEGFSSEDAGISTTALSGLFSGLPLLQELVLDVCKNVRDSGATLEMLNSRCPKLRVLKLGHFHGLCLAIGSQLDGVALCQGLESLSIKNSADLTDMGLIAIARGCSKLAKFEIHGCKKVTWKGISTMACLRRSTLVEFKISCCKNLDAVSALRGLEPIRDRIQRLHIDCIWDRSEHIPSQDDDRFWDHEASIKKKKRKYTTDLDASYEQNNGNGICSKTWERLRCLSLWIGVGELLPPLAKAGLDDCPCLEEIQIKVEGDCRERSKPSQPFGLSSLMRYPRLSKMKLDCGDTIGYALTAPSGQTDLSTWERFYLNGIKNLTLNELDYWPPQDKDVNHRSLSLPSAGLLAECVTLRKLFIHGTAHEHFMTFLLAIPNLRDVQLREDYYPAPENDMSTEMRIDSCSRFEDALNRRRILD
>Frave_00915-v1.0-hybrid.t1
MTAAALINDLPEAILTTIIALLSDTRTRNSVAHRLCLAFPSVTSLTVYFRSSSTVEIVFSLWPRLRRLKLVRWHQRPQSN
LGADFDPLFQQCYALSDLDLSEFYYWTEDLPPVLEAHPNVARSLTKLNLLTASFTEGFKATEIRSITVAWS
>Frave_15755-v1.0-hybrid.t1
MTAAAPINDLPEAILTTIIALLSDTRTRNSVALVSRKFRTLERTTRTSLTLRGNARDLHLIPTCFSSVTDLDLSLLSPWG
HALLSPSASSTDPALLAHRLRLAFPSVTSLTVYSRSSSTVEIVASLWPRLRRVKLVRWHQRPQSNLGADFDPLFQQCHAL
SDLDLSEFYYWTEDLPPILEAHPNVARSLTKLNLLTASFTEGFRATEIRSITVACPKLQQLFVACMFDPRYMGFVGEEAL
LSISTNCPELRVVHLIDTSSLLNARGDPNDDGFTLEDAQIGRAALVDFFSGLPLLEELVLDVCKNVRDSGLALEVLASKC
PRLRALKLGQFHGLCSAIGSRLDGIALCHGLESLSIKNCGDLTDMGLIEIARGCCKLAKFEVYGCKKITVKGLRTLASLL
WKTLVDVSISCCKNLDAAASVRALEPIRDRIQRLHIDCVWQREIPQDFDLNQVNDYDVGDNDGVAVSQNGNDYMSWCDAF
EQRISKKCKYGSDGDCSYMPTNGYANGNGHGNGNGFWGDETWERLHYLSLWIEVGDLLTSLPEVGLDDCPNLEEVQIRVE
GDCRGRHKPTQREFGLSCLARYPQLSKMKLDCGDTVGFALTAPPGQMDLSLWERFFLSGIGNLSLSELDYWPPQDRDVNQ
RSLWLPAAGLLAECITLRKLFIHGTAHEHFMMFLVRPDLNLSLRDVQLREDYYPAPENEMSTEMRVDSCCRFEDALNRRP
ILD
>Frave_27571-v1.0-hybrid.t1
MSGDSPSSSLSLDDAGKQAQASPLALPLRWSRLPGAPVHAACNSDTRTCNSDTRTCNSVSRKFRTVERATHASLTLCRNT
RDLHLIPTCFSSVSDLDLSLLSPWGHALLSPSDSSTDPALLAHRLRLAFPVVTSLTVYSRSSTVEIVSSLWPRLRRVTLS
SGCRRGGEEEVEARRRRWPGEEEGLPPGPLLVVGWINRGGLSSLVKEIKMATKSSEEMIRILVVGIFLGQQKAPKPSLRD
LESD
>Maldo_GDDH_09G1236800
MATTINDLPEPILSTVITLVFDTRTRNSLSLVCKKFRSMERATRTSLTLRGNARDLHRIPICFTAVAQLDLSHLSPWGHA
LLSPSAANTDPLLLAQRLRDAFPFVTSLTVYSRLPSIVQIVSHLWPGLRRVKLVRWHQRPQSPLGADFDPLFSACQSLSE
LDLSEFYYWTEDLPPVLESYPNVARSLTKLNLLTTSFTEGFKANEIKSITAACPKLQHLLVACMFDPRYVGFVGEEALLS
ISTNCPELRVIHLIDTTSLANAHGEPDDDGYTAEDARVGRAALIDFFSGLPLLEELVLDVCKNVRDSGLALEVLGSKCPR
LRALKLGQFHGICSAIGSKLNGIALCAGLESLAIKNSADLTDMGLIEIAKGCCKLAKFEVHGCKRITVKGLGTMACLLRK
TLVDVSISCCKNLNAAGSLRALERIRDRIQRLHIDCVWEPEDAHGFDLDQVNVDDYVGDGIAVNRNGDDGGDYMDLNWAA
ECENRSKKCKLGMDGECSYMPPSNGNGNGNGNGNGFWYGESWERLHYLSLWVGVGELLTPLPSVGLDDCPNLEEIQIRVE
GDCRGRHRPTQREFGLSCLAGYPCLSKMKLDCGDTVGYALTAPPGQMDLSLWERFFLTGIESLCLTELDYWPPQDRDVNQ
RSLWLPAAGLLSECVTLRKLFIHGTAHEHFMMFLVRNPSLRDVQLREDYYPAPENEMSTEMRVDSCCRFEDALNRRPILD
>Maldo_GDDH_17G1266700
MATTVNDLPEVILSAIITLVSDTRTRNSLSLVCKKFRSMERATRASLKLRGNARDLHRIPICFTAVDQLDLSLLSPWGHS
LLSPSAANTDPLLAQRLRDAFPSVTSLTVYSRSPSTVQIVSRLWPGLRRFKLVRWHQRPHSPLGADFDPLFRECQSLLEL
DLSEFYYWTEDLPPALEAHPGVARSLTKLNLLTKSFTEGFKANEIKSITAACPKLQHLLVACMFDPRYIGFVGEEALLSI
SANCPELRVVHLVDTTSLANARGDPNDNGFTAEDARVGRAALVDFFSGLPLLEELVLDVCNNVRDSGLALEVLGSKCPRL
RLLKLGQFHGICSAIGSELDGIALCAGLESLSIKNSADLTDMGLIEIARGCCRLAKFEVIGCKRITVKGLRTMACLLRKT
LVDVGISCCKNLDAAASLRALEPIRDRIQRLHIDCVWEKDDSHGFDDLGQVNAHGGIALNRNGDDGGDYMDLNWAAEYEI
RSSKKCKLGMDGECSYMPPSNGHGYGDGNGNGNGFWYDETWERLHYLSLWVGVGELLTPLPSVGLNDCPNLEEIDIRVEG
DCRFNHRPTRREFGLSCLAGYLRLSKMKLDCGDTVGYALTAPAGQMDLSLWERFFLNGIGSLSLGELDYWPPQDRDVNQR
SLSLPAAGLLSECDTLRKLFIHGTAHEHFMMFLVRNNNLNLRDVQLREDYYPAPENEMSTEMRVDSCCRFEDALNRRPIL
D
>Maldo_Gala_16g000050
MASRPTVGEGDRAREKQRFTEIKVYTRKTFKSLKKNNIVHTTANTAPLLLAQRLCDTFPFITSLTTYSRSPSIVRIVSHL
WSGLRHVKIVCWHQRPQSPIGADFDLLFSACQSLSELDLLEFYYWTEDLPPVSFWVFQYCDGEDVVQYFSNCTHIIVDKI
VYDDLVCVDARNGAKTLVTTLWVHHSFDVGLPIDPTCRACPPTLSEPNSGFSSTCSSISPRPKSRASTLGTKFSTAPTHS
CLFSAMASEGQSHPMNLRDSYKGCDFTLGDGRGGESIYGDKFADEIQHTGPGILSMTNAGPDTNGSQFFITTVKTVSQG
>Maldo_HF06403-RA
MERATRTSLTLRGNARDLHRIPICFTAVAQLDLSHLSPWGHALLSPSAANTDPLLLAQRLRDAFPFVTSLTVYSRSPSIV
QIVSHLWPGLRRVKLVRWHQRPQSTLGADFDPLFSACQSLSELDLSEFYYWTEDLPPVLESYPNVARSLTKLNLLTTSFT
EGFKANEIKSITAACPKLQHLLVACMFDPRYIGFVGEEALLSISTNCPELRVIHLIDTTSLANAHGEPDDDGFTAEDARV
GRAALIDFFSGLPLLEELVLDVCKNVRDSGLALEVLGSKCPRLRALKLGQFHGICSAIGSKLNGIALCAGLESLAIKNSA
DLTDMGLIEIAKGCCKLAKFEVHGCKRITVKGLGTMACLLRKTLVDVSISCCKNLNAAASLRALERIRDRIQRLHIDCVW
EPEDAHGFDLDQVNVDDYVGDGIAVNRNGDDGGDYMDLNWAAECENRSKKCKLGMDGECSYMPPSNGNGNGNGFWYGESW
ERLHYLSLWVGVGELLTPLPSVGLDDCPNLEEIQIRVEGDCRGRHRPTQREFGLSCLAGYPCLSKMKLDCGDTVGYALTA
PPGQMDLSLWERFFLTGIESLCLTELDYWPPQDRDVNQRSLWLPAAGLLSECVTLRKLFIHGTAHEHFMMFLVRNPSLRD
VQLREDYYPAPENEMSTEMRVDSCCRFEDALNRRPFLD
>Maldo_HF32165-RA
MATTINDLPEVILSAIITLVSDTRTRNSLSLVCKKFRSMERATRASLKLRGNARDLHRIPICFTAVDQLDLSLLSPWGHS
LLSPSAANTDPLLAQRLRDAFPSVTSLTVYSRSPSTVQIVSRLWPGLRRFKLVRWHQRPHSPLGADFDPLFRECQSLLEL
DLSEFYYWTEDLPPALEAHPGVARSLTKLNLLTKSFTEGFKANEIKSITAACPKLQHLLVACMFDPRYIGFVSEEALLSI
SANCPELRVVHLVDTTSLANARGDPNDNGFTAEDARVGRAALVDFFSGLPLLEELVLDVCNNVRDSGLALEVLGSKCPRL
RLLKLGQFHGICSAIGSELDGIALCAGLESLSIKNSADLTDMGLIEIARGCCRLAKFEVIGCKRITVKGLRTMACLLRKT
LVDVGISCCKNLDAAASLRALEPIRDRIQRLHIDCVWEKDDSHGFDDLGQVNAHGVIALNRNGDDDGDYMDLNWAAEYEI
RSSKKCKLGMDGECSYMPPSNGHGYGDGNGSGNGFWYDETWERLHYLSLWVGVGELLTPLPSVGLNDCPNLEEIHIRVEG
DCRFNHRPTQREFGLSCLAGYLRLSKMKLDCGDTVGYALTAPAGQMDLNVWERFFLNGIGSLSLSELDYWPPQDRDVNQR
SLSLPAAGLLAECDTLRKLFIHGTAHEHFMMFLVRNNNLNLRDVQLREDYYPAPENEMSTEMRVDSCCRFEDALNRRPIL
D
>Malsi_16g000250
MASRPTVGEGDRAREKQRFTEIKVYTRKTFKSLKKNNIVHTTANTAPLLLAQRLCDTFPFITSLTTYSRSPSIVRIVSHL
WSGLRHVKIVCWHQRPQSPIGADFDLLFSACQSLSELDLLEFYYWTEDLPPVSFWVFQYCDGEDVVQYFSNCTHIIVDKI
VYDDLVCVDARNGAKTLVTTLWVHHSFDVGLPIDPTCRACPPTLSEPNSGFSSTCSSISPRPKSRASTLGTKFSTAPTHS
CLFSAMASEGQSHPMNLRDSYKGCDFTLGDGRGGESIYGDKFADEIQHTGPGILSMTNAGPDTNGSQFFITTVKTVSQG
>Pruav_sc0000067.1_g380.1.mk
MTTATTINDLPDAILSTIIGLVSDTRTRNSLSLACRKFRSTERATRTSLALRGNARDLPDLPLCFAAVTHLDLSLLSPWG
HSLLSPSAAANDTDPLLLAQRLRAAFPFVDSLIVYSRSPSTIQIVSHLWPGLRHVKLVRWHQRPQSPLGADFDPLFDQCH
SLSELDLSEFYYWTEDLPPVLEAYPNVARSLTKLDLLTTSFTEGFRANEIKSIVTACPKLQHLLIACMFDPRYIGFVGEE
ALLSISANCPELKVVHLIDTSSLANARGDPNDDGFTSEDARIGRAALVPLLEELALDVCKNVRDSGLALEVLGSKCPRLR
ALKLGQFHGICTAIGSELDGIALCSGLESLSIKNSADLTDMGLIEIARGCCKLAKFEVQGCKRITVKGLRTMACLLRKTL
VDVGISCCKNLDAAASLRALEPIRDRIQRLHIDCVWEQEDDHAPNFDINQVNDDEDEDVNSEASVLNRNGEDGDYMDLNW
AAEYEHRSSKKCKLGLDGDCSYMPPSNGYGYGNGNGFWGGESWERLHYLSLWIGVGEPLTPLPTAGLDDCPNLEEIQIRV
EGDCRGRHRPTRRDFGLTCLAGYPLLSKMKLDCGDTVGYALTAPPGQMDLSLWERFFLSGIESLSLSELDYWPPQDRDVN
QRSLWLPAAGLLAECLTLRKLFIHGTAHEHFMMFLVRIPNLNRNLRDVQLREDYYPAPENEMSTEMRVDSCRRFEEALNR
RPILD
>Pruav_sc0000588.1_g890.1.br
MLILNRKKSRLDRYGIPIVGCVGPAAAVRSFEAMPSVADADCPRTWVLGRVYEIHVSLHEWRVRYDTHILGLAMKMGFDE
EDCRSLATKMKFGDEEDSSRHGLRPGELTVLAWTMLKYCHGLTWLGLSLIRLVLRLIRQGIAGTSRTLALIQIHGICSAI
GSELDDTVLCSGMESLSIKNSADLADMGAEDKHRTLEIFNF
>Pyrbr_018650540.1_cds_XP_018506056.1_1
MATTINDLPEVILSAIITLVSDTRTRNSLSLVCKKFRSMERATRASLTLRGNARDLHRIPICFTAVDQLDLSLLSPWGHA
LLSPSAATTDPLLLAQCLREAFPSVTSLTVYSRSPYTVQNVSRLWPGLRRVKLVRWHQRPHSPPGADFVPLFSECQSLLE
LDLSEFYYWTEDLPPVLEAHPSVARSLTKLNLLTTSFTEGFKANEIKSITAACPKLQHLLVACMFDPRYIGFVGEEALLS
ISANCPELRVLHLVDTTSLANARGDPNDNGFTAEDARVGRAALVDFFSGLPLLEELVLDVCNNVRDSGLALEVLGSKCPR
LRLLKLGQFHGICSAIGSELDGIALCAGLESLSIKNSADLTDMGLIEIARGCCRLAKFEVIGCKRITVKGLRTMACLLKK
TLVDVGISCCKNLDAAASLRALEPIRDRIQRLHIDCVWEQEDADGFDGIDYGGGIGLNRNGDDGGDYMDLNWAAEYENRS
SKKCKLGMDGECSYMPRSNGHGYGDWSWYDETWERLHYLSLWVGVGELLTPLPSVGLNDCPNLEEIHIRVEGDCRGKHRP
TQREFGLSCLAGYLRLSKMKLDCGDTVGYALTAPPGQMDLSLWERFFLAGIGSLSLSVLDYWPPQDRDVNQRSLSLPAAG
LLSECDTFRKLFIHGTAHEHFMMFLVRNNNLNLRDVQLREDYYPAPENEMSTEMRVDSCCRFEDALNRRPILD
>Pyrco_BartlettDH_new_MAX2.Chr17
PTAMATTINDLPEVILSAIITLVSDTRTRNSLSLVCKKFRSMERATRASLTLRGNARDLHRIPICFTAVDQLDLSLLSPW
GHALFSPSAANTDALLLAQRLRDAFPSVTSLTVYSRSPHTVQNVSRLWPGLRRVKLVRWHQRPHSLAGADFVPLFSECQS
LLELDLSEFYYWTEDLPPVLEAHPGVARSLTKLNLLTTSFTEGFKANEIKSITAACPKLQHLLVACMFDPRYIGFVGEEA
LLSISANCPELRVVHLVDTTSLANARGDPNDNGFTAEDARVGRAALVDFFSGLPLLEELVLDVCNNVRDSGLALEVLGSK
CPRLRLLKLGQFHGICSAIGSELDGIALCAGLESLSIKNSADLTDMGLIEIARGCCRLAKFEVIGCKRITVKGLRTMACL
LKKTLVDVGISCCKNLDAAASLRALEPIRDRIQRLHIDCVWEQEDAHGFDGIDYGGGIGLNRNGDDGSDYMDLNWAAEYE
NRSSKKCKLGMDGECSYMPRSNGHGYGDWSWYDETWEKLHYLSLWVGVGELLTPLPSVGLNDCPNLEEIHIRVEGDCRGK
HRPTQQEFGLSCLAGYLRLSKMKLDCGDTVGYALTAPPGQMDLSLWERFFLAGIGSLSLSVLDYWPPQDRDVNQRSVSLP
AAGLLSECDTFRKLFIHGTAHEHFMMFLVRNNNLNLRDVQLREDYYPAPENEMSTEMRVDSCCRFEDALNRRPILD
>Pyrco_BartlettDH_new_MAX2.Chr9
SLPRTMAPTINDLPEPILSTFITLVSDTRTRNSLSLVCKKFLSMERATRTSLTLRGNARDLHRIPICFTAVAQLDLSHLS
PWGHTLLSPSAANTDPLLLAQRLRDAFPSVTSLTVYSRSPRIVQIVSHLWPGLRRVKLVRWHQRPQSPLGADFDPLFLAC
QSLSELDLSEFYYWTEDLPPVLESYPKVARSLTKLNLLTTSFTEGFKANEIKSITAACPKLQHLLVACMFDPRYVGFVGE
EALLSISTNCPELRVIHLIDTTSLANAHSEPDDDGFTAEDARVGRAALIDFFSGLPLLEELVLDVCKNVRDSGLALEVLG
SKCPRLRALKLGQFHGICSAIGSELDGIALCAGLESLSIKNCADLTDMGLIEIARGCCKLAKFEVHGCKRITVKGLRTMA
CLLRKTLVDVSISCCKNLDAAASLRALEPIRDRIQRLHIDCVWEPEDGHGFDLDQVNVDDYVGDGIAVIRNGDDGGGYMD
LNWAAEYENRSRKCKLGMDGECSYMPPSNGNGNGNRNEFWYGESWERLHYLSLWVGVGELLTPLPSVGLDDCPNLEEIQI
RVEGDCWGRHRPTQRDFGLSCLAGYPCLSKMKLDCGDTVGYALTAPPGQMDLSPWERFFLTGIESLCLTELDYWPPQDRD
VNQRSLWLPAAGLLSECVTLRKLFIHGTAHEHFMMFLVRNPSLRDVQLREDYYPAPENEMSTEMRVDSCCRFEDALNRRP
ILD
>Pyrco_Bartlett_009946.1
MACLLKKTLVDVGISCCKNLDAAASLRALEPIRDRIQRLHIDCVWEQEDAHGFDGIDYGGGIGLNRNGDDGSDYMDLNWA
AEYENRSSKKCKLGMDGECSYMPRSNGHGYGDWSWYDETWEKLHYLSLWVGVGELLTPLPSVGLNDCPNLEEIHIRVEGD
CRGKHRPTQREFGLSCLAGYLRLSKMKLDCGDTVGYALTAPPGQMDLSLWERFFLAGIGSLSLSVLDYWPPQDRDVNQRS
VSLPAAGLLSECDTFRKLFIHGTAHEHFMMFLVRNNNLNLRDVQLREDYYPAPENEMSTEMRVDSCCRFEDALNRRPILD
>Pyrco_Bartlett_012731.1
MATTINDLPEVILSAIITLVSDTRTRNSLSLVCKKFRSMERATRASLTLRGNARDLHRIPICFTAVDQLDLSLLSPWGHA
LFSPSAANTDALLLAQRLRDAFPSVTSLTVYSRSPHTVQNVSRLWPGLRRVKLVRWHQRPHSLAGADFVPLFSECQSLLE
LDLSEFYYWTEDLPPVLEAHPGVARSLTKLNLLTTSFTEGFKANEIKSITAACPKLQHLLVACMFDPRYIGFVGEEALLS
ISANCPELRVVHLVDTTSLANARSEPDDDGT
>Pyrco_Bartlett_022042.1
MAPTINDLPEPILSTVITLVSDTRTRNSLSLVCKKFLSMERATRTSLTLRGNARDLHRIPICFTAVAQLDLSHLSPWGHT
LLSPSAANTDPLLLAQRLRDAFPSVTSLTVYSRSPRIVQIVSHLWPGLRRVKLVRWHQRPQSPLGADFDPLFLACQSLSE
LDLSEFYYWTEDLPPVLESYPKVARSLTKLNLLTTSFTEGFKANEIKSITAACPKLQHLLVACMFDPRYVGFVGEEALLS
ISTNCPELRVIHLIDTTSLANAHGEPDDDSFTAEDARVGRAALIDFFSGLPLLEELVLDVCKNVRDSGLALEVLGSKCPR
LRALKLGQFHGICSAIGSELDGIALCAELESLSIKNCADLTDMGLIEIARGCCKLAKFEVHGCKRITVKGLRTMACLLRK
TLVDVSISCCKNLDAAASLRALEPIRDRIQRLHIDCVWEPEDGHGFDLDQVNVDDYVGDGIAVNRNGDDGGGYMDLNWAA
EYGNRSRKCKLGMDGECSYMPPSNGNGNGNGNGFWYGESWERLHYLSLWVGVGELLTPLPSVGLDDCPNLEEIQIRVEGD
CWGRHRPTQRDFGLSCLAGYPCLSKMKLDCGDTVGYALTAPPGQMDLSPWERFFLTGIESLCLTELDYWPPQDRDVNQRS
LWLPAAGLLSECVTLRKLFIHGTAHEHFMMFLVRNPSLRDVQLREDYYPAPENEMSTEMRVDSCCRFEDALNRRPILD
>Pyrco_DAnjou_new_MAX2.Chr17
PTAMATTINDLPEVILSAIITLVSDTRTRNSLSLVCKKFRSMERATRASLTLRGNARDLHRIPICFTAVDQLDLSLLSPW
GHALFSPSAANTDALLLAQRLRDAFPSVTSLTVYSRSPHTVQNVSRLWPGLRRVKLVRWHQRPHSLAGADFVPLFSECQS
LLELDLSEFYYWTEDLPPVLEAHPGVARSLTKLNLLTTSFTEGFKANEIKSITAACPKLQHLLVACMFDPRYIGFVGEEA
LLSISANCPELRVVHLVDTTSLANARGDPNDNGFTAEDARVGRAALVDFFSGLPLLEELVLDVCNNVRDSGLALEVLGSK
CPRLRLLKLGQFHGICSAIGSELDGIALCAGLESLSIKNSADLTDMGLIEIARGCCRLAKFEVIGCKRITVKGLRTMACL
LKKTLVDVGISCCKNLDAAASLRALEPIRDRIQRLHIDCVWEQEDAHGFDGIDYGGGIGLNRNGDDGSDYMDLNWAAEYE
NRSSKKCKLGMDGECSYMPRSNGHGYGDWSWYDETWEKLHYLSLWVGVGELLTPLPSVGLNDCPNLEEIHIRVEGDCRGK
HRPTQREFGLSCLAGYLRLSKMKLDCGDTVGYALTAPPGQMDLSLWERFFLAGIGSLSLSVLDYWPPQDRDVNQRSVSLP
AAGLLSECDTFRKLFIHGTAHEHFMMFLVRNNNLNLRDVQLREDYYPAPENEMSTEMRVDSCCRFEDALNRRPILD
>Pyrco_DAnjou_new_MAX2.Chr9
SLPRTMAPTINDLPEPILSTVITLVSDTRTRNSLSLVCKKFLSMERATRTSLTLRGNARDLHRIPICFTAVAQLDLSHLS
PWGHTLLSPSAANTDPLLLAQRLRDAFPSVTSLTVYSRSPCIVQIVSHLWPGLRRVKLVRWHQRPQSPLGADFDPLFLAC
QSLSELDLSEFYYWTEDIPPVLESYPKVARSLTKLNLLTTSFTDGFKANEIKSITAACPKLQHLLVACMFDPRYVGFVGE
EALLSISTNCPELRVIHLIDTTSLANAHGEPDDDGFTAEDARVGRAALIDFFSGLPLLEELVLDVCKNVRDSGLALEVLG
SKCPRLRALKLGQFHGICSAIGSELDGIALCAGLESLSIKNCADLTDMGLIEIARGCCKLAKFEVHGCKRITVKGLRTMA
CLLRKTLVDVSICCCKNLDAAASMRALEPIRDRIQRLHIDCVWEPEDAHGFDLDQVNVDDYVGDGIAVNRNGDDGGGYMD
LNWAAEYENRSRKCKLGMDGECSYMPPSNDNGNGNGNGFWYGESWERLHYLSLWVGVGELLTPLPSVGLDDCPNLEEIQI
RVEGDCWGRHRPTQRDFGLSCLAGYPCLSKMKLDCGDTVGYALTAPPGQMDLSPWERFFLTGIESLCLTELDYWPPQDRD
VNQRSLWLPAAGLLSECVTLRKLFIHGTAHEHFMMFLVRNPSLRDVQLREDYYPAPENEMSTEMRVDSCCRFEDALNRRP
ILD
>Pyrusco9g003880.1
MAPTINDLPEPILSTVITLVSDTRTRNSLSLVCKKFLSMERATRTSLTLRGNARDLHKIPICFTAVAQLDLSHLSPWGHT
LLSPSAANTNPLLLAQRLRDAFPSVTSLTVYSRSPCIVQIVSHLWPGLRRVKLVRWHQRPQSPLGADFDPLFLACQSLSE
LDLSEFYYWTEDLPPVLESYPKVARSLTKLNLLTTSFTEGFKANEIKSITAACPKLQHLLVACMFDPRYVGFVGEEALLS
ISTNCPELRVIHLIDTTSLANAHGEPDDDGFTAEDARVGRAALIDFFSGLPLLEELVLDVCKNVRDSGLTLEVLGSKCPR
LRALKLGQFHGICSAIGSKLDGIALCAGLESLSIKNCADLTDMGLIEIARGCCKLAKFEVHGCKRITVKGLRTMACLLRK
TLVDVSISCCKNLDAAASLRALEPIRDRIQRLHIDCVWEPEDAHGFDLDQVNVDDYVGDGIAVNRNGDDGGDYMDLNWAA
EYKNRSRKCKLGMDGECSYMPPSNGNGNGNGNGFWYGESWERLHYLSLWVGVGELLTPLPSVGLDDCPNLEEIQIRVEGD
CWGRHRPTQQDFGLSCLAGYPCLSKMKLDCGDTVGYALTAPPGQMDLSLWERFFLTGIESLCLTELDYWPPQDRDVNQRS
LWLPAAGLLSECVTLRKLFIHGTAHEHFMMFLVRNPSLRDVQLREDYYPAPENEMSTEMRVDSCCRFEDALNLRPIPD
>Rosch_v2.0_Chr2g0128401
MQSRSRGSPCHTTNHTPPITTLLSFLDSSLINLKTSMSAAAAAPITDLPEAILATIIGLVSDTRSRNSVALVCRKFRSLE
RATRTSLKLRGNARDLHLIPTCFTSVSDLDLSLLSPWGHALLSPSASSTDPALLAQRLRVAFPSVTSLTVYSRSSSTVQI
VANLWPGLRRVKLVRWHLRPQSPLGADFEPLFQQCQTLSDLDLSEFYYWTEDLPPVLEAHPNVARSLTKLNLLTASITEG
FKAIEIRSITEACPKLQQLFVACIFDPRYIGIVGEEALLAISTNCPELRVVHLIDTSSLANARGDPNDDGFTSEDAQIGR
AALIDFFSGLPLLEELVLDVCKNVRDSGLALEVLASKCPRLRALKLGQFHGLCSAVGSPARRHCSVSWAGVTVDQETLRI
>Rosch_v2.0_Chr2g0128411
MGLIEIARGCCKLAKFEVYGCKKITVKGLRTLACLLRKTLVDVSISCCKNLDAAGSVCALEPIRDRIQRLHIDCVWPRDF
DLNQVNDYDVGDDESVVMSRNGNDDMDLKWSDEYEHRISKKCKYGSDGDCSYMPTNGYANGNGFWSDETWERLQYLSLWI
EVGELLTSLPEVGLDECPNLEEIQIRVEGDCRGRHKPTQREFGLSCLSRFPRLSKMKLDCGDTVGFALTAPPGQMDLSLW
ERFFLSGIGELSLSEVDYWPPQDRDVNQRSLWLPAAGLLAECITLRKLFIHGTAHEHFMMFLVRNPNLNLSLRDVQLRED
YYPAPENEMSTEMRVDSCCRFEDALNRRTILD
>Rosch_v2.0_Chr2g0129761
MQSRSRGSPCHTTNHTPPITTLLSFLDSSLINLKTSMSAAAAAPITDLPEAILATIIGLVSDTRSRNSVALVCRKFRSLE
RATRTSLKLRGNARDLHLIPTCFTSVSDLDLSLLSPWGHALLSPSASSTDPALLAQRLRVAFPSVTSLTVYSRSSSTVQI
VANLWPGLRRVKLVRWHLRPQSPLGADFEPLFQQCQTLSDLDLSEFYYWTEDLPPVLEAHPNVARSLTKLNLLTASITEG
FKAIEIRSITEACPKLQQLFVACIFDPRYIGIVGEEALLAISTNCPELRVVHLIDTSSLANARGDPNDDGFTSEDAQIGR
AALIDFFSGLPLLEELVLDVCKNVRDSGLALEVLASKCPRLRALKLGQFHGLCSAVGSQLDGIALCHGLESLSIKNSADL
TDMGLIEIARGCCKLAKFEVYGCKKITVKGLRTLACLLRKTLVDVSISCCKNLDAAGSVCALEPIRDRIQRLHIDCVWPR
DFDLNQVNDYDVGDDESVVMSRNGNDDMDLKWSDEYEHRISKKCKYGSDGDCSYMPTNGYANGNGFWSDETWERLQYLSL
WIEVGELLTSLPEVGLDECPNLEEIQIRVEGDCRGRHKPTQREFGLSCLSRFPRLSKMKLDCGDTVGFALTAPPGQMDLS
LWERFFLSGIGELSLSEVDYWPPQDRDVNQRSLWLPAAGLLAECITLRKLFIHGTAHEHFMMFLVRNPNLNLSLRDVQLR
EDYYPAPENEMSTEMRVDSCCRFEDALNRRTILD
>Ruboc_06_G25277
MSNAPINDLPEAILSTIIGLISDTRSRNSVSLVCRKFRSVERATRTSLTLRGNARDLHLIPTCFASVSDLDLSLLSPWGH
ALLSPSASPTDPVLLAHRLRIAFPKVTSLTVYSRSSSTIQIVAQLWPGLRRVKLVRWHQRPQSPFGADFDPLFQQCQSLS
ELDLSEFYYYTEDVPPVLEAHPNVARSLTKLNLLTASFTEGFKASEIRAITLACPKLEQLFVACMFDPRYMGFVGEEALL
AISTNCPGLRVVHLIHTSSLANARGDPDNDGFTSEDAQIGRAALIDFFSGLPLLEELVLDVCKNVRDSGLALEVLASKCP
RLRALKLGQFHGLCSAVGSELDGIALCQGLESLSIKNSADLTDMRLIEIARGCCKLAKFEVYGCKQITVKGLGTMVGELL
TPLPEVGLEECPNLEEIRIRVEGDCRGRHKPTQREFGLSCLASYPRLSKMKLDCGDTVGFALTAPPGQMDLSLWERFFLS
GIGNLSLTELVYWPPQDRDVNQRSLWLPAAGLLAECIMLRKLFIHGTAHEHFMMFLVRNPNLNLYLRDVQLREDYYPAPE
NEMSTEMRVDSCCRFEDALNRRLILD
OG594_faa
>gnl_Ambtr_v1.0_evm_27.model.AmTr_v1.0_scaffold00066.4
MGIEPRNAFSGFLRNKKSKKESVFWMNHYPQCPELQSSSYNLIGFGEHSDPQILLVTRSNSILGLQICLKDGSWVSVPSDPHSFYINVGDSLELMSIQKLSSFLVKNHMIFL
>gnl_Ambtr_v1.0_evm_27.model.AmTr_v1.0_scaffold00003.213
MVVLSEKSHPSLSNVPTIDLSCGKRGAVSELLVKACESHGFFMVRNHGVSQDLVKKMEMEAFRFFALPESEKEKVGPANPLGYGCRKIGLNGDVGRVEYLLLHTRASYPIRLR
>gnl_Ambtr_v1.0_evm_27.model.AmTr_v1.0_scaffold00003.214
MIYQNTINTWFLRSHAAKEYITAVRDLACQILDLIEEGLGLCDTKLLSSLLRDCESDSVFRLNHYPPCRDLSAPSPRYAIGFGEHSDPQILTILHSNETPGLQISLQDENWITIPPDPTSFCVNVGDALQHGGKGRHRQPKGWMVMEGVWDLHWK
>gnl_Ambtr_v1.0_evm_27.model.AmTr_v1.0_scaffold00096.91
MVVLSIPVLDPLPIIKTHKAISKTSSYTDIIPVIDLLDPRCGNHLVRACEEFGFFKVVNHGVSFDIISRIEGVAAKFFSLPLSDKERAGPANPYGYGNRRIGPNGDVGWLEYLLSQTDPGSISQISKSISRDNPNFFCVAVNDYVSAVRKLACELLDLLAKEMGIEPRNAFSGFLRDEKSEKESVFRMNHYPPCPELQSSSYNLIGFGEHSDPQIFSVLRSNSTSGLQICLKDGIWVAVPSDPHSFYINVGDSLEVLTNGKFRSVRHRVVANSQKSRVSMVYFGSPSLSARVAPLACLLKEGEKRKYKGFTWSEYKKAAYASRLADNRLDLFKADNNEERE
>gnl_Aquco_v3.1_Aqcoe2G263600.1
MVVLSPNTTIGIESIKGLGVPVIDLSRKRSRVSELIVKACEEYGFFKVINHGVSKEIIANMEKEGLDFFAKPSLEKHKAGPPTPLGYGIKNIGFNGDMGEVEYLLLHTNSHSISQISKSISKDSTKFNCVVNDYVQSIRNLACEILDLMAEGLWVQDKSFLSRLIRDVDSDSLIRLNHYPSSPPSSKDNINNNNNTTMDWSHHNNSRIGFGEHSDPQILTLLRSNDVGGLQVSIDDGMWVPIQPDTTAFCVNVGDVLQALTNGRFISARHRVLVNSFKSRMSVVYFGAPPLHAWISPLPELITPQNPCLYRPFTWGEYKKTTYSLRLGDSRLDLFRIHNEGDIP
>gnl_Aquco_v3.1_Aqcoe7G420000.1
MEAFSKTFDQFPLIKSCKPSCIDTDIPAAIDLSLPEAKTLLVKACEEFGFFKVTNHGVPMEFAHKLECEAMKFFSATLSEKEKVGPPNPSGYGNMKVGRNGDICWVEYLLMMTCKPDEFICQRIPETFGASRDHLCFALRDYTSAVRKLTCEVLELLAEGLELKPKDYFSNLIVGEDKETIFRINHNPPCPQLENFDGLDLVGFGAHTDPQVISTMRSNDVEGYQIHLQNGTWLPVPPDPTSFFFNVGDSLQVMTNGRFKSVNHRVLANSMKSRISMIYFSGPRQSEIISPIQSIMKDGEESMYEQFTWGEYRKSVNKSRLADNRLKPFERKK
>gnl_Aquco_v3.1_Aqcoe1G189900.1
MVVLSKPALEQFSPIKTCKPSSTTFFSNIPVIDLSKPDCKTQLVKACEEFGFFKVVNHDVPMEFMNSLESEAIRFFSLSQSEKDKAGPPDPYGYGNRRIGPNGDVGWVEYLLLKSILSQNSFDSFKEIPNFSCSSSVNDYVSAVRQLACDVLEELADGLKMKQRNVFSKLLKDEESDSVFRLNHYPPCPELQALSGRDLIGFGEHTDPQIISVLRSNNATGLQISLKDGTWVSVPPDQNSFFIIVGDSMQVMTNGRFRSVRHRVLANSRKSRVSMIYFGAPPPRARIAPIESLMKEGEETLYKEFTWSEYKKSAYMSRLADNRLGHFQKQ
>gnl_Aquco_v3.1_Aqcoe5G267900.1
MVVSFHDVPIIDLSCNKSLVAELVVKASEEYGFFMVMNHGVCKDVIDRMEKEGLNFFGKPASEKRLAGPPNPFGYGTKYIGSNGDTGEVEYLLLNNNPQSISQTSKSISNNPKEFNSCVVNDYMEAVRNLACEILELMTEGLHVDDNKSVLSNYIRDVDCDSLIRLNHYPPYKGDTSSAPSSHSDLDGDDQGCDQDQLRIVGFGEHSDPQILTLLRSNDVGGLQILLEDEMWVPVPPDPMAFCVNVGDTLQALTNGRFKSVIHRALVNSSESRMSVIYFAAAPLHAWISPIPNLVTPQKPSLYRPFTWSEYKKTTYSLRLGDSRLDLFKVQQHEEQQLPEFMRSTST
>gnl_Arath_TAIR10_AT2G34555.1
MVIVLQPASFDSNLYVNPKCKPRPVLIPVIDLTDSDAKTQIVKACEEFGFFKVINHGVRPDLLTQLEQEAINFFALHHSLKDKAGPPDPFGYGTKRIGPNGDLGWLEYILLNANLCLESHKTTAIFRHTPAIFREAVEEYIKEMKRMSSKFLEMVEEELKIEPKEKLSRLVKVKESDSCLRMNHYPEKEETPVKEEIGFGEHTDPQLISLLRSNDTEGLQICVKDGTWVDVTPDHSSFFVLVGDTLQVMTNGRFKSVKHRVVTNTKRSRISMIYFAGPPLSEKIAPLSCLVPKQDDCLYNEFTWSQYKLSAYKTKLGDYRLGLFEKRPPFSLSNV
>gnl_Arath_TAIR10_AT1G47990.1
MVKGSQKIVAVDQDIPIIDMSQERSQVSMQIVKACESLGFFKVINHGVDQTTISRMEQESINFFAKPAHEKKSVRPVNQPFRYGFRDIGLNGDSGEVEYLLFHTNDPAFRSQLSFSSAVNCYIEAVKQLAREILDLTAEGLHVPPHSFSRLISSVDSDSVLRVNHYPPSDQFFGEANLSDQSVSLTRVGFGEHTDPQILTVLRSNGVGGLQVSNSDGMWVSVSPDPSAFCVNVGDLLQVMTNGRFISVRHRALTYGEESRLSTAYFAGPPLQAKIGPLSAMVMTMNQPRLYQTFTWGEYKKRAYSLRLEDSRLDMFRTCKD
>gnl_Arath_TAIR10_AT1G30040.1
MVVLPQPVTLDNHISLIPTYKPVPVLTSHSIPVVNLADPEAKTRIVKACEEFGFFKVVNHGVRPELMTRLEQEAIGFFGLPQSLKNRAGPPEPYGYGNKRIGPNGDVGWIEYLLLNANPQLSSPKTSAVFRQTPQIFRESVEEYMKEIKEVSYKVLEMVAEELGIEPRDTLSKMLRDEKSDSCLRLNHYPAAEEEAEKMVKVGFGEHTDPQIISVLRSNNTAGLQICVKDGSWVAVPPDHSSFFINVGDALQVMTNGRFKSVKHRVLADTRRSRISMIYFGGPPLSQKIAPLPCLVPEQDDWLYKEFTWSQYKSSAYKSKLGDYRLGLFEKQPLLNHKTLV
>gnl_Arath_TAIR10_AT1G78440.1
MAVLSKPVAIPKSGFSLIPVIDMSDPESKHALVKACEDFGFFKVINHGVSAELVSVLEHETVDFFSLPKSEKTQVAGYPFGYGNSKIGRNGDVGWVEYLLMNANHDSGSGPLFPSLLKSPGTFRNALEEYTTSVRKMTFDVLEKITDGLGIKPRNTLSKLVSDQNTDSILRLNHYPPCPLSNKKTNGGKNVIGFGEHTDPQIISVLRSNNTSGLQINLNDGSWISVPPDHTSFFFNVGDSLQVMTNGRFKSVRHRVLANCKKSRVSMIYFAGPSLTQRIAPLTCLIDNEDERLYEEFTWSEYKNSTYNSRLSDNRLQQFERKTIKNLLN
>gnl_Arath_TAIR10_AT1G02400.1
MVLPSSTPLQTTGKKTISSPEYNFPVIDFSLNDRSKLSEKIVKACEVNGFFKVINHGVKPEIIKRFEHEGEEFFNKPESDKLRAGPASPFGYGCKNIGFNGDLGELEYLLLHANPTAVADKSETISHDDPFKFSSATNDYIRTVRDLACEIIDLTIENLWGQKSSEVSELIRDVRSDSILRLNHYPPAPYALSGVGQIGFGEHSDPQILTVLRSNDVDGLEICSRDGLWIPIPSDPTCFFVLVGDCLQALTNGRFTSVRHRVLANTAKKPRMSAMYFAAPPLEAKISPLPKMVSPENPRRYNSFTWGDYKKATYSLRLDVPRLEFFKTL
>gnl_Betvu_v1.2_Bv5_122520_ndnw.t1
MVVSSPNPLKRTKKTKAVGVPTIDLSLKYEDRLSLSDLIVEACEEFGIFKVINHGISSDIISSLEKHGLDFFAMPPSEKHLAVGPNVPKPFGYGFRNIGNNGDVGDLEYLLLHANLSSTRPPVLSDAVDDYVGAVTDLTCELLDLMAEGMWVPDKTIFSRLIRDVQSDSLLRLNHYPPLENFDTLINGSNERIGFGEHSDPQILTILRSNDVGGLQISMPDGLWVPVHPDPNAFYVMVGDALQVLTNGRFESVKHRAMANNSASKARMSMIYFGAPPINATISPIQEMVSPMNPSLYTPFTWGEYKRAMHTSRLSDCRLNLFKRRNDQ
>gnl_Betvu_v1.2_Bv_003650_hdmc.t1
MVVLSQLALNQFINTCKPVNTKLFFPTIPTIDLTNPDAKSLIVKACKEFGFFKVINHGVPLQMISQLEDETSKFFSLPQFIKEAAGIPKPFGYGNKNIGPNGDVGWLEYLLLSASPEFVSQICHSISPEDPDVFRYAIMNYIAKMKKLAVRVLEMMAEGLNVKGEDKNVLKTSPLFLRLNHYPPKPDAFEALNGTNLVGFGEHTDPQIISVLRSNNTAGFQISLKNGNWVSVPPDDNSFFILVGDSLQVMTNGRFKSVKHRVFADNNRSRISMIFFAGPPLHEKIAPLPCIMQHGEESFYEEFTWYEYKKSAYKSRLSDNRLLRFVKRDRTR
>gnl_Carpa_v0.4_evm.model.supercontig_166.2
MVVQSHPELDNISLINTCKPTSFFNGVPVIDLSDPEAKTHLVKACEDLGFFKVINHGVSLHLMARLENEAIKFFNLPHSEKGKAGPPDPFGYGSKRIGPNGDVGWIEYILLNSNRQLPSHKSLTIFNRNADDFRSAVEEYVVVVKEMSCNVVEMMAQGLGIETKNVFSKLLRDEQSDSCFRINHYPPCPDELKGLVNKNLMIGFGEHTDPQIISVLRSNNISGLQISLRDGTWVSVPPDHTSFFINVGDALQVMTNGRFKSVKHRVLAGTRESRVSMIYFGGPPLEERIAPLQSLLAQHEQSLYKDFTWREYKNSAYKSKLADNRLRLFEKAGER
>gnl_Carpa_v0.4_evm.model.supercontig_18.101
MVGPSLTTQIRTRKTKAVGIPTINFSLNRSKLSGLLVKACEEYGFFKVVNHRVPDETTARLEKEAVDFFGRPAMEKERAGPASPFGYGCKNIGFNGDVGELEYLLLHTNPSSVAERSQAISSDPLKFSCVVNDYIEAVRELACEILDLLGEGLRVPDSHVFSKLIRDVHSDSLLRLNHYPALQFPGRGDPRQQVGFGEHSDPQILTILRSNDVAGLQICSPDGLWVPVPPDPTAFYVIVGDALQVLTNGRFSSVRHRAMVNSRTSRMSTMFFGAPPLNAWITAVPELVSTQNPSLYKPFTWCEYKKATYSLRLGDCRLNHFRIH
>gnl_Carpa_v0.4_evm.model.supercontig_77.94
MVLSSKSVTGHQFPFMGSTHSNPFFPPIPLIDLSQPDSKHLLVKACEEFGFFKVINHGVPMDFITRLESQANKFFSLPLTEKQKAGPPCPFGYGNKSIGSNGDVGWVEYLLLTANHDSILQKFESIFGENPESFRDVLNDYIGAVKKMACEILEIMADGLKVQARNAFSKLLMDKQSDSVFRLNHYPRCPDSEALSGSDLIGFGEHTDPQIISVLRSNNTSGLQISLKDGTWISVPPDESSFFINVGDSLQVMTNGRFKSVKHRVMANGVKARTSMIYFGGPPLSEKIAPLPSLMEASEQSLYKEFTWFEYKKSAYNSKLADNRLIHFERIAASY
>gnl_Carpa_v0.4_evm.model.supercontig_9.2
MVVVAPSPNIRSSEKTQALELPMVDLSLDRAESSKLIVKASQEYGFFKVINHGVAEDIVKKMEEESVNFFAKPLAEKQGGGPANPFGYGFKNIGFNGDMGEVEYLLLPANPLAIAQRSRTLSNDPPKFSSVVNSYIQAVTGVACEILDLMAEGLGIPQTSLFSDLIRAVDSDSVLRLNHYPPLLADDDTSSSPSALSKVGFGEHSDPQILTILRSNDVGGLQISLSDGVWVPVSPDPTAFYVNVGDLLQAMTNGRLVSVRHRAVVSSREKSRISMAYFGGPPLDTLIKAPPEMLTPQKPGLYKPFTWADYKKTSYSLRLGDTRLNLYRTT
>gnl_Elagu_v2.0_p5_sc00001.V1.gene911
MVVLASTALEQITLPVAPKPSTYFSGTPVINLAQPGLETLLVRACEEFGFFKVTNHGIPVELMARLEAEVVKFFCLPQAEKDRAGPANPFGYGNKTIGSNGDIGWVEYLLLDVTSKPMSHTSLAFLEEPSASTLRSALNDYVSAMRKLVREILELMAEGLGIQPRDILSKLVADEESDSMLRLNHYPPCPHLQGPDCSLTGFGEHTDPQIISVLRSNNTSGLQISLRDGSWVTVPPDQDSFFINVGDSLQVLTNGRFRSVKHRVLANALKSRVSMIYFGGPTSGEKLAPLPLLMGEGEQSLYREFTWWEYKSSAYRTRLADNRLGQFKR
>gnl_Elagu_v2.0_p5_sc00007.V1.gene882
MVVASLSPVHGDHIRSLSIPIVDLSGHRGLISELIVKACKESGFFKVINHGVPAAVISQMETIALDFFSLPAVEKQRAGPPNPLGYGSKAIGQNGDSGEVEYLLLHTNPSMSQRTSTISRMNPTKFSCAVNEYVETVQELACEILELLGEGLGLRDGRVFSRLIRDRESDSLLRLNHYPPCCNKEDINNDMDVRSGRIGFGEHSDPQMITLLRSNSVGGLQILSTSSSDGAAWVPVPPDPNTFYIMVGDLLQAMTNGRLVSVRHRALVNSYSSRLSMAYFGAPPLHEWISPLPEMITPQMPRCYKSFTWAEYKKAMYSLRLGHNRLDLFRKDTRENDGAPAALEGFGNLDQHSAQQHATKRQNWSTKTATEETYYIDSSNSTGNKDDLKWEIAECFI
>gnl_Elagu_v2.0_p5_sc00025.V1.gene505
MVVASVTPERNERIRALGIPVIDLSWRREHASKLIMRACEEFGFFKVINHGVPKEVITRMEDEGEEFFSLPTHEKQKAGPASPLGYGSRNIGFNGDSGELEYLLLHTSPVSISQRAKIICRKDPIKFSCVVNEYVGAVRQLACEILEMLAEGLGLGEKGSFSRLIRDTESDSLVRLNHYPPNSTTGGNDITDALGRRNGNKIKDGKGGRIGFGEHSDPQILSLLRSNDVDGLQILSSDHHGGGVWVPVPADPAAFFVNVGDALQALSNGRFVSVRHRAMANSYSPRLSIIFFGAPPLHAWISPLPEMITPETPRRYKSFTWAEYKKAMYSLRLGHNRLDLFHADDEGENMIGYIQARSTITMSVSESEDEHLKISCSTAGAGVICKTSLKLEVRTPTRILQHSRRQGPRSSIGPTEGAIEKFERRSGARTEGAEAQMEARSSDRGSQSSDGGQEARI
>gnl_Elagu_v2.0_p5_sc00033.V1.gene644
MVVASFSPVHGDRFRSLAIPVIDLSCDRALASELIVRACEEFGFFKVISHGVPVDIVSRMEAAALEFFSLPVVEKQRAGPPNPIGYGSKTIGLNGDSGEVEYLLLHTNPSSVSQQAGVISRKNPTEFSCVVNEYMETVQEVACKILELLAEGLGLRDSGVFSRLIRDTENDSLLRLNHYPPWHNKEDMRSDRIGFGEHSDPQIITLLRSNDVEGLQILSPSSLDGAVWVPVPPDPNAFHIMVGDLLQVMTNGRLASVRHRAIVDSYSPRLSMGYFGAPPLHEWISPLPEMTTPQMPRCYKSFTWAEYKKAMYSLRLGHNRLDLFRADEMEEHPGLVK
>gnl_Elagu_v2.0_p5_sc00065.V1.gene217
MVVVANPLDQISLVRPPKPGAYFSGVPVINLGEPGSAAAIVKACQDFGFFKVINHGIPIDLMVDLEKEAVKFFSLPQVEKERSGPPNPFGYGNKRIGPNGDVGWVEYLLFGVTSKPFSYTSMAFLREPSASSFRSALNEYISAVRKLASEVLELMAEELKIEPRNAFSKLVIDEKSDEIFRLNHYPPCPLLQGLSCSLTGFGEHTDPQIISILRSNDTQGLQIALRDGSWVSVPPDQESFFINVGDSLQVMTNGRFKSVKHRVLANGMKSRVSMIYFGGPPQTEKIAPLTQLMGEGEQSLYREFTWGEYKKAAYKSRLADNRLGQFEK
>gnl_Elagu_v2.0_p5_sc00116.V1.gene306
MVVLANQVDQISLLRAPKPDANFSGIPVINLAEAGSVDAMIKACEEFGFFKVINHGVPINIMAKLEEEAVKFFSLPQVEKEKSGPPNPFGYGNKRIGPNGDVGWVEYLLFAVTSKPFSYTSMPFLQEPSASLFRWEEREDIISALNEYISAVRKLASEVLELMAEGLKIEPRNVFSKLVMDEKSDEIFRLNHYPPCPLFQGLNSSLTGFGEHTDPQIISVLRSNNTQGLEIALRDGSWVSVPSDQESFFINIGDSLQVMTNGRFNSVRHRVLANGSKSRVSMIYFGGPPQTERIAPLPQLMGEGEQSLYREFTWEEYKKAAYKSRLADYRLGQFEK
>gnl_Eucgr_v2.0_Eucgr.D00297.1
MVVLSPGAIDQFALIKTCRPSGAVFDGVPVVDLLRPDAATVLVRACEEFGFFKVVNHGVSLEVINRLEDEAVKFFGLPQSEKDKAGPPDPFGYGNKRIGWNGDVGWIEYLLLHSNSSEDDQKLSPSFSQGNQEFFRCAVEEYVRAVKEVAFRVAELIADGLEIEPRDVLSSMLRSEASDSCFRLNHYPLCPELQALTPSPSSRNLIGFGEHTDPQIISILRSNNTSGFQICLRDGAWVSVPPDHSSFFINVGDSLQALTNGRFWSVKHRVLAGHGKSRISMIYFGGPALDEKIAPLPSLVAEGESSLYKEFTWSEYKRSAYKTRLADYRLGLFEKPRVQ
>gnl_Eucgr_v2.0_Eucgr.F03208.1
MVVPSKLAIEQFSYVMNSNALSSHQIPVVDLSKPDSKSLIIKACEECGFFKVVNHGVPLDFISRLEEEAVKFFSLPLPEKERAGPPDPFGYGNKMIGRNGDVGWIEYLLLTTDPNFNYRKLPSAFNENPERFRSALSDYTSAVRYMACEILELMADGLRIQQRNIFSKLLMDEQSDSVFRLNHYPPCPELQSYVDRNMIGFGEHTDPQIISVLRSNNTSGLQISMKDGTWVSVPPDQNSFFINVGDSLEVMTNGRFRSVRHRVLANTSKSRVSMIYFGGPPLSEKIAPLPCLMKGKESLYKEFTWFEYKKSAYNTRLADNRLEHFQRVAAS
>gnl_Eucgr_v2.0_Eucgr.B03983.1
MVVASPNPRRAEKIQALELPAIDLSPSGRSAAPRLIVEACERYGFFKAVNHGVPAEIVSRMDEASAGFFARPASEKRLAGPADPFGYGSKSIGFNGDVGEVEYLLLESDPAFVSRRSASISDDPTRFSAAVNVYIEAVKDLACDILDLMAEGLGVRDTSVFSRLIRAVDGDSVFRINHYPQCVVLHGEVGFGEHSDPQILTVLRSNNVGGLQISLEDGVWTPVPPDPAAFWINVGDLLQAMTNGRFSSVRHRAVTNPFRSRTSIAFFGAPPLDARIAPQRELVTPRRPRLYNPFTWAEYKKAAYSLRLGDKRLDLFKACREDGGIDL
>gnl_Eucgr_v2.0_Eucgr.K03561.1
MVMPSPSPIRTKKTWAVGIPTVDLSLGRPELSELILRASEEYGFFKVTNHGVSQRAVSRLEEEVVEFFAKPAPEKQRAGPASPFGYGCKNIGPNGDMGELEYLLLHSDPISIAERSKTICGDPGNFSSAVNSYIATARELTCEILDLLAEGLWLSDKYALSGLIRDRQSDSLLRINHYPPAKDVKNIGWDLSTRLDQHSRGGNGRVGFGEHSDPQILTLLWSNDVEGLQICLPDGLWIPVPPDPNAFYVMVGDMLQALTNGRLKSVRHRAMANSPKPRLSLVYFGAPPVNAWISPLPELVSPRAPTPTLYRPFTWGEYKKAMYSLRLSDSRLDLFKIQSSSNKIAS
>gnl_Manes_v6.1_Manes.15G002900.1
MAVDMVVASPTPIGSEKIIEGAIELPVVDLSLGERSEMSNLIVRACEKYGFFKVINHGVCEEIIAKMEEESLRFFAKPITEKQLAGPANPFGYGCKNIGFNGDTGEVEYLLLNTHPLSISQRSKTISNDPSKFSSAVSGYIEAVRELACELLDLMAEGLGVPDTSLFSRLITDADSDSILRLNHYPPMPILCKDKDTSPSYNTNTNRVGFGEHSDPQILTLLRSNDVGGLQISLNNGVWFPVSPDPTAFCVNVGDVLQAMTNGRFLSVRHRALTNSCESRMSMAFFAAPPLNTRITALPQMLSGVGTSLYRPFTWGDYKKAAYSLRLGDTRLDLFRKQGEELA
>gnl_Manes_v6.1_Manes.15G121600.1
MVVLSQTALDHYSAIKTCKPTGLFSGIPVINLTDPDAKTLIVEACQEFGFFKLVNHGVPFEFMTRLEALAINFFNLPQSEKDKVGPPDPFGYGNKRIGPNGDVGWIEYLLLNTNPQITSHKTLSIFQENPQIFRSAVEDYILAVKRMAYEVLELIADGLGIEPRNVLSKLLSDEKSDSCFRLNYYPPCPELQALSGRNLIGFGEHTDPQIISVLRSNNTTGLQICLRDGTWVSVPPDQTSFFINVGDALQVMTNGRFKSVKHRVLADTMKSRISMIYFGGPPLSEKIAALPSLLAEGEESLYEQFTWCEYKNSAYKSRLADYRLGLFEKKLQSILANV
>gnl_Manes_v6.1_Manes.15G101500.1
MVVLSNPGIEQLSSLRNCKPTTLFSGIPIIDPSKSDSKHLLVKACEDFGFFKVVNHGIPMESISRLESEALSFFSLPLSEKQKAGPPNPFGYGNKIIGPNGDVGWVEYLLFTINQESISQRFISEDFRSALNDYISGVKKMACEILEMMADGLRIQPRNVFSKLLMDEQSDSVFRLNHYPPCTGPGIHTLNSNNMIGFGEHTDPQIISVLRSNNTSGLQISLGDSKWISVPPDQNSFFINVGDSLQVMTNGRFKSVRHRVLANSMKSRVSMIYFGGPPLREKIAPLAPLMKGEEESLYKEFTWFEYKTSAYNSRLADNRLLLFQKIAAS
>gnl_Manes_v6.1_Manes.01G231100.1
MVVPSPTPMRTKKTRAIGIPTIDLSLDKSLVSELIVTACEDYGIFKVVNHGVNKEVVSRLEKEAVDFFAKPAAEKQRAGPATPFGYGCKNIGCNGDVGELEFLLLQTNSVSISERSRTISSSDPSKFSCAVNDYVEEVRELACEILDLLAEGLWMEDKHVFSRLIRDVNSDSVLRVNHYPAVKEVKDWDPSPKRIGFGEHSDPQIMTILRSNDVAGLQICLRDGLWVPVPPDPTGFFLIVGDALQVFTNGRLLSVRHRAVANSAKTRMSTMYFGAPPLNAWISPLPEMVSPQNPSKYKPFTWGEFKKAAYSLRLGDTRLDLFKIHASDHKIGS
>gnl_Manes_v6.1_Manes.03G208300.1
MVVASPNPIIATEKIIETIELPVIDLSMGERSEVSNLVVRACEKYGFFKVINHGISKEITSRMEQESMSFFAKPFPEKELAGPANPFGYGCKNIGFNGDIGDVEYLLLNTHPLSISQRSKTISDDPHRFSSAVSDYIEAVREVACELLELMAEGLGAPDPSVFSRLIRDADSDSIIRLNHYPPMPVPIIGCKDKDTSPSYNTNRVGFGEHSDPQILTLLRSNDVGGLQISLNDGVWVPVSPDPNGFCVNVGDVLQAMTNGRFVSVRHRALTNSYNSRMSIAYFAAPPLNAKITALPHMVSAVRPSLYRPFTWDDYKKAAYSQRLGDARLDLFRKQ
>gnl_Manes_v6.1_Manes.03G091000.1
MSFTMRNYRPTTFFSGIPIIDLSKPDSKRALVKACEELGFFKVVNHGVPMEFISRLESKALSFFSLPLSEKEKAGPPNPFGYGNKSIGPNGDVGWLEYLLFTINQDSFSQRFLSVFGHNPEEFRSALNDYISAVKKMACEILEMMADGLRIQPRNVFSKLLMDEQSDSVFRLNHYPPIAGIQTLNSNNMIGFGEHTDPQIISVLRSNNTSGLQISLGENNWVSVPPDQNSFFINVGDSLQVMTNGRFKSVRHRVLANSMRSRVSMIYFGGPPLSEKIAPLPPLMKEKEESLYKEFTWFEYKRSAYNSRLADNRLHHFEKVAAS
>gnl_Manes_v6.1_Manes.17G070100.1
MVALSQTALDQYSLIKTCKPSGFFSGIPVINLTDPDAKSLIVEACQEFGFFKLVNHGVRMEFISRLETLAISFFDLPQSEKDKVGPPDPFGYGNKRIGPNGDIGWIEYLLLNTNPQITSHKTLSISQENPQIFSSAVDDYILAVKSMAYEVLELMADGLGIEPRNVLSKLVRDEKSDSCFRVNYYPPCQELQALSGRNLVGFGEHTDPQIISVLRSNNTTGLQICLRDGTWVSVPPDQTSFFINVGDALQVMTNGRLRSLKHRVLADTIKSRISMIYFGGPPLSEKIAPLPNLLAEGEESLYEQFTWCEYKNSAYKSRLADYRLGLFEKKKKLRTLLANI
>gnl_Medtr_Mt4.0v1_Medtr3g015110.1
MVLASPKPMRNETILPNDLIPIVDLKSERSEVIKQIVKASEEYGFFKVINHGISDGTIEKMEEAGFSFFAKPMSQKKQAAPAYGCKNIGFNGDIGEVEYLLLNANTSSIAQISKTISNDDPHSNFRNVMKTTSLLRYKYEYCKGLKNDILRSNDVSGLQISLQHGLWIPVNPDPEALCVNIGDVLEVFFFSYSYKYVLIERQNKISYLYAFK
>gnl_Medtr_Mt4.0v1_Medtr2g019370.1
MVVLSKPTLNNFLLVKSCKPSTTLLNGIPVVDLADPEAKTLIVKACKEFGFFKVVNHGVPLEFMSNLENEALRFFKKPQSEKDRAGPPDPFGYGSKRIGSNGDVGWVEYILLNTNPDVISNKSLSFYRENRQNLRSAVEDYIAAMKKMCCLVLELMADGLGIEPKNVLSRLLKDEKSDSCFRINHYPPCPEVQQAALNGRNLLGFGEHTDPQVISVLRSNSTSGLQICLTDGTWVSVPPDHTSFFINVGDTLQVLTNGRFKSVKHRVLADTTKSRLSMIYFGGPPLSEKIVPLPSLMLKKEESLYKEFTWLEYKKAMYNSRLADYRLGPFEKSYGK
>gnl_Medtr_Mt4.0v1_Medtr2g033270.1
MVVASPNSILGERIIPIDLPMIDLSAEKSMVIKLIVKACEEYGFFNVINHGVPHDIISKMEEVGFDFFAKPMEQKKLVALGNPFGYGCKNIGFNGDMGEVEYLLLNANAPSIPNDSSNFSSSVSAYTEAVKELACEILELMAEGLGVPDTSIFSTFITQLDNDSLLRFNHYPPKDCKDRDNSNSYNVGFGEHSDPQILTILRSNDVAGLQISLQHGVWNPVTPDPAAFCVNVGDLLEVMTNGRFVSVRHRAVTNSYKSRMSVAYFGAPPLDACIVAPSVMVTPNRPSLLFKPFTWAEYKKVTYSLRLGDSRIDLFKNCTQIE
>gnl_Medtr_Mt4.0v1_Medtr2g070870.1
MVLLSKPSSEQYTYVRNNMQATTFSSSIPLVDLSKPDAKSLIVKACEDFGFFKVINHGIPMEAISQLESEAFKFFSLPLTEKEKAGPANPFGYGNKRIGPNGDVGWVEYLLLNTNQEHNFSLHGKDIDKFRCLLNDYKCAMRNMACEILDLMAEGLKIQPKNVFSKLVMDKQSDSAFRVNHYPACPELAINGENLIGFGEHTDPQIISLLRSNNTSGFQISLRDGSWISVPPDHRSFFINVGDSLQVMTNGRFKSVRHRVLANGINPRLSMIYFGGPPLSEKIAPLPSLMKGNESLYKEFTWFEYKNSTYGTRLADNRLGNYERIAAS
>gnl_Medtr_Mt4.0v1_Medtr8g461330.1
MVVLSKTSLEQYPCIRNLKQTIFSTEIPMVDLSKPDAKNLIVKACEEFGFFKVINHGVSMKCISLLESEAVKFFSMSIDQKEKAGPANPFGYGNKKIGQNGDIGWVEYLLLTNNQDFNQFKLSPAFGKDSDKLRCLLSEYMSSVKKMGCEILELMASGLNIEENNVFSKLLMDKESDCIFRLNHYPPCPPKSNLNNNENENVIGFGEHTDPQIISLLRSNNTSGLQIRLKDKSWISVPSDHNSFFVNVGDSLQVMTNGRFKSVRHRVLANGFKSRLSMIYFGGPSLNEKIAPLPCLIKGNECLLYREFTWFEYKKSAYATRLSDNRLCHFERIKDSS
>gnl_Medtr_Mt4.0v1_Medtr7g060910.1
MLMKSENQGNMPVLQTATAVATSFLIYRATVIFFVVVGASGSILNVIQTAPSMFMFALVQVTIHLLIVLGLGKLFKLDLKLLLLASNAKPKGWESLVVPGMLTGIFGVSIATFLVSLYVENQCKSVEHRAVTNSSHARTTAAFFVAHSDDCNVEPAQAITDEHNPPIFKSFKYKDFNSHYFNKYADTDVVLKSVQKHIHIN
>gnl_Medtr_Mt4.0v1_Medtr1g086550.1
MVVPSPTSMIRTKKTKAVGIPTIDLSMERSELSELVVKACEEYGFFKVVNHGIPKEVISRLENEGTEFFSKNSTEKLQAGTSTPFGYGCKNIGPNGDKGDLEYLLLHTNPNSISERSKTIAKDHPIKFSCIVTDYIEAVKELACEILELAAEGLWVPDKSSLSKVIKDVHSDSVLRINHYPPVKKLSKDNLDPSKFQNNNNTIGFGEHSDPQILTILRSNNVGGLQISTQHGLWIPVHPDPNEFYVMVGDSLQVLTNGRFVSVRHRVLTNTTKPRMSMMYFAAPPLNWWISPLSKMVTAHNPSLYKPFTWAQYKQAAYALRLGDSRLDQFKLQKQEDNTHYHHDT
>gnl_Medtr_Mt4.0v1_Medtr4g096840.1
MVVLSQQATLNELFHINTCKPTSYVFKGVPEVDLSDPEAKTLIVNACTEFGFFKVVNHQVPLELITNLENETLKFFGQPQLEKEKAGPPDPFGYGSKIIGTNGDVGWVEYLLLNTNPDVISLKSLFLLQQNTKNFRCAAEEYIVAVKEVCCEVLELMADGLRIEPRNVFSRLVRDERSDSCLRVNHYAACGELQALSGGNLIGFGEHTDPQIISVLRSNNASGLQICLRDGTWVSIPPDHTSFFISVGDSLQVITNGELKSVKHRVLTDTSMSRLSMIYFGGPPLNEKLVPLPSILGSKEQQSLYKEFTWREYKNAAYKSKLAYNRLSLFEK
>gnl_Medtr_Mt4.0v1_Medtr4g123020.1
MVLASPKPMRNETILPNDLIPIVDLKSERSEVIKQIVKASEEYGFFKVINHGISDGTIEKMEEAGFSFFAKPMSQKKQAAPAYGCKNIGFNGDIGEVEYLLLNANTSSIAQISKTISNDDPHSNFRCRVSEYTEAVKEVACEILELMAEGLGVPDTKVFSSLIKDIDSDSVLRLNHYPPTLNKDKSHSNNVGFGEHSDPQILTILRSNDVSGLQISLQHGLWIPVNPDPEALCINIGDVLEVMTNGRFVSVRHRAMTNSYKSRMSMAYFGAPPLNASIVAPPVLVTPTRPSLFRPFTWADYKKATYSLRLGDTRIQLFRANIA
>gnl_Mimgu_v2.0_Migut.D00053.1
MVVVPLRSKKSRAAVGVPVIDLSLERSKLCESITKACQEFGFFQVENHGISSDIISRVEMEGLDFFSKPACHKQRAGPPSPFGYGCKNIGFNGDKGDLEYLLMEANPHSIAERSKSISTDPTKFSCAVNDYTEAVRKLACEILEMVAEGLWVPDKSIFSDLIKDVNSDSCFRINHYPPSLNDHISIDDDNNNWINNNIDNNPKPGQLFDNINNNHSTTKTRIGFGEHSDPQILTILRSNNVGGLQILSRDGLWIPIPPDSDKFCVFVGDAFQAMTNGRFVSVRHRAMANSVKPRTSMMYFAAPPLNACITPIPQLVSIENPCMYRPFTWGEFKTTAYSLRLADHRLDLFKKQHIV
>gnl_Mimgu_v2.0_Migut.G00026.1
MVVAASMKIEKIREDIELPIIDLLSPERSEKIVKACEEYGFFKVINHGVPQEITTRMEEEAHAFFSKPGSDKLRAGPPNPFGYGFKNIGFNGDKGDVEYLLLPPTNSPHHHHHFFSKFISSDDPNKFRCAVGEYVAAVRELASEIVNMIGEGLKLEGDGAKVLSGLINEPNSDSLLRLNHYPCCSGDSTESKIGFGEHTDPQILTLLRSNDVQGLQISLEDGVWVPVTPYPHSAFCVNVGDVLQVMTNGRFLSVKHRAVVNSYKTRTSMAYFAAPPLTATVSCLPGLAATPLYRSFTWAEYKKATYARRLGDNTRLNLFKLLPPDHE
>gnl_Mimgu_v2.0_Migut.M00902.1
MTMVLPVVHNLPQIKTCKPTPINTFTGIPVVDLSDHTHASKNTIVNACKEFGFFKVINHGISMNFLTKLEQEIVNFFKLPQQEKDKWGSPNPFGYGNKNIGLNGDVGWLEYLLFSTNPQLLSLNSKSIIPGGIQESLWILVNEYVTAVRNMACEVLEMIADELHLEARDKLSKLIRDEKSDSCFRLNNYPPCPDQLQETGNGRSVIGFGEHTDPQIMSVLRSNEVSGFQICLKDGAWVSIPPDPTSFFLNVGDSLQVMTNGRFKSVKHRVLAADNLKSRVSMIYFGGPPLSEKITPLSSIMEEGEESLYKEYTWSDYKNSAYKTKLSDNRLENFLK
>gnl_Mimgu_v2.0_Migut.M00908.1
MLVSRHPVLENLGHIKTCKPTSSSLNNIFTGNIPVVDLSDHTVAKTLIVNACKEFGFFKVINHGISMDLSNKLEAESVKFFKLPKQEKEKSGPPNPFGYGNRNIGPSGDTGLVEYLLMCANPCNNQLHSRNSANAIVVPGIQESLQSVVNEYVLAVRNVACEVLEMIAEELHLQARDTLSSLIRDEKSDSCFRLNYYPPCPGLRALSNAQSLIGFGEHTDPQIISVLRSNEVSGFQICLKDGAWVSIPPDPTSFFLNVGDSLQVMTNGRFKSVRHRVLAADTLKSRVSMIYFGGPPLNEKITPLSSVMEEGEESLYKEYTWSDYKNSAYKTKLGDDRLTNFQKPFAQ
>gnl_Mimgu_v2.0_Migut.M00597.1
MVVLSKPAITQHFSKPKHTAAAAAAALSFPGVPLIDLSKPDPQTQLVKACEEFGFFKVTNHGVPIHSIRELEAQAVKFFSLPSSDKSKAGPPDPFGYGDKKIGLNGDVGWVEYLLFTTNNQSSYHKFSSIFGEAAENFRCVVNEYVAAVKKMACEILEMLAEGLKIQQRDAFSKLLMDEQSDSVFRLNHYPPCPEFKESNGRNLIGFGEHTDPQIISVLRSNNTSGLQISLKDGNWISVPADQDSFFVNVGDSLQVMTNGRFKSVKHRVVTNTSKSRLSMIYFGGPPLSEKIAPLPSLIKGEEDSLYKEFTWFEYKKSAYKSRLADNRLGLFEKIAA
>gnl_Mimgu_v2.0_Migut.M00909.1
MVVLSLPVLDNGLPHIIKTSKPTSNTFTGIPVVDLSNLANAKTLIVNACKEFGFFKVVNHGVPMNLLTELEAEAVRFFESPQHQKDKSGPPNPFGYGNKKIGPNGDVGWVEYLLFCTNPHNPNAAAVPGLQQTLRNLVNEYVSAVRNMACEVLEMIAEELQLAESDALSKMIRDEKSDSCFRLNHYPPCPDLGELSGRRSLVGFGEHTDPQIMSVLRSNNTSGLQICLKDGAWVSVPSDPESFFLNVGDSLQVMTNGRFRSVKHRVLAADNMKSRVSMIYFGGPPLTERITPLSEIMEEGEESLYKEFTWSEYKKSAYKTKLGDDRLEFFLKSASSA
>gnl_Mimgu_v2.0_Migut.H01362.1
MVVLSQPVLDNFAHFETCKPTGEINIIPAVDLSDYSNAKKLILEACKEFGFFKVTNHGVSMEFLDRLESEVVEFFKLPQQEKEKSGPPSPFGYGNKKIGPNGDVGWVEYLLLSTDSKSICPGISDTLWCLVNEYVCAVRKMVCEVLEMIAEELKIGSNNKDVLSKLIKNEKSDSCFRVNHYPPCPDNNHHQILQPLLMNGQDLIGFGEHTDPQIISVVKSNNTSGLQICLKDGTWVAVPPDPTSFFFIVGDSLQVMTNGRFRSVKHRVLAGDSVKSRVSMIYFGGPPLSEKITPLPSILEEGEVSLYKEFTWSEYKNAAGGDKVG
>gnl_Mimgu_v2.0_Migut.H02079.1
MVVLSKPSPMEQFTTTATTTTSTTLFPLIDLSEPPESSKTKLVAACEEFGFFKVINHGVPIELMAELEYEALKFFSLPLSAKAKAGPPDPFGYGNNKIGRKGDVGLVEYLLLTTDTQSDYQKFASIFGEAAEKFRCVVNEYVAAVKKMACEVLEMVADGLKIQARDVLSKMLMDEESDSVFRLNYYPSCSPEFQDSGGRNLIGFGEHTDPQIISVLRSNDTSGLEIYLKDGNWISVPPDQYSFFVNVGDSLQVMTNGRFKSVRHRVVANSRKARISMIYFGGPPLCEKIAPLPSLLIQGDQDSLYNEFTWFDYKTSVYTSRLSDNRLGLFEKIAA
>gnl_Musac_v1_GSMUA_Achr3T31410_001
MVVLSNPGLDQISLLRSPKAIACSPCVPVIDLSKPDAAASVVEACEEFGFLKVTDHGIPVELMQRLEAEAVKFFSLSPVEKERSGPPDPFGYGNRKIGANGDIGWLEYLLFAVASKPLSYTFMDFLREPAACSFSSALKEYLAAVRKLASKVLELMAEGLDIEPRDVISRLVMDENSDGIFRLNHYPPCPVLRGYNYGLTGFGEHTDPQVISVLRSNNSTGLQISLKDGSWVSVPPDEESFFINVGDSLQVLTNGRFRSVKHRVVASGWESRVSMIYFFGPPLAEKIAPLPQLMGEGEHSLYKEFTWDEYKKATYKSRLADNRLGLFEKREVADDQRL
>gnl_Musac_v1_GSMUA_Achr4T15110_001
MEDHLTIPSLGTNWNPCRSSYHCALGGGLVYINPPPHAILLHSGPLGIGSDPQTPFSSDLLPFSTKMVVLTDPALDLISLIRSPKPAACFSGVPVVDLTKPDAAARLVEACKEFGFFKVTNHGIPVEFMRRLEAEAVNFFSLPPVEKEKSGPAKPLGYGNKRIGANGDMGWVEYLLFAVTSKPLSYTPMDFLREPSACLFRSALKEYLSAVRKLASQVLELMAQGLEIEPRDVISKLVTSEASDGIFRLNHYPPCPVLRGSNYSLTGFGEHTDPQIISVLRSNNSTGLQIALKDGSWVSVPPDEESFFINVGDSLQVLTNGRFRSVRHRVVANGMESRVSMIYFFGPPFAEKIAPLPQLMGEREHSLYKEFTWDEYKKAAYKSRLADNRLGPFEK
>gnl_Musac_v1_GSMUA_Achr7T13930_001
MVVLTKPALGQVSLPRPQKPSPYFSGIPVIDLSEPGSEALLVRACEELGFFKVTNHGIPMELIASLEEEAMKFFALPQAEKERVGPATPFGYGSRTIGSNGDMGWVEYLLMQITSKPMSLPFLMDASASSFRSALNEYISAVRKLACEVLELMVDGLKIEPRNVFSKLVMDEESDSVLRLNHYPPCPGFNGTMTGFGEHTDPQIISVLRSNNIAGLEISLRDGSWVSVLPDQASFFINVGDSLQVLTNGRFRSVRHRVLANGSKSRVSMVYFGGPPSGERLAPLPLLMGEGEQSLYREFTWCEYKRCACRTMLADNRLGQFEK
>gnl_Musac_v1_GSMUA_Achr9T06460_001
MVVLANPALDEIPLVRPQKHGAFFSAIPVVDLSRPFSAEALVKACEDVGFVKVINHNVPMDVVQRLEAETVKFFEMPQVFKETSGPADPFGYGNKRIGPNGDVGLVEYLLFGITSKPLSYTSMSFLEEPSACLFGPALSEYLVAVKKLASDVLELIAEGLKIEPRDLLNGLVTDEQSDGLFRLNHYPRCPLLERLDRSWTGFGEHTDPQIISVLRSNNTTGLQISLKNGSWVSVPPDQESFFIVVGDCLQVLTNGRFKSVRHRVLANGSKSRVSMIYFFGPPPAGKIAPLSQLMGEGEQSKYKEFTWADYKKAAYKSRLGDNRLGQFEK
>gnl_Musac_v1_GSMUA_Achr8T27270_001
MVVLANPALHSIPLVGSPKHGARFPGIPVVDLSRPGAGEAIVRACEDLGFFKLVNHGIPVELMRRLEAEAVKFFSLPQVEKEKSGPANPFGYGDKRIGVNGDVGWLEYLLFVVTSDPLSCTSMTACSFRSALSEYLVAVRKMASDVLRSMAEGLKIEPRDALSKLAMDEHSDGIIRLNHYPPYPQLRGLNRSLTGFGEHTDPQIISVLRSNDSSGLQISLEDGSWVSVPPDQASFFINVGDCLQVLTNGRFRSVRHRVAANGVKPRVSMIYFFGPPPAQRIAPLPQLMGEGKQSKYKEFTWGEYKKAAYRSRLGDNRLVQFEK
>gnl_Musac_v1_GSMUA_Achr11T14320_001
MVIASVTAESNERIRTLEYPVVDLSWKRGRAAELLVRACEEFGFVKVVNHGVLRSVIAKMEAEGARFFALPPCEKQKAGPPTPLGYGIRSIGFNGDMGELEYLLLHSNPSYISQKAKTICRKDPIHFSGVVNEYVKQVRQLACQLLDMVGEGLGLQDTRVFSRLLQDSENDSLVRLNHYPPWPGSDRAGGDADREPAAGKSRDKRSGGRIGFGEHSDPQILSILRSNDVDGLQILSAEADDGGVWIPVPADPAAFYVIVGDALQAMTNGRLVSVRHRAMANSCRPRTSTVFFGAPSPGTRITALPQMIRPHAPRRYKSFTWAEYKKAMYSLRLGHNRLDLFLADPDDHDQDSGGISN
>gnl_Musac_v1_GSMUA_Achr6T26900_001
MVVLADEVLDQIPLIRSPKHGSNVSDIPVVDLSMPGSAEALVGACEELGFFKVVNHGVPVELAQRLEAEAIKFFALPQLDKEKSGPPNPFGYGNKTIGPNGDVGWVEYLLFAITSAPLSYTSMSFLEEPSACSFRSALKEYLLAMRKLASDLLRLMAEGLKIEPRDAFSRLVMGEQSDGIFRLNHYPKCPILEKLNCSLTGFGEHTDPQIISVLRSNSSTGLQISLKDGSWVAVPPDQESFFINTVYVMAGTQVLTNGRFRSVRHRVLANGLKSRVSMIHFFGPSPAERIAPLPQLMGEGEQSKYREFTWGEYKKASYKSRLSDDRLGQFEK
>gnl_Musac_v1_GSMUA_Achr10T21600_001
MVVLTKPSLGQVSLTRPQKPNHNHSGIPVINLSQPGSEALVVRACEELGFFKVTDHGIPMELIAKLEEEAVKFFALPQTDKERVGPAIPFGYGSKNIGCNGDTGWVEYLLMEITSKPMSHASLAVLTEPSASSFRSALNEYISAVRKLACEVLESMAEGLKIEPRNIFSKMVMDEESDSVLRFNHYPPCPMPQASEGVVTGFGEHTDPQIISVLRSNDTAGLQISLRDGSWVSVLPDRAAFFINVGDSLQVLTNGRFRSVRHRVLANGLKSRVSMIYFGGPPSGERLAPLSLLMREGEESHYREFTWCEYKRCAYKTMLADNRLGQFEK
>gnl_Nelnu_v1.0_NNU_001314-RA
MVLLSKPSFDQFPLIKTCKSTFFFPGIPVIDLSKPDAKTLLVKACEEFGFFKVINHGVPMDFVSRLESEAVKFFSLPQSEKERRGPPDPFGYGNRRIGSNGDVGWIEYLLFNINPETIYQSSLSIFRENPEMFCSAVNDYISAVRKMAFQVLELLAEGLMIQPRNVFSRLLMDDKSDSFFRLNHYPPCPELQALSGQNLIGFGEHTDPHIISILRSNNASGLQISLKDGSWVSVPPDQTSFFINVGDSLQVMTNGRFKSVRHRVLANSFKSRVSMIYFGGPPLSERIVPLAALMEEGEESLYKEFTWCEYKKTAYKSRLAENRLGHFLRKMRSDDVLKSPF
>gnl_Nelnu_v1.0_NNU_016120-RA
MVVASTTTTTTTTTIRNEKEQAVGGVPVIDLSRKGPQVRELILKACEDYGFFKVINHGVPKDAIARIEEEGFHFFAKPASEKRKAGPANPFGYGCNSIGFNGDKGEVEYILLHTNPLSISQASKAISTDPTTFSCAVNDYIQAVRDLACEILDLIAEALRVPDRSVLSSLVRDVDSDSLFRLNHYPPPGTDYKDWSTSRHHHRHRIGFGEHTDPQILTVLRSNEVEGLQISLDDGVLTNGRFRSVRHRAIANSCKPRLSIIYFGAPPLHAWISPLPEMVTPQRPPLYRPFTWADYKKATYSLRLGDTRLDLFRTPTSHQDAINSLNSTQPSI
>gnl_Nelnu_v1.0_NNU_022007-RA
MVVLSKPCLDQFPLVKACRPSIFFPGIPVIDLSKPDAKTLLVKACQEFGFFKIINHGVPMDFVSRLESEAIKFFSLPQSEKENGGPPDPFGYGNRRIGPNGDVGWVEYLLFNTNPESIFQRCLTVFRENPEIFCSAVNDYIAAVKKMACHVLELLAEGLMIQPRNVFSKLLMDENSDSVFRLNHYPPCPELQELSGQNLIGFGEHTDPQVISILRSNNASGLQISLRDGSWVSVPPDQTSFFINVGDSLQVMTNGRFRSVKHRVLANSPKSRVSMIFFGGPPLNERIAPLASLMKEGEESLYEEFTWSEYKQSAYKSRLADNRLGNFMKKMGSDNVLKSPF
>gnl_Nelnu_v1.0_NNU_019643-RA
PNHPHTEDSTPPPSLLNNTADYSPIRICSLSLSPFFFSISCSSKKQNMVVASATTIRNERMRAVGVPVIDLSRKRSQVMELILKACEDYGFFKVINHGVPKDVVARMEEEGFHFFAKPASEKQKAGPPSPFGYGSKNIGFNGDMGEVEYLLLHSNPLSISQASNAISTDPTKFSCAVNEYIEAVRDLACEILDLIAEVLRIPDKSALSSLIRDVDSDSLLRLNHYPPPGSGIDCHDCNSSLPRHQNRVGFGEHTDPQILTLLRSNEVEGLQISLGGEVWVPVPPDPTSFCINVGDALQAMTNGRFVSVRHRAMANSFKSRLSMIFFGAPPLHAWISPLSEMVTPQKPRLYRPFTWAEYKKVTYSLRLGATRLDFFRTTTPSPSDDDDEEQDTASA
>gnl_Orysa_v7.0_LOC_Os01g22920.1
MPPSAQQHKCRSSIRSSHSSNINAMVVPAAAAPECGRREAAAAAAAAVFCRRGRGVVVPTVDMSAPAGRGELSRQVARACAGSGFFRAVNHGVPPRVSAAMDAAAAAFFVRAGAEKQLAGPPDPLGYGSRSIGANGDVGELEYLILHASPDAVARKASAIDREDPRRFRNKIDIEF
>gnl_Orysa_v7.0_LOC_Os01g55240.1
MVVLAGPPAVDHIPLLRSPDPGDVFSGVPVVDLGSPGAARAVVDACERYGFFKVVNHGVATDTMDKAESEAVRFFSQTQPDKDRSGPAYPFGYGSKRIGFNGDMGWLEYLLLALDDASLADACTVPSCAVFRAALNEYISGVRKVAVRVMEAMSEGLGIAQADALSALVTAEGSDQVFRVNHYPPCRALQGLGCSVTGFGEHTDPQLVSVLRSNGTSGLQIALRDGQWVSVPSDRDSFFVNVGDSLQVLTNGRFKSVKHRVVANSLKSRVSFIYFGGPPLAQRIAPLPQLLGEGEQSLYKEFTWDEYKKAAYKSRLGDNRLAQFEKK
>gnl_Orysa_v7.0_LOC_Os01g11150.1
MVVLAKGELEQIALPAAHPPPADVRAIDLSATGPARAAEARALVAACEEQGFFRVTGHGVPPGLVRAAEAAAARFFALPQPDKEAAAGAPLGYASKRIGSAGDLGWIEYLLLCLAPAAAAAALPCAATSPTPPCPLRELLREYSAAVRRVACGVLELMAEGLGVGPADALARLVAREDSDSILRVNHYPPRPDQLGGGGGPNLTGFGEHTDPQIISVLRSNGAPGLEISLRDGAWASVPHDGDGDSFFVNVGDTLQVLTNGRFRSVKHRVVVNSEKSRVSMVFFGGPPPGERLAPLPALLGDGGRSRYREFTWKEYKGSGCKGRLADDRLCRFEN
>gnl_Orysa_v7.0_LOC_Os05g43880.1
MVVLAKPAALEQISLVRSPSVEDNFGAGLPVVDLAADGAAGEVVRACERFGFFKVVSHGVGEGVVGRLEAEAVRFFASPQAAKDAHGPASPFGYGSKRIGRNGDMGWLEYLLLAIDGASLSRSSPAPSSSLRDAANKYVGAMRGMARTVLEMVAEGLGVAPRGALADMVVGDGAASDQILRLNHYPPCPPLLQNLMPNCSPTGFGEHTDPQLISILHSNSTSGLQVALHHDADAGDHQWVTVPPDPASFLVIVGDSLQVMTNGRMRSVRHRVVANKLKSRVSMIYFGGPPLEQRIAPLRQLLVAGVGNGEEEEQSRYEEFTWGEYKKAAYLSRLSDNRLAPFHRQPPPVANPLA
>gnl_Orysa_v7.0_LOC_Os05g48700.1
MVAITAPSSIEHIPLVRCPKGANAGPQAVIPCIDLSAPGAAAAVADACRTLGFFKATNHGVPAGLADALESSAMAFFALPHQEKLDMSGPARPLGYGSKSIGSNGDVGWLEYLLLSAGAASSGGAALPAALRAAVEAYTGAVRGVGCRVMELMAEGLGLGASEEGRCVLRRMVVGCEGSDEMLRVNHYPPCLLPPGRDRDECGVTGFGEHTDPQIISVLRSNCTAGLQILLRGDYSSPARWVPVPPDPDSFFVNVGDSLQVLTNGRFRSVKHRVLAPEGEESRLSVIYFGGPAASQRIAPLEQVMREGEQSLYREFTWGEYKKAAYKTRLGDNRLGPYELQHAAANDEAATKK
>gnl_Orysa_v7.0_LOC_Os05g11810.1
MAQPEKEAAAAAAAAAVPGSPFGYGSKRIGCNGDLGWVEYLLLGVAAAAAAPLPAHGEASPSPSYGSFRDILNEYVVAVRAMMWEVLKLMAEGLGLKEKDALVRLVSHEESDSVLRVNHYPPHPELKQQGHGRLTGFGEHTDPQIISVLRSNDTSGLEISLRDGSWASVPPDRKSFFVNVGDVLQPGGRIKLEELQGFLHAVSLRSRATREATRSRPAAGLLSLASPTSPPPEQPPAKPDGGKDGGGGAFYPLQHPAVGAPTGNRRRGGDASRRLRRRRRPEAAEPASLLADLAPSQPDRDEVAPAALHQDEALAGAVVAPAEKAAGWGSRGAGGGDVAGGGDEAASLGAAGSGSPRPDPTPAAGPRRRPAPGRRRRR
>gnl_Orysa_v7.0_LOC_Os05g06670.1
MVVPSATTPARQETVVAAAPPAAAASGVVGGGGGVTIATVDMSAERGAVARQVATACAAHGFFRCVGHGVPAAAPVAARLDAATAAFFAMAPAEKQRAGPASPLGYGCRSIGFNGDVGELEYLLLHANPAAVAHRARTIDAMDPSRFSAIVNEYIEAMKKLACEILDLLGEGLGLKDPRYFSKLTTNADSDCLLRINHYPPSCNIHKLDHDDQCNIKSLVSTKASNGGNLMAGGRIGFGEHSDPQILSLLRANDVEGLQVFVPDHEGKEMWVQVPSDPSAIFVNVGDVLQALTNGRLISIRHRVIATACRPRLSTIYFASPPLHARISALPETITASSPRRYRSFTWAEYKTTMYSLRLSHSRLELFKIDDDDSDNASEGKA
>gnl_Phavu_v2.1_Phvul.003G118300.1
MVLAAPIPIRSDGILPSELPVVDLSGERAEVAKVIVKACEEYGFFKVINHGISKEVIAKTEEAGFGFFGKAMVEKKVAAPAYGCKNIGVNGDMGEVEYLLLSATTDSIAHISKTISTDPLNLSNSLSAYTEAVKELACEILEVMAEGLGVPDTWVFSRLIRDGESDSVLRLNHYPPIINREWCMEKDKDKDKSSQISKVGFGEHSDPQILTILRSNDVGGLQISLPDGVWIPVTPDPSAFYVNVGDVLQVMTNGRFVSVRHRAMTNSYKCRMSVAYFGAPPLHATIVAPSVMVTPQRPSLFRPFTWAEYKKATYSLKLGDTRLQLFRNCKR
>gnl_Phavu_v2.1_Phvul.005G061200.1
MASTSSFTIPIVDLSKPDAKSLIVKACEEFGFFKVINHGVPMESISQLETEALKFFSMSINEKEKAGPPNPFGYGSKRIGQNGDVGWVEYLLLNTNEEHDFSLCGKNPENFRGLLNSYTSLVKKMACGILELMAEGLKIQQRNVFSKLLMDEQSDSIFRVNHYPACPELAVNGENLIGFGEHTDPQIISLLRSNNTSGLQIYLRDGSWISVPPDHNSFFINVGDSLQVMTNGRFRSVRHRVLANGFKSRLSMIYFGGPPLSEKIAPLPSLIKGNQSLYNEFTWFEYKNSTYGSKLADNRLGHFERIAA
>gnl_Phavu_v2.1_Phvul.005G061000.1
MVLLSKTTTEQFSYIKNCMASTFSSTIPIVDLSKPDAKTLIVKACEEFGFFKVINHGVPMEPISQLETETLKFFSMPLNEKEKAGPPNPFGYGSKRIGRNGDVGWVEYLLLNTNQEHGFSPSGKNAEKLRGLLTSYMSLVKKMACDILELMAEGLKIQQKNVFSKLLMDKQSDSVFRVNHYPACPELAVNGQNMIGFGEHTDPQIISLLRSNNTSGLQIYLRDGSWIPVPPDHNSFFINVGDSLQVMTNGRFRSVRHRVLANGFKSRLSMIYFGGPPLSEKIAPLPSLIKGKQSLYNEFTWFEYKNSTYGSKLADNRLGHFERIAAS
>gnl_Phavu_v2.1_Phvul.007G212200.1
MVAPCPTSMMVRTKKTKAMGVPTIDLSLERSKLSELVVKACEEYGFFKVVNHSVAKEVISRLEEEGTEFFSKTSSEKRQAGPANPFGYGCRNIGPNGDMGHLEYLLLHSNPLSVSERSQTIANDPTKFSCAVNDYIEAAKGLTCEILDLVAEGLWVQDKFSLSNLIKDVHSDSLLRINQYPPVSLKGNKNWDTSKPEPHQLQNQNNNNSNSNHNNNIGFGEHSDPQILTIMRSNNVDGLQISTHDGLWIPVPPDPNEFFVMVGDALQVLTNGRFISVRHRVLTNTTKARMSMMYFAAPPLNWCITPLPKMVTSHNPSLYKPFTWAQYKQAAYSLRLGDTRLDLFKIQRQLDTHLASASP
>gnl_Phavu_v2.1_Phvul.001G215000.1
MVVPSSPTATKAMRIPTIDLSMERSQLSQSVVKACEEYGFFRVVNHSVPKEVIARLEEEGGEFFSKPSHQKRRAGPASPFGYGFTNIGPNGDMGDLEYLLLHANPLSIAQRSKTIANDSTKFSVVVKEYVEVVKEVTCDILDLVVEGLGVPDKLALSSLIRDFHSDSVLRINHYPPLKVKTKGNKNSIGFGAHSDPQMLTIMRSNDVGGLQIYTREGLWLPVPPDPTNFFVMVGDVLQVMTNGKFMSVRHRALTNTLEARMSMMYFAAPPLDWWIAPLPEMLSPPQNRSLYKPFTWAQYKQAAYSSRLGDSRLDLFKAQLDTHLLSSSPSHFQC
>gnl_Phavu_v2.1_Phvul.006G120700.1
MVVIRSEKILPIHLPVVDLSTERSMVRKLIVKACEEYGFFNVINHGVPCDTIAKMEEAAFDFFAKPLAQKKQLPLYGCKNIGFNGDMGEIEYLLLSATPPSMAHFNNISNVPSNFSCSVSAYTEGVRELACEILELMAEGLGVPDRWFLSRLIREVDSDSVLRFNHYPPILNKDCKDKDKSPSHNHTKVGFGEHSDPQILTILRSNDVCGLQISLQDGVWNPVAPDPSAFCVNVGDLLQVMTNGRFVSVRHRAVTNSHKSRMSVAYFGGPPLDACIVAPSVMVTPQRPSLFKPFTWAEYKKVTYSMRLGERRIDLFRNCTQLD
>gnl_Phavu_v2.1_Phvul.006G165000.1
MVVLSQPALNQFFLLKPFKSTPLFTGIPVVDLTHPDAKNLIVNACRDFGFFKLVNHGVPLELMANLEKEALRFFKKSQSEKDRAGPPDPFGYGSKRIGPNGDVGWVEYLLLNTNPEVISPKSLCIFRENPHHFRAVVENYITAVKNMCYAVLELMAEGLGIRQRNTLSRLLKDEKSDSCFRLNHYPPCPEVQALNRNLVGFGEHTDPQIISVLRSNSTSGLQICLTDGTWVSVPPDQTSFFINVGDALQVMTNGMFKSVKHRVLADTTKSRLSMIYFGGPALSEKIAPLPSVMLKGEECLYKEFTWCEYKKAAYTSRLADNRLAPFQKSAAD
>gnl_Phavu_v2.1_Phvul.002G193300.1
MVVLSNQSALNELFLAKTCNPPTMFTEVPVVDLSRPDAKTIMVKACQEIGLFKVVNHGIPLEVITRLENEALKFFMQSQSHKDKAGPPDPFGYGSKRIGTNGDLGWVEYLLLSTNPDIVSPKTLQLFHQNPQVFRLCVEEYIGAVKKMCCEVLEEMGEGLGMGERNVFSRMIREERSDSCLRVNRYPACPELKEEGALSGRNLIGFGEHTDPQILSVLRSNNTSGLQICLPDGTWVSIPPDPSSFFVNVGDLLQVMTNGRFRSVKHRVLADSSLSRLSMIYFGGPCLDEKIGPLPSLVSREEENLYRELTWREYKNAAYKTRLSDDRITLFQKSADHTHKQT
>gnl_Phypa_v3.3_Pp3c15_2360V3.1
MSMVYFASPPAKATIEVPEQLVISKHLLRFRSTRPSGSIADTVYDRLLIEMIPLSYLVKPVCIQFVPVILRPSGRNSKYR
>gnl_Phypa_v3.3_Pp3c15_2341V3.1
RCHCVYVSADSSNSKRGESTQLRGFGGEGKGNKQGTKGEEWARMCGVLETLDGTDETNTDVLYYSKRRMKSTLEGVHGTAWTNGRFRNVEHRAVVNESEARMSMVYFASPPAKATIEVPEQLVISKHLLRFRR
>gnl_Phypa_v3.3_Pp3c12_3890V3.1
MREKQLHRQAWTKRRFRSVDHRAMVNESEARMSMVYFATHPTKATIEVPEQLVTSKHPLRFRRSFTWEEYKSHLFQMHVGGNGVILSKQWLLKPAF
>gnl_Pinta_v2.0_PITA_000057745-RA
MASTPVPSSASQPNLLRHYTPTVTDCSSSGSSIPVVDLSEQKTRVVQDLVKACEDYGFFKVVNHGISQALIDAMEAEAEKLFALPLSEKERAGPADPYGYGNRSIGRNGDVGWIEYLLFRSDFQYVQQRYKAISPDNYINFWFISLYSNTASKYISATKKLACDILELLAEGLGLPENIFSSFLTAEGSDSAFRLNHYPPCPDPSNIIGFGEHTDPQILTVLHSNDVGGLQVLSREGKWVTVSPDPSSFSINIGDCMQVLTNGRFKSVRHRAVTNTLRSRISMMFFGAPAMDATIATPSQLVDEDRPAQYMPFLWSQYKKSIYCLKLGQTRGLLQKFQASMVGVGVA
>gnl_Poptr_v3.0_Potri.010G149700.1
MVVASPTQIHGEKLLAIELPVIDLSGERSMVSSLIVKACEEYGFFKVKNHGVPHDIIAKMENESFNFFAKTFDEKQKAGLDNSFGYGCKNIGFNGDTGEVEYLLCNTNPLSIAERSKTISNDPTEFRQQVYGYIEAVRELACELLDLMAEGLWVPDRSVFSRLIRDDDSDSIIRLNHYPAMPILCKDKDSSSPCNHNKVGFGEHSDPQILTILRSNDVGGLQISLNDGAWVPVTPDPTAFCVNVGDLLQAMTNGRFVSVRHKALTNSYKSRMSMAYFAAPPLNARIAVPPEMVTPIKPALYRPFSWAEFKNAAFALRLGDSRLGLFMLEVDDQVA
>gnl_Poptr_v3.0_Potri.004G065000.1
MVVLSQLALEPFSVIKTCKPIGLFSEIPVIDLTDPHAKTLIIKACEEFGFFKLVNHGVPMEVMTKLEALATNFFNLPQPEKDKAGPPNPFGYGNKKIGPNGDVGWVEYLLLNTNPQISSQKTSIFQENPQIFRSAVEDYILAVKRMAFEVLELMADGLEIESRNVFSRLLRDDKSDSCFRLNHYPPCSELQALSGGNLIGFGEHTDPQIISVLRSNNTSGLQICLKEGTWVSVPPDQTSFFINVGDALQVMTNGRFRSVKHRVLADPLKPRISMIFFGGPPLSEKIAPLPSLMAERGGSLYKEFTWFEYKRSAYKSRLADYRLGLFEKTAGQ
>gnl_Poptr_v3.0_Potri.011G095600.1
MVLVPKPALQQFSFIRNIKPTTFFSGIPLIDLSKPDSKHLLVKACEEFGFFKVVNHGVPLEFISKLESEAVKFFSLPLSEKEKASPPNPFGYGKKSIGQNGDVGWVEYLLLTTNQESVSQRLSSVFGDNPEKFRCALNDYVSAVKKMACEILEMMADGLKIQNRNVFSKLLMDEQSDSVFRLNHYPPCPEIQALKDHNMIGFGEHTDPQIISVLRSNNTSGLQISLNDGSWISVPPDPSSFFINVGDSLQVMTNGRFKSVRHRVLANSIKARISMIYFGGPPLREKIAPLPSLMEGEESLYREFTWFEYKRSAYNSRLADNKLVLFERITAS
>gnl_Poptr_v3.0_Potri.002G191900.1
MVVPSPTPARTKKTKAFGIPTVDLSLDRSNVSKLIVRACEEYGFFKVTNHGVSKEVVTRMEEEAAHFFSKPATEKHRAGPASPFGYGCKNIGCNGDMGELEYLLLHANPLSVFERSKTISNDPSEFSCVVNDYIQAVKQLACEILDLTAEGLWVPDKRAFSRLIRDVHSDSVLRLNHYPAFEEIMDWDPSPKTIGFGEHSDPQILTILRSNDVGGLQIYLRDGLWVPVPPDPTGFYVIVGDAFQVLTNGRFESVRHRVLASSGKPRMSMMYFGAPPLNAWISPPPQLVLPQNPSLYKPFTWSEFKKAAYSLRLRDTRLDLFKIHATEKFAS
>gnl_Poptr_v3.0_Potri.014G117300.1
MVVPSPTPIRTKTTKALGIPTVDLSLDNSSVSQLIVRACEEYGFFKVINHGVNKEVVTRLEEEAARFFGKPAAEKQQAGPASPFGYGCKNIGCHGDTGELEYLLLHTNLLSVSERSKTISNDPSGFSCAVSDYIRAVRQLACEILDLAAEGLWVPDKHVFSRLIRDVHSDSVLRLNHYPAVEEIADWDPSPIRIGFGEHSDPQILTILRSNDVAGLQICLHDGLWVPVPPDSTGFYVIVGDSFQVLTNGRFESVRHRVLTNSSQPRMSMMYFGAPPLTAWIAPLSHMVSQQNPSLYKPFTWSEFKKAAYSLRLRDTRLDLFKIHATEKSASL
>gnl_Poptr_v3.0_Potri.008G101600.1
MVVASPTKLHSEEHLAIELPTVDLSGDRSMVSNLIVKACEEYGFFKVKNHGVPHDIIAQMEKESFNFFAKPFDEKQKVEPAKPFGYGCKNIGFNGDMGEVEYLLLNINPLSIAESSAVSAYIEAVRELACELLDLMAEGLRVPDRSVFSRLIRDVDSDSLIRLNHYPPMPLLCKDEDSSPCNQNKVGFGEHSDPQILTILRSNDVGGLQISLNDGAWVPVTPDPATFWVNVGDLLQAMTNGRFVSVRHKALTNSSKSRMSMAYFAGPPPNARITVPPEMITPTKPALYKPFTWAEFKKAAYAMRLGDRRLGLFRMEGDEQVA
>gnl_Poptr_v3.0_Potri.001G378400.1
MVLISKPALEQFSFIRNRKPTTVFSGIPLIDLSKPDSKHLLVEACEEFGFFKVINHGVPMEFISKLESEAVNFFSLPLSEKEKVGPPSPFGYGNKSIGQNGDVGWVEYLLLTTNQESISQRFSSVFGDNPEKFRCALNDYVSAVKKMACEILEMMADGLKLQQRNVFSKLLMDEQSDSVFRLNHYPPCPEIEALTDQNMIGFGEHTDPQIISVLRSNNTSGLQISLSDGSWISVPPDQNSFFVNVGDSLQVMTNGRFKSVRHRVLTNSMKARVSMIYFGGPPLSEKIAPLPSLIKGKESLYKEFTWFEYKRSAYSSRLADNRLVLFERIAAS
>gnl_Prupe_v2.1_Prupe.4G150200.1
MVFVTKPPTENFSYPRGSKVSKFFAGIPLIDLSKPDSKQLIVRACEEFGFFKIINHGVPMEFITRLESEAIKFFSLPLSEKEKAGQPNPFGYGNKHIGKNGDVGWVEYLLLTANIESNSQRFLSVFGQNPEEFCSALNDYISAVKKMACEILELMAEGLKIQPRNVFSKLLMDEQSDSYFRLNHYPPCPELQDLSARNVIGFGAHTDPQIISVLRSNNTSGLQISLRDGNWIPVPPDHNSFFINVGDSLQVLTNGRFQSVRHRVLANGSKSRVSMIYFGGPPLSEKIAPLQSVMKGEEESMYKEFTWFEYKSTCYNTRLADNRLGNFERIAAS
>gnl_Prupe_v2.1_Prupe.4G080700.1
MVVLSQPAALDHLSDLIKACKPTSLFTGIPVVDLSDPEAKHHIVKACQDYGLFKLVNHGVPLDFMTTLEAQALKFFNLPQSEKEKAGPADPFGYGSKRIGPNGDVGWIEYILLNTNPDIIYPKSLSIFKENPEIFRDAVLDYICAVKKMTFEVLELMVDGLGIEPRNALSNLLREDKSDCCFRLNYYPPCPELQALSGRNLIGFGEHTDPQIISVLRSNNTSGLQISLKDGTWVSVPPDQNSFFINVGDCLQVMSNGRFKSVKHRVLADTTSSRISMIFFGGPPLSEKIAPLPSLMAEGEESLYKEFTWCEYKKSAYKSRLADYRLGLFEKSVPMMSNSQF
>gnl_Prupe_v2.1_Prupe.3G006700.1
MVVPSPSPIRTKKTKAVGIPTIDLSNYNRSKLSEQIVEACEEYGFFKVVNHGIPKEVIERMEAQGADFFAKPAMEKQRAGPACPFGYGCKNIGRNGDMGELEYLLLQTDPLSVSERSNAISNEPTKFNCAVNDYTEAVKELACEILDLVGEGLWVSDKSVFSRFIRDVQSDSILRLNHYPAVKDPSPKQQLHPYGNNNRIGFGEHSDPQILTILRSNNVGGLQISLHDGLWVPVPPDPNHFFVMVGDALQALTNGRLVSVRHRALANSVMKPRMSMVYFGAPPLNAWMSPLPEMVSPEKPSLYKPFTWGDYKKAAYTTRLGDSRLDLFKINNNNHTCNDQIPCPCLDNLVQ
>gnl_Prupe_v2.1_Prupe.1G111900.1
MVAASPNPIHNEKIEAIELPVIDLSAERSQVRNLIVKACEDYGFFKVINHGVPQDIVAKLEEQSLSFFAKTMAEKQRAGPAIPLGYGCKTIGFNGDMGEVEYLLFNTNPISVAQRSKTISNEPTKFSSAVSGYIEAMKDLACEILDLIGEGLWVPDTSVFSRLIRDVENDSFFRLNHYPHHLNKDCTSNINSSCSSKVGFGAHNDPQILTLLRSNDVGGLQISPQDGLWVPAPSDPTAFWVNVGDLLQAMTNGRFVSVRHRALNNSSNSKSRMSMAYFATPPLNACINALPEMVTPEKPRLYKPFTWGEYKSTLYSLRLGDTRLNLFRASTSDELAS
>gnl_Prupe_v2.1_Prupe.1G536200.1
MASSSSSSSLPVLSHPNISTLVSHSGIPVIDLSKPYSKQLIVRACEEFCFFKIINHGVPMEFITMLESEAAKSFSLPLSEKEKAGHANTLGYGNKNIGKNGDVCWVEYLLLNANTKSNAQRTTVKSFGKLFKQVRA
>gnl_Solly_v2.4_Solyc01g058040.1.1
MVVAHQPSNRQEKELPIIDLMGERSQVSKLIVKASENLGFFKVINHGVPQHVIKAMEDESYDFFSKPTSQKQRAGPANPYGYGCKNIGFNGDHGEVEYLLLHTNPLSNNTISNDPTLFRYVL
>gnl_Solly_v2.4_Solyc01g058030.1.1
MKIYICLMLVVGDRCAVNGYVEGVRELACEILELMAEGLGVPRTSVLSNFLRDSHSDSLLRLNHYPPLVQLVNNTNSIGFGEHTDPQILTILRSNDVPGLQISPRDGFWVPVSPHPSTAFCVNVGDALQALTNGRFLSVRHRAMVNSCRRRMSMAYFGAPALNARIVCPPELLSPHEPNLYRPFTWDEYKKATYSRKLGDTRLHFFRAQSDHDDLTE
>gnl_Solly_v2.4_Solyc01g079200.2.1
MVVATPSPLIRRGNKKKTAAFGVPTIDLSDDKSIASEMIVKACEDYGFFKVINHGVSKKVIARMEREAADFFSRPVSEKGRAGPAAPFGYGSKNIGFNGDKGDLEYILLEANTLSLSQRAKNFSNDPSTFSSVTNDYVSAVRKLSCDILELVAEGLWIEDNSIFSKLISDSHNDSCFRVNHYPPFITPNNDDNQDELNNNHWGLSPNPSKSRVGFGEHTDPQILTILRSNDVSGLQIYTHDGFWIPVPPDPNEFFVFVGDSFQALTNGRFTSVRHRVVSINSWKSRMSMMYFAAPALGAWISAPPQINNITNIYKPFKWGDFKQIVYSLRLADSRLDYFKNHTQ
>gnl_Solly_v2.4_Solyc05g053340.2.1
MVSEKIQENIKLPIIDLSLEKSQILKLIVKASEEFGFFKVINHGVDTNVIKKMEDESYNFFSKSFSQKQCAGPANPYGYGCKNIGFNGDNGEVEYLLLHANPNMSISQISKNISSDPLMFSCAVNGYVKSVRELACKILELMAQGLRVQQTSVYSNLLMDLHSDSLLRINHYPPFNWTPHLLHHDCDTSPNSCNSTVSKIGFGEHTDPQILTILRSNDAPGLQISTQQGLWVPVSPHPNTAFSIFVGDTLQALTNGRFKSVRHRAMVNSCKPRMSMVYFGAPSPHARICCPLELVTTTPHKPYHLYRPFTWGEYKKATYSMRLGDTRLDQFFRLQSENDETITINNQTS
>gnl_Solly_v2.4_Solyc08g016660.1.1
MVVSSYEPILPNSSNLFRTCKSTSGNNNSSSVIPVIDMLDPNAKFLITKACEEFGFFKIINHGVPDETIIKLESDAVQLFDLPQCDKDKAGPASPYGYGNKRIGSLGDVGWVEYLLLPLNDGLVSDKSVTIPQTPHLFWYGLNKYVTSVRNIACVVLEKIADGLNIEPKNVLSRMLKNEKSDSCFRINHYPPCTEIEAYLKGGRNFIGFGEHTDPQVISIIRSNNTTGLQISLKDGTWVSVPPDEHSFFIIVGDSLQVLTNGRFKSVKHRVLANSVKSRLSMIYFGGPPLNEKILPLSSLMEEGEESLYKEFTWQEYKKSTYMTKLSADRLGLYKKNIKVPYDKKLPILEKIIL
>gnl_Solly_v2.4_Solyc10g007570.2.1
MKKMACEILEMLAEGLKIHPKNVFSKLLMDEKSDSLFRLNHYPPCPDEFQEYNGRNLIGFGEHTDPQIISLLRSNNTCGLQISLVDGHWISVPPDQNSFFINVGDSLQVMTNGRFKSVKHRVLANSVKSRLSMIYFGGPPLSEKIAPLASLLIKGDEDSLYKEFTWFEYKNSAYKSRLADNRLVLFEKLK
>gnl_Solly_v2.4_Solyc10g007560.1.1
MVVLSRQVVNEQLSSIIKNYKSPFPCNNYIPQIDISKPESKNQLVKACEEFGFFKVVNHGVPMEFITKLELEAIKFFSSPMSQKRKNRTP
>gnl_Solly_v2.4_Solyc02g070430.2.1
MVVLSQPLVENFSHIKTCKHNNTTSDHVHTGNIIPVIDLLDPEANNLIIKACQEFGFFKVVNHGVSIETITKLENESINFFNLSQIEKDKAGPANPFGYGNKRIGSKGDVGWVEYLLFTTNPELNHNKSITIPGNSLLFWGLVKEYISAMRNMGCMVLEMIAEGLKIEPKNVLSRMLSDEKSDSCFRLNHYPPCPELLQALSGRNLIGFGEHTDPQVISVGRCNNTSGLQISLKDGTWISVPPDPYSFFINVGDSLQAMSNGRFMSVRHRVIADSLKARVSMVYFGGPPLSEKIAPLSCLMEEPNEKILYNEFTWSEYKMSAYKTRLGDNRLSLFEKNAQS
>gnl_Solly_v2.4_Solyc07g061730.2.1
MVVLTEPDNDHLPIINSNSCKSPSFFNDIPVIDLSKPDSKNLIVEACEEFGFFKVVNHDVPIEFISKLESEAIKFFSSPLSEKLKAGPADPFGYGNKQIGQSGDIGWVEYILLSTNSEFNYQKFASVLGVNPENIRAAVNDYVTAVKRMSCEILEKLAEGLKIHPTNVFSKLLKDEKSDSVFRLNHYPPCPDIQEFNAKNLIGFGEHTDPQIISVLRSNNTSGLQILLKNGNWFSVPPDQSSFFVNVGDSLQVMTNGRFKSVKHRVLTNSVKSRLSMIYFGGPPLSEKIAPLPSLMEGEESSLYKEFTWFEYKKSAFKSRLAQNRLTLFEKFGTS
>gnl_Solly_v2.4_Solyc07g061720.2.1
MVVLTKPAITHFPIVKNSFKSPSYINDIPVIDLSKANSKNLIVNACEEFGFFKVINHDVPMEFISKLESEAVKFFSSPLSEKLKAGPADPFGYGNKKIGQNGDIGWVEYILLSTNSEFNYQKFASVLGVNPENIRAAVNDYVSSVKKMSCEILEKLAEGLKIQPTNVLSKLLMDEKSDSVFRLNHYPPCPDIQEFNAKNLIGFGEHTDPQIMSILRSNNTSGLQILLKNGNWFSVPSDQNSFFVNVGDSLQVMTNGRFKSVKHRVLTNSVKSRLSMIYFGGPPLSEKIAPLPSLMEGKDSLYKEFTWFEYKKSAYKTRLADNRLVLFEKSL
>gnl_Solly_v2.4_Solyc07g056670.2.1
MVILSKQTSFFNGVPLIDLSKPDSKNLIVNACEEFGFFKIINHDVPMEFISKLESEAIKFFSSPLSEKLKAGPADPFGYGNKQIGTNGDCGRVEHILVSTNSEFNYQKFASILGVNPENIRAAVNDYVSAVKKMSCDILEMLAEGLKIYPTNVFSKLLMDENSDSVFRLNHYPPCSEIERLNDNNNDLIGFGEHTDPQIISILRSNNTSGLQILLKDGHWISVPPDENSFFVNVGDSLQVMTNGRFKSVKHRVLANSVKSRLSMIYFGGPPLSEKIAPLASLMEGEDSSLYKEFTWFEYKKSAYKTRLADNRLILFEKIAAS
>gnl_Sorbi_v3.1_Sobic.003G022700.1
MVVLAKGELEQIALPAAEPPPADVRSVDLSAPAGPAREAAARALVAACEEHGFFRVTGHGVPPELVRAAEAAAAGFFAQPQDEKDEEAPTLGYGSKRIGGNGDLGWVEYLLLGVTPAGAAVPAASASSSTLPCAAAAAAATASSPSAPAGSAGLLRDLLDEYTVAVRRMACAVLELMAEGLGIAGGAGDGDVLARLVTRADSDCMLRVNHYPPRPALNPCSLTGFGEHTDPQIISVLRANGTSGLEIALRDGAWASVPPDGDGFFVNVGDTLQVLTNGRFRSVRHRVVVNSEKSRVSMVFFGGPPPGERLAPLPQLLGDGGRS
>gnl_Sorbi_v3.1_Sobic.003G300800.1
MVVLANPPVVDQIPLLRSPGPRDTFSGVPVVDLSSPAAARAIVDACERFGFFKVVNHGVPAATMGRAESEAVRFFAQAQADKDRAGPAYPFGYGSKRIGLNGDMGWLEYLLLAVDSASLSDACPVPSTAAFRSALNEYVAAVRKVAVRVLEAMAEGLGIADAAALSSMVTGAGGDQVFRVNHYPPCPALQGLGCSATGFGEHTDPQLISVLRSNGTSGLQIALRDGAQWVSVPSDRDAFFVNVGDSLQVLTNGRFKSVKHRVVTNSLKSRVSFIYFAGPALEQRIVPLPELLAEGEESLYKEFTWGEYKKAAYKTRLGDNRLAQFEKRSI
>gnl_Sorbi_v3.1_Sobic.003G154100.1
MVVPSAAGREMAPESLPLGIIPTVDMSAPCGELARRLVRACAERGFFKAVNHGVPPRVSARMDAAASAFFARPGQAKQAAGPPDPLGYGSRNIGANGDVGELEYLILHADPGAVARKAKVIDKDDPSRFSVAVNEYVGAVRHLACRVLDLLGEGLGLRDPTSLSRLISAVDSDSLLRINHYPTSRSSAADISTKGIGFGEHTDPQILSLLRANDVDGLQVLLPDGHGGGDEQWVQVPADPSAFFINVGDLLQALTNGRLVSIRHRVMASTTRPRLSTIYFAAPPLDARVAALPETVTAGAPRRYRTFTWAEYKKAMYALRLSHNRLDLFHATSGSSRDVIDDDHEQ
>gnl_Sorbi_v3.1_Sobic.009G230800.1
MVAITAPSSIEQIPLVQCPRANASAAIPCVDLSAPGAAAAVADACRGVGFFRATNHGVPARVVEALEARAMAFFALPAQEKLDMSGAARPMGYGSKRIGSNGDVGWLEYLLLSVSANTVKISSLPPSLRAALEEYTAAVREVCGRVLELIAEGLGVDRSLLRAMVVGREGSDELVRVNHYPPCPLLPPVDCGVTGFGEHTDPQIISVLRSNSTAGLQIKLRDGRWVPVPPAPESFFVNVGDALQVLTNGRFKSVKHRVVAPEGAQSRLSVIYFGGPAPSQRIAPLPEVMRDGEQSLYREFTWAEYKTAMYKTRLADHRLGPFELRATNTNSCVPPPPPPSVDPYCNGSGICMPQPPPQQQQVAEVH
>gnl_Sorbi_v3.1_Sobic.009G196300.1
MVVLAKPPPALDQISLLRCPQPGDAASFFGVPAVDLSSPGAALAVVDACERFGFFKVVNHGVPTGVVDRLEAEAVRFFASPQADKDACGPANPLGYGNKRIGRNGDMGWLEYLLLALDGASSVSKASPVPSSSLRDAVNQYVAAVRGLATSVLEAVAEGLGVAPRDALSGMVTDAASDQVFRINHYPACPLLQRLPDSCGVTGFGEHTDPQLVSVLRSNGTAGLQVALHDDGGRWVPVPPDRDAFFVIVGDSLQVLTNGRLKSVRHRVVANSLKPRVSMIYFAGPAPAQRIAPLPQVLGHGEQSLYRDFTWGDYKKAAYRSRLGDNRLDPFRIQ
>gnl_Sorbi_v3.1_Sobic.009G077500.1
MVVLTKGELEQITLPAVQRAAPPLAFVPEVDLSAAAASVAARSAAARAVAKACEDHGFFKVTGHGVPAPLLARLEAAAAAFFALPQRDKDKAAAAAVGGSPPFGYASKRIGGNGDLGWVEYLLLGVTPAGAAAAPSALSAAPVSSASEGAAPSCCFRDVLDEYIAAVRRMTCTVLELMAQGLGLDDDTAVFSRLVLDRDSDSMLRVNHYPPRPETAAAAGEPAEVRRPRLTGFGEHTDPQIISVLRSNDTAGLEISLRDGSWVSVPSDTQSFFVNVGDALQVLTNGRFRSVRHRVMVSSGRPRVSVIFFGGPPPRERLAPLPGLVDREGGRRRYREFTWREYKTSAYRTKLADNRLCYFETTTAAAAATS
>gnl_Sorbi_v3.1_Sobic.009G053700.3
MVVPSTTPVVVRQETPPPPLPLPPSHDGIIGIPTVDMSAPGGRGALSRQVARACAEHGFFRAVNHGVAVAPAAGPAARLDAAARTFFALPPHDKQRAGPPSPLGYGCRTIGFNGDAGELEYLLLHANPAAVAHRARSIDTDDPSRFSNVVNEYVGAMRQLACEILDLLGEGLGLKDPRSFSKLITDTDSDSLLRINHYPPACTIQKLDHDNQCKMKSSFRIKTGNGVNQSAGARIGFGEHSDPQILSLLRSNDVDGLQVLLNCDGREVWVQVPSDPSAFFVNVGDLLQALTNGKVISVRHRVIANSCRARLSTIYFAAPPLHARILALPETITANSPRQYRPFTWAEYKKTMYSLRLSHSRLNLFHIDHDDHSNVGKGEQE
>gnl_Spipo_v2_Spipo22G0027700
MVVAVEKRGVERITRVSLQGKAAAAGIPVVDLRRGDVGGAIVRACEEVGFFKVVNHGVPVELMEWLEAEAVGFFARPEEEKERAAGAAAPYGYGSRRIGCSGDVGWVEYLLMQLRGGDADGPVTALLHQHGAARLCAAMAEYTAAMRRLAVALLEEMGKALGLAAGDALSRMVADEESDSLFRLNHYPPCPAAGEVVTGFGEHTDPQIVSILRSNETCGLQIALRDGSWVSVPPDHSSLFVNVGDSLQVLTNGRFRSVRHRVVLGEETRSRVSMIFFGGPPPGGRLAPLPLMVAGAQESLYREITWSEYKSSSFRTRLADDRLLLFHR
>gnl_Spipo_v2_Spipo3G0076600
MVVASPSPIRQERVRALGVPVVDLSQKSGGRAADLMVRACEEFGFFKVINHGLPVEVVARMEAEAVGFFALPPEEKQRAGPPSPLGYGSRSIGFNGDTGEVEYLLLPANRSAISQRANTICSSNPDKFSCVVGEYVEAVRGLACEILEMLGGGLRLPDRSTFASLAGGTDSDSLLRLNHYPPCGNDKDTEEAKDSHRRPSGADGAVVGFGEHTDPQVVTLLRSNDAPGLQVLFPPDGGDGGGGGVWVPVPPDPSAVFILVGDVLQAMTNGKLLSARHRAVVSATKARLSTVYFAAPPLQARIAPLPEMVATRRPCLYKPFTWGEYKKAMYTLRLGHNRLDLFRKNSDEEPEDWVPRTLHD
>gnl_Spipo_v2_Spipo18G0032800
MVVLQKPALERISLVNLHARQGVPLARIPVVDLLKPDAAAMVRACEDMGFFKVINHGIPARVMTKLEAEALAFFSQPQRDKERAAGAAYPVGYGNKKIGPNGDVGWLEYLLMQVNSGGDAAEPVSALLMENGAASLCGALAEYLAAVRRLACRVLELLAEGLGLAQRNALSRLLVDEESDSMFRLNHYPPCPPLSGAPGFGLTGFGEHTDPQVISVLRSNNINGLQISLRDGSWVSVPADQSSFFVNVGDSLQVMTNGRFRSVRHRVLLGNSTEPRVSMIYFGGPPPGEKLAPLPVLMADGERSLYREFTWAEYKKAAYNTRLADNRLGLFELWRGAR
>gnl_Stras_v2.0_SGA_v2.0_scaffold1T00175
MMNMVVLPPPPKVTNNVAQISTCRPAATNSGFPGIPVVDLSDPEAKSKVVAACRDFGFFKIVSHGVAADFLALLESKAVDFFNLPQELKEMWAPPGPLGYGCKNIGPNGDVGWIEYLLFHTNTGLDSSGSTGAPLTLRDFLDEYVAVVRSMTCTVLEMVAEGLGMETRDTLSHMIRNENSDSCFRVNHYPSCPGHLQGLIGFGEHTDPHIMSVLRSNDTSGFQILLKDGSWVDVPPDPTTFFFIVGDSLQAINQSIQTLYSELSIQKNSFLITNTEVMTNGRLKSVKHRVVAEGVGSRLSMIFFGGPPEGEKIAPLRSVMEDGEESLYKEFTWAEYMASAYKTRLGDNRLSHFEKKKFATEVQSE
>gnl_Stras_v2.0_SGA_v2.0_scaffold157T37354
EGTHHHLHSPKQPQSSLSLYLLKKKKMVLASPNPLKIEKIRDDIELPIIDLHWDRTRAAVQIVRACEEFGFFKVINHGVPQEIISRMDREAHEFFSRPGPDKQRAGPANPYGYGLKNIGLNGDIGELEYLLLQANAPYISDKSKYISTDPENFRCFGARASQEFISIYVNHDPPLINQLYFRWRQLQREHRPPDGRAHTARYGAAIGYVAAVKGLACEILDMIGEVLSGAAHPTASVFSRLISDAQSDSLFRLNHYLPTCHPKIGFGEHTDPQILTLLRSNGVGGLQVSTEDGVWVPVSPYPELAFCVNVGDVLQVGPTRL
>gnl_Stras_v2.0_SGA_v2.0_scaffold181T39799
MKKMACEVLEMLADGLQIQPRNTFSKLLMDEESDSIFRLNHYPPRPDYPNSKDINLIGFGEHTDPQIISVLRSNNTSGLQISLKDGSWISVPPDESSFFINVGDSLQVMTNGRFKSVRHRVLTNTSKSRLSMIYFGGPPLSEKIAPLPSLMEGRDSLYKEFTWFEYKKSAYKSRLSDNRLGLFEKLKP
>gnl_Stras_v2.0_SGA_v2.0_scaffold80T25715
MRSKKARALGIPVIDLALERPKLCDLVVKACEEFGFFQVENHGISWEVISRVEKEGLEFFSKSACDKQRARPRQPSPFGYGCKDIGFNGDKGELEYILLEANPHLVSQRVKSLSSDPTKFSRAVNDYVRDVSNLACDILEIAAEGLWVPDKSTFSHLIRNPSSIDSCFRINHYPSSGDVASDHHKPRIGFGEHTDPQVLTILWSNDVWGLQILSGDGLWVPIPPDSEKLCVLVGDSLEALTNGKFTSVRHRAVLSSGSVGNNKRMSMMYFAAPSLDARVSPVEEMVSEEKPSLYREFTWGEYKRAAYLLRLADNRLNMFRV
>gnl_Stras_v2.0_SGA_v2.0_scaffold106T30651
MATIQRGGSETHAFPVAADEEFPGHGFFFGLMAMNCSTRNMSRVTLMAGCEPFVNCGSRNVRLVDNALGPRDGEITASIEAHIAGVNGTSVVEIWTVQHVCLRVLCGRISMLQLKIVGLRKGVLSLVRLGKASYKVFQDACNLDIPWVILGHSERRALLGETSEFVGDKVAYALAQEEAGSTLDVVAAQTKAIAERISDWTNVVLAYEPVWAIGTGKVATPAQAQGAPSYRQNMVVLSQPVPENLAQFETCKPDPHILTDLPIVDLSDKNSQKPIMEACKGLGFFKVVNHGVSLEFLNRFEAEALGFFNLPQEAKENLGLRKPLGYGNKRIGPNGDVGWVEYLLLQNSANAPTPGIPETLRGFINEYVEEVKRMTCWVLDLIADGLQTGPNRDALSRLVRDERSDSLLRLNYYPPCPDLHALTGRDLIGFGAHTDPQIMSVLRSTNTSGLQICLRDGSWAAVPPDHTSFYFIVGDSLQVMTNGRFRSVRHRVLANSLKPRLSMIYFGGPPASEKITPLPSVMEEGEESLYEEFTWSEYKESVYKTRLADDRLGFFQKTKPII
>gnl_Stras_v2.0_SGA_v2.0_scaffold73T24345
MVALSKPAIQQYPKPKNVTTFSPDDIPLIDLSRPDPKAQLVKACEDFGFFKVINHGVPSHIINDLQSEALRFFSLPQPDKEKAGPPSPFGYGDKRIGPNGDVGWVEYFLLNGDQSAHHKFGSVFGEAADNFRFVVNEYLKAVKKMTCEILEMLADGLEIQPINTFSKLLMDEESDSVFRVNHYPPRPDYLDSDERNLIGFGEHTDPQIISVLRSNNTSGLQISLKEGSWISVPADENSFFINVGDSLQVMTNGRFKSVKHRVVTNTSKSRLSMIYFGGPPLSEKIAPLPSLMEGGNSLYKEFTWFDYKKSAYKSKLADNRLCLFKKVAAS
>gnl_Stras_v2.0_SGA_v2.0_scaffold4T02129
MEQFPTIDLSEPDSSMLRLVEACEDLGFFKVVNHGVPPELIERLESEAVRFFSLPRSAKDKVGPPRPGPFGYGNRSIGCNGDVGRVEYLLMTADADSDYRKFASVFGGAAADGFRRAVDDYLSAVKKMACEILEVLADGLKVQPREAFSKLLKDEESDSVFRLNRYPPCNGAGESDPIGFGAHTDPQIISVLRSNDAGGLQIVGRDGEWVSVPPDRNCFFINVGDSLQVMTNGRFKSVRHRVVANSPEARLSMIYFGGPPLSEKIAPLPSLLIKDEDSLYKEFTWFDYKKSAYNTRLADNRLGLFEKIAAS
>gnl_Theca_v1.1_Thecc1EG004873t1
MVTLSSPTSMRSKKTRAVGIPEVDLSLDRSKASELIVQACEEYGFFKVINHGVPGEIITRLEDEGLNFFDKPADDKHRAGPASPFGYGLKNIGLTGDKGELEYLLLHTHPFSIAERSKTISNEPENFSCAANDYIEAVRELACEVLDLVAEGLWVPDKYVFSRLIRDVQSDSVLRFNHYPPFKNWDPSSKACKDDQIGFGEHSDPQILTILRSNDVAGLEISLHDGFWVPVPPDPTQFYVIIGDALRVLTNGRLVSVRHRALANSSRDSRMSIMYFGAPPLNAIISPLPEFVSPQNPSLYKPFTWSEYKKAAYSLRLGDCRLDLFKLHPSNDRMTLLS
>gnl_Theca_v1.1_Thecc1EG029483t1
MVVLSQPALDHYTSIKTCKPTSVFTGLPVINLRDPEAKTLMVKACEEYGFFKLVNHGVPMEFMIRLETEALRFFNLPQSVKDKAGPPEPFGYGSKRIGPNGDVGWIEYLLLNTNPQVTSLKTLTIFRQNPEIFRSAVNDYILAVKRMAFEVLDLMAEGLKIEPRNALSRLLRDEKSDSCFRLNYYPPCPELQALSGRNLIGFGEHTDPQIISVLRSNNTSGLQICLRDGTWVSVPPDQTSFFINIGDALQVMTNGRLKSVRHRVLAESLKSRVSMIYFGGPPLSEKIAPLPSLVAKGEESLYKEFTWWEYKTSAYKSRLADYRLGLFEKNAGH
>gnl_Theca_v1.1_Thecc1EG032327t1
MVMLAKPAIEQFSYIRNSRPTALFPQIPVVDLSKPDSKHQIIKACEEFGFFRVINHGVPMDFISRLESEATKFFSLPLCEKEKTGQPKPYGYGNKRIGPNGDVGWVEYLLLTTNQDPNLLRFLSGENPESFSLWFCYCRFALNNYMSAVKKMACEILEMIADGLKIQPRNVFSKLLMDEQSDSVFRLNHYPPCPDVQSLNGSNVIGFGEHTDPQIISVLRSNNTSGLQISLRDGSWISVPPDQYSFFINVGDSLQVMTNGRFESVKHRVMANGVKSRLSMIYFGGPPLSEKIAPLPSLTGGEQSLYKEFTWFEYKKSVYNSRLADNRLMHFARIAAS
>gnl_Theca_v1.1_Thecc1EG021430t1
MVLASPNPIRAEKVQPIELPVIDLSAERSEVSKLIVEACEEYGFFKVINHGVSDDIIGQMEEEGLNFFTKPLSEKQKAGPATPFGYGCKNIGFNGDIGEVEYLLLDTNPLSVSQRSNSISNDPNKFSSAVIGYIQAVRGLACEILDLMAEGLWVQDSSVFSRMIKDVESDSLFRLNHYPPILCKDRETSPSSFHSHSSSKVGFGEHSDPQILTILRSNDVSGLQISLGDGVWVPVPPDPTAFCVNVGDVLQAMSNGRFLSVRHRALTNPYKSRMSMAYFGAPPLHACVTAPAELVTTNRPLLYRPFTWGEYKKASYSLRLGDSRLDLFRTAQQ
>gnl_Utrgi_v4.1_Scf00389.g16795.t1
MVVLSQPVLDNCIIPCEKPIFGGIPVVDLSAPDAKTRIVEACEELGFFKVINHGVSMEFLARLENEAVEFFKLPQMEKDKSGPANPFGYGCKNIGANGDFGWVEYLLFRAGGSFAGIPTGLRELVKEYVSHVKKAATRVLEMMAEELGFKSVDCFSRMINDERSDCLFRLNHYPPWTAERAANVIGFGEHTDPQIISVVRSNNISGLQICLKNGAWVPVPPDHTSLFVNVGDSLQVLTNGRFKSVKHRVVAEGEKSRVSMIFFAGPPLTEKIQPLSSLMADGEESLYKEFTWSDYKMSAYKTRLGENRLRHFERLPASS
>gnl_Utrgi_v4.1_Scf00055.g5853.t1
MVVLSQPVLAHCVIPCEKPIFGGVPVVDLLEPDAKTRIVEACEGYGFFKVINHGVSMEFLARLENEAIEFFRLPQMEKDKSGPASPFGYGNKNIGVNGDLGWVEYLLFSAGESFEGIPTGLRELVEEYVKHVRKAAARVLEMMAEGLGFTTADCLSKLITDQKSDCLFRVNHYPPWTAEHAGNVIGFGEHTDPQIISVVRSNNIAGLQICLKEGAWVPVPPDHTSLFFNVGDSLQVLTNGRFMSVKHRVVAEGRTSRVSMVFFAGPPLTEKIKPLSSLMADGEEALYKEFTWSEYKTSAHKTRLGENRLRSFERIPSSNDGRRDLVNDDSDKHASSTKSDGLKSISGLNNEEGASRRTGMGSFLVCITGTSICSSSSNTLHRVIAFTVFKHHGASSPPTDLRLMPIDPGVVQLPTSKVACKIS
>gnl_Utrgi_v4.1_Scf00194.g12133.t1
MVVLSSHPILDNCVTPCTFTAGIPVVDLSRHDAKTRIVNAAEEFGFFKVISHGVSIEFLEKLEDEAFNFFNLPLSEKQKPCAADPFGYGNKNIGARGDVGWVEYLLFSANLNSGELFHGAPSSLRELLTVYTELVRRMASEVLELMAEELGAATRDCLSKMINDENSDSLLRLNHYPPSPAVNMMGFGEHTDPQIISVCRSNNISGLQICLRDGGWLPVPPDPTSFYVNVGDSLQVLTNGRFRSVKHRVIAQGNESRISMIFFGGPALNVLIKPLPALTADGEESLYREFTWSEYKKSAYKTRLGENRLRFFEKFSTQQ
>gnl_Utrgi_v4.1_Scf00054.g5735.t1
MVVLSSRPMLDDCVAACGFTPGIPLVDLSRPDAKARIVDAAEEFGFFKVVNHGVSVEFFEKLEKEAAGFFNLPLPEKQKPGVANPFGYGNRNIGARGDVGWVEYLLFNANINSGELFPGIPPSLRTLLKEYAEIVKRMATQVLELMAEGLGVPATNCLSKLINEEKSDRLLRLNHYPPSPSLNMMGFGEHTDPQIISVCRSNNISGLQICLRDGGWLPVPPDPTSFFFNVGDCLQVQKREASGGRGGERVPDFDDLLRRAGDERSHKTSAGVNGGWPREPLQRVHMERVQEVRLQDEAGGESPAFL
>gnl_Utrgi_v4.1_Scf00091.g7985.t1
MGVSTVKNGKALIPVIDLSSPESKSLILTACEEFGFFKVVNHGVPVRLINRLESQAEKFFALPLSDKVKAGPPDPFGYGDRKIGCNGDFGFVEYLLLNTNTHQACNHKFAELFGEAAETFRTAVNEYAAAVQKMACEILEMLAEELKIQPRNALSKLLMDEKSDSVFRLNRYPPAASDARGGASRNLIGFGEHTDPQIISVLRSNNASGLQIALKDGTWISVPPDLNSFFINVGDSLQVMTNGRFKSVRHRVVTNSSEPRLSMIYFGGPPLSEKIAPLPALVEGRDSLYKEFTWFEYKVSAYKTRLADNRLGLFEKVAAS
>gnl_Utrgi_v4.1_Scf00479.g18319.t1
MGVSVLKSPNAVFPVIDLSFPESKSLILAACEEFGFFKVINHGVPVHLINHLESLAERFFALPLSDKAKAGPPDPYGYGDKKIGCNGDFGSVEYLLLNTNTQSCNHKFAELFGGAAETFRTAVNEYVASVKKMACEILEMLTEELKIQPRNALSKLLMDARSDSVFRLNRYPAAANDGGGGQNGIGFGEHTDPQIISVLRSNNASGLQIALKDGTWISVPSDQNSFFINVGDSLQVMTNGRFKSVRHRVLTNSPQPRLSMIYFGGPPLSEKIAPLPELIQGRDSLYKEFTWFEYKVSAYKTRLAANRLGLFEKVAAS
>gnl_Vitvi_Genoscope.12X_GSVIVT01000687001
MGVFSKPAIEQLPLIRNCMPFSGIPLIDLSQPDSKALLIEACQEFGFFKVINHGVPMDLISKLEAEAINFFSLPLSEKEKAGPPNPSGYGNKRIGSSGDIGRVEYLLLNPQSFPSVFGQNPDMFRSAVSDYLSAVRKMACEILELLADGLMIQPRNVFSKLLMDEQSDSVFRLNHYPPYPERQALSGKCMIGFGEHTDPQIISVLRSNNTSGLQISLRNGNWISVPPDENSFFINVGDSLQVMTNGRFQSVKHRVLTNSCKSRVSMIYFGGPPLSEKIAPLPSLMEGEESHYKEFTWFEYKRSAYNTRLADNRLVFFQKVAAT
>gnl_Vitvi_Genoscope.12X_GSVIVT01000689001
MVVLSKPTIADFPPIINCKSTTLFPVIPTVDLSEPDSKHLVVKSCEEFGFFKVINHGIPLELISRLETEVIEFFSLSLSEKQKAGPPDPFGYGNRSIGPNGDVGWVEYLLLTMNQERNSQKLATIFGKYPEKLCSALNDYVLAVKKMACELLELMADGLRIKPRNVFSKLLMDEQSDSVFRLNHYPPYSELQASNGKNMIGFGEHTDPQIISVLRSNNTSGLQISLGNGSWISVPPDANSFFINVGDSLQVMTNGRFKSVRHRVLANSIKSRISMIYFGGPPLNEKIAPLPSLVEGKESLYKEFTWFEYKRSAYKSRLGDNRLSQFERTAAT
>gnl_Vitvi_Genoscope.12X_GSVIVT01021468001
MVVLSQNGRQQLPLIKACKPNYGFTGIPVIDMTSPHAKAHMVEACEEFGFFKLVNHGVPMEFMSRLEDEGIKFFSLPQSEKDLAGPPQPFGYGNRRIGPNGDVGWIEYLLLSTNPDSISQICSSISPENPEIFGSAVVDYVSSVKNMTYEVLEMIAEGLNIEPRNVLSRLLKDEESDSCFRVNHYPPCPELEALRGRVLVGFGEHTDPQIISVLRSNNTNGLEICLKDGTWVSVPPDQDSFFINVGDSLQVMTNGKFKSVKHRVVTESRKARVSMIYFGGPPLTEIIAPLPSLVKEGEETLYKEFTWADYKKSVYKSRLADNRLGLFEKKEQP
>gnl_Vitvi_Genoscope.12X_GSVIVT01028169001
MVVPSPSPIRSKKTKAVGIPVIDLSLNRSAIAELIVNACEDYGFFKVVNHGVPKEIIGRLEEEGLSFFAKPSSEKQKAGPASPFGYGCKNIGFNGDRGELEYLLLHTNPVSISERSKAISNDPTEFSCAVTDYIQGVRELCCEILDLIGEGLWLQDKMVFSRMIRDVHSDSVIRVNHYPAVKDVKEWDPCDPIGFGEHSDPQILTILRSNDVPGLQIRLRDGLWVPVPPDPTEFCVFVGDALEAMTNGRLMSVRHRALTSSVKARLSMMYFGAPPLNAWISPLPDMVSPQKPSLYRPFSWVEYKKAAYSLRLGDRRLDLFKINTISTTLVTRTI
>gnl_Vitvi_Genoscope.12X_GSVIVT01034945001
MVVASPTPIGSEKLIAVEVPIIDLAARGPKVAELIVKASQEFGFFKVINHGVPEDVIRKMEEESFNFFGKPDSEKKKAGPAQPFGYGCKNIGFNGDMGEVEYLLFNTNPHCISQRSETISNDPTKFSSAVSGYIQAVTDLACEILDLMAEGLWVQNTSVFSSLITHLDSDSVFRLNHYPPPLKDRDTSPSSSFQIHHQGNNIGFGEHSDPQILTILRSNDVGGLQICLGDGVWVPVPPDPTSFCVNVGDLLQAMTNGRFVSVRHRALTNSDKPRMSMAFFGAPPLHALITSPPEVVTPERPSLYRPFTWAEYKEITYSLRLGDSRLNLFKACPDKEAQE
>Frave_05020-v1.0-hybrid.t1
MVVASPNPNGNEKIQLVDLPVIDLSLPRSVVSKLIVKACEGYGFFMVINHGVPKEAISRMEEESLTFFSKTASEKQRAGP
ANPFGYGSKNIGHNGDMGEVEYLLFNTDKASIAQRCKTISDDPTKFSSAVSDYIEAVRELACELLEVIAEGLWVPDTSVF
SRLITDVESDSVFRLNYYPPTSSSPTSKIGFGEHTDPQILTLLRSNDVGGLQISPQDGVWVPVTSDPAAFCVNVGDALQA
MTNGRFVSVRHRALTNSFKSRMSMALFSGPPLNATMKALPEMVTPENPLVYKPFTWAEYKKKTCSLRLGDSRLNLFRTS
>Frave_24392-v1.0-hybrid.t1
MVVPSPSPMRTKKTKAVGIPTIDLSTYNRSKLAELIVEACEEYGFFKVVNHGVPKEVIARIEEEGFGFFAKPAAEKQRAG
PASPFGYGSKNIGRNGDMGELEYLLLQSNPLFISETSNAVSDDPTKFSCAVNDYIEAVKELACEVLDLVGEGLWISDKSV
LSGFIRDVQSDSILRLNHYPPLDKDLSTKLAHPCANNNTRIGFGEHSDPQILTILRSNDVGGLQICLHDGLWVPVPPDSN
EFFVMVGDALQALTNGRFESVRHRAMANSVTKPRMSMVYFGAPSLNAWISPLPEMVSPQKPSLYKSFTWGQYKKAAYTTR
LGDSRLDNFKIANNPSPCLDNLVGQ
>Frave_30607-v1.0-hybrid.t1
MVVQSQPAALDHFPLIKACKPISMFSGIPVVDLSDPDAKSLIIKACEEYGLFKVVNHGVPLEFMTTLEAQALKFFNLPQS
EKDRAGPADPFGYGSKRIGPNGDVGWIEYILLTANPEIISHKSLSIFKNNPEIFRSAVEDYLSAVKRMACEVLEMMADGL
GIDQRNALSKLLRDEKSDSCFRLNYYPPCPELQTLSGRNVIGFGEHTDPQIISVLRSNNTASLQISLKDGTWVTVPPDQT
SFFFNVGDCLQVMTNGRFKSVKHRVFADTERSRISMIYFGGPPLSEKITPLAAVMAEGEESLYKEFTWSEYRSSAYKSRL
ADNRLRLFEKSFWQCQ
>Frave_31337-v1.0-hybrid.t1
MVLLSKPATECCSSYSRNLKLSKSSSSGIPVIDLSKPDSKQLIVKACEEFGFFKVINHGVPMDFINRLESEAIKFFSLPD
SEKEKAGRADPFGYGSKHIGRNGDVGWVEYLLLKANIEANSDRFKLVYGTNPDEFRSALNDYIQAVRTMACEILELMAEG
LNIGPGNVFSKFLLDEQSDSLFRLNHYPPCPELQGLSEHSDRNVVGFGEHTDPQIISILRSNNTSGLQILGDGTWISVPP
DQYSFFINVGDSLKVLTNGRFQSVRHRVLANGSKSRVSMIFFGGSPLTGKIAPLPSIMKEEEQSMYKEFTWFEYKTVCYH
SRLADNRLGHFERIEAS
>Maldo_GDDH_05G1207000
MVFVTKPPNENFSYARTSNNVSKLFSGIPLVDLTKPDSKQLIVKACEEYGFFKIINHGVPTDFITRLESEAIKFFSMPLS
EKEKAGPPNPLGYGNNHIGKNGDVGWVEYLLLTTNTESNSQRFLSVFGNSAEEFCSALNDYISAVKKMACEILELMAEGL
KIQPRNVLSKLLMDEQSDSCFRLNHYPLCPELQGLSSASARNVIGFGEHTDPQIISVLRSNNTSGLQISLGDGSWISVPP
DQNSFFINVGDSLQVLTNGRFQSVRHRVLANGLKSRVSMIYFGGPPLSEKIAPLQSVMNGEEESLYEEFTWFEYKKSACS
SRLADNRLGHFERIAAS
>Maldo_GDDH_05G1283800
MVVLSQPAALDHFSDLIKTCKPTGLFAGIPVVDLSRPDAKHRIVRACEEYGMFKVINHGVPLDFMTTLEAQALKFFSLPQ
SEKDKAGPADPCGYGSKRIGPNGDVGWIEYILLNTNPKITSHKSLSILKENPEIFCVAVEDYITAVKNMTFAVLEMVADG
LGIEQRNVLSKLLTDEKSDSCFRLNYYPPCPELQALSGRNLIGFGEHTDPQIVSVLKSNNTSGLQICLKDGTWVTVAPDQ
TAFFINVGDCLQVMTNGRFKSVKHRVLADTVSSRISMIYFGGPPLSEKIAPLPSLMAEGEESLYKEFTWSEYKKSAYRSR
LADYRLGLFEKSAPVMLSNSQR
>Maldo_GDDH_09G1286800
MERFKEKFCAVNDYIEAVKELACEILDLVAEGLWVSDKSVFSRFIRDVQSDSILRLNHYPPVKDWDTATKQHPFTNNNNN
DNRIGFGEHSDPQILTIFRSNNVGGLQIFLRDGLWVPVAPDANQFFVMVGDALQALTNGRLVSVRHRALANSVVKPRMSM
VYFGAPPLNAWMSPLPEMVSPEKPSLYKPFTWGEYKKAAYTTRLGDSRLDLFKINNHRCKCKDQIPCPCFDNLVQ
>Maldo_GDDH_10G1194100
MVFVTKSASEHFSYPRTSTKVSKLFSGIPLVDLTKPDSKQLIVNACEEYGFFKIINHGVPMDFITRLESEAIKFFSLPLS
EKEKSGPPNPLGYGNKHIGKNGDVGWVEYLLLTTNTESISQRFLSVFGNDAEEFCSALNDYVSAVKKMTCEILELMSEGL
KIQPRNVFSKLLMDEQSDSCFRLNHYPPCPELQGLSSAGARNVIGFGEHTDPQIISVLRSNNTSGLQISLRDGSWISVPP
DQNSFFINVGDSLQVLTNGRFESVRHRVLANGLKSRLSMIYFGGPPLSEKIAPLQSVMNGEEESMYKEFTWFEYKKSAYS
SRLADNRLGHFERIAAS
>Maldo_GDDH_10G1262000
MVVLSRTAKLDHFSDLIKTCKPTSLFAGIPVVDLSSPDAKHRIVRACEEHGMFKVINHGVPLDFMTTLEAQALKFFNLPQ
SQKDKAAPADPFGYRSKRIGPNGDVGWIEYILLSTNLDIISHKSLPIFKENPEIFRDAVEDYITAVKNMTFEVLEMVADG
LGIDQKNVLSKLLKDEKSDSCFRLNYYPPCPELHALSGRSLIGFGEHTDPQIISVLKSNNTSGLQISLKDGTWVTVAPDQ
TAFFINVGDCLQVMTNGRFKSVKHRVLADTQSSRVSMIYFGGPPLSEKIAPLPSLMAEGEESLYKEFTWSEFKKSANRSR
LADNRLGPFEKSAAVMLSNSQF
>Maldo_GDDH_13G1148400
SLFFLFLSSPPPQKTLQIFLVIHHLFLVFCTTSLRLPAMVVASPNPTRNEKIQAVDLPIIDLSAERSQVRKLIVKACEDY
GFFKVINHGVPKDIISKVEEQSLSFFAQPVSEKQRAGPSDPFGYGCKNIGLNGDTGEIEYLIFNTNPISIAQRSKTILNE
HTKFSSAVSGYIAAVRDLACELLDLIGEGLWVPDTSVFSRLIRDVDSDSVFRLNHYPHLHNKKDICKDNDTSPSSISNIS
KVGFGEHSDPQLLTLLRSNDVGGLQISPQDGVWVSVPSDPTAYWVNVGDVLQAMTNGRFVSVRHRALANSSKSRLSMAYF
AAPSLNACLSVLPEMVTPEKPRLYKPFTWAEYKKTTHSLRLGENRLNLFRISTNDECFIDQPLE
>Maldo_GDDH_16G1148400
MVVAPPNPISNEKILAVDLPIIDLSAERSQVRTLIVKACEDYGFFKVINHGVPKDIISTVEEQSLSFFAKPVSEKQRAGP
SDPFGYGCKNIGFSGDMGEVEYLIFNTNPISIAQRSKTISNEPTKFSSAVSGYIAAARDLACELLDLIGEELWVPDTSVF
SRLIRGVDSDSVFRLNHYPHLHNKQDFCKDKDTSPSSLSSDIGKVGFGEHSDPQILTLLRSNDVAGLQISPQDGVWVAVP
SDPTAFWVNVGDVLQVGLFSLSLS
>Maldo_GDDH_17G1279100
MVVPSPSPIRSKKTMAIGIPTIDLSNYNRSKLSAQIVEACEEYGFFKVVNHGIPKAVIETMETQGSDFFAKPTIEKQRAG
PACPFGYGCKNIGRKGDTGELEYLILQTNPQSISDRSNDISDDPTKFSCAVNDYIEAVKELACEVLDLLAEGLWVSDKSV
FSRFIRDVQSDSILRFNHYPPVKDIKDWETTPKQHSFTNNNNNNHSRIGFGEHSDPQILTILRSNNVGGLQISLRDGLWV
PVAPDPNQFFVMVGDALQALTNGRLVSVKHRALANSVVKPRMSMVYFGAPPLNACMSPLPEMVSPEKPSLYKPFTWGEYK
KAAYTTRLGDTRLDHFKINNHTSKCNDQTQCPCLDNLVR
>Maldo_Gala_01g013290
MSLGFVGGIDTAIAEKGNGPLILFIHGLPELRSKLSEQIVEACEEYGFFKKVNHGIPKEVIEKMETQGSDFFAKPTMEKQ
RAGPTCLFGYGCKGDTGELEYILLQTNRQSIPGPSSSSTPLTASPKATEKNVSKVSFPLQKRMSPKHQKSSLFSFTDSPK
SLFLYRKEKEGVRMDGHNQAVKENQVGLQEKHTLQSNMGG
>Maldo_Gala_05g025610
MVVLSQPAALDHFSDLIKTCKPTGLFAGIPVVDLSRPDAKHRIVRACEEYGMFKVINHGVPLDFMTTLEAQALKFFSLPQ
SEKDKAGPADPCGYGSKRIGPNGDVGWIEYILLNTNPKITSHKSLSILKENPEIFCVAVEDYITAVKNMTFAVLEMVADG
LGIEQRNVLSKLLTDEKSDSCFRLNYYPPCPELQALSGRNLIGFGEHTDPQIVSVLKSNNTSGLQICLKDGTWVTVAPDQ
TAFFINVGDCLQVMTNGRFKSVKHRVLADTVSSRISMIYFGGPPLSEKIAPLPSLMAEGEESLYKEFTWSEYKKSAYRSR
LADYRLGLFEKSAPVMLSNSQR
>Maldo_Gala_09g024120
MVVSSPSPIRSKKIMAIGIPTIDLSNYNRSKLSEQIVEACEEYGFFKVVNHGIPKEVVEKMETQGSDFFAKPTMEKQRAG
PACRFGYGCKNIGCKGDTGELEYLLIQTNCQSISERSNDISNDPTKFSSAVNDYIEAVKELACEILDLVAEGLWVSDKSV
FSRFIRDVQSDSILRLNHYPPVKDWDTATKQHPFTNNKNNDNRIGFGEHSDPQILTIFRSNNVGGLQIFLRDGLWVPVAP
DANQFFVMVGDALQALTNGRLVSVRHRALANSVVKPRMSMVYFGAPPLNAWMSPLPEMVSPEKPSLYKPFTWGEYKKAAY
TTRLGDSRLDLFKINNHRCKCNDQIPCPCFDDLVQ
>Maldo_Gala_10g018880
MVFVTKSASEHFSYPRTSTKVSKLFSGIPLVDLTKPDSKQLIVNACEEYGFFKIINHGVPMDFITRLESEAIKFFSLPLS
EKEKSGPPNPLGYGNKHIGKNGDVGWVEYLLLTTNTESISQRFLSVFGNDAEEFCSALNDYVSAVKKMTCEILELMSEGL
KIQPRNVFSKLLMDEQSDSCFRLNHYPPCPELQGLSSAGARNVIGFGEHTDPQIISVLRSNNTSGLQISLRDGSWISVPP
DQNSFFINVGDSLQVLTNGRFESVRHRVLANGLKSRLSMIYFGGPPLSEKIAPLQSVMNGEEESMYKEFTWFEYKKSAYS
SRLADNRLGHFERIAAS
>Maldo_Gala_10g023720
MVVLSRTAKLDHFSDLIKTCKPTSLFAGIPVVDLSSPDAKHRIVRACEEPGMFKVINHGVPLDFMTTLEAQALKFFNLPQ
SQKDKAAPADPFGYRSKRIGPNGDVGWIEYILLSTNIDIISHKSLPIFKENPEIFRDAVEDYITAVKNMTFEVLEMVADG
LGIDQKNVLSKLLKDEKSDSCFRLNYYPPCPELHALSGRSLIGFGEHTDPQIISVLKSNNTSGLQISLKDGTWVTVAPDQ
TAFFINVGDCLQVMTNGRFKSVKHRVLADTQSSRVSMIYFGGPPLSEKIAPLPSLMAEGEESLYKEFTWSEFKKSANRSR
LADNRLGPFEKSAAVMLSNSQF
>Maldo_Gala_13g012960
MVVASPNPTRNEKIQAVDLPIIDLSAERSQVRKLIVKACEDYGFFKVINHGVPKDIISKVEEQSLSFFAQPVSEKQRAGP
SDPFGYGCKNIGLNGDTGEVEYLIFNTNPISIAQRFKTISNEPTKFSSAVSEYIAAVRDLACELLDLIGEGLWVPDTSVF
SRLIRDVDSDSVFRLNHYPHLHNKKDICKDNDTSPSSISNISKVGFGEHSDPQLLTLLRSNDVGGLQISPQDGVWVSVPS
DPTAYWVNVGDVLQAMTNGRFVSVRHRALTNPSESRMSMAYFAASSLNACLSALPEMVTPEKPRLYKPFTWAEYKKTTHS
LRLGENRLNLFRISTNDECFIDQPLE
>Maldo_Gala_16g013300
MVVAPPNPISNEKILAVDLPIIDLSAERSQVRTLIVKACEDYGFFKVINHGVPKDIISTVEEQSLSFFAKPVSEKQRAGP
SDPFGYGCKNIGFSGDMGEVEYLIFNTNPISIAQRSKTISNEPTKFSSAVSGYIAAARDLACELLDLIGEELWVPDTSVF
SRLIRGVDSDSVFRLNHYPHLHNKQDFCKDKDTSPSSLSSDIGKVGFGEHSDPQILTLLRSNDVAGLQISPQDGVWVAVP
SDPTAFWVNVGDVLQAMTNGRFVSVRHRALANSSKSRLSMAYFAAPSLNACLSVLPEMVTPEKPRLYKPFTWAEYKKTTF
SLSLGENRLNLFRISSNDECFMD
>Maldo_Gala_17g025230
MVVPSPSPIRSKKTMAIGIPTIDLSNYNRSKLSAQIVEACEEYGFFKVVNHGIPKAVIETMETQGSDFFAKPTIEKQRAG
PACPFGYGCKNIGRKGDTGELEYLILQTNPQSISDRSNDISDDPTKFSCAVNDYIEAVKELACEVLDLLAEGLWVSDKSV
FSRFIRDVQSDSILRFNHYPPVKDIKDWETTPKQHSFTNNNNNNHSRIGFGEHSDPQILTILRSNNVGGLQISLRDGLWV
PVAPDPNQFFVMVGDALQALTNGRLVSVKHRALANSVVKPRMSMVYFGAPPLNACMSPLPEMVSPEKPSLYKPFTWGEYK
KAAYTTRLGDTRLDHFKINNHTSKCNDQTQCPCLDNLVR
>Maldo_HF11187-RA
MVFVTKPPNENFSYARTSNNVSKLFSGIPLVDLTKPDSKQLIVKACEEYGFFKIINHGVPTDFITRLESEAIKFFSMPLS
EKEKAGPPNPLGYGNNHIGKNGDVGWVEYLLLTTNTESNSQRFLSVFGNSAEEFCSALNDYISAVKKMACEILELMAEGL
KIQPRNVLSKLLMDEQSDSCFRLNHYPLCPELQGLSSASARNVIGFGEHTDPQIISVLRSNNTSGLQISLGDGSWISVPP
DQNSFFINVGDSLQVLTNGRFQSVRHRVLANGLKSRVSMIYFGGPPLSEKIAPLQSVMNGEEESLYEEFTWFEYKKSACS
SRLADNRLGHFERIAAS
>Maldo_HF11809-RA
MVVLSQPAALDHFSDLIKTCKPTGLFAGIPVVDLSRPDAKHRIVRACEEYGMFKVINHGVPLDFMTTLEAQALKFFSLPQ
SEKDKAGPADPCGYGSKRIGPNGDVGWIEYILLNTNPKITSHKSLSILKENPEIFCVAVEDYITAVKNMTFAVLEMVADG
LGIEQRNVLSKLLTDEKSDSCFRLNYYPPCPELQALSGRNLIGFGEHTDPQIVSVLKSNNTSGLQICLKDGTWVTVAPDQ
TAFFINVGDCLQVMTNGRFKSVKHRVLADTVSSRISMIYFGGPPLSEKIAPLPSLMAEGEESLYKEFTWSEYKKSAYRSR
LADYRLGLFEKSAPVMLSNSQR
>Maldo_HF18254-RA
MVVLSRTAKLDHFSDLIKTCKPTSLFAGIPVVDLSSPDAKHRIVRACEEHGMFKVINHGVPLDFMTTLEAQALKFFNLPQ
SQKDKAAPADPFGYRSKRIGPNGDVGWIEYILLSTNLDIISHKSLPIFKENPEIFRDAVEDYITAVKNMTFEVLEMVADG
LGIDQKNVLSKLLKDEKSDSCFRLNYYPPCPELHALSGRSLIGFGEHTDPQIISVLKSNNTSGLQISLKDGTWVTVAPDQ
TAFFINVGDCLQVMTNGRFKSVKHRVLADTQSSRVSMIYFGGPPLSEKIAPLPSLMAEGEESLYKEFTWSEFKKSANRSR
LADNRLGPFEKSAAVMLSNSQF
>Maldo_HF22770-RA
MVFVTKSASEHFSYPRTSTKVSKLFSGIPLVDLTKPDSKQLIVNACEEYGFFKIINHGVPMDFITRLESEAIKFFSLPLS
EKEKSGPPNPLGYGNKHIGKNGDVGWVEYLLLTTNTESISQRFLSVFGNNAEEFCSALNDYVSAVKKMTCEILELMSEGL
KIQPRNVFSKLLMDEQSDSCFRLNHYPPCPELQGLSSAGARNVIGFGEHTDPQIISVLRSNNTSGLQISLRDGSWISVPP
DQNSFFINVGDSLQVLTNGRFESVRHRVLANGLKSRLSMIYFGGPPLSEKIAPLQSVMNGEEESMYKEFTWFEYKKSAYS
SRLADNRLGHFERIAAS
>Maldo_HF23990-RA
MVVSSPSPIRSKKIMAIGIPTIDLSNYNRSKLSEQIVEACEEYGFFKKFNHGIPKEVIEKMETQGSDFFAKPTMEKQRAG
PACLFGYGCKGDTGELEYLLLQTNRQSIPGPSSSSVPLTATPKATEKNVSKAPEKLSLFFHRFPKVSFPLQKRKKRSENG
WA
>Maldo_HF26420-RA
MVVAPPNPISNEKILAVDLPIIDLSAERSQVRKLIVKACEDYGFFKVINHGVPKDIISTVEEQSLSFFAKPVSEKQRAGP
SDPFGYGCKNIGFSGDMGEVEYLIFNTNPISIAQRSKTISNEPTKFSSAVSGYIAAARDLACELLDLIGEGLWVPDTSVF
SRLIRGVDSDSVFRLNHYPHLHNKQDFCKDKDTSPSSLSSDIGKVGFGEHSDPQILTLLRSNDVAGLQISPQDGVWVPVP
SDPTAFWVNVGDVLQAMTNGRFVSVRHRALANSSKSRLSMAYFAAPSLNACLSVLPEMVTPEKPRLYKPFTWAEYKKTTF
SLSLGENRLNLFRISSNDECFMD
>Maldo_HF32034-RA
MVVPSPSPIRSKKTMAIGIPTIDLSNYNRSKLSAQIVEACEEYGFFKVVNHGIPKAVIETMETQGSDFFAKPTIEKQRAG
PACPFGYGCKNIGRKGDTGELEYLILQTNPQSISDRSNDISDDPTKFSCAVNDYIEAVKELACEVLDLLAEGLWVSDKSV
FSRFIRDVQSDSILRFNHYPPVKDIKDWETTPKQHSFTNNNNNNHSRIGFGEHSDPQILTILRSNNVGGLQISLRDGLWV
PVAPDPNQFFVMVGDALQALTNGRLVSVKHRALANSVVKPRMSMVYFGAPPLNACMSPLPEMVSPEKPSLYKPFTWGEYK
KAAYTTRLGDTRLDHFKINNHTSKCNDQTQCPCLDNLVR
>Maldo_HF34129-RA
MKTTCHTELKLFVGLIDFMLFQAMTNGRFVSVRHRALANSSKSRLSMAYFAAPSLNACLSVLPEMVTPEKPRLYKPFTWA
EYKKTTFSLSLGENRLNLFRISSNDECFMD
>Maldo_HF34130-RA
MKTTCHTELKLFVGLIDFMLSKYNFLKAMTNGRFVSVRHRALANSSKSRLSMAYFAAPSLNACLSVLPEMVTPEKPRLYK
PFTWAEYKKTTFSLSLGENRLNLFRISSNDECFMD
>Maldo_HF37052-RA
MVVSSPSPIRSKKIMAIGIPTIDLSNYNRSKLSEQIVEACEEYGFFKVVNHGIPKEVVEKMETQGSDFFAKPTMEKQRAG
PACPFGYGCKNIGCKGDTGELEYLLIQTNCQSISERSNDISNDPTKFSCAVNDYIEAVKELACEILDLVAEGLWVSDKSV
FSRFIRDVQSDSILRLNHYPPVKDWDTATKQHPFTNNNNYDNRIGFGEHSDPQILTIFRSNNVGGLQIFLRDGLWVPVAP
DANQFFVMVGDALQALTNGRLVSVRHRALANSVVKPRMSMVYFGAPPLNAWMSPLPEMVSPEKPSLYKPFTWGEYKKAAY
TTRLGDSRLDLFKINNHRCKCNDQIPCPCFDNLVQ
>Maldo_HF43009-RA
MVVASPNPTRNEKIQAVDLPIIDLSAERSQVRKLIVKACEDYGFFKVINHGVPKDIISKVEEQSLSFFAQPVSEKQRAGP
SDPFGYGCKNIGLNGDTGEVEYLIFNTNPISIAQRFKTISNEPTKFSSAVSEYIAAVRDLACELLDLIGEGLWVPDTSVF
SRLIRDVDSDSVFRLNHYPHLHNKKDICKDNDTSPSSISNISKVGFGEHSDPQLLTLLRSNDVGGLQISPQDGVWVSVPS
DPTAYWVNVGDVLQAMTNGRFVSVRHRALTNPSESRMSMAYFAASSLNACLSALPEMVTPEKPRLYKPFTWAEYKKTTHS
LRLGENRLNLFRISTNDECFIDQPLE
>Malsi_05g020370
MVFVTKPPNENFSYARTSNNVSKLFSGIPLVDLTKPDSKQLIVKACEEYGFFKIINHGVPTDFITRLESEAIKFFSMPLS
EKEKAGPPNPLGYGNNHIGKNGDVGWVEYLLLTTNTESNSQRFLSVFGNSAEEFCSALNDYISAVKKMACEILELMAEGL
KIQPRNVLSKLLMDEQSDSCFRLNHYPLCPELQGLSSASARNVIGFGEHTDPQIISVLRSNNTSGLQISLGDGSWISVPP
DQNSFFINVGDSLQVLTNGRFQSVRHRVLANGLKSRVSMIYFGGPPLSEKIAPLQSVMNGEEESLYEEFTWFEYKKSACS
SRLADNRLGHFERIAAS
>Malsi_05g026920
MVVLSQPAALDHFSDLIKTCKPTGLFAGIPVVDLSRPDAKHCIVRACEEYGMFKVINHGVPLDFMTTLEAQALKFFSLPQ
SEKDKAGPADPCGYGSKRIGPNGDVGWIEYILLNTNPDITSHKSLSILKENPEIFCVAVEDYITAVKNMTFAVLEMVADG
LGIEQRNVLSKLLTDEKSDSCFRLNYYPPCPELQALSGRNLIGFGEHTDPQIVSVLKSNNTSGLQICLKDGTWVTVAPDQ
TAFFINVGDCLQVMTNGRFKSVKHRVLADTVSSRISMIYFGGPPLSEKIAPLPSLMAEGEESLYKEFTWSEYKKSAYRSR
LADYRLGLFEKSAPVMLSNSQR
>Malsi_09g025400
MVVSSPSPIRSKKIMAIGIPTIDLSNYNRSKLSEQIVEACEEYGFFKVVNHGIPKEVVEKMETQGSDFFAKPTMEKQRAG
PACPFGYGCKNIGCKGDTGELEYLLIQTNCQSISERSNDISNDPTKFSCAVNDYIEAVKELACEILDLVAEGLWVSDKSV
FSRFIRDVQSDSILRLNHYPPVKDWDTATKQHPFTNNNNYDNRIGFGEHSDPQILTIFRSNNVGGLQIFLRDGLWVPVAP
DANQFFVMVGDALQPRMSMVYFGAPPLNAWMSPLPEMVSPEKPSLYKPFTWGEYKKAAYTTRLGDSRLDLFKINNHRCKC
NDQIPCPCFDNLVQ
>Malsi_10g019580
MVFVTKSASEHFSYPRTSTKVSKLFSGIPLVDLTKPDSKQLIVNACEEYGFFKIINHGVPMDFITRLESEAIKFFSLPLS
EKEKSGPPNPLGYGNKHIGKNGDVGWVEYLLLTTNTESISQRFLSVFGNNAEEFCSALNDYVSAVKKMTCEILELMSEGL
KIQPRNVFSKLLMDEQSDSCFRLNHYPPCPELQGLSSAGARNVIGFGEHTDPQIISVLRSNNTSGLQISLRDGSWISVPP
DQNSFFINVGDSLQVLTNGRFESVRHRVLANGLKSRLSMIYFGGPPLSEKIAPLQSVMNGEEESMYKEFTWFEYKKSAYS
SRLADNRLGHFERIAAS
>Malsi_10g024460
MVVLSRTAKLDHFSDLIKTCKPTSLFAGIPVVDLSSPDAKHRIVRACEEHGMFKVINHGVPLDFMTTLEAQALKFFNLPQ
SQKDKAAPADPFGYRSKRIGPNGDVGWIEYILLSTNLDIISHKSLPIFKENPEIFRDAVEDYITAVKNMTFEVLEMVADG
LGIDQKNVLSKLLKDEKSDSCFRLNYYPPCPELHALSGRSLIGFGEHTDPQIISVLKSNNTSGLQISLKDGTWVTVAPDQ
TAFFINVGDCLQVMTNGRFKSVKHRVLADTQSSRVSMIYFGGPPLSEKIAPLPSLMAEGEESLYKEFTWSEFKKSANRSR
LADNRLGPFEKSAAVMLSNSQF
>Malsi_13g012960
MVVASPNPTRNEKIQAVDLPIIDLSAERSQVRKLIVKACEDYGFFKVINHGVPKDIISKVEEQSLSFFAQPVSEKQRAGP
SDPFGYGCKNIGLNGDTGEIEYLIFNTNPISIAQRSKTILNEHTKFSSAVSGYIAAVRDLACELLDLIGEGLWVPDTSVF
SRLIRDVDSDSVFRLNHYPHLHNKKDICKDNDTSPSSISNISKVGFGEHSDPQLLTLLRSNDVGGLQISPQDGVWVSVPS
DPTAYWVNVGDVLQAMTNGRFVSVRHRALTNPSKSRMSMAYFAASSLNACLSALPEMVTPEKPRLYKPFTWAEYKKTTHS
LRLGENRLNLFRISTNDECFIDQPLE
>Malsi_16g013570
MVVAPPNPISNEKILAVDLPIIDLSAERSQVRTLIVKACEDYGFFKVINHGVPKDIISTVEEQSLSFFAKPVSEKQRAGP
SDPFGYGCKNIGFSGDMGEVEYLIFNTNPISIAQRSKTISNEPTKFSSAVSGYIAAARDLACELLDLIGEELWVPDTSVF
SRLIRGVDSDSVFRLNHYPHLHNKQDFCKDKDTSPSSLSSDIGKVGFGEHSDPQILTLLRSNDVAGLQISPQDGVWVAVP
SDPTAFWVNVGDVLQAMTNGRFVSVRHRALANSSKSRLSMAYFAAPSLNACLSVLPEMVTPEKPRLYKPFTWAEYKKTTF
SLSLGENRLNLFRISSNDECFMD
>Malsi_17g024300
MVVPSPSPIRSKKTMAIGIPTIDLSNYNRSKLSAQIVEACEEYGFFKVVNHGIPKAVIETMETQGSDFFAKPTIEKQRAG
PACPFGYGCKNIGRKGDTGELEYLILQTNPQSISDRSNDISDDPTKFSCAVNDYIEAVKELACEVLDLLAEGLWVSDKSV
FSRFIRDVQSDSILRFNHYPPVKDIKDWETTPKQHSFTNNNNNNHSRIGFGEHSDPQILTILRSNNVGGLQISLRDGLWV
PVAPDPNQFFVMVGDALQALTNGRLVSVKHRALANSVVKPRMSMVYFGAPPLNACMSPLPEMVSPEKPSLYKPFTWGEYK
KAAYTTRLGDTRLDHFKINNHTSKCNDQTQCPCLDNLVR
>Malsy_01g013950
MVVSSPSPIRSKKIMAIGIPTIDLSNYNRSKLSEQIVEACEDYGFFKKFNHGIPKEVIEKMETQGSDFFAKPTMEKQRAG
PACGVGEGDEGGGVVRAVEEVLARKMLREAEDS
>Malsy_05g019350
MVFVTKPPNENFSYARTSNNVSKLFSGIPLVDLTKPDSKQLIVKACEEYGFFKIINHGVPMDFITRLESEAIKFFSMPLS
EKEKAGPPNPLGYGNNHIGKNGDVGWVEYLLLTTNTESNSQSSALNDYISAVKKMACEILELMAEGLKIQPRNVLSKLLM
DEQSDSCFRLNHYPLCPELQGLSSASARNVIGFGEHTDPQIISVLRSNNTSGLQISLGDGSWISVPPDQNSFFINVGDSL
QVLTNGRFQSVRHRVLANGLKSRVSMIYFGGPPLSEKIAPLQSVMNGEEESLYEEFTWFEYKKSACSSRLADNRLGHFER
IAAS
>Malsy_05g025080
MVVLSQPAALDHFSDLIKTCKPTGLFAGIPVVDLSRPDAKHCIVRACEEYGMFKVINHGVPLDFMTTLEAQALKFFSLPQ
SEKDKAGPADPCGYGSKRIGPNGDVGWIEYILLNTNPDITSHKSLSILKENPEIFCVAVEDYITAVKNMTFAVLEMVADG
LGIEQRNVLSKLLTDEKSDSCFRLNYYPPCPELQALSGRNLIGFGEHTDPQIVSVLKSNNTSGLQICLKDGTWVTVAPDQ
TAFFINVGDCLQVMTNGRFKSVKHRVLADTVSSRISMIYFGGPPLSEKIAPLPSLMAEGEESLYKEFTWSEYKKSAYRSR
LADYRLGLFEKSAPVMLSNSQR
>Malsy_09g024120
MVVSSPSPIRSKKIMAIGIPTIDLSNYNRSKLSEQIVEACEEYGFFKVVNHGIPKEVVEKMETQGSDFFAKPTMEKQRAG
PACPFGYGCKNIGCKGDTGELEYLLIQTNCQSISERSNDISNDPTKFSCAVNDYIEAVKELACEILDLVAEGLWVSDKSV
FSRFIRDVQSDSILRLNHYPPVKDWDTATKQHPFTNNNNNDNRIGFGEHSDPQILTIFRSNNVGGLQIFLRDGLWVPVAP
DANQFFVMVGDALQALTNGRLVSVRHRALANSVVKPRMSMVYFGAPPLNAWMSPLPEMVSPEKPSLYKPFTWGEYKKAAY
TTRLGDSRLDLFKINNHRCKCNDQIPCPCFDNLVQ
>Malsy_10g018550
MVFVTKSASEHFSYPRTSTKVSKLFSGIPLVDLTKPDSKQLIVNACEEYGFFKIINHGVPMDFITRLESEAIKFFSLPLS
EKEKSGPPNPLGYGNKHIGKNGDVGWVEYLLLTTNTESISQRFLSVFGNNAEEFCSALNDYVSAVKKMTCEILELMSEGL
KIQPRNVFSKLLMDEQSDSCFRLNHYPPCPELQGLSSAGARNVIGFGEHTDPQIISVLRSNNTSGLQISLRDGSWISVPP
DQNSFFINVGDSLQVLTNGRFESVRHRVLANGLKSRLSMIYFGGPPLSEKIAPLQSVMNGEEESMYKEFTWFEYKKSAYS
SRLADNRLGHFERIAAS
>Malsy_10g023210
MVVLSRTAKLDHFSDLIKTCKPTSLFAGIPVVDLSSPDAKHRIVRACEEHGMFKVINHGVPLDFMTTLEAQALKFFNLPQ
SEKDQAAPADPFGYRSKRIGLNGDVGWMEYILLSTNLDIISHKSLPIFKENPEIFRDAVEDYITAVKNMTFEVLEMVADG
LGIDQRNVLSKLLKDEKSDSCFRLNYYPPCPELHALSGRSLIGFGEHTDPQIISVLKSNNTSGLQISLKDGTWVTVAPDQ
TAFFINVGDCLQVMTNGRFKSVKHRVLADTQSSRVSMIYFGGPPLSEKIAPLPSLMAEGEESLYKEFTWSEFKKSANRSR
LADNRLGPFEKSAAVMLSNSQF
>Malsy_13g011860
MVVASPNPTRNEKIQAVDLPIIDLSAERSQVRKLIVKACEDYGFFKVINHGVPKDIISKVEEQSLSFFAQPVSEKQRAGP
SDPFGYGCKNIGLNGDTGEVDSAVSEYIAAVRDLACELLDLIGEGLWVPDTSVFSRLIRDVDSDSVFRLNHYPHLHNKKD
ICKDNDTSPSSISNISKVGFGEHSDPQLLTLLRSNDVGGLQISPQDGVWVSVPSDPTAYWVNVGDVLQAMTNGRFVSVRH
RALTNPSESRMSMAYFAASSLNACLSALPEMVTPEKPRLYKPFTWAEYKKTTHSLRLGENRLNLFRISTNDECFIDQPLE
>Malsy_16g011550
MVVAPPNPISNEKILAVDLPIIDLSAERSQVRKLIVKACEDYGFFKVINHGVPKDIISTVEEQSLSFFAKPVSEKQRAGP
SDPFGYGCKNIGFSGDMGEVEYLIFNTNPISIAQRSKTISNEPTKFSSAVSGYIAAARDLACELLDLIGEGLWVPDTSVF
SRLIRGVDSDSVFRLNHYPHLHNKQDFCKDKDTSPSSLSSDIGKVGFGEHSDPQILTLLRSNDVAGLQISPQDGVWVPVP
SDPTAFWVNVGDVLQAMTNGRFVSVRHRALANSSKSRLSMAYFAAPSLNACLSVLPEMVTPEKPRLYKPFTWAEYKKTTF
SLSLGENRLNLFRISSNDECFMD
>Malsy_17g024450
MVVPSPSPIRSKKTMAIGIPTIDLSNYNRSKLSAQIVEACEEYGFFKVVNHGIPKAVIETMETQGSDFFAKPTIEKQRAG
PACPFGYGCKNIGRKGDTGELEYLILQTNPQSISDRSNDISDDPTKFSCAVNDYIEAVKELACEVLDLLAEGLWVSDKSV
FSRFIRDVQSDSILRFNHYPPVKDIKDWETTPKQHSFTNNNNNNHSRIGFGEHSDPQILTILRSNNVGGLQISLRDGLWV
PVAPDPNQFFVMVGDALQALTNGRLVSVKHRALANSVVKPRMSMVYFGAPPLNACMSPLPEMVSPEKPSLYKPFTWGEYK
KAAYTTRLGDTRLDHFKINNHTSKCNDQTQCPCLDNLVR
>Malsy_scaffold2570g000340
MVVLSQPAALDHFSDLIKTCKPTGLFAGIPVVDLSRPDAKHCIVRACEEYGMFKVINHGVPLDFMTTLEAQALKFFSLPQ
SEKDKAGPADPCGYGSKRIGPNGDVGWIEYILLNTNPDITSHKSLSILKENPEIFCVAVEDYITAVKNMTFAVLEMVADG
LGIEQRNVLSKLLTDEKSDSCFRLNYYPPCPELQALSGRNLIGFGEHTDPQIVSVLKSNNTSGLQICLKDGTWVTVAPDQ
TAFFINVGDCLQVMTNGRFKSVKHRVLADTVSSRISMIYFGGPPLSEKIAPLPSLMAEGEESLYKEFTWSEYKKSAYRSR
LADYRLGLFEKSAPVMLSNSQR
>Pruav_sc0000095.1_g1110.1.mk
MVFVTKPPTENFSYPRGSKVSKFFAGIPLIDLSKPDSKQLIVRACEEFGFFKIINHGVPMEFITRLESEAIKFFSLPLSE
KEKAGPPNPLGYGNKYIGKNGDVGWVEYLLLTANTESNSQRFLSVLTNGRFQSVRHRVLANGSKSRVSMIYFGGPPLSEK
IAPLQSVMKGEEESMYKEFTWFEYKTSCYNTRLADNRLGNFERIAAS
>Pruav_sc0000491.1_g490.1.mk
MVVPSPSPIRTKKTKAVGIPTIDLSNYNRSKLSEQIVEACEEYGFFKVVNHGVPKEVIGRMEAQGADFFAKPAMEKQRAG
PACPFGYGCKNIGRNGDMGELEYLLLQTDPLSVSERSNAISNDPTKFKSKLSEQIVEACEEYGFFKVVNHGVSKEVIGRM
EAQGADFFAKPAMEKQRAGPACPFGYGCKNIGRNGDMGELEYLLLQTDPLSVSERSNAISNDPTKFKYALTNGRFVSVRH
RALANSVMKPRMSMVYFGAPPLNAWMSPLPEMVSPEKPSLYKPFTWGEYKKAAYTTRLGDSRLDLFKINNNNHTCNDQIP
CPCLDNLVQ
>Pruav_sc0003135.1_g610.1.mk
MVVLSQPAALDHLSDLIKSCKPTGLFTGIPVVDLSDPEAKHHIVKACQDYGLFKLVNHGVPLDFMTTLEAQALKFFNLPQ
SEKEKAGPANPFGYGSKRIGPNGDVGWIEYVLLNTNPDIISPKSLSIFKENPEIFRDAVLDYICAVKKMTFEVLELMVDG
LGIEPRNVLSNLLREDKSDCCFRLNYYPPCPELQALSGRNLIGFGEHTDPQIISVLRSNNTSGLQISLKDGTWVSVPPDQ
NSFFINVGDCLQVMSNGRFKSVRHRVLADTTSSRISMIFFGGPPLSEKIAPLPSLMAEGEESLYKEFTWCEYKKSAYKSR
LADYRLGLFEKSVPMMSNSQF
>Pyrbr_009356580.2_cds_XP_009354855.1_1
MVFVTKPHSENFSYARTSNNVSKLFSGIPLVDLTKPDSKQLIVKACEEYGFFKIINHGVPMDFITRLESEAIKFFSMPLS
EKEKAGPPNPLGYGNKHIGKNGDVGGVEYLLLTTNTESNSQRFLSVFGNNPEEFCSALNDYISAVKKMACEILELMAEGL
KIQPRNVLSKLLMDEQSDSYFRLNHYPLCPELQGLSSASARNVIGFGEHTDPQIISVLRSNNTSGLQISLGDGSWISVPP
DQNSFFINVGDSLQVLTNGRFQSVRHRVLANGLKSRVSMIYFGGPPLSEKIAPLQSVMNGEEESLYEEFTWFEYKKSACS
SRLADNRLGHLERIAAS
>Pyrbr_009356581.2_cds_XP_009354856.1_1
MVFVTKPHSENFSYARTSNNVSKLFSGIPLVDLTKPDSKQLIVKACEEYGFFKIINHGVPMDFITRLESEAIKFFSMPLS
EKEKAGPPNPLGYGNKHIGKNGDVGGVEYLLLTTNTESNSQSSALNDYISAVKKMACEILELMAEGLKIQPRNVLSKLLM
DEQSDSYFRLNHYPLCPELQGLSSASARNVIGFGEHTDPQIISVLRSNNTSGLQISLGDGSWISVPPDQNSFFINVGDSL
QVLTNGRFQSVRHRVLANGLKSRVSMIYFGGPPLSEKIAPLQSVMNGEEESLYEEFTWFEYKKSACSSRLADNRLGHLER
IAAS
>Pyrbr_009362611.2_cds_XP_009360886.1_1
MVVLSRPATLDRFSDLIKTCKPTSLFAGIPVVDLSSANAKHRIVRACEEHGMFKVINHGVPLDFMTTLEAQALKFFNLPQ
SEKDKAAPADPFGYKSKRIGPNGDVGWIEYILLSTNLDDISHKSLPIFKENPEIFRDAVEDYITAVKNMTFEVLEMVADG
LGIDQRNVLSKLLKGEKSDSCFRLNYYPPCPELRALSGRSLIGFGEHTDPQIISVLKSNNTSGLQISLKDGTWVTVPPDQ
TAFFINVGDCLQVMTNGRFKSVKHRVLADTQSSRVSMIYFGGPPLSEKIAPLPSLMAEGEESLYKEFTWSEYKKSAYRSR
LADNRLGLFEKSAAVMLSNSQF
>Pyrbr_009364829.2_cds_XP_009363104.1_1
MVVSSPSKIRSKKTMAIGIPTIDLSNYNRSKLSEQIVEACEEYGFFKVVNHGIPKEVIETMETQGSDFFAKPTMEKQRAG
PACPFGYGCKNIGCKGDTGELEYLLLQTNCQSISERSNDISNDPTKFSCAVNDYIEAVKELACEILDLVAEGLWVSDKSV
FSRFIRDVQSDSILRINHYPPVKDWDTATKQHPFTNNNNNNNNNYNKIGFGEHSDPQILTIFRSNNVGGLQIFLRDGLWV
PVAPDPNQFFVMVGDALQALTNGRLVSVRHRALANSVVKPRMSMVYFGAPPLNAWMSPLPEMVSPEKPSLYKPFTWGEYK
TAAYTTRLGDSRLDLFKINNHMCKCNDQIPCPCLDNLVK
>Pyrbr_009369005.2_cds_XP_009367280.1_1
MVIPSRSPIRSKKTMAIGIPTIDLSNYNRSKLSAQIVEACEEYGFFKVVNHGIPKAVIETMETQGSDFFAKPTIEKQRAG
PACPLGYGCKNIGRKGDTGELEYLILQANPQSISERSNDISDNPTKFSCAVNDYIEAVKELACEILDLLAEGLWVSDKSV
FSRFIRDVQSDSILRFNHYPPVKDIKDWETTPKQHPFTNNNNNHNRIGFGEHSDPQILTILRSNNVGGLQISLRDGLWVP
VAPDPNQFFVMVGDALQALTNGRLVSVKHRALANSVVKPRMSMVYFGAPPLNAWMSPLPEMVSPEKPSLYKPFTWGDYKK
AAYTTRLGDSRLDHFKINNHTCKCNDQAQCPCLDNLVR
>Pyrbr_009373809.2_cds_XP_009372084.1_1
MVVASPNPTRNEKIQVVDLPIIDLSAERSQVRKLIVKACEDYGFFKVINHGVPKDITSKVEEQSLSFFAQPVSEKQRAGP
SDPFGYGCKNIGLNGDTGEVEYLIFNTNPISIAQRSKTISNEPTKFSSAVNGYIAAVRDLACELLDLIGEGLWIPDTSVF
SRLIRDVDSDSVFRLNHYPHLHNKKDICKDKDTSPSSISNISKVGFGEHSDPQLLTLLRSNDVGGLQISPQDGVWVSVPS
DPTAYWVNVGDVLQAMTNGRFVSVRHRALTNPTKSRMSMAYFAASSLNACLSALPEMVTPEKPQLYKHFTWAEYKKTTHS
LRLGENRLNLFRISTNDECFIDQPQQ
>Pyrbr_009378851.2_cds_XP_009377126.1_1
MVFVTKPHSENFSYARTSNNVSKLFSGIPLVDLTKPDSKQLIVKACEEYGFFKIINHGVPMDFITRLESEAIKFFSMPLS
EKEKAGPPNPLGYGNKHIGKNGDVGGVEYLLLTTNTESNSQRFLSVFGNNPEEFCSALNDYISAVKKMACEILELMAEGL
KIQPRNVLSKLLMDEQSDSYFRLNHYPLCPELQGLSSASARNVIGFGEHTDPQIISVLRSNNTSGLQISLGDGSWISVPP
DQNSFFINVGDSLQVLTNGRFQSVRHRVLANGLKSRVSMIYFGGPPLSEKIAPLQSVMNGEEESLYEEFTWFEYKKSACS
SRLADNRLGHFERIAAS
>Pyrbr_009378852.2_cds_XP_009377127.1_1
MVFVTKPHSENFSYARTSNNVSKLFSGIPLVDLTKPDSKQLIVKACEEYGFFKIINHGVPMDFITRLESEAIKFFSMPLS
EKEKAGPPNPLGYGNKHIGKNGDVGGVEYLLLTTNTESNSQSSALNDYISAVKKMACEILELMAEGLKIQPRNVLSKLLM
DEQSDSYFRLNHYPLCPELQGLSSASARNVIGFGEHTDPQIISVLRSNNTSGLQISLGDGSWISVPPDQNSFFINVGDSL
QVLTNGRFQSVRHRVLANGLKSRVSMIYFGGPPLSEKIAPLQSVMNGEEESLYEEFTWFEYKKSACSSRLADNRLGHFER
IAAS
>Pyrco_BartlettDH_GA2OX.Chr13_594
MVVASPNPTRNEKIQAVDLPIIDLSAERSQVRKLIVKACEDYGFFKVINHGVPKDIISKVEEQSLSFFAQPVSEKQRAGP
SDPFGYGCKNIGLNGDTGEVEYLIFNTNPISIAQRSKTISNEPTKFSSAVSGYIAAVRDLACELLDLIGEGLWIPDTSVF
SRLIRDVDSDSVFRLNHYPHLHNKKICKDNDTSPSSISNISKVGFGEHSDPQLLTLLRSNDVGGLQISPQDGVWVSVPSD
PTAYWVNVGDVLQAMTNGRFVSVRHRALTNPTKSRMSMAYFAASSLNACLSALPEMVTPEKPQLYKHFTWAEYKKTTHSL
RLGENRLNLFRISTNDECFIDQPQQ
>Pyrco_BartlettDH_GA2OX.Chr5_594_2
MVVLSQPAALDHFSDLIKTCKPTGLFAGIPVVDLSRPDAKHRIVRACEEYGIFKVINHGVPLDFMTTLEAQALKFFSLPQ
SEKDKAGPADPFGYGSKRIGPNGDMGWIEYILLNTNPDITSHKSLSILKENPEIFRAAVEDYITAVKNMTFAVLEMVADG
LGIEQRNVLSKLLTDEKSDSCFRLNYYPPCPELQALSGRNLIGFGEHTDPQIVSVLKSNNTSGLQICIKDGTWVTVAPDQ
TAFFINVGDCLQVMTNGRFKSVKHRVLADTISSRISMIYFGGPPLSEKIAPLPSLMAEEEESLYMEFTWSEYKKSAYRSR
LADYRLGLFEKSAPVMLSNSQR
>Pyrco_BartlettDH_new_GA2OX.Chr10_594_1
MVFVTKSASEHFSYPRTSTKVSKLFSGIPLVDLTKPDSKQLIVNACEEYGFFKIINHGVPMDFITRLESEAIKFFSLPLS
EKEKSGPPNPLGYGNKHIGKNGDVGWVEYLLLTTNTESISQRFLSVFGNNAEEFCSALNDYISAVKKMTCEILELMSEGL
KIQPRNVFSKLLMDEQSDSCFRLNHYPPCPELQGLSSASTRNVIGFGEHTDPQIISVLRSNNTSGLQISLRDGSWISVPP
DQNSFFINVGDSLQVLTNGRFESVRHRVLANGLKSRVSMIYFGGPPLSEKIAPLQSVMNAEEESMYKEFTWFEYKKSAYS
SRLADNRLGHFERIAAA
>Pyrco_BartlettDH_new_GA2OX.Chr10_594_2
MVVLSRPATLDHFSDLIKTCKHTSLFAGIPVVDLSSADAKHRIVRACEEHGMFKVINHGVPLDFMTTLEAQALKFFNLPQ
SEKDKAAPADPFGYRSKRIGPNGDVGWIEYILISTNLDDISHKSLPIFKEKPEIFRDAVEDYITAVKNMTFEVLEMVADG
LGIDQRNVLSKLLKGEKSDSCFRLNYYPPCPELRALSGRSLIGFGEHTDPQIISVLKSNNTSGLQISLKDGTWVTVPPDQ
TAFFINVGDCLQVMTNGRFKSVKHRVLADTQSSRVSMIYFGGPPLSEKIAPLPSLMAEGEESLYKEFTWSEYKKSAYRSR
LADNRLGLFEKSAAVMLSNSQF
>Pyrco_BartlettDH_new_GA2OX.Chr16_594
MVVAPPNPIRNEKIQAVDLPIIDLSAERSQVRKLIVKACEDYGFFKVINHGVPKDIISTLEEQSLSFFAKPVSEKQRAGP
SDPFGYGCKNIGFSGDMGEVEYLIFNTNPISIAQRSQTISNEPTKFSSAVSGYIAAARDLACELLDLIGEGLWVPDTSVF
SRLIRGVDSDSVFRLNHYPHLHNKQNFCEDKDTSSSSFSSDISKVGFGEHSDPQILTLLRSNDVGGLQISPQDGVWVPVP
SDPTALWVNVGDVLQAMTNGRFVSVRHRALANSSKSRLSMAYFAAPSLNACLSALPEMVTPEKPRIYKPFTWAEYKKTTF
SLSLGENRLNLFRISSNDECFMD
>Pyrco_BartlettDH_new_GA2OX.Chr17
MVIPSPSPIRSKKTMAIGIPTIDLSNYNRSKLSAQIVEACEEYGFFKVVNHGIPKAVIETMETQGSDFFAKPTIEKQRAG
PACPFGYGCKNIGRKGDTGELEYLILQTNPQSISERSNDISDDPTKFSCAMNDYIEAVKELACEILDLLAEGLWVPDKSV
FSRFIRDVQSDSILRFNHYPPVKDIRDWETTPKQHPFTNNNNNNHNRIGFGEHSDPQILTILRSNNVGGLQISLRDGLWV
PVAPDPNQFFVMVGDALQALTNGRLVSVKHRALANSVVKPRMSMVYFGAPPLNAWMSPLPEMVSPEKPSLYKPFTWGEYK
KAAYTTRLGDSRLDHFKINNHTCKCNDQTQCPCLDNLVR
>Pyrco_BartlettDH_new_GA2OX.Chr5_594_1
MVFVTKPPSENFSYARTSNNVSKLFSGIPLVDLTKPDSKQLIVKACEEYGFFKIINHGVPMDFITRLESEAIKFFSMPLS
EKEKAGPPNPLGYGNKHIGKNGDVGGVEYLLLTTNTESNSQRFLSVFGNNPEEFCSALNDYISAVKKMACEILELMAEGL
KIQPRNVLSKLLTDEQSDSYFRLNHYPLCPELQGLSSASARNVIGFGEHTDPQIISVLRSNNTSGLQISLGDGSWISVPP
DQNSFFINVGDSLQVLTNGRFQSVRHRVLANGFKSRVSMIYFGGPPLSEKIAPLQSVMNGEEESLYEEFTWFEYKKSACS
SRLADNRLGHFERIAAS
>Pyrco_BartlettDH_new_GA2OX.Chr9
MVVSSPSTIRSKKTMAIGIPTIDLSNYNRSKLSEQIVEACEEYGFFKVVNHGIPKEVIETMETQGSDFFAKPTMEKQQAG
PACPFGYGCKNIGCKGDTGELEYLLLQTNCQSISERSNDISNDPTKFSCAVNDYIEAVKELACEILDLVAEGLWVSDKSV
FSRFIRDVQSDSILRINHYPPVKDWDTATKQHPFTNNNNNNNNNYNKIGFGEHSDPQILTIFRSNNVGGLQIFLRDGLWV
PVAPDPNQFFVMVGDALQALTNGRLVSVRHRALANSVVKPRMSMVYFGAPPLNAWMSPLPEMVSPEKPSLYKPFTWGEYK
KAAYTTRLGDSRLDLFKINNHMCKCNDQIPCPCLDNLVK
>Pyrco_Bartlett_007171.1
MERVKENCAVNDYIEAVKELACEILDLVAEGLWVSDKSVFSRFIRDVQSDSILRINHYPPVKDWDTATKQHPFTNNNNNN
NNNYNKIGFGEHSDPQILTIFRSNNVGGLQIFLRDGLWVPVAPDPNQFFVMVGDALQALTNGRLVSVRHRALANSVVKPR
MSMVYFGAPPLNAWMSPLPEMVSPEKPSLYKPFTWGEYKKAAYTTRLGDSRLDLFKINNHMCKCNDQIPCPCLDNLVK
>Pyrco_Bartlett_007801.1
MVFVTKSASEHFSYPRTSTKVSKLFSGIPLVDLTKPDSKQLIVNACEEYGFFKIINHGVPMDFITRLESEAIKFFSLPLS
EKEKSGPPNPLGYGNKHIGKNGDVGWVEYLLLTTNTESISQRFLSVFGNNAEEFCSALNDYISAVKKMTCEILELMSEGL
KIQPRNVFSKLLMDEQSDSCFRLNHYPPCPELQGLSSASTRNVIGFGEHTDPQIISVLRSNNTSGLQISLRDGSWISVPP
DQNSFFINVGDSLQVLTNGRFESVRHRVLANGLKSRVSMIYFGGPPLSEKIAPLQSVMNAEEESMYKEFTWFEYKKSAYS
SRLADNRLGHFERIAAA
>Pyrco_Bartlett_008380.1
MVFVTKPPSENFSYARTSNNVSKLFSGIPLVDLTKPDSKQLIVKACEEYGFFKIINHGVPMDFITRLESEAIKFFSMPLS
EKEKAGPPNPLGYGNKHIGKNGDVGGVEYLLLTTNTESNSQRFLSVFGNNPEEFCSALNDYISAVKKMACEILELMAEGL
KIQPRNVLSKLLTDEQSDSYFRLNHYPLCPELQGLSSASARNVIGFGEHTDPQIISVLRSNNTSGLQISLGDGSWISVPP
DQNSFFINVGDSLQVLTNGRFQSVRHRVLANGFKSRVSMIYFGGPPLSEKIAPLQSVMNGEEESLYEEFTWFEYKKSACS
SRLADNRLGHFERIAAS
>Pyrco_Bartlett_009614.1
MVVLSRPATLDHFSDLIKTCKHTSLFAGIPVVDLSSADAKHRIVRACEEHGMFKVINHGVPLDFMTTLEAQALKFFNLPQ
SEKDKAAPADPFGYRSKRIGPNGDVGWIEYILLSTNLDDISHKSLPIFKEKPEIFRDTVEDYITAVKNMTFEVLEMVADG
LGIDQRNVLSKLLKGEKSDSCFRLNYYPPCPELRALSGRSLIGFGEHTDPQIISVLKSNNTSGLQISLKDGTWVTVPPDQ
TAFFINVGDCLQVNT
>Pyrco_Bartlett_018331.1
MVVLSQPAALDHFSDLIKTCKSTGLFAGIPVVDLSRPDAKHRIVRACEEYGIFKVINHGVPLDFMTTLEAQALKFFSLPQ
SEKDKAGPADPFGYGSKRIGPNGDMGWIEYILLNTNPDITSHKSLSILKENPEIFRAAVEDYITAVKNMTFAVLEMVADG
LGIEQRNVLSKLLTDEKSDSCFRLNYYPPCPELQALSGRNLIGFGEHTDPQIVSVLKSNNTSGLQICIKDGTWVTVAPDQ
TAFFINVGDCLQVMTNGRFKSVKHRVLADTISSRISMIYFGGPPLSEKIAPLPSLMAEEEESLYMEFTWSEYKKSAYRSR
LADYRLGLFEKSAPVMLSNSQR
>Pyrco_Bartlett_020323.1
MVIPSPSPIRSKKTMAIGIPTIDLSNYNRSKLSAQIVEACEEYGFFKVVNHGIPKAVIETMETQGSDFFAKPTIEKQRAG
PACPFGYGCKNIGRKGDTGELEYLILQTNPQSISERSNDISDDPTKFSCAMNDYIEAVKELACEILDLLAEGLWVPDKSV
FSRFIRDVQSDSILRFNHYPPVKDIRDWETTPKQHPFTNNNNNNHNRIGFGEHSDPQILTILRSNNVGGLQISLRDGLWV
PVAPDPNQFFVMVGDALQALTNGRLVSVKHRALANSVVKPRMSMVYFGAPPLNAWMSPLPEMVSPEKPSLYKPFTWGEYK
KAAYTTRLGDSRLDHFKINNHTCKCNDQTQCPCLDNLVR
>Pyrco_Bartlett_028850.1
MVVASPNPTRNEKIQAVDLPIIDLSAERSQVRKLIVKACEDYGFFKVINHGVPKDIISKVEEQSLSFFAQPVSEKQRAGP
SDPFGYGCKNIGLNGDTGEVEYLIFNTNPISIAQRSKTISNEPTKFSSAVSGYIAAVRDLACELLDLIGEGLWIPDTSVF
SRLIRDVDSDSVFRLNHYPHLHNKKDICKDNDTSPSSISNISKVGFGEHSDPQLLTLLRSNDVGGLQISPQDGVWVSVPS
DPTAYWVNVGDVLQAMTNGRFVSVRHRALTNPTKSRMSMAYFAASSLNACLSALPEMVTPEKPQLYKHFTWAEYKKTTHS
LRLGENRLNLFRISTNDECFIDQPQQ
>Pyrco_Bartlett_029534.1
MVVAPPNPIRNEKIQAVDLPIIDLSAERSQVRKLIVKACEDYGFFKVINHGVPKDIISTLEEQSLSFFAKPVSEKQRAGP
SDPFGYGCKNIGFSGDMGEVEYLIFNTNPISIAQRSQTISNEPTKFSSAVSGYIAAARDLACELLDLIGEGLWVPDTSVF
SRLIRGVDSDSVFRLNHYPHLHNKQDFSEDKDTSSSSFSSDISKVGFGEHSDPQILTLLRSNDVGGLQISPQDGVWVPVP
SDPTALWVNVGDVLQAMTNGRFVSVRHRALANSSKSRLSMAYFAAPSLNACLSALPEMVTPEKPRIYKPFTWAEYKKTTF
SLSLGENRLNLFRISSNDECFMD
>Pyrco_DAnjou_GA2OX.Chr10_594_1
MVFVTKSASDHFSYPRTSTKVSKLFSGIPLVDLTKPDSKQLIVNACEEYGFFKIINHGVPMDFITRLESEAIKFFSLPLS
EKEKSGPPNPLGYGNKHIGKNGDVGWVEYLLLTTNTESISQRFLSVFGNNAEEFCSALNDYISAVKKMTCEILELMSEGL
KIQPRNVFSKLLMDEQSDSCFRLNHYPPCPELQGLSSASARNVIGFGEHTDPQIISVLRSNNTSGLQISLRDGSWISVPP
DQNSFFINVGDSLQVLTNGRFESVRHRVLANGLKSRVSMIYFGGPPLSEKIAPLQSVMNAEEESMYKEFTWFEYKKSAYS
SRLADNRLGHFERIAAA
>Pyrco_DAnjou_GA2OX.Chr10_594_2
MVVLSRPATLDHFSDLIKTCKHTSLFAGIPVVDLSSADAKHRIVRACEEHGMFKVINHGVPLDFMTTLEAQALKFFNLPQ
SEKDKAAPADPFGYRSKRIGPNGDVGWIEYILLSTNLDDISHKSLPIFKENPEIFRDAVEDYITAVKNMTFEVLEMVADG
LGIDQRNVLSKLLKGEKSDSCFRLNYYPPCPELRALSGRSLIGFGEHTDPQIISVLKSNNTSGLQISLKDGTWVTVPPDQ
TAFFINVGDCLQVMTNGRFKSVKHRVLADTQSSRVSMIYFGGPPLSEKIAPLPSLMAEGEESLYKEFTWSEYKKSAYRSR
LADNRLGLFEKSAAVMLSNSQF
>Pyrco_DAnjou_GA2OX.Chr16_594
MVVAPPNPIRNEKIQAVDLPIIDLSAERSQVRKLIVKACEDYGFFKVINHGVPKDIISTLEEQSLSFFAKPVSEKQRAGP
SDPFGYGCKNIGFSGDMGEVEYLIFNTNPISIAQRSKTISNEPTKFSSAVSGYIAAARDLACELLDLIGEGLWVPDTSVF
SRLIRGVDSDSVFRLNHYPHLHNKQFCEDKDTSSSSFSSDISKVGFGEHSDPQILTLLRSNDVGGLQISPQDGVWVPVPS
DPTALWVNVGDVLQAMTNGRFVSVRHRALANSSKSRLSMAYFAAPSLNACLSALPEMVTPEKPRIYKPFTWAEYKKTTFS
LSLGENRLNLFRISSNDECFMD
>Pyrco_DAnjou_GA2OX.Chr17
MVIPSPSPIRSKKTMAIGIPTIDLSNYNRSKLSAQIVEACEEYGFFKVVNHGIPKAVIETMETQGSDFFAKPTIEKQRAG
PACPFGYGCKNIGRKGDTGELEYLILQTNPQSISERSNDISDDPTKFSCAMNDYIEAVKELACEILDLLAEGLWVPDKSV
FSRFIRDVQSDSILRFNHYPPVKDIRDWETTPKQHPFTNNNNNNHNRIGFGEHSDPQILTILRSNNVGGLQISLRDGLWV
PVAPDPNQFFVMVGDALQALTNGRLVSVKHRALANSVVKPRMSMVYFGAPPLNAWMSPLPEMVSPEKPSLYKPFTWGEYK
KAAYTTRLGDSRLDHFKINNHTCKCNDQTQCPCLLVR
>Pyrco_DAnjou_GA2OX.Chr5_594_1
MVFVTKPPSENFSYARTSNNVSKLFSGIPLVDLTKPDSKQLIVKACEEYGFFKIINHGVPMDFITRLESEAIKFFSMPLS
EKEKAGPPNPLGYGNKHIGKNGDVGGVEYLLLTTNTESNSQRFLSVFGNNPEEFWLNHYPLCPELQGLTSASARNVIGFG
EHTDPQIISVLRSNNTSGLQISLGDGSWISVPPDQNSFFINVGDSLQVLTNGRFQSVRHRVLANGFKSRVSMIYFGGPPL
SEKIAPLQSVMNGEEESLYEEFTWFEYKKSACSSRLADNRLGHFERIAAS
>Pyrco_Danjou_new_GA2OX.Chr13_594
MVVASPNPTRNEKIQAVDLPIIDLSAERSQVRKLIVKACEDYGFFKVINHGVPKDIISKVEEQSLSFFAQPVSEKQRAGP
SDPFGYGCKNIGLNGDTGEVEYLIFNTNPISIAQRSKTISNEPTKFSSAVSGYIAAVRDLACELLDLIGEGLWIPDTSVF
SRLIRDVDSDSVFRLNHYPHLHNKKDICKDNDTSPSSISNISKVGFGEHSDPQLLTLLRSNDVGGLQISPQDGVWVSVPS
DPTAYWVNVGDVLQAMTNGRFVSVRHRALTNPTKSRMSMAYFAASSLNACLSALPEMVTPEKPQLYKHFTWAEYKKTTHS
LRLGENRLNLFRISTNDE
>Pyrco_Danjou_new_GA2OX.Chr5_594_2
MVVLSQPAALDHFSDLIKTCKPTGLFAGIPVVDLSRPDAKHRIVRACEEYGIFKVINHGVPLDFMTTLEAQALKFFSLPQ
SEKDKAGPADPFGYGSKRIGPNGDMGWIEYILLNTNPDITSHKSLSILKENPEIFRAAVEDYITAVKNMTFAVLEMVADG
LGIEQRNVLSKLLTDEKSDSCFRLNYYPPCPELQALSGRNLIGFGEHTDPQIVSVLKSNNTSGLQICIKDGTWVTVAPDQ
TAFFINVGDCLQVMTNGRFKSVKHRVLADTISSRISMIYFGGPPLSEKIAPLPSLMAEEEESLYMEFTWSEYKKSAYRSR
LADYRLGLFEKSAPVMLSN
>Pyrco_Danjou_new_GA2OX.Chr9
MVVSSPSTIRSKKTMAIGIPTIDLSNYNRSKLSEQIVEACEEYGFFKVVNHGIPKEVIETMETQGSDFFAKPTMEKQQAG
PACPFGYGCKNIGCKGDTGELEYLLLQTNCQSISERSNDISNDPTKFSCAVNDYIEAVKELACEILDLVAEGLWVSDKSV
FSRFIRDVQSDSILRINHYPPVKDWDTATKQHPFTNNNNNNNNNYNKIGFGEHSDPQILTIFRSNNVGGLQIFLRDGLWV
PVAPDPNQFFVMVGDALQALTNGRLVSVRHRALANSVVKPRMSMVYFGAPPLNAWMSPLPEMVSPEKPSLYKPFTWGEYK
KAAYTTRLGDSRLDLFKINN
>Pyrusco10g006080.1
MVVLSRPATLDRFSDLIKTCKPTSLFAGIPVVDLSSANAKHRIVRACEEHGMFKVINHGVPLDFMTTLEAQALKFFNLPQ
SEKDKAAPADPFGYKSKRIGPNGDVGWIEYILLSTNLDDISHKSLPIFKENPEIFRDAVEDYITAVKNMTFEVLEMVADG
LGIDQRNVLSKLLKGEKSDSCFRLNYYPPCPELRALSGRSLIGFGEHTDPQIISVLKSNNTSGLQISLKDGTWVTVPPDQ
TAFFINVGDCLQVMTNGRFKSVKHRVLADTQSSRVSMIYFGGPPLSEKIAPLPSLMAEGEESLYKEFTWSEYKKSAYRSR
LADNRLGLFEKSAAVMLSNSQF
>Pyrusco10g011570.1
MVFVTKSASEHFSYPRTSTKVSKLFSGIPLVDLTKPDSKQLIVNACEEYGFFKIINHGVPMDFITRLESEAIKFFSLPLS
EKEKSGPPNPLGYGNKHIGKNGDVGWVEYLLLTTNTESISQRFLSVFGNNAEEFCSALNDYISAVKKMTCEILELMSEGL
KIQPRNVFSKLLMDEQSDSCFRLNHYPPCPELQGLSSASTRNVIGFGEHTDPQIISVLRSNNTSGLQISLRDGSWISVPP
DQNSFFINVGDSLQVLTNGRFESVRHRVLANGLKSRVSMIYFGGPPLSEKIAPLQSVMNAEEESMYKEFTWFEYKKSAYS
SRLADNRLGHFERIAAA
>Pyrusco13g002200.1
MVVASPNPTRNEKIQAVDLPIIDLSAERSQVRKLIVKACEDYGFFKVINHGVPKDIISKVEEQSLSFFAQPVSEKQRAGP
SDPFGYGCKNIGLNGDTGEVEYLIFNTNPISIAQRSKTISNEPTKFSSAVNGYIAAVRDLACELLDLIGEGLWIPDTSVF
SRLIRDVDSDSVFRLNHYPHLHNKKDICKDKDTSPSSISNISKVGFGEHSDPQLLTLLRSNDVGGLQISPQDGVWVSVPS
DPTAYWVNVGDALQAMTNGRFVSVRHRALTNPTKSRMSMAYFAASSLNACLSALPEMVTPEKPQLYKHFTWAEYKKTTHS
LRLGENRLNLFRISTNDECFIDQPQQ
>Pyrusco16g012050.1
MVVVVAPPNPIRNEKIQAVDLPIIDLSAERFQVRKLIVKACEDYGFFKVINHGVPKDIISTVEEQSLSFFAKPVSEKQRA
GPSDPFGYGCKNIGFSGDMGEVEYLIFDTNPISIAQRSKSISNEPTKFSSAVSGYIAAARDLACELLDLIGEGLWVPDTS
VFSRLIRGVDSDSVFRLNHYPHLQNKQDFCKDKDTSSSSFSSDISKVGFGEHSDPQILTLLRSNDVGGLQISPQDGVWVP
VPSDPTALWVNVGDVLQAMTNGRFVSVRHRALANSSKSRLSMAYFAAPSLNACLSALPEMVTPEKPRLYKPFTWAEYKKT
TFSLSLGENRLNLFRISSNDECFMD
>Pyrusco17g016870.1
MVIPSRSPIRSKKTMAIGIPTIDLSNYNRSKLSAQIVEACEEYGFFKVVNHGIPKAVIETMETQGSDFFAKPTIEKQRAG
PACPLGYGCKNIGRKGDTGELEYLILQANPQSISERSNDISDNPTKFSCAVNDYIEAVKELACEILDLLAEGLWVSDKSV
FSRFIRDVQSDSILRFNHYPPVKDIKDWETTPKQHPFTNNNNNHNRIGFGEHSDPQILTILRSNNVGGLQISLRDGLWVP
VAPDPNQFFVMVGDALQALTNGRLVSVKHRALANSVVKPRMSMVYFGAPPLNAWMSPLPEMVSPEKPSLYKPFTWGDYKK
AAYTTRLGDSRLDHFKINNHTCKCNDQAQCPCLDNLVR
>Pyrusco5g017610.1
MVFVTKPHSENFSYARTSNNVSKLFSGIPLVDLTKPDSKQLIVKACEEYGFFKIINHGVPMDFITRLESEAIKFFSMPLS
EKEKAGPPNPLGYGNKHIGKNGDVGGVEYLLLTTNTESNSQRFLSVFGNNPEEFCSALNDYISAVKKMACEILELMAEGL
KIQPRNVLSKLLMDEQSDSYFRLNHYPLCPELQGLSSASARNVIGFGEHTDPQIISVLRSNNTSGLQISLGDGSWISVPP
DQNSFFINVGDSLQVLTNGRFQSVRHRVLANGLKSRVSMIYFGGPPLSEKIAPLQSVMNGEEESLYEEFTWFEYKKSACS
SRLADNRLGHFERIAAS
>Rosch_v2.0_Chr3g0486971
MVVPSPSPMRTKKTKAVGIPTIDLSTYNRSKLAELVVEACEEYGFFKVVNHGVPKEVIARIEEEGFDFFAKPAAEKQRAG
PASPFGYGSKNIGRNGDMGELEYLLLQSNPLSISETSNAVSNDPTKFSCVVNDYIEAVKELACEVLDLVGEGLWVSDKSV
FSGFIRDVQSDSILRLNHYPPLVDKDPSAKLAHPCANNNTRIGFGEHSDPQILTILRSNDVGGLQISLYDGLWVPVPPDS
NEFFVMVGDVLQALTNGRFQSVRHRALANSVTKPRMSMVYFGAPSLNAWISPLPEMVSPQKPSLYKPFTWGQYKKAAYTT
RLGDSRLDNFKITNNPSTCLDNLVDQ
>Rosch_v2.0_Chr4g0426161
MVVASPNPIRNEKIQVFDLPVIDLSAPRSVVSKLIVKACEDYGFFKVINHGIPEEVISRMEGESLAFFSKTVSEKQRAGP
ANPFGYGCKNIGHNGDMGEVEYLLFNTDKPSIAQRSKTISNEPTKFSAAVSDYIEAVSDLACELLEGIAEGLWVPDTSVF
SRLIRDVESDSVFRLNYYPPTSSSPTSKVGFGEHTDPQILTLLRSNDVGGLQISPQDGVWVPVPSDPAAFWVNVGDVLQA
MTNERFVSVKHRALTNSFKSRMSMAYFAGPPLNASMRALPEMVTPEHPLIYKAFTWAEYKKTTYSLRLSDSRLNLFRIS
>Rosch_v2.0_Chr5g0014211
MVVLSQPAALNHFSLIKSCKPTSLFSGIPVVDLSDPDAKSQIIKACKEYGLFKVVNHGVPLEFMTTLEAQALKFFNLPES
EKDRAGPADPFGYGSKRIGPNGDVGWIEYILLNANPEIISHKSHSIFKNNPEIFRSAVEDYISAVKKMTCEVLEMVADAL
GIDQRNALSKLLRDEKSDSCFRLNYYPPCPELQALSGRNLIGFGEHTDPQIISVLRSNNTASLQISLKDGTWVSVPPDQT
SFFINVGDCLQVMTNGRFKSVKHRVLADTVSSRISMIYFGGPPLNEKITPLASVMAEGEESLYKEFTWSEYKKSAYKSRL
ADYRLGLFEKSFGQ
>Rosch_v2.0_Chr5g0027981
MVLLSKPATEYCSSYSRSLKLSKSSSSGIPLIDLSKPDSKQLIVKACEEFGFFKVINHGVPMDFINRLESEAIKFFSLPD
SEKEKAGPADPFGYGSKHIGRNGDVGWVEYLLLKANTEANSDRFKSVYGTNPDEFCSALNDYIQAVRNMACEILDLMAEG
LNIGPRNVFSKFLLDEQSDSLFRLNHYPPCPELQGLSEHSDRNVVGFGEHTDPQIISILRSNNTSGLQILGDGTWISVPP
DQYSFFINVGDSLKVLTNGRFQSVRHRVLANGSKSRVSMIFFGGSPLTEKIAPLPSVMKEEEQSMYKEFTWFEYKTICYH
SRLADNRLGHFERIEAS
>Ruboc_01_G15750
MVVPSPSPIRTKKTKAVGIPTIDLSNYNRSKLSELIVEACEEYGFFKVVNHGIPKEVIARIEEEGFDFFTKPTAEKQRAG
PGFPFGYGSKNIGRNGDMGELEYLLLQSNPLSISETSNAVSNDPTKFSCAVNDYIEAVKGLACEVLDLVGEGLWVSDKSV
FSGFIRDVQSDSILRLNHYPPLVDKDPSSPKVAHPCNKIGFGEHSDPQILTIFRSNDVGGLQISLHDGLWVSVPPDSNEF
YVMVGDALQALTNGRFVSVRHRALANSVAKPRMSMVYFGAPPLNAWMSPLPEMVSPQKPSLYKPFTWGQYKKAAYTTRLG
DSRIDNFKITNNPSTCLDNLGCCGAASSSSSPLIFFGVRQVVPVLGSVWLGEAAMGCWRGRPPKIVGRWLLPCFMSGLGE
WTDLCWVCGGIFGPCSGPDGMWAIDRVWATRAGVLAPSAIT
>Ruboc_03_G15668
MVLLSKPATEHFSSYSRSSKLSKSFSGIPLIDLSKPDSKQLIVKACEEFGFFKVINHGVPIDFIDRLESEAIKFFTLPDS
EKEKAGPAEPFGYGSKHIGRNGDVGWVEYLLLKANIEANSDRFESVIGTNPDDSALNDYIQAVRNMACEILELMTEGLNI
GPRNVLSKFLLDEQSDSLFRVNHYPPCPELQGLSEKSDRNVVGFGEHTDPQIISILRSNNTSGLQILGDGTWISVPPDQY
SFFINVGDSLKVLTNGRFQSVRHRVLANGSKSRVSMIFFGGSPLTEKIAPLPSVMKEEEQSMYKEFTWCEYKTICYRSRL
ADNRLGHFERIAAS
>Ruboc_03_G17428
MVVLSQPAALDHFSLIKSCKPISLFTGIPVVDLLDSDAKSQIIRACKEYGFFKVVNHGVPLEFMTTLEAQALKFFNLPQS
EKDRAGPADPFGYGSKRIGPNGDIGWIEYILLNANPEIISHKSLSIFKDNPEISRSAVEDYISAVKKMTCEVLEMMAEGL
GSDKRNALSKLLRDEKSDSCFRLNYYPPCPELQTFSGRNLIGFGEHTDPQIISVLRSNNTSSLQISLKDGAWVSVPPDQT
SFFINVGDCLQVMTNGRFKSVKHRVLADTVSSRISMIYFGGPPLSERITPLASVMTEGEESLYKEFTWFEYKKSAYKSRL
ADYRLGLFEKSFGQ
>Ruboc_04_G26261
MVVASPNPIRNEKIQAVDLPVIDLSAPRSEVSKLIVKACEDYGFFKVTNHGVGQETISRMEEESLAFFSKTASEKQRAGP
ANPFGYGCKNIGFNGDMGEVEYLLFNTNKAFIAQRSKTISDEPAKFSSAVSDYIEAVKELACELLELIAEGMWVPDTSVF
SRLIRDVESDSVFRLNHYPHHHHLKDTSSSPTSYNSNKVGFGEHTDPQILTLLRSNDVGGLQISPQDGVWVPVPSDPAAF
WVNVGDVLQAMTNGRFVSVRHRVLTNSFKSRMSMAYFGGPPLNACLRALPEMVTPEHPPLFKPFTWAEYKKTTHSLRLGD
TRLNLFKS
OG620_faa
>gnl_Ambtr_v1.0_evm_27.model.AmTr_v1.0_scaffold00029.370
MLPQKQAEEAIVATYNETEVDGKEEQREDNSKFSMKNILWHGGSVYDAWFSCASNQVAQVLLTLPYSFSQLGMLSGILFQLFYGFMGSWTAYLISVLYIEYRSRKEKENYNFKNHVIQWFEVLDGLLGHRWKAIGLAFNCTFLLFGSVIQLIACASNIYYINDRLDKRTWTYIFGACCATTVFIPSFHNYRIWSFLGLGMTTYTAWYLTIAGLIHGQVEGVKHSAPSKLVLYFTGATNILYTFGGHAVTVEIMHAMWKPQKFKSIYLLATLYVFTLTLPSAAAMYWAFGDLLLNHSNAFSLLPKTRFRDSAVILMLIHQFITFGFACTPLYFVWEKVIGMHDTKSICLRALARLPVVIPIWFLAIIFPFFGPINSAVGALLVSFTVYIIPSLAHMLTYRKASARQNAVEKPPFFLPSWTGMYIVNTFVVVWVFLVGFGFGGWASMTNFIRQVDTFGLFAKCYQCPRRTSPPLPHH
>gnl_Ambtr_v1.0_evm_27.model.AmTr_v1.0_scaffold00041.119
MASDKVESAIVGNYVEMEIEGKPITVKSRLSRLFWHGGSVYDAWFSCASNQVAQVLLTLPYSFSQLGMLSGILFQLFYGLMGSWTAYLISVLYIEYRTRKEREKVDFRNHVIQWFEVLDGLLGKHWRNVGLAFNCTFLLFGSVIQLIACASNIYYINDNLDKRTWTYIFGACCATTVFIPSFHNYRMWSFLGLIMTTYTAWYMTIASLLHGQVEGVKHSGPAKMVLYFTGATNILYTFGGHAVTVEIMHAMWKPRRFKSIYLLATLYVLTLTLPSAASVYWAFGDLLLNHSNAFSLLPKSPFRDMAVVLMLIHQFITFGFACTPLYFVWEKVLGIHDVKSILKRAVARLPVVIPIWFLAIVFPFFGPINSTVGSLLVSFTVYIIPALAHMLTFRSASARENAVERPPKFMGSWAGSYAMNMFVVGWVLVVGFGFGGWASIINFVHQIDTFGLFTKCYQCPPPLPPLNSTSMAPPPKPHHP
>gnl_Ambtr_v1.0_evm_27.model.AmTr_v1.0_scaffold00017.124
MASEKVETVIAGSYMEMETEEKPKTLEGRLSRLFWHGGSVYDAWFSCSSNQVAQVLLTLPYSFSQLGMASGIAFQLFYGLMGSWTAYLISVLYVEYRTRKEREKIDFRNHVIQWFEVLDGLLGKHWRNIGLLFNCTFLLFGSVIQLIACASNIYYINDNLDKRTWTYIFGACCATTVFIPSFHNYRIWSFLGLMMTTYTAWYLTAAALIHGQVDGVIHSGPSKLVLYFTGATNILYTFGGHAVTVEIMHAMWKPQKFKSIYLLATLYVLTLTLPSAAAVYWAFGDMLLNHSNAFSLLPRSPFRDTAVILMLIHQFITFGFACTPLYLVWEKAIGMHETKSVLRRALARLPVVIPIWFLAIMFPFFGPINSTVGSLLVSFTVYIIPAVAHMLTFRTASSRENAVERPPRFVGGWTGTYSINMFVVGWVFIVGFGFGGWASMLNFIRQVDSFGLFTKCYQCPPPKNLPPSNSTFSPSHKS
>gnl_Aquco_v3.1_Aqcoe2G099600.1
MLPQKQAEEAIVSNYNETEHDSTMEGKEDHSKFDVKSFLWHGGSVYDAWFSCASNQVAQVLLTLPYSFSQLGMLSGIIFQIFYGLLGSWTAYLISVLYVEYRTRKEKENVNFKNHVIQWFEVLEGLLGPYWKALGLAFNCTFLLFGSVIQLIGCASNIYYINDHLDKRTWTYIFGACCATTVFIPSFHNYRIWSFLGLGMTTYTAWYMTVAALVHGQVEGVTHSAPTKMVLYFTGATNILYTFGGHAVTVEIMHAMWKPQKFKSIYLLATLYVFTLTLPSAVTVYWAFGDQLLNHSNAFSLLPKNAWRDAAVILMLIHQFITFGFACTPLYFVWEKVIGMHDTKSICLRALARLPVVIPIWFLAIIFPFFGPINSAVGALLVSFTVYIIPALAHMLTYKSASARKNAAEKPPFFIPSWTAMYIINIFIVIWVLIVGFGFGGWASVTNFVQQVDTFGLFAKCYQCPKAPVAAAPPKPQHH
>gnl_Aquco_v3.1_Aqcoe6G211400.1
METDKVVETVIAGNYVEMDTEGDPKTMKSRLSKFLWDGGSVYDAWFSCASNQVAQVLLTLPYSFSQLGMLSGILFQLFYGLLGSWTAYLISVLYVEYRTRKEREKVDFRNHVIQWFEVLDGLLGKHWRNVGLAFNCTFLMFGSVIQLIACASNIYYINDNLDKRTWTYIFGACCATTVFIPSFHNYRIWSFLGLLMTTYTAWYLTIASLLHGQVEGVKHSGPTKVVLYFTGATNILYTFGGHAVTVEIMHAMWKPQKFKAIYLIATLYVLTLTLPSAISVYWAFGDMLLNHANAFALLPRSHFRDMAVVLMLIHQFITFGFACTPLYFVWEKAIGMHECKSLCKRAAARLPVVVPIWFLAIIFPFFGPINSTVGSLLVSFTVYIIPALAHIFTFRSATARENAVEQPPKFLGRWAGIYAVNVFVVVWVFIVGFGFGGWASVTNFVHQIDTFGIFTKCYQCPPPPPPHPILQSPNTFNSTTFAPAPTPIHHSHHYHLHSP
>gnl_Aquco_v3.1_Aqcoe1G427700.1
MLPSKQAEESIVSNYNETDNDVGNRDEVSKEDQSMFNVKSFLWHGGSVYDAWFSCASNQVAQVLLTLPYSFSQLGMLSGIVLQLFYGIMGSWTAYLISILYIEYRSRKEKENNANFKNHVIQWFEVLDGLLGPYWKAIGLAFNCTFLLFGSVIQLIACASNIYYINDRLDKRTWTYIFGACCATTVFIPSFHNYRIWSFLGLGMTTYTAWYMTIAAVVHGQVEGVSHSAPTKLVLYFTGATNILYTFGGHAVTVEIMHAMWKPQKFKYIYLIATLYVFTLTLPSASAVYWAFGDELLNHANAFSLLPKNGWRDAAVILMLIHQFITFGFACTPLYFVWEKVIGMHDTKSICLRALARLPVVVPIWFLAIIFPFFGPINSAVGALLVSFTVYIIPALAHMLTYRKASARQNAAEKPPFFLPSWTAMYAINTFIVIWVLVVGFGFGGWASVTNFVRQVDTFGLFAKCYQCKPPPPLHAAPAPQLHH
>gnl_Arath_TAIR10_AT2G21050.1
MENGEKAAETVVVGNYVEMEKDGKALDIKSKLSDMFWHGGSAYDAWFSCASNQVAQVLLTLPYSFSQLGMLSGILFQLFYGILGSWTAYLISILYVEYRTRKEREKVNFRNHVIQWFEVLDGLLGKHWRNVGLAFNCTFLLFGSVIQLIACASNIYYINDNLDKRTWTYIFGACCATTVFIPSFHNYRIWSFLGLLMTTYTAWYLTIASILHGQVEGVKHSGPSKLVLYFTGATNILYTFGGHAVTVEIMHAMWKPQKFKSIYLFATLYVLTLTLPSASAVYWAFGDLLLNHSNAFALLPKNLYRDFAVVLMLIHQFITFGFACTPLYFVWEKLIGMHECRSMCKRAAARLPVVIPIWFLAIIFPFFGPINSTVGSLLVSFTVYIIPALAHIFTFRSSAARENAVEQPPRFLGRWTGAFTINAFIVVWVFIVGFGFGGWASMINFVHQIDTFGLFTKCYQCPPPVMVSPPPISHPHFNHTHGL
>gnl_Arath_TAIR10_AT2G38120.1
MSEGVEAIVANDNGTDQVNGNRTGKDNEEHDGSTGSNLSNFLWHGGSVWDAWFSCASNQVAQVLLTLPYSFSQLGMLSGIVLQIFYGLLGSWTAYLISVLYVEYRARKEKEGKSFKNHVIQWFEVLDGLLGSYWKALGLAFNCTFLLFGSVIQLIACASNIYYINDHLDKRTWTYIFGACCATTVFIPSFHNYRIWSFLGLGMTTYTAWYLAIASIIHGQAEGVKHSGPTKLVLYFTGATNILYTFGGHAVTVEIMHAMWKPQKFKYIYLMATLYVFTLTIPSAAAVYWAFGDALLDHSNAFSLMPKNAWRDAAVILMLIHQFITFGFACTPLYFVWEKVIGMHDTKSICLRALARLPVVIPIWFLAIIFPFFGPINSAVGALLVSFTVYIIPSLAHMLTYRSASARQNAAEKPPFFMPSWTAMYVLNAFVVVWVLIVGFGFGGWASVTNFVRQVDTFGLFAKCYQCKPAAAAAHAPVSALHHRL
>gnl_Arath_TAIR10_AT1G77690.1
MAAEKIETVVAGNYLEMEREEENISGNKKSSTKTKLSNFFWHGGSVYDAWFSCASNQVAQVLLTLPYSFSQLGMMSGILFQLFYGLMGSWTAYLISVLYVEYRTRKEREKFDFRNHVIQWFEVLDGLLGKHWRNLGLIFNCTFLLFGSVIQLIACASNIYYINDKLDKRTWTYIFGACCATTVFIPSFHNYRIWSFLGLAMTTYTSWYLTIASLLHGQAEDVKHSGPTTMVLYFTGATNILYTFGGHAVTVEIMHAMWKPQKFKAIYLLATIYVLTLTLPSASAVYWAFGDKLLTHSNALSLLPKTGFRDTAVILMLIHQFITFGFASTPLYFVWEKLIGVHETKSMFKRAMARLPVVVPIWFLAIIFPFFGPINSAVGSLLVSFTVYIIPALAHMLTFAPAPSRENAVERPPRVVGGWMGTYCINIFVVVWVFVVGFGFGGWASMVNFVRQIDTFGLFTKCYQCPPHKP
>gnl_Arath_TAIR10_AT5G01240.1
MSGEKQAEESIVVSGEDEVAGRKVEDSAAEEDIDGNGGNGFSMKSFLWHGGSAWDAWFSCASNQVAQVLLTLPYSFSQLGMLSGILLQIFYGLMGSWTAYLISVLYVEYRARMEKQEAKSFKNHVIQWFEVLDGLLGPYWKAAGLAFNCTFLLFGSVIQLIACASNIYYINDRLDKRTWTYIFGACCATTVFIPSFHNYRIWSFLGLGMTTYTAWYLTIASFLHGQAEGVTHSGPTKLVLYFTGATNILYTFGGHAVTVEIMHAMWKPRKFKSIYLMATLYVFTLTLPSASAVYWAFGDQLLNHSNAFSLLPKTRFRDTAVILMLIHQFITFGFACTPLYFVWEKAIGMHHTKSLCLRALVRLPVVVPIWFLAIIFPFFGPINSAVGALLVTFTVYIIPALAHMLTYRTASARRNAAEKPPFFIPSWAGVYVINAFIVVWVLVLGFGFGGWASMTNFIRQIDTFGLFAKCYQCKPPPAPIAAGAHHRR
>gnl_Betvu_v1.2_Bv1_000210_pnqr.t1
MASEKVETVVAGNYVEMEREEADHSSSSSVKTKLSNLFWHGGSVYDAWFSCASNQVAQVLLTLPYSFSQLGMLSGILFQLFYGLMGSWTAYLISLLYVEYRTRKEREKVDFRNHVIQWFEVLDGLLGKHWRNIGLFFNCTFLLFGSVIQLIACASNIYYINDSLDKRTWTYIFGACCATTVFIPSFHNYRIWSFLGLIMTSYTAWYLTIASLVHGQVEGVKHSGPAKLVLYFTGATNILYTFGGHAVTVEIMHAMWKPQKFKMIYLLATLYVLTLTLPSASAVYWAYGDMLLDHSNALSLLPRTAFRDTAIILMLIHQFITFGFACTPLYFVWEKFIGIHETKSIMKRSIARLPVVIPIWFLAIIFPFFGPINSAVGSLLVSFTVYIIPAMAHMITFASPSARENAVERPPSFVGGWAGMYSMNIFLVVWVFVVGFGLGGWASMMNFIQQVNTFGLFAKCYQCPPHKAKA
>gnl_Betvu_v1.2_Bv2_024010_oxac.t1
MTEVVKQVEAASMVNQTDDHQIIDGGVEERENVVGRIEEENQKSSFKNFLWHGGSAYDAWFSCASNQVAQVLLTLPYSFSQMGMVSGLVLQVFYGLLGSWTAYLISVLYVEYRSRREKEGASFKNHVIQWFEVLDGLLGPVWKGLGLGFNCTFLLFGSVIQLIACASNIYYINDHLDKRTWTYIFGACCATTVFIPSFHNYRIWSFLGLGMTTYTAWYLTIGALVHGQKPGVIHSGPKKLVLYFTGATNILYTFGGHAVTVEIMHAMWKPQKFKYIYLLATLYVFTLTLPSAAAVYWAFGDELLTHANAFSLLPRNRFRDAAVILMLIHQFITFGFACTPLYFVWEKVVGVHDTKSLCLRAIARLPVVIPIWFLAIIFPFFGPINSTVGAFLVSFTVYIIPTMAHMLTYRSAQARKNAAEKPPFFLRNWTAVYVFNTFIVVWVFIVGFGFGGWASMVNFIRQVNTFGLFAKCYQCKPPPAPPAAPAPPHH
>gnl_Betvu_v1.2_Bv5_111820_qxws.t1
MVSQKQGEEAIVSNFNENESQSNMESKGIDGDKEDDQPMFSVKSFFWHGGSVWDAWFSCASNQVAQVLLTLPYSFSQLGMLSGIILQIFYGFMGSWTAYLISVLYVEYRSRKEKEGVSFKNHVIQWFEVLDGLLGPYWKAVGLAFNVTFLLFGSVIQLIACASNIYYVNDHLDKRTWTYIFGACCATTVFVPSFHNYRIWSFLGLGMTTYTAWYMAIAALVNGQAEGVTHSGPTKLVLYFTGATNILYTFGGHAVTVEIMHAMWKPQKFKYIYLLATLYVFTLTLPSAAAVYWAFGDELLNHSNAFSLLPKNAFRDAAVILMLIHQFITFGFACTPLYFVWEKVIGMHDTKSICLRAIVRLPVVIPIWFLAIIFPFFGPINSAVGALLVSFTVYIIPALAHMLTYKDASARKNAAEKPPSFLPSWTAMYAINMFIVVWVLVIGFGFGGWASMTNFVRQVDTFGLFAKCYQCKPPVAPSLASPPHSQH
>gnl_Betvu_v1.2_Bv9_214340_xemu.t1
MAVVSSSDKEKEVETVIIGSYIEMEKDEAKPSSFKSAFSNFLWHGGSTYDAWFSCASNQVAQVLLTLPYSFSQLGMLSGIAFQLFYGILGSWTAYLISILYVEYRTRKEREKVDFRNHVIQWFEVLDGLLGKHWRNVGLAFNCTFLLFGSVIQLIACASNIYYINDNLDKRTWTYIFGACCATTVFIPSFHNYRIWSFLGLVMTTYTAWYLTIASYLHGQVEGVKHSGPTKLVLYFTGATNILYTFGGHAVTVEVMHAMWKPQKFKAIYLLATIYVLTLTLPSASAVYWAFGDMLLDHSNAFSLLPRSPYRDMAVILMLIHQFITFGFACTPLYFVWEKAIGLHDCKSMCKRAAARLPVVVPIWFLAIIFPFFGPINSAVGSLLVSFTVYIIPALAHMFTFRSAAARESAVEQPPKFVGRWAGSFAINIFVVIWVLIVGFGFGGWASMINFVHQIDTFGLFTKCYQCPSPKVANVTAPSPTPVNLNHTHHLVHRL
>gnl_Carpa_v0.4_evm.model.supercontig_1125.1
MLPQKQAEEAIVSTFSETEQEGKEEARDDQKEDEHSSIFSVKSLLWHGGSVWDAWFSCASNQVAQVLLTLPYSFSQLGMLSGILLQIFYGLIGSWTAYLISVLYIEYRSRTEKENVSFKNHVIQWFEVLDGLLGPYWKAAGLAFNCTFLLFGSVIQLIACASNIYYINDRLDKRTWTYIFGACCATTVFIPSFHNYRIWSFLGLGMTTYTAWYMAIAAIVHGQVDGVTHSGPTKLVLYFTGATNILYTFGGHAVTVEIMHAMWKPQKFKYIYLLATLYVFTLTIPSASAVYWAFGDQLLNHSNAFSLLPKNGFRDAAVILMLIHQFITFGFACTPLYFVWEKVIGMHDTKSICLRALARLPVVIPIWFLAIIFPFFGPINSAVGALLVSFTVYIIPSLAHMLTYRKASARQ
>gnl_Carpa_v0.4_evm.model.supercontig_19.209
MAHKEAEGAMVSSFNETENEEKIEEKKEMFSFKSFLWHGGSVYDAWFSCASNQVAQVLLTLPYSFSQLGMLSGIILQIFYGILGSWTAYLISVLYVEYRSRKEKENVSFKNHVIQWFEVLDGLLGPYWKAAGLAFNCTFLLFGSVIQLIACASNIYYINDNLDKRTWTYIFGACCATTVFIPSFHNYRIWSFLGLGMTTYTAWYLTIAALLHGKAEGVTHSGPTKLVLYFTGATNILYTFGGHAVTVEIMHAMWKPQKFKYIYLLATFYVFTLTLPSAAAVYWAFGDQLLTHSNAFSLLPPSGWRDAAVILMLIHQFITFGFACTPLYFVWEKVVGMHDTKSICLRALVRLPVVIPIWFLAIIFPFFGPINSAVGALLVSFTVYIIPALAHMLTYRSASARQNAAEKPPFFLPSWTAVYALNAFVVVWVFVVGFGLGGWASMTNFIKQVDTFGLFAKCYQCPPSASSSHH
>gnl_Carpa_v0.4_evm.model.supercontig_36.16
MASEKVETVIAGNYIEMEREEDNSRSSKSRLSKLFWHGGSVYDAWFSCASNQVAQVLLTLPYSFSQLGMLSGIIFQLFYGLMGSWTAYLISVLYVEYRTRKEREKVDFRNHVIQWFEVLDGLLGKHWRNLGLFFNCTFLLFGSVIQLIACASNIYYINDNLDKRTWTYIFGACCATTVFIPSFHNYRMWSFLGLMMTTYTAWYLTVASLLHGQVEGVKHSGPAKMVLYFTGATNILYTFGGHAVTVEIMHAMWKPQKFKLIYFLATLYVLTLTLPSASAVYWAFGDLLLTHSNAFSLLPRSGFRDTAVVLMLIHQFITFGFACTPLYFVWEKFIGVHETKSVLKRAVGRLPVVIPIWFLAIIFPFFGPINSTVGSLLVSFTVYIIPALAHMVTFAPAAARENAVERPPKMVGGWTGLYSINIFVVVWVFVIGFGFGGWASMLNFVHQIHNFGLFTKCYQCPSHKP
>gnl_Carpa_v0.4_evm.model.supercontig_37.169
MATDKVAETVIVGNYVEMETEGKPRDIKSRVSKFFWHGGSVYDAWFSCASNQVAQVLLTLPYSFSQLGMVSGLIFQLFYGLMGSWTAYLISILYVEYRTRKEREKVDFRNHVIQWFEVLDGLLGKHWRNVGLAFNCTFLLFGSVIQLIACASNIYYINDNLDKRTWTYIFGACCATTVFIPSFHNYRIWSFLGLLMTTYTAWYLTIASLLHGQVEGVKHSGPTKLVLYFTGATNILYTFGGHAVTVEIMHAMWKPQRFKAIYLLATVYVLTLTLPSAAAVYWAFGDMLLNHSNAFSLLPKSPFRDMAVILMLIHQFITFGFACTPLYFVWEKAIGMHECKSLCKRAAARLPVVIPIWFLAIIFPFFGPINSTVGSLLVSFTVYIIPALAHIFTFKSAAARENAVEQPPRFVGQWVGTYTINIFIVVWVLVVGFGFGGWASMTNFIHQIDTFGLFTKCYQCPPPSSLTHHQNGTVAAAPPPLHHLGNHTRGL
>gnl_Elagu_v2.0_p5_sc00084.V1.gene152
MLSLKQAEEAIVASFNETEQDGNGKEEEEERAEEPQPMFSMKSLLWHGGSVWDAWFSCASNQVYKIYAISATPAHRRAVAQVLLTLPYSFSQLGMLSGVLLQLFYGFMGSWTAYLISVLYVEYRTRKEKENVSFKNHVIQWFEVLDGLLGPYWKAIGLAFNCTFLLFGSVIQLIACASNIYYINDRLDKRTWTYIFGACCATTVFIPSFHNYRIWSFLGLGMTTYTAWYLTVAALVNGQVEGVAHSAPAKLVLYFTGATNILYTFGGHAVTVEIMHAMWKPQKFKYIYLVATLYVFTLTLPSAAAMYWAFGDQLLTHSNAFSLLPKSRFRDAAVILMLIHQFITFGFACTPLYFVWEKVIGMHDTKSIFLRALARLPVVIPIWFLAIIFPFFGPINSTVGALLVSFTVYIIPSLAHMLTYRKASARQNAAEKPPFFMPSWTAMYVLNAFVVVWVLVVGFGLGGWASMVNFVRQVDTFGLFAKCYQCPKPPVAAPPPQQH
>gnl_Elagu_v2.0_p5_sc01115.V1.gene20
MLPQKQAEEAIVASFNETEQGGHGKEEEEEERAEEPQPMFSMKSLLWHGGSVWDAWFSCASNQVAQVLLTLPYSFSQLGMLSGVLLQLFYGFMGSWTAYLISVLYVEYRTRKEKENVSFKNHVIQWFEVLDGLLGPYWKAIGLAFNCTFLLFGSVIQLIACASNIYYINDRLDKRTWTYIFGACCATTVFIPSFHNYRIWSFLGLAMTTYTAWYLTIAALINGQVEGVTHSAPTKLVLYFTGATNILYTFGGHAVTV
>gnl_Eucgr_v2.0_Eucgr.A00514.1
MLGQKQAESEAIVANATEAELNLAKDGHDRALEDGGADESSSAFSVKSFLWHGGSAWDAWFSCASNQVAQVLLTLPYSFSQLGMTSGIIFQIFYGLLGSWTAYLISVLYIEYRTRKEKENVSFKNHVIQWFEVLDGLLGPYWKAVGLAFNCTFLLFGSVIQLIACASNIYYINDHLDKRTWTYIFGACCATTVFIPSFHNYRIWSFLGLGMTTYTAWYMAIAALVHGQAEGVTHTGPNKLVLYFTGATNILYTFGGHAVTVEIMHAMWKPQKFKYIYLMATLYVFTLTLPSATAVYWAFGDELLNHSNAFSLLPKNGFRDAAVILMLIHQFITFGFACTPLYFVWEKVIGMHDTKSMCMRALARLPVVIPIWFLAIIFPFFGPINSAVGALLVSFTVYIIPSLAHMLTYRKASARQNAAEKPPSFLPSWTAMYVINAFVVGWVLVVGFGFGGWASMTNFVRQVDTFGLFAKCYQCKPPPPPPATAAPHH
>gnl_Eucgr_v2.0_Eucgr.F03758.1
MGENPFNLKAILSYMRSRIQAERAKEGHALAPLYLCKHTTQFRCFLHIFLTKQRPLTEERKEKTMASEKVETVVAGNYVEMEPEEGDSKSTKSKLSNLFWHGGSVYDAWFSCASNQVAQVLLTLPYSFSQLGMLSGILFQLFYGLMGSWTAYLISVLYVEYRTRKEREKVDFRNHVIQWFEVLDGLLGKHWRNIGLLFNCTFLLFGSVIQLIACASNIYYINDNLDKRTWTYIFGACCATTVFIPSFHNYRIWSFLGLVMTTYTAWYLTIASLIHGQTEGVKHSGPTTIVLYFTGATNILYTFGGHAVTVEIMHAMWKPQKFKLIYLIATLYVLTLTLPSASAVYWAFGDLLLTHANALSLLPRTRFRDAAVILMLIHQFITFGFACTPLYFVWEKLLRVHNTKSMFKRAMARLPVVIPIWFLAIIFPFFGPINSTVGSLLVSFTVYIIPAMAHMVTFSSPSARENAVDRPPSFLGGWAGSFSLNMFVVGWVLVVGFGFGGWASMLNFIRQINTFGLFTKCYQCPPHKA
>gnl_Eucgr_v2.0_Eucgr.K02992.1
MLGQKQAEEAIVASNLSESAEHDAVKLEEDGGAEKQLGDRSPGSSIFNVKSILWHGGSAWDAWFSCASNQVAQVLLTLPYSFSQLGILSGILFQIFYGLMGSWTAYLISVLYIEYRTRKEKENVSFKNHVIQWFEVLDGLLGPYWKAVGLAFNCTFLLFGSVIQLIACASNIYYINDHLDKRTWTYIFGACCATTVFIPSFHNYRIWSFLGLGMTTYTAWYLTIAAVLHGQEKGVMHTAPSKLVLYFTGATNVLYTFGGHAVTVEIMHAMWKPQKFKYIYLIATLYVFTLTIPSATAVYWAFGDRLLDHSNAFALLPKTGFRDAAVILMLIHQFITFGFACTPLYFVWEKVIGMHDTKSLCLRALARLPVVIPIWFLAIIFPFFGPINSAVGALLVSFTVYIIPSLAHMLTFRTASARQNAVEKPPFFLPSWTAMYVFNAFVVGWVLVVGFGFGGWASMSNFVRQVDTFGLFAKCYQCKPPAPPAAAGAAATHHR
>gnl_Eucgr_v2.0_Eucgr.G03044.1
MLSQQQAEEAMVSSFTNAGERDGIVEERKVQTDGSNDNNNGGGGGGSGLKSFLWHGGSVYDAWFSCASNQVAQVLLTLPYSFSQLGMLSGIILQVFYGIMGSWTAYLISVLYIEYRTRKEKENHSFKNHVIQWFEVLDGLLGPYWKALGLAFNVTFLLFGSVIQLIACASNIYYINDHLDKRTWTYIFGACCATTVFIPSFHNYRIWSFLGLGMTTYTAWYMTAAAIAHGQAKDVIHSGPTKLVLYFTGATNILYTFGGHAVTVEIMDAMWKPRKFKYIYLLATLFVFTLTIPSATAVYWAFGDQLLNHSNAFSLLPSSGWRDAAVILMLIHQFITFGFACTPLYFVWEKVIGVHHKKSILFKAVARFPVVIPIWFLAIIFPFFGPINSAVGALLVSFTVYIIPAAAHMLTYRSAFARQNAAEKPPFFLPSWTAIYVVNVFVVGWVLVVGFGFGGWASMANFIKQVDTFGLFAKCYQCNTPSPSHH
>gnl_Eucgr_v2.0_Eucgr.G01769.1
MASDKVVETVIVGNYVEMETEEGKPQSIKNKMSNFFWHGGSAYDAWFSCASNQVAQVLLTLPYSFSQLGMLSGILFQLFYGLLGSWTAYLISTLYVEYRTRKEREKVDFRNHVIQWFEVCSGALEERGNIYYINDNLDKRTWTYIFGACCATTVFIPSFHNYRIWSFLGLVMTTYTAWYLTVASLLHGQVEGVKHSGPTKMVLYFTGATNILYTFGGHAVTVEIMHAMWKPQKFKAIYLWATLYVMTLTLPSAAAVYWAFGDMLLNHANAFSLLPRSPFRDMAVILMLIHQFITFGFACTPLYFVWEKAIGMHECKSLCKRAAARLPVVVPIWFLAIIFPFFGPINSTVGSLLVSFTVYIIPALAHICTFKSSAARENAVEQPPKFVGRWIGAYTINMFVVGWVLVVGFGFGGWASVTNFVHQIDTFGLFTKCYQCPPPTLPPPTPHPLNVTASPPLQHPHHSLRNP
>gnl_Manes_v6.1_Manes.04G076700.1
MAADKEVETVIVGNYEEMETEGKPKDMKTILSKFLWHGGSAYDAWFSCASNQVAQVLLTLPYSFSQLGMASGILFQLFYGLLGSWTAYLISILYVEYRTRKEREKVDFRNHVIQWFEVLDGLLGKYWRNVGLAFNCTFLLFGSVIQLIACASNIYYINDNLDKRTWTYIFGACCATTVFIPSFHNYRMWSFLGLLMTTYTAWYLTIASLLHGQVEGVKHSGPTKMVLYFTGATNILYTFGGHAVTVEIMHAMWKPQKFKAIYLLATLYVLTLTLPSAAAVYWAFGDLLLNHSNAFSLLPRSPFRDMAVILMLIHQFITFGFACTPLYFVWEKAIGLHECKSLCKRAAARLPVVIPIWFLAIIFPFFGPINSTVGSLLVSFTVYIIPALAHTFTFKSAAARENAVEQPPRFVGRWVGTYVINVFVVIWVLIVGFGFGGWASMINFVHQIDTFGLFTKCYQCPPPLPNNLNATNAAPPLYHPINRTHHL
>gnl_Manes_v6.1_Manes.08G090700.1
MLPQKQAEEAIVSNFSETEHEGKEEDKEEEHSMFSVKSILWHGGSTWDAWFSCASNQVAQVLLTLPYSFSQLGMLSGILFQIFYGLVGSWTAYLISVLYIEYRSRKEKENVSFKNHVIQWFEVLDGLLGPYWKALGLAFNCTFLLFGSVIQLIACASNIYYINDHLDKRTWTYIFGACCATTVFIPSFHNYRIWSFLGLGMTTYTAWYLAIAALVHGQAEGVTHTGPKKLVLYFTGATNILYTFGGHAVTVEIMHAMWKPQKFKYIYLLATLYVFTLTLPSASAVYWAFGDELLNHSNAFSLLPKNGFRDAAVILMLIHQFITFGFACTPLYFVWEKVIGMHDTKSICLRALARLPVVIPIWFLAIIFPFFGPINSAVGALLVSFTVYIIPSLAHMLTYRKASARQNAAEKPPFFLPSWTAMYVVNTFVVVWIFVVGFGFGGWASMTNFVRQVDTFGLFAKCYQCKPPVPPPAVAAPPPSKTTRHH
>gnl_Manes_v6.1_Manes.02G160400.1
MASEKVETVIAGNYIEMEREEGNSNSTKSKISQLFWHGGSVYDAWFSCASNQVAQVLLTLPYSFSQLGMLSGILFQLFYGLMGSWTAYLISILYVEYRTRKEREKVDFRNHVIQWFEVLDGLLGKHWRNAGLIFNCTFLLFGSVIQLIACASNIYYINDNLDKRTWTYIFGACCATTVFIPSFHNYRIWSFLGLIMTTYTAWYLTIASLIHGQIDGVKHSGPSTMVLYFTGATNILYTFGGHAVTVEIMHAMWKPQKFKLIYLMATLYVLTLTLPSASAVYWAFGDLLLTHSNALSLLPRTGYRDTAVVLMLIHQFITFGFACTPLYFVWEKFIRVHETKSVFKRALARLPVVIPIWFLAIIFPFFGPINSTVGSLLVSFTVYIIPALAHMITFSTASARENAVERPPSFLGGWVGQFCMNIFVVVWVFIVGFGFGGWASMLNFIRQIDTFGVFTKCYQCPPHKA
>gnl_Manes_v6.1_Manes.09G107800.1
MLPQKQAEEAIVSNFSETENQSKDEEKEDQHSMFSVKSLLWHGGSVWDAWFSCASNQVAQVLLTLPYSFSQLGVLSGILLQVFYGLVGSWTAYLISVLYIEYRSRKEKENVNFKNHVIQWFEVLDGLLGPYWKAVGLAFNCTFLLFGSVIQLIACASNIYYINDHLDKRTWTYIFGACCATTVFIPSFHNYRIWSFLGLGMTTYTAWYLTIAAVVHGQVEGVTHTGPKKLVLYFTGATNILYTFGGHAVTVEIMHAMWKPQKFKYIYLLATVYVFTLTLPSATAVYWAFGDELLNHSNAFSLLPKSGFRDAAVILMLIHQFITFGFACTPLYFVWEKVIGMHDTKSICLRALARLPVVIPIWFLAIIFPFFGPINSAVGALLVSFTVYIIPSLAHMLTYRKASARQNAAEKPPSFLRSWTTMYAINTFIVVWVLVVGFGFGGWASMTNFVKQVDTFGLFAKCYQCKPPLPPPTSNTTAAAHHH
>gnl_Manes_v6.1_Manes.07G127400.1
MTSQKQAEEEMISSFNETENEEKEEENNKEEDSIFSLKGILWHGGSVYDAWFSCASNQVAQVLLTLPYSFSQMGMLSGIILQVFYGIMGSWTAYLISVLYVEYRSRKEKENVSFKNHVIQWFEVLDGLLGPTWKAVGLAFNCTFLLFGSVIQLIACASNIYYINDKLDKRTWTYIFGACCATTVFIPSFHNYRIWSFLGLGMTTYTAWYMTIAAVVHGQVDGVTHNGPTKLVLYFTGATNILYTFGGHAVTVEIMHAMWKPQKFKYIYLLATMYVFTLTIPSATAVYWAFGDQLLTHSNAFSLLPSSGWRDAAVILMLIHQFITFGFACTPLYFVWEKVVGMHDTKSIFVRALTRLPVVVPIWFLAIIFPFFGPINSAVGALLVSFTVYIIPSLAHMLTYRSASARQNAAEKPPFFLPSWTAMYAVNAFIVIWVLVVGFGLGGWASMSNFIKQVDTFGLFAKCYQCPPQPASKHH
>gnl_Manes_v6.1_Manes.11G092900.1
MAADKVVETVIVGNYVEMETEGNSRNMKTRLSKFLWHGGSVYDAWFSCASNQVAQVLLTLPYSFSQLGMLSGVLFQLFYGLLGSWTAYLISILYVEYRTRKEREKVDFRNHVIQWFEVLDGLLGKHWRNVGLAFNCTFLLFGSVIQLIACASNIYYINDNLDKRTWTYIFGACCATTVFIPSFHNYRIWSFLGLLMTTYTAWYLTIASLLHGQVEGVKHSGPNKIVLYFTGATNILYTFGGHAVTVEIMHAMWKPQKFKAIYLLATLYVLTLTLPSAAAVYWAFGDMLLNHSNAFSLLPRSPFRDMAVILMLIHQFITFGFACTPLYFVWEKAIGLHECKSLCKRAAARLPVVIPIWFLAIIFPFFGPINSTVGSLLVSFTVYIIPALAHIFTFRSGAARENAVEQPPKFVGRWVGAYMINVFVVVWVLIVGFGFGGWASMTNFIHQIDTFGLFTKCYQCPPPPPINVNATAAAPPPLHHPNNRTHHL
>gnl_Manes_v6.1_Manes.10G015300.1
MLSQKQAEEEMVSRFNETEHEEKEEDQNKGDDSIFSLKSILWHGGSVYDAWFSCASNQVAQVLLTLPYSFSQMGMLSGIIFQVFYGFLGSWTAYLISVLYVEYRSRKEKENVSFKNHVIQWFEVLDGLLGPAWKAVGLAFNCTFLLFGSVIQLIACASNIYYINDKLDKRTWTYIFGACCATTVFIPSFHNYRIWSFLGLGMTTYTAWYLTIAAIVHGQVDGVIHSGPAKLVLYFTGATNILYTFGGHAVTVEIMHAMWKPQKFKYIYLLATLYVFTLTIPSATAVYWAFGDQLLTHSNAFSLLPKSGWRDAAVILMLIHQFITFGFACTPLYFVWEKVVGMHDTKSIFLRALTRLPVVIPIWFLAIIFPFFGPINSAVGALLVSFTVYIIPALAHMLTYRSASARQNAAEKPPIFLPSWTAMYLMNAFVVIWVFVVGFGLGGWASMTNFIRQVDTFGLFAKCYQCPPPAAAAKH
>gnl_Medtr_Mt4.0v1_Medtr3g072870.1
MTSEKVETVVAGNYLEMEREEEGSKSTTGKLSKFFWHGGSVYDAWFSCASNQVAQVLLTLPYSFSQLGMLSGILFQIFYGLMGSWTAYIISVLYVEYRTRKEREKVDFRNHVIQWFEVLDGLLGKHWRNLGLFFNCTFLLFGSVIQLIACASNIYYINDHLDKRTWTYIFGACCATTVFIPSFHNYRIWSFLGLVMTTYTAWYMTIASILHGQAEDVKHSGPTKLVLYFTGATNILYTFGGHAVTVEIMHAMWKPQKFKMIYLIATLYVMTLTLPSAAAVYWAFGDNLLTHSNALSLLPRTGFRDTAVILMLIHQFITFGFACTPLYFVWEKFLGVHETKSLLKRALVRLPVVIPIWFLAIIFPFFGPINSTVGSLLVSFTVYIIPALAHMVTFASAPARENAVERPPSFLGGWVGLYSVNVFVAVWVLVVGFGLGGWASMLNFVHQIKTFGLFAKCFQCPPHKA
>gnl_Medtr_Mt4.0v1_Medtr7g067450.1
MLPQKQGEEAIVSSFNETDQQEGVVGREEEVEDHSFSVKNFLWHGGSVWDAWFSCASNQVAQVLLTLPYSFSQLGMLSGILLQVFYGILGSWTAYLISVLYVEYRSRKEKENVNFKNHVIQWFEVLDGLLGPYWKALGLAFNCTFLLFGSVIQLIACASNIYYINDNLDKRTWTYIFGACCATTVFIPSFHNYRIWSFLGLGMTTYTAWYLTIASIVHGQAENVTHTGPKKLVLYFTGATNILYTFGGHAVTVEIMHAMWKPQKFKYIYLMATLYVFTLTIPSATAVYWAFGDELLNHSNAFSLLPKNGWRDGAVILMLIHQFITFGFACTPLYFVWEKVIGMHDTRSICLRALARLPVVIPIWFLAIIFPFFGPINSAVGALLVSFTVYIIPSAAHMLTYRKASARKNAAEKPPFFMPSWTAMYIFNAFIVIWVLVVGFGFGGWASMTNFIRQIDTFGLFAKCYQCKPPPVMAAAPPPHALHH
>gnl_Medtr_Mt4.0v1_Medtr5g082220.1
MLSEKQGEETMMSSLNETIELNEEREEEKGASPGSGFKNFLWHGGSVYDAWFSCASNQVAQVLLTLPYSFSQLGMISGIIFQVFYGLMGSWTAYLISILYVEYRSRKEKENVSFKNHVIQWFEVLEGLLGPYWKAIGLAFNCTFLLFGSVIQLIACASNIYYINDHLDKRTWTYIFGACCATTVFIPSFHNYRIWSFLGLGMTTYTAWYMTIAAIVHGQVENVVHSGPKKMVWYFTGATNILYTFGGHAVTVEIMHAMWKPQKFKAIYFFATLYVFTLTLPSAIAVYWAFGDQLLDHSNAFSLLPRNAWRDAGVILMLIHQFITFGFACTPLYFVWEKVIGMHDTKSIFLRALARLPVVIPIWFLAIIFPFFGPINSAVGALLVSFTVYVIPASAHMLTYRSASARQNAAEKLPKVIPSWTLMYVINAFVVIWVTIVGFGFGGWASMTNFIKQVDTFGLFAKCYQCPPKLPASNHTMHH
>gnl_Medtr_Mt4.0v1_Medtr4g415390.1
MLSQNQAEEAIVTNMNETEQEGGSSLEEIAEDQSMFNFKSFLWHGGSVWDAWFSCASNQVAQVLLTLPYSFSQLGMVSGIVFQIFYGLIGSWTAYLISVLYVEYRARKEKENVNFKNHVIQWFEVLDGLLGRYWKALGLAFNCTFLLFGSVIQLIACASNIYYINDKLDKRTWTYIFGACCATTVFIPSFHNYRIWSFLGLGMTTYTAWYMAIAAIVNGQIENVVHSGPTKLVLYFTGATNILYTFGGHAVTVEIMHAMWKPQKFKYIYFLATLYVFTLTIPSAVAVYWAFGDELLNHSNAFSLLPKNGFRDAAVILMLIHQFITFGFACTPLYFVWEKVIGMHDTKSICLRALVRLPVVIPIWFLAIIFPFFGPINSAVGALLVTFTVYIIPALAHMLTYRTASARKNAVEKPPSFLPSWTAVYVLNAFIVVWVLVVGFGFGGWASMTNFIRQIDTFGLFAKCYQCKPPTPPQAPSPHARH
>gnl_Medtr_Mt4.0v1_Medtr4g073770.1
MEMANDKVAETVIVGNYVEMESEGKPPQDIKSKLSNFLWHGGSAYDAWFSCASNQVAQVLLTLPYSFSQLGMLSGILFQLFYGILGSWTAYLISILYVEYRTRKEREKVNFRSHVIQWFEVLDGLLGKHWRNVGLGFNCTFLLFGSVIQLIACASNIYYINDNLDKRTWTYIFGACCATTVFIPSFHNYRIWSFLGLVMTTYTAWYLTIAAVLHGQVEGVKHSGPNKIILYFTGATNILYTFGGHAVTVEIMHAMWKPQKFKAIYLLATLYVLTLTIPSATAVYWAFGDMLLNHSNAFALLPKSPFRDMAVILMLIHQFITFGFACTPLYFVWEKTVGMHECKSLCKRALVRLPVVIPIWFLAIIFPFFGPINSTVGSLLVSFTVYIIPALAHIFTFKSSSARQNAVEQPPKFVGRWVGTFVINVFIVVWVLIVGFGFGGWASMVNFVHQIDTFGLFTKCYQCPPPTPSVPTMPPHQMNATAPSPHHHHH
>gnl_Mimgu_v2.0_Migut.N01303.1
MAAPSDKVVETVIAGNYVEMESEGKQRDFKSKVSKLFWHGGSAYDAWFSCASNQVAQVLLTLPYSFSQLGMLSGISFQLFYGLMGSWTAYLISVLYVEYRTRKEREKVDFRNHVIQWFEVLDGLLGKHWRNVGLAFNCTFLMFGSVIQLIACASNIYYINDNLDKRTWTYIFGACCATTVFIPSFRNYRIWSFLGLVMTTYTAWYLTIASLLHGQVEGVKHSGPAKMVLYFTGATNILYTFGGHAVTVEIMHAMWKPEKFKGIYLVATVYVLTLTIPSATAVYWAFGDLLLNHSNAFALLPKSHFRDISVILMLIHQFITFGFACTPLYFVWEKAIGMHECKSMCKRAAARLPVVIPIWFLAIIFPFFGPINSAVGALLVTFTVYIIPSLAYIFTFRTAAARENAVEQPPKYFGRWVGAYVINIFIVVWVLIIGFGFGGWASLTNFIHQINTFGLFTKCYQCPPQLPPRLANAAAPPLPPHIHNR
>gnl_Mimgu_v2.0_Migut.L02001.1
MLSQKQAEEAIVSSYDETSAENDCGGGKEEEKAEDQPIFSISNALWHGGSAWDAWFSCASNQVAQVLLTLPYSFSQLGLLSGIVFQIFYGLIGSWTAYLISVLYLEYRSRKAPEGASFKNHVIQRTWTYIFGACCATTVFIPSFHNYRIWSFLGLGMTTYTAWYMTVAALVHGQAEDVQHSGPKKLVLYFTGATNILYTFGGHAVTVEIMHAMWKPQKFKYIYLLATLYVFTLTIPSASAVYWAFGDQLLNHSNAFSLLPKSAWRDAAVVLMLIHQFITFGFACTPLYFVWEKVIGMHDTKSICLRALARLPVVIPIWFLAIIFPFFGPINSAVGALLVSFTVYIIPALAHMLTYRKAAARKNAAEKPPPFMPSWTAMYAINSFIVIWVFVVGFGFGGWASVTNFVRQVDTFGLFAKCYQCKPAAAAHLPPPHH
>gnl_Mimgu_v2.0_Migut.O00906.1
MLSQKQAEEAIVSSYDETSAENDCGGGGKEEEKAEDQPIFSISNALWHGGSAWDAWFSCASNQVAQVLLTLPYSFSQLGLLSGIVFQIFYGLIGSWTAYLISVLYLEYRSRKEKEGASFKNHVIQWFEVLDGLLGPYWKAAGLAFNCTFLLFGSVIQLIACASNIYYINDHLDKRTWTYIFGACCATTVFIPSFHNYRIWSFLGLGMTTYTAWYMTVAALVHGQAEDVQHSGPKKLVLYFTGATNILYTFGGHAVTVEIMHAMWKPQKFKYIYLLATLYVFTLTIPSASAVYWAFGDQLLNHSNAFSLLPKSAWRDAAVVLMLIHQFITFGFACTPLYFVWEKVIGMHDTKSICLRALARLPVVIPIWFLAIIFPFFGPINSAVGALLVSFTVYIIPALAHMLTYRKAAARKNAAEKPPPFMPSWAAMYAINSFIVIWVFVVGFGFGGWASVTNFVRQVDTFGLFAKCYQCKPAAAAHLPPPHH
>gnl_Mimgu_v2.0_Migut.J00188.1
MSTHKQAEEAIVSNFNETDHDGGGKEAEDNSDDHAVVSFKDMLWHGGSAYDAWFSCASNQVAQVLLTLPYSFSQLGMLSGIVFQVFYGLIGSWTAYLISVLYMEYRCRKEKEGVSFKNHVIQWFEVLDGLLGPYWKALGLAFNCTFLLFGSVIQLIACASNIYYINDHLDKRTWTYIFGACCATTVFIPSFHNYRIWSFLGLGMTTYTAWYMTIAALVHGQAPDVVHTGPKKLVLYFTGATNILYTFGGHAVTVEVMHAMWKPQKFKYIYLLATLYVFTLTIPSASAVYWAFGDQLLNHSNAFSLLPKTAWRDAAVILMLIHQFITFGFACTPLYFVWEKVIGMHDTRSMCLRALARLPVVIPIWFLAIIFPFFGPINSAVGALLVSFTVYIIPALAHMLTYRKASARQNAAEKPPFFMPSWTAMYALNTFIVIWVFVVGFGFGGWASVTNFVRQVDTFGLFAKCYQCKPPAHPTALPPQHH
>gnl_Mimgu_v2.0_Migut.J00185.1
MSTQEQAGEATASNFNQTNNNSCGGGKKEEDAVVSFKDALWNGGSAYDAWFSCASNQVATVLLTLPYSISQLGMLSGILLQVFYGLMGSWTAYIIAVLYLEYRSRKEKEGVTFTNHVIQWFEVLDGLLGPYWKALGLVFNCTFLLFGCVIQLIACASTIYYINDQLDKRTWTYIFGACCATTAFIPSFHNYRIWSFLGLGMTTYTAWYMTIAALVHGQAPDVVHTGPKKLVLYFTGATNILYTFGGHAVTVEIMHAMWKPQKFKYIYLWATVYVFTLTLPSSSVVYWAFGDQLLNHSNAFSLLPKTRWRDAAVILILIHQFITFGFACTPLYFVWEKVIGMHESKSVCLRALARLPVVIPIWFFAIIFPFFGPINSAVGALLVSFTVYIIPAVAHMLTYRKASARQNAVEKPPSFMPSWTAMYALNTFVVIWVLIVGFGFGGWASIINFVKQVDTFGLFAKCYQCKPPAHPTTH
>gnl_Mimgu_v2.0_Migut.C01164.1
MASEKVETVVAGNYVEMEREGEEDQEGKSSSTRSNLSKIFWHGGSVYDAWFSCASNQVAQVLLTLPYSFSQLGMVSGILFQLLYGLMGSWTAYLISVLYVEYRTRKEREKVDFRNHVIQWFEVLDGLLGKHWRNIGLFFNCTFLLFGSVIQLIACASNIYYINDNLDKRSWTYIFGACCATTVFIPSFRNYRIWSFLGLIMTTYTAWYLTIASLLHGQVEGVKHSGPAKMVLYFTGATNILYTFGGHAVTVEIMHAMWKPQKFKLIYLIATIYVLTLTLPSASAVYWAFGDLLLNRSNALALLPRTGFRDAAVVLMLIHQFITFGFACTPLYFVWEKFLGVHETKSLLKRALTRLPVVIPIWFLAIIFPFFGPINSTVGSLLVSFTVYIIPAMAHMITFASASARENAVERAPKIVGGWVGLYSMNIFVVVWVFIVGFGFGGWASMVNFVHQIDTFGVFTKCYQCPKHKV
>gnl_Mimgu_v2.0_Migut.B00100.1
MECSDKAVEAVMVGSYVEMETEGKATDMKSKVSSLFWHGGSAYDAWFSCASNQVAQVLLTLPYSFSQLGMMSGIMFQLFYGLMGSWTAYLISILYVEYRTRKQRDKVDFRNHVIQWFEVLDGLLGKHWRNVGLAFNCTFLLFGSVIQLIACASNIYYINDNLDKRTWTYIFGACCATTVFIPSFHNYRIWSFLGLIMTTYTAWYLTIASLLHGQVEGVKHSGPTRMVLYFTGATNILYTFGGHAVTVEIMHAMWKPQKFKAIYLLATLYVLTLTLPSASAVYWAFGDLLLNHSNAFSLLPKSPFKDMAVILMLIHQFITFGFACTPLYFVWEKAIGMHECKSMCKRAAARLPVVVPIWFLAIVFPFFGPINSTVGSLLVSFTVYIIPALAHMFTFKSASSRENAVEQPSKYFGRWVGTYVINIFIVVWVLIVGFGFGGWASMTNFVHQIDTFGLFTKCYQCPPQLPPHMANATAPLPPPFAFGNATHLSPHPNSP
>gnl_Musac_v1_GSMUA_Achr9T03600_001
MLPQKQAEEAIVSRSSSTLKDELEQDVDGKGEEDEETAHGFSMKNLLWHGGSAWDAWFSCASNQVAQVLLTLPYSFSQLGMLSGVILQLFYGFMGSWTAYLISVLYIEFRSRKEKENVNFKNHVIQWFEVLDGLLGPYWKAAGLAFNCTFLLFGSVIQLIACASNIYYINDRLDKRTWTYIFGACCATTVFIPSFHNYRIWSFLGLGMTTYTAWYLTIAAVVHGQVEGVTHSGPTKLVLYFTGATNILYTFGGHAVTVEIMHAMWKPQKFKNIYLLATVYVFTLTLPSAAAVYWAFGDQLLTHSNAFALLPKSGWRDAAVILMLIHQFITFGFASTPLYFVWEKVIGMHDAKSICLRALARLPVVIPIWFLAIIFPFFGPINSAVGALLVSFTVYIIPAMAHMLTYRTPSARQNAAEKPPFFLPSWTAMYAVNAFVVGWVLVVGFGLGGWASMTNFVRQVDTFGLFAKCYQCPKPQPPPAPAPQMQQHHH
>gnl_Musac_v1_GSMUA_Achr9T03640_001
MVPQKQAEEAAIVASGITTLNNETEHGDGDGGGGGKEDDGEEESILSMKNLLWHGGSAWDAWFSCASNQVAQVLLTLPYSFSQLGMLSGLILQLFYGFLGSWTAYLISVLYIEYRTRKEKEKVSFKNHVIQWFEVLDGLLGPYWKAAGLAFNCTFLLFGSVIQLIACASNIYYINDRLDKRTWTYIFGACCSTTVFIPSFHNYRIWSFLGLGMTTYTAWYLTIAAVVHGQAEEVTHSGPTKLVLYFTGATNILYTFGGHAVTVEIMHAMWKPQKFKNIYLLATVYVFTLTLPSAAAMYWAFGDQLLTHSNAFSLLPKSGWRDAAVILMLIHQFITFGFACTPLYFVWEKVIGMHDTKSICLRALVRLPVVVPIWFLAIIFPFFGPINSAVGALLVSFTVYIIPAMAHMLTYRTPSARQNAAEKPPFFLPSWTAMYAVNAFVVGWVLVVGFGLGGWASMTNFVRQVDTFGLFAKCYQCPKPQPPPAPAPQTLQQQHHH
>gnl_Musac_v1_GSMUA_Achr8T02300_001
MPPQTQAEEAAIVASGIAAFNSEMEQGSGGKEADGGRDSAFTMKSLLWHGGSAWDAWFSCSSNQVAQVLLTLPYSFSQLGMLSGVILQLFYGIMGSWTAYLISVLYVEYRTRKEKENVSFSNHVIQWYEVLDGLLGRYWKAAGLAFNCTFLLFGSVIQLIACASNIYYINDRLDKRTWTYIFGACCATTVFIPSFHNYRLWSFLGLGMTTYTAWYLTIAAVVHGQAEGVAHSGPTKLVLYFTGATNILYTFGGHAVTVEIMHAMWRPQKFKYIYLLATLYVFTLTLPSAAAVYWAFGDQLLTHSNAFSLLPRSGWRDAAVILMLIHQFITFGFACTPLYFVWEKVIGVHDTRSICLRALARLPVVIPIWFLAIVFPFFGPINSAVGALLVSFTVYIIPALAHMLTYRTQSARQNAAEKPPLFLPSWAAMYAVNAFVVGWVLVVGFGIGGWASMTNFINQVDTFGLFAKCYQCPKPQPPPAPAPQQHH
>gnl_Musac_v1_GSMUA_Achr1T02440_001
MGSTPNGNDDKVVETVMVGRYVEMEHDGEEKTIKSRLSGLLWHGGSAYDAWFSCASNQVAQVLLTLPYSFSQLGMLSGILFQLFYGLLGSWTAYLISILYVEYRTRKEREKVDFRNHVIQWFEVLDGLLGKHWRNVGLAFNCTFLLLGSVIQLIACASNIYYINDKLDKRTWTYIFGACCATTVFIPSFHNYRIWSFLGLVMTTYTAWYLAIASLLHGQVEGVKHSGPTKLVLYFTGSTNILYTFGGHAVTLSYLSFGYQEELHVPICHRVVFFVAMLHLDTSSFCRYFLGLHPTSPHYHIQYLYSQTSFPVKRNVISVIESVVTFNFSTSPTHFVHTNKTFICSTNQLKSLEIMHAMWKPQKFKAIYLLATLYVLTLTLPSAASVYWAFGDALLNHSNAFSLLPRTAFRDAAVVLMLIHQFITFGFACTPLYFVWEKAIGLHDCRSLCKRAAARLPVVIPIWFLAIIFPFFGPINSAVGSLLVSFTVYIIPSLAHMFTFRSAIARESAVERPPRFVGGWIGAYVMNTFVVGWVLVVGFGLGGWASMTNFIHQINTFGLFAKCYQCPPPPPPPFLPMPSITPTPYPGNSHNATNPAIVPSPSPSPSFFLHHRHHHHHHHGGR
>gnl_Musac_v1_GSMUA_Achr11T24200_001
MLPAKQAEEAAIPATDIATFSNETAQGGDKERGGETASVFSMKSLLWHGGSAWDAWFSCASNQVAQVLLTLPYSFSQLGMLSGVILQMFYGFLGSWTAYLISVLYIEYRARKEKENVSFKNHVIQWFEVLDGLLGPYWKAAGLAFNCTFLLFGSVIQLIACASNIYYINDRLDKRTWTYIFGACCATTVFIPSFHNYRIWSFLGLGMTTYTAWYLTIAAAVHGQVEGVTHSGPTQLVLYFTGATNILYTFGGHAVTVEIMHAMWKPQKFKHIYLLATVYVFTLTLPSAAATYWAFGDQLLTHSNAFSLLPKSRWRDAAVILMLIHQFITFGFACTPLYFVWEKVIGMHDAKSVCLRALARLPVVIPIWFLAIIFPFFGPINSAVGALLVSFTVYIIPALAHMLTYRTPSARQNAAEKPPFFLPSWTGMYVVNALVVGWVLVVGFGLGGWASMTNFVRQVDTFGLFAKCYQCPNPHPPPPALPPQQRRQL
>gnl_Musac_v1_GSMUA_Achr11T24130_001
MTHSDKILEQDVVGKEDEEVARGFSMKSFLWHGGSVWDAWFSCASNQVAQVLLTLPYSFSQMGMLSGVILQLFYGIMGSWTAYLISVLYVEYRTRKEKENVSFRNHVIQWFEVLDGLLGPYWKAAGLAFNCTFLLFGSVIQLIACASNIYYINDRLDKRTWTYIFGACCATTVFIPSFHNYRIWSFLGLGMTTYTAWYLTIAAAVHGQVEGVTHSGPTKLVLYFTGATNILYTFGGHAVTVDSFCRVVGVNGEDTGIIPPSFLSPLPLFVSPEWSSPGPTSVALPSVTRFLGDHARDVETAEVQVHLSAGHALRFITFGFACTPLYFVWEKVIGMHDTKSICLRSLARLPVVIPIWFLAIIFPFFGPINSAVGALLVSFTVYIIPALAHMVTYQKPSARQNAAEKLPFFLPSWTAMYMVNAFVVVWVLVVGFGIGGWASMTTFIKQVDTFGLFAKCYQCPNPHPSPAPGPPQHLH
>gnl_Musac_v1_GSMUA_Achr6T33710_001
MLPQKQAEEAAIVTSGVAALNNEMEQGGGGDGKGEDEEAAHGLSMTSLLWHGGSAWDAWFSCASNQVAQVLLTLPYSFSQLGMLSGVILQLFYGLLGSWTAYLISVLYIEYRARKEKENVSFKNHVIQWFEVLDGLLGPYWKAAGLAFNCTFLLFGSVIQLIACASNIYYINDRLDKRTWTYIFGACCATSVFIPSFHNYRIWSFLGLGMTTYTAWYLTIAAFVHGQVEGVTHSGPTKLVLYFTGATNILYTFGGHAVTVEIMHAMWKPQKFKYIYLMATVYVFTLTLPSAAAMYWSFGDQLLTHSNAFSLLPHSGWRDAAVILMLIHQFITFGFASTPLYFVWEKVIGMHDTKSICLRALVRLPVVIPIWFLAIVFPFFGPINSAVGALLVSFTVYIIPSMAHMLTYRTPSARKNAAEKPPFFLPSWTAMYAVNAFVVAWVLVVGFGLGGWASLTNFVKQVDTFGLFAKCYQCPKPQQPPPFSAPGPQMQHH
>gnl_Musac_v1_GSMUA_Achr6T33770_001
MLPQKQAEEAIVSRSNSTLKDELEQDADGKGEDEEAAHGFNMKSLLWHGGSAWDAWFSCASNQVAQVLLTLPYSFSQLGMLSGIILQLFYGFMGSWTAYLISVLYVEYRTRKEKENVSFKNHVIQWFEVLDGLLGPYWKAAGLAFNCSFLLFGSVIQLIACASNIYYINDRLDKRTWTYIFGACCATTVFIPSYHNYRIWSFLGLGMTTYTAWYLTIAAVVHGQVEGVTHSGPTKLVLYFTGATNILYTFGGHAITVEIMHAMWKPQKFKYIYLMATVYVFTLTLPSAAAVYWAFGDQLLSHSNAFSLLPNSGWRDAAVILMLIHQIITFGFACTPLYFVWEKVIGMHDTKSIFLRALARLPVVIPIWFLAIIFPFFGPINSTVGALLVSFTVYIIPAMAHMLTYRTPSARQDAAEKPPFFLPSWTAMYAVNAFVVGWVLVVGFGLGGWASVTNFVKQVDTFGLFAKCYQCPKPQPPAAPAPQMRHY
>gnl_Musac_v1_GSMUA_Achr6T25630_001
MASEKVETIVAGNYVEMEREGEVKASKSKLSRYFWHGGSVYDAWFSCASNQVAQVLLTLPYSFSQLGMLSGILFQLFYGLMGSWTAYLISALYVEYRTRKEREKVDFRNHVIQWFEVLDGLLGKHWRNAGLFFNCTFLLFGSVIQLIACASNIYYINDNLDKRTWTYIFGACCATTVFIPSFHNYRIWSFLGLLMTTYTAWYLTAAALLHGQVEGVTHSGPSKLVLYFTGATNILYTFGGHAVTVEIMHAMWKPQKFKLVYLFATLYVLTLTLPSAAAMYWAFGDMLLDHSNAFSLLPRSGFRNAAVVVMLIHQFITFGFACTPLYFVWEKAIGMHKTKSVCKRALARLPVVIPIWFLAIIFPFFGPINSTVGSLLVSFTVYIIPAMAHMMTFAPASARENAVERPASFLGGWVGHYCMNAFVVVWVLVVGFGFGGWASMLNFVHQVDTFGLFTKCYQCPPRH
>gnl_Musac_v1_GSMUA_Achr5T11410_001
MGSTSNGNEEKVVETVMVGRYVEMEQDGEEKTIKSRLSGLLWHGGSAYDAWFSCASNQVAQVLLTLPYSFSQLGMLSGILFQLFYGLMGSWTAYLISILYVEYRTRKEREKVDFRNHVIQWFEVLDGLLGKHWRNVGLAFNCTFLLFGSVIQLIACASNIYYINDKLDKRTWTYIFGACCATTVFIPSFHNYRIWSFLGLVMTTYTAWYLTIASLLHGQVEGVKHSGPTKLVLYFTGATNILYTFGGHAVTVEIMHAMWKPQKFKAIYLLATLYVLTLTLPSAASVYWAFGDALLNHSNAFSLLPRTAFRDAAVVLMLIHQFITFGFACTPLYFVWEKAIGLHDCRSLCKRAAARLPVVVPIWFLAIIFPFFGPINSAVGSLLVSFTVYVIPALAHMFTFRSAVAREHAVERPPRLVGGWIGAYTMNMFVVAWVLVVGFGLGGWASMTNFIRQINTFGLFAKCYQCPPPMPTLTPTPFPSNAQNATDPAIIPSPSPAPSYFVHHHHYHHGRP
>gnl_Musac_v1_GSMUA_Achr5T28850_001
MPQQNQAEEAAIAASGITTFNNETEQGGGKEEDDETASVFSMKSLLWHGGSAWDAWFSCASNQVAQVLLTLPYSFSQLGMLSGVILQLFYGFLGSWTAYLISVLYIEYRTRKEKENVSFKNHVIQWYEVLDGLLGPYWKAAGLAFNCTFLLFGSVIQLIACASNIYYINDRLDKRTWTYIFGACCATTVFIPSFHNYRIWSFLGLGMTTYTAWYLTIAAAVHGQVEGVVHSGPTKLVLYFTGATNILYTFGGHAVTVEIMHAMWKPQKFKYIYLLATLYVFTLTLPSAAAMYWAFGDQLLTHSNAFSLLPKSRWRDAAVILMLIHQFITFGFASTPLYFVWEKVIGMHDTRSICLRALARLPVVIPIWFLAIIFPFFGPINSAVGALLVSFTVYIIPALAHMLTYRTPSARQNAAEKPPLILPSWTAMYVVNAFVVGWVLVVGFGLGGWASITNFVRQIDTFGLFAKCYQCPKPQPAPALAPQQQRH
>gnl_Nelnu_v1.0_NNU_011226-RA
MLPQKQAEEAIVSNFNETEHEGKEEEKTDQSMFSVKSFLWHGGSVYDAWFSCASNQVAQVLLTLPYSFSQLGMLSGILFQIFYGLVGSWTAYLISVLYIEYRSRKEKENVNFKNHVIQWFEVLDGLLGPYWKAVGLAFNCTFLLFGSVIQLIACASNIYYINDRLDKRTWTYIFGACCATTVFIPSFHNYRIWSFLGLGMTTYTAWYLAIAAFVHGQVEGVKHSGPQKLVLYFTGATNILYTFGGHAVTVEIMHAMWKPQKFKYIYLLATLYVYTLTLPSASAVYWAFGDQLLNHSNALSLLPRTGWRDAAVILMLIHQFITFGFACTPLYFVWEKVIGMHDTKSICLRALARLPVVIPIWFLAIIFPFFGPINSAVGALLVSFTVYIIPAMAHMLTYRKASARQNAAEKPPFFFPSWTGMYIVNIFIVVWVLVVGFGFGGWASMSNFVKQVDNFGLFAKCYQCAKPPPVAPAPSSSSSHH
>gnl_Nelnu_v1.0_NNU_014855-RA
MASDKVVETVIVGNYVEMESERKPKDIKTRLSKIFWHGGSVYDAWFSCASNQVAQVLLTLPYSFSQLGMLSGILFQLFYGLMGSWTAYLISILYVEYRTRKEREKVDFRNHVIQWFEVLDGLLGKHWRNVGLAFNCTFLLFGSVIQLIACASNIYYINDNLDKRTWTYIFGACCATTVFIPSFHNYRIWSFLGLIMTTYTAWYLTIASLLHGQVEGIKHSGPTKLVLYFTEATNILYTFGGHAVTVEIMHAMWKPQKFKAIYLYATLYVLTLTLPSAIAVYWAFGDLLLNHSNAFALLPRSPFRDMAVVLMLIHQFITFGFACTPLYFVWEKAIGMHECKSLCKRAAARLPVVIPIWFLAIIFPFFGPINSTVGSLLVSFTVYIIPALAHIFTFRSAASRENAVEQPPKLLGRWAGIYSINVFVVVWVLVVGFGFGGWASMTNFIHQIDTFGLFTKCYQCLPPLPTSTSPHPPFNTTTAPPPTPHHLHHNQHLHSP
>gnl_Nelnu_v1.0_NNU_007456-RA
MLPQKQAEEAIVSSFNETENEGKEEERADQPIFSMKSILWHGGSVYDAWFSCASNQVAQVLLTLPYSFSQLGMLSGILLQIFYGLVGSWTAYLISVLYIEYRSRKEKENVNFKNHVIQWFEVLDGLLGPYWKALGLAFNCTFLLFGSVIQLIACASNIYYINDRLDKRTWTYIFGACCATTVFIPSFHNYRIWSFLGLGMTTYTAWYLAIAALVHGQVEGVKHSGPQKLVLYFTGATNILYTFGGHAVTVEIMHAMWKPQKFKYIYLLATLYVFTLTLPSASAVYWAFGDQLLDHSNAFSLLPRNGWRDAAVILMLIHQFITFGFACTPLYFVWEKVIGMHDTKSICLRALARLPVVIPIWFLAIIFPFFGPINSAVGALLVSFTVYIIPSMAHMLTYRKASARQNAVEKPPFFLPSWTAMYAVNIFIVGWVFVVGFGFGGWASMSNFVKQVDTFGLFAKCYQCAKPPPVAPTPSHH
>gnl_Nelnu_v1.0_NNU_017597-RA
MASEKVETIVAGNYLEMETEGSSKSAKSKLSRFFWHGGSVYDAWFSCASNQVAQVLLTLPYSFSQLGMLSGILFQLFYGLMGSWTAYLISVLYVEYRTRKEREKVDFRNHVIQWFEVLDGLLGKHWRNVGLFFNCTFLLFGSVIQLIACASNIYYINDNLDKRTWTYIFGACCATTAFIPSFHNYRIWSFLGLMMTSYTAWYLTIASLIHGQVEGVKHSGPTKMVLYFTGATNILYTFGGHAVTVEIMHAMWKPQKFKLLYLIATLYVLTLTLPSAISVYWAFGDMLLNHSNAFSLLPKSGFRDIAVILMLIHQFITFGFACTPLYFVWEKLIGMHSTKSIFKRALSRLPVVIPIWFLAIIFPFFGPINSTVGSLLVSFTVYIIPSLAHMITFAPASARENAVERPPSFLGGWAGLYCLNIFVVVWVLVIGFGFGGWASMINFIHQVDTFGLFTKCYQCPSRKA
>gnl_Nelnu_v1.0_NNU_018437-RA
MKLLRFLVIKQLDLLNILPSTLLRPAVTMASEKVETIVAGNYVEMETEGSSKSAKSKLSKFFWHGGSVYDAWFSCASNQVAQVLLTLPYSFSQLGMLSGILFQLFYGLMGSWTAYLISVLYVEYRTRKEREKVDFRNHVIQWFEVLDGLLGKHWRNVGLFFNCTFLLFGSVIQLIACASNIYYINDNLDKRTWTYIFGACCATTVFIPSFHNYRIWSFLGLMMTTYTAWYLTIASLIHGQIEGVKHSGPAKMVLYFTGATNILYTFGGHAVTVEIMHAMWKPQKFKLIYLMATLYVLTLTLPSAISVYWAFGDMLLNHSNAFSLLPRSGFRDTAVILMLIHQFITFGFACTPLYFVWEKFLGMHNTKSLFKRALSRLPVVIPIWFLAIIFPFFGPINSTVGALLVSFTVYIIPALAHMITFAPASARENAVERPPSFIGGWAGLYCMNIFIVAWVLVIGFGFGGWASMINFVHQIDTFGVFTKCYQCPPRKA
>gnl_Orysa_v7.0_LOC_Os10g05690.1
MASGSSGGGYADEKGPGAATMQALGLQQQHGGGGEVEEESSEMGEKTAARTRLSGLLWHGGSAYDAWFSCASNQVAQVLLTLPYSFAQLGMASGLLFQLFYGLLGSWTAYLISILYLEYRTRKERDKVDFRNHVIQWFEVLDGLLGRHWRNVGLAFNCTFLLFGSVIQLIGCASNIYYINDHLDKRTWTYIFGACCATTVFIPSFHNYRIWSFLGLLMTTYTAWYIAVASLIHGQVEGVAHSGPTSIVLYFTGATNILYTFGGHAVTVEIMHAMWRPQKFKAIYLLATVYVLTLTLPSASAAYWAFGDALLTHSNALALLPRTPWRDAAVVLMLIHQFITFGFACTPLYFVWEKLVGLHGCPSLCKRAAARLPVVLPIWFLAIIFPFFGPINSAVGSLLVSFTVYIIPSLAYMVTFRSPQSRQNAVERPPRFAGGWTGAYVINSFVVAWVLVVGFGFGGWASITNFVHQVDTFGLFAKCYQCPPHPAAAALSPPGAIAPAPASMLPPFNSTAAGIFAAPVPSPAPAPAPMHFVLGHHHHHRHHRHGL
>gnl_Orysa_v7.0_LOC_Os01g63770.1
MVPREQAEEAIVADSNGKEEEVGVMGVSAGEHGADDHHGGGGKFSMKNLLWHGGSVWDAWFSCASNQVAQVLLTLPYSFSQLGMLSGVLLQLFYGFMGSWTAYLISVLYVEYRSRKEKEGVSFKNHVIQWFEVLDGLLGPYWKAAGLAFNCTFLLFGSVIQLIACASNIYYINDRLDKRTWTYIFGACCATTVFIPSFHNYRIWSFLGLGMTTYTAWYLAIAALLNGQAEGITHTGPTKLVLYFTGATNILYTFGGHAVTVEIMHAMWKPAKFKYIYLLATLYVFTLTLPSASAMYWAFGDELLTHSNAFSLLPKTGWRDAAVILMLIHQFITFGFACTPLYFVWEKVIGMHDTKSICLRALARLPIVVPIWFLAIIFPFFGPINSAVGALLVSFTVYIIPALAHILTYRTASARMNAAEKPPFFLPSWTGMFVLNMFIVVWVLVVGFGLGGWASMVNFIRQIDTFGLFAKCYQCPKPAPALAQSPVPLPHH
>gnl_Orysa_v7.0_LOC_Os03g14080.1
MGSAADGSLANEKAPAETVGVGRYVEMEQDGGGPSTAKSRLSGLLWHGGSAYDAWFSCASNQVAQVLLTLPYSFSQLGMLSGILFQLFYGLLGSWTAYLISILYVEYRTRKEREKVDFRNHVIQWFEVLDGLLGRHWRNVGLAFNCTFLLFGSVIQLIACASNIYYINDKLDKRTWTYIFGACCATTVFIPSFHNYRIWSFLGLVMTTYTAWYLAVASLIHGQVDGVKHSGPTKMVLYFTGATNILYTFGGHAVTVEIMHAMWRPQKFKAIYLMATLYVLTLTLPSAASVYWAFGDELLTHSNALALLPRTAFRDAAVVLMLIHQFITFGFACTPLYFVWEKLIGLHDCRSLFKRAAARLPVVVPIWFLAIIFPFFGPINSAVGSLLVSFTVYIIPALAHMITFRSAHARENAVEPPPRFVGRWTGTFIINAFVVAWVLVVGFGFGGWASMTNFVRQIDTFGLFTKCYQCPPPPLPPAGAAPNATWPPFPATPFNATTAGLAPAPAPSPAHFFGRHHRHHSHGL
>gnl_Orysa_v7.0_LOC_Os05g37470.1
MVPAGDQAEEAIVADAGKEEAEVRAAMGVEQDGKFSMTSLLWHGGSVWDAWFSCASNQVRPTTNDLVMPLAHISFGILQVAQVLLTLPYSFSQLGMLSGLLLQVFYGLMGSWTAYLISVLYVEYRARKEKEGVSFKNHVIQWFEVLDGLLGPYWKAAGLAFNCTFLLFGSVIQLIACASNIYYINDRLDKRTWTYIFGACCSTTVFIPSFHNYRIWSFLGLGMTTYTAWYLAIAAAVHGQVDGVTHSGPSKMVLYFTGATNILYTFGGHAVTVEIMHAMWKPQKFKYIYLVATLYVFTLTLPSASAMYWAFGDALLTHSNAFSLLPRSGWRDAAVILMLIHQFITFGFACTPLYFVWEKAIGMHGTRSVLTRALARLPIVVPIWFLAIIFPFFGPINSAVGALLVSFTVYIIPSLSHILTYRSASARLNAAEKPPPFLPSWSGMFVVNVFVVAWVLVVGFGLGGWASVTNFIKQIDTFGLFAKCYQCPPRAHAGAPLPAPPRH
>gnl_Orysa_v7.0_LOC_Os11g06820.1
MASEKVETIVAGNYVEMEREGAATAGEGVGGAAAASGRRRGKLAVSSLFWHGGSVYDAWFSCASNQVAQVLLTLPYSFSQLGMASGVAFQVFYGLMGSWTAYLISVLYVEYRTRRERDKVDFRNHVIQWFEVLDGLLGRHWRNAGLLFNCTFLLFGSVIQLIACASNIYYINDRLDKRTWTYIFGACCATTVFVPSFHNYRVWSFLGLLMTSYTAWYLTVAAVVHGKVDGAAPRAGPSKTMVLYFTGATNILYTFGGHAVTVEIMHAMWRPRRFKMIYLAATAYVLTLTLPSAAAMYWAFGDALLDHSNAFALLPRTPWRDAAVVLMLIHQFITFGFACTPLYFVWEKAIGVHGGAGVLRRAAARLPVVLPIWFLAVIFPFFGPINSTVGSFLVSFTVYIIPAMAHMATFAPAAARENAVEPPPRALGGWPGTFAANCFVVAWVLVVGFGFGGWASTVNFVRQVDTFGLFTKCYQCPPRH
>gnl_Phavu_v2.1_Phvul.010G003600.1
MLSQKQAEEAIVTNLNETEHEVGRTRDEEREQDHSMFSLKSILWHGGSVWDAWFSCASNQVAQVLLTLPYSFSQLGMLSGILFQVFYGIIGSWTAYLISVLYVEYRTRKEKENVSFKNHVIQWFEVLDGLLGPYWKAVGLAFNCTFLLFGSVIQLIACASNIYYINDKLDKRTWTYIFGACCATTVFIPSFHNYRIWSFLGLGMTTYTAWYLAVASIVHGQVENVTHSGPAKLVLYFTGATNILYTFGGHAVTVEIMHAMWKPQKFKYIYLLATLYVYTLTIPSAVAVYWAFGDMLLDHSNAFALLPKSAFRDAAVILMLIHQFITFGFACTPLYFVWEKVIGMHDTKSICLRALARLPVVIPIWFLAIIFPFFGPINSAVGSLLVSFTVYIIPSLAHMLTYRKPSARQNAAEKPPFFMPSWTAMYVLNAFIVVWVFVVGFGLGGWASITNFIRQINSFGLFAKCYQCPRPAPHVVAAAPPHAHN
>gnl_Phavu_v2.1_Phvul.009G122200.1
MASEKVETVVAGNYLEMEAEEEGSKSTTSKLSRLFWHGGSVYDAWFSCASNQVAQVLLTLPYSFSQLGMLSGIIFQLFYGLMGSWTAYIISVLYVEYRTRKEREKVDFRNHVIQWFEVLDGLLGKHWRNLGLFFNCTFLLFGSVIQLIACASNIYYINDNLDKRTWTYIFGACCATTVFIPSFHNYRIWSFLGLMMTTYTAWYMTVASLTNGQVEGVTHSGPTKLVLYFTGATNILYTFGGHAVTVEIMHAMWKPQKFKMIYLIATLYVLTLTLPSAAAVYWAFGDQLLTHSNALSLLPKTGFRDTAVILMLIHQFITFGFACTPLYFVWEKFIGVHETKSLFKRALARLPVVIPIWFLAIIFPFFGPINSTVGSLLVSFTVYIIPALAHMMTFASAPARENAVERPPSRLGGWVGLYSMNVFVVVWVLVVGFGLGGWASMINFIHQIDTFGLFTKCYQCPPHKA
>gnl_Phavu_v2.1_Phvul.009G120700.2
MASEKEVETVIVGNYEEMESEGKPRDIKSKLLSFLWHGGSVYDAWFSCASNQVAQVLLTLPYSFSQLGMLSGTLFQLFYGLLGCWTAYLISTLYVEYRTRKEREKFNFRNHVIQWFEVLDGLLGKHWRNVGLAFNCTFLLFGSVIQLIACASNIYYINDNLDKRTWTYIFGACCATTVFIPSFHNYRIWSSLGLLMTTYTAWYLTVASLLHGQVEGVKHSGPTKLVLYFTGATNILYTFGGHAVTVEIMHAMWKPKKFKSIYLLASLYVLTLTLPSAAAVYWAFGDMLLDHSNAFSLLPRSPFRDMAVILMLIHQFITFGFACTPLYLVWEKAIGIHECRSLCKRALARLPVVIPIWFLAIVFPFFGPINSTVGSLLVSFTVYIIPALAHIFTFKSPAARQNAVEQPPKLVGRWAGIMASLVPPGGKKDYFRELRLKRQAQMAARGDTPGGSGTPNAEAAIPITIVPAAEVDRPTNPKKRKEDHGKDRGKSSRRHGERSSSGRSPKRGRLPRRPGSSGPDFLGHDLNVAEKVNIMLNPYQQDAYLSARPAQVHDAFMELCSRTLVLGKRMASDLMKRDKNAAEVEGLRTKLNESSASLKTKLTENATLVAQKEALEAEVAMWKEKSELAERAGREVAEKADNEVKGLKDSLLDMAHTNHRAEEKIEKLLKELEVAEDSVMEEHELGFKKALRQAAFFYNVPLDEGKFDVDKDFYEGQLMPLDQIPSSPQVLAPPTASEVEHLEPDS
>gnl_Phavu_v2.1_Phvul.011G034000.1
MASDKVVETVIAGNYVEMETEGKPKDVKSQLSSFLWHGGSAYDAWFSCASNQVAQVLLTLPYSFSQLGMLSGILFQLLYGLLGSWTAYLISILYVEYRTRKEREKVNFRNHVIQWFEVLDGLLGKHWRNVGLAFNCTFLLFGSVIQLIACASNIYYINDNLDKRTWTYIFGACCATTVFIPSFHNYRIWSFLGLLMTTYTAWYLTVASLLHGQTEGVKHSGPTKLVLYFTGATNILYTFGGHAVTVEIMHAMWKPQKFKAIYLLATLYVLTLTLPSAAAVYWAFGDMLLNHSNAFALLPKSPFRDMAVILMLIHQFITFGFACTPLYFVWEKATGMHECKSLCKRALVRLPVVIPIWFLAIIFPFFGPINSTVGSLLVSFTVYIIPALAHIFTFKSSSARQNAVEQPPKFVGRWVGTFIINSFVVVWVLVVGFGFGGWASMVNFVHQIDTFGLFTKCYQCPPPLLPPQQLNATAPSPLHHPHHGH
>gnl_Phavu_v2.1_Phvul.008G106300.1
METMLPQKQAEEAIVASLNETESEVGGVREEEKELQDHSMFSLKSILWHGGSVWDAWFSCASNQVAQVLLTLPCSFSQLGMVSGILLQIFYGIMGSWTAYIISVLYMEYRARKEKENVSFKNHVIQWFEVLDGLLGPYWKAVGLAFNCTFLLFGSVIQLIACASNIYYINDHLDKRTWTYIFGACCATSVFIPSFHNYRIWSFLGLGMTTYTAWYMAIAALIHGQAENVTHTGPKKLVLYFTGATNILYTFGGHAVTVEIMHAMWKPQKFKYIYLLATLYVFTLTIPSAAAVYWAFGDELLNHSNAFSLLPKNGFRDSAVILMLIHQFITFGFACTPLYFVWEKVIGMHDTKSICLRALARLPVVIPIWFFAIIFPFFGPINSAVGALLVSFTVYIIPASAHMLTYRKASARQNAAEKPPFFMPSWTAMYLFNAFIVVWVLVVGFGFGGWASMSNFIRQIDTFGLFAKCYQCKSPTPPAMAAAPPPHHHQH
>gnl_Phavu_v2.1_Phvul.008G225300.1
MLPQKQGEETMMSSLNETVEREEREDEKVGGSHSSLRSFLWHGGSVYDAWFSCASNQVAQVLLTLPYSFAQLGMLSGIIFQVFYGIMGSWTAYLISILYIEYRSRKEKENVSFKNHVIQWFEVLEGLLGPYWKAIGLAFNCTFLLFGSVIQLIACASNIYYINDHLDKRTWTYIFGACCATTVFVPSFHNYRIWSFLGLGMTTYTAWYLTIAAIVHGQVENVTHTGPKKMVLYFTGATNILYTFGGHAVTVEIMHAMWKPQKFKYIYLYATLFVFTLTLPSAIAVYWAFGDQLLDHSNAFSLLPRSGWRDTGVILMLIHQFITFGFACTPLYFVWEKVIGMHDTKSICLRALARLPVVIPIWFLAIIFPFFGPINSAVGALLVTFTVYIIPASAHMLTYRSASARQNAAEKLPFFVPSWTLMYVINAFVVVWVLVVGFGFGGWASMTNFIKQVDTFGLFAKCYQCPPHKTAASNQTLHH
>gnl_Phavu_v2.1_Phvul.001G241500.1
MSRQKQAEEAMVSSLTQTVEREEGEEVKGETSHFSFKNALWHGGSAYDAWFSCASNQVAQVLLTLPYSFSQLGMVSGIIFQVLYGLLGSYTAYLISILYIEYRSRKEKENVSFKNHVIQWFEVLEGLLGPYWKAIGLAFNCTFLLFGSVIQLIACASNIYYINDHLDKRTWTYIFGACCATTVFIPSFHNYRIWSFLGLGMTTYTAWYLTIAALVHGRVENVTHSSPKKLVLYFTGATNILYTFGGHAVTVEIMHAMWKPQKFKYIYLYATFYVFTLTLPSAISVYWAFGDQLLDHSNAFSLLPRTGWRDAGVILMLIHQFITFGFACTPLYFVWEKVIGMHDTKSICLRALARLPVVIPIWFLAIIFPFFGPINSAVGALLVSFTVYIIPASAHMLTFRSATARQNAAEKLPSFIPNWTVMYVVNALVVVWVLVVGFGFGGWASMTNFIKQVDTFGLFAKCYQCPPKLTNHTLHH
>gnl_Phypa_v3.3_Pp3c22_23050V3.1
MDSHSGNGRSNGVVDKGEELENGISVADGVHDHTGGHGRGSFIKKVVWHGGSVYDAWLNAVSAQVGQVILSMPTSYAQMGFKLGLFFHFFYVIIGVYTCYLLARLYVEYRARKEKEGVDFKRHVIQYHELLGALVGPWAMRISLFFNVVTVGAVSVVQIIACASNAYYLNPNLSKRSWALIFGGLSLSVDLLPTIHNFRVFSFLGALTTTYTSWYMLTAAISRGQSPGVKHSAPINVESFFTGTTNILFGAGGHAVTIEIMHAMWKPVRYKYVYLACTIYVLFITVPHSYALYWSFGDELLLKNNALGILPNSYARDTALVFMIIHQIVAFALYIMPLNFIWEKFWGVHQSHYVKRVLVRLPLGCVLWLLALMFPFFGPLNSLIGSLFMTFSVFIIPSIVYTITFWTPTARENAAEQPGKVRKAIGWWGMVTLNFTVIVLIAVLGVGFGSYASFSNIIRQVENFGIFQACYQCKL
>gnl_Phypa_v3.3_Pp3c9_3590V3.1
MANSVTDKPPSHAGNYSEMELQNQRLESDRNIPDPSMKGKINRLLWHGGSVGDAWFSAASNQVAQVLLTLPTSFAQLGYGSGVAFQVFYGIVGCWACYMISWLYMEYRIRKEREGHNFKNHIIQWFEVLDGLLGSRWKWVGLTFNCTYCLFGAVIQLIACASNTFLINDHINKREWTYIFGAVSMLTIFIPSFKNYRIWSFFGLIMITYTAWYMTIASIIYGQTSGVTHNGPVSRVLYFTGATNILYTFGSHAVTVEIMHAMYKPSKFKYVFLLATLYVFTLTIPSAVAVYWAFGDTLLTHANALSLLPRSAARDVAVVLMLIHQFITVGFAVTPLYIMWEKMLGVHRSSRAWVVRALCRAPVMVPIWFFAIAFPFFGPINSMVGALLVTFTVYIIPCVAHMAFYRSAASRQSSVEKPPRFLPSWTAVYGGNIVLCVWILVVGLGFGGWASVTNFIKQIETFGIFAECYQCPVKSVHSVANVSYHT
>gnl_Phypa_v3.3_Pp3c9_620V3.1
MGTREGGLVGNYGEMEEQNQKLESLQDGPYDVSMSGQMKRLLWHGGSVWDAWFSAASNQVAQVLLTLPYSFAQLGFASGIAFQFFYGVIGCWSCYMITWLYVEYRTRKEREGVIFKNHVIQWFEVLDGLLGRNWKIVGLVFNCTFLLFGAVIQLIACASNIFLINDHLNKREWTYIFGACCMLTVLVPSFRNYRLWSFFGLIMISYTAWYMTIAALAHGQVANVVHSAPTTKVLYFTGATNILYTFGGHAVTVEIMHAMYKPVRFKFVYVFATLYVFTLTIPSAVAVYWAFGDDLLKHSNALSLLPRTMARDVAVVLMLIHQFITVGFAVTPLYFVWEKMIGIHNTKSLLLRAVSRMPVILPVWFFAIAFPFFGPINSTVGALLVTFTVYIIPCVAHMVVYRAATARQNAVEKPPFFMPSWVGVYLVNIFIVVWIIVIGIGWGGWASVTNFVQQIDTFGVFAPCYQCPPRAPVAATPPKLHA
>gnl_Phypa_v3.3_Pp3c15_640V3.1
MGTTEGGLVGMYGEMEEQNQRLESLQEGPHDVSMSGKMKRLLWHGGSVWDAWFSAASNQVAQVLLTLPYSFAQLGYASGVAFQLFYGVVGCWSCYMITWLYVEYRTRKEREGVIFKNHVIQWFEVLDGLLGRNWKILGLVFNCTFLLFGAVIQLIACASNIFLINDHLNKREWTYIFGACCMLTVLVPSFRNYRLWSFFGLIMISYTAWYMTIAALAHGQVANVVHTAPTTKVLYFTGATNILYTFGGHAVTVEIMHAMYKPVKFKYVYVLATLYVFTLTIPSAVAVYWAFGDDLLRHSNALSLLPRTMARDVAVVLMLIHQFITVGFAVTPLYFVWEKVIGIHNTKSLPLRAVCRMPVILPVWFFAIAFPFFGPINSTVGALLVTFTVYIIPCVAHMVVYRGATARQNAVEKPPFFLPSWTGVYLINIFIVVWIIVIGIGWGGWASVTNFIQQIDTFGIFAPCYQCPPRAPVAATPPKLHD
>gnl_Phypa_v3.3_Pp3c6_27190V3.1
MASEERLSGSYGEMEEQNERLESEIFNIPDPSVKGRVNGFLFYGGSVYDVWFSACSNQIAQVLLTLPTSFAQLGYPSGVALQLFYGIVGCWATYMITWLYMEYRSRMEREGHTFKIHIIQWFEVLDGLLGRKWKFLGLGFNCVYLLFSAITQLIACGSNIFLLNNDLNKREWTYIFGACCLVTIFIPSFRNYRLWSFFGVVTITYTSWYMTVAALFYGQAPGATHDGPNSLLLYFTGATNILYTFGSHAVTVEIMHAMYRPVKFKYVYLFATLYIFTLTIPSSMAVYWAFGDSLLVNANALALLPKSAARDVAVLLMLIHQFITVGFAVTPLYFVWEKILGVHQTTNMLLRATCRVPVILPIWFFAIAFPFFGLINSVGGCLLVTFTVYIIPCLAHIVYFSNSSLRAPSVEKPPFFLPTWTAVYVVNIFVIVWIVAVGVGFGGWASVSVFIKQVQTFGVFAKCYQCPEAS
>gnl_Pinta_v2.0_PITA_000027738-RA
METVKDMEMQSEKNEITSNIRNDMAPMEVATHLDENAGNSSHAKPGLKAWVQKALWHGGSNYDAWCNAVSGIWTCYMLSCLYLEYRARKEKEGVNFKKHIIQYHEVMGYLVAPWLKGVCLFFNIVTMATVAVVQIIACASNAYYLNSNYNKREWALIFGAISMLTVLLPSFENFRIWSIIGVVTTTYTAWYMVVAGLLHGQIANVKHSAPVSMEQFFTGTTNVLFAFGGHAITIEIMHAMWTPKAYKYVYLATVGYVMTITMPHCIILYWAFGDELLTHSNALSVLPASTFRSIGLGFMIIHQAVAFGLYVMPLNFMWEKLLGVHQSRYLVRIIARLPVAIVLWLFALLFPFFGPLNSVIGSLIMSFSVYIIPCTAYLIVFRTKASRQGGKWMPKWKGILTMNLGIVILVGVLGFGFGSWASLSNLVKQVNSFGILDKCYQC
>gnl_Pinta_v2.0_PITA_000062415-RA
MEVTEGGQYGFKESTNVTDKSTPLQLSTISNGTVQHSATPNSDGFKTWVQKALWHGGSRHDAWFNAVSGQVGQVILSMPYSYSQMGFGLGIFFHLLYAGVGIWTCYMLSCLYLEYRSRKEKEGADFKRHVTEGGQYGFKQSTNVTDKSTPLQLSTISNGTVQHSASPNSDGFKTWVQKALWHGGSRYDAWFNAVSGQVGQVILSMPYSYSQMGFGLGIFFHLLYAGVGIWTCYMLSCLYLEYRSRKEKEGADFKRHYHEVMGYLVGSWLKKVALFFNIVTMGSVAVVQIIACASNAYYLNSKYNKREWAIIFGGISILTCLLPSFHNFRVWSIMGVVTTTYTAWYMLIAGLLHGKIPDVKHSAPQDMEKFFTERLCTPCGNPRCTNTCICGQWDMF
>gnl_Poptr_v3.0_Potri.010G191000.1
MSNQKQGEEAMVSTFNDTEHEEKEEVSKDESGFRLKSILWHGGSVYDAWFSCASNQVAQVLLTLPYSFSQMGMLSGIILQIFYGFLGSWTAYLISVLYVEYRSRKEKENVNFKNHVIQWFEVLDGLLGPTWKAVGLAFNCTFLLFGSVIQLIACASNIYYIDDKFDKRTWTYIFGACCATTVFIPSFHNYRIWSFLGLGMTTYTAWYMTIASLVHGQVDGVTHSGPAKAVLYFTGATNILYTFGGHAVTVEIMHAMWKPQRFKYIYLLATLYVFTLTLPSAAATYWAFGDQLLTHSNAFSLLPRTGWRDAAVILMLIHQFITFGFACTPLYFVWEKVIGMHDTKSILLRALCRLPVVIPIWFFAIIFPFFGPINSAVGALLVTFTVYIIPALAHMLTYRSASARQNAVEKPPVFLPSWTAMYVLNAFIVVWVLVVGFGLGGWASMSNFIKQVDTFGLFAKCYQCPPSAAAKHH
>gnl_Poptr_v3.0_Potri.009G132100.1
MATDKVVETVMVGNYVEMETEGKPKDLKARFSKFLWHGGSAYDAWFSCASNQVAQVLLTLPYSFSQLGMLSGICFQLFYGLLGSWTAYLISVLYVEYRTRKEREKVDFRNHVIQWFEVLDGLLGKYWRNVGLAFNCTFLLFGSVIQLIACASNIYYINDNLDKRTWTYIFGACCATTVFIPSFHNYRMWSFLGLVMTTYTAWYLTIASLLHGQVEGVKHSGPTKIVLYFTGATNILYTFGGHAVTVEIMHAMWKPQKFKAIYLLATLYVLTLTLPSAAAVYWAFGDMLLNHSNAFSLLPRSPSRDMAVILMLIHQFITFGFACTPLYFVWEKAIGMHECKSLCKRAAARLPVVIPIWFLAIIFPFFGPINSTVGSLLVSFTVYIIPALAYMFTFKSSAARENAVEQPPKYMGRWVGTYVMNSFVVVWVLIVGFGFGGWASVTNFVHQIDTFGLFTKCYQCPPPTMAPSLPHLNATAAPPPLHHPHNLTHSP
>gnl_Poptr_v3.0_Potri.004G172800.1
MAADKVVETAIVGNYVEMETEGKPNDMKTRFSKFLWHGGSVYDAWFSCASNQVAQVLLTLPYSFSQLGMVSGICFQLFYGLLGSWTAYLISILYVEYRTRKEREKVDFRNHVIQWFEVLDGLLGKYWRNVGLAFNCTFLLFGSVIQLIACASNIYYINDNLDKRTWTYIFGACCATTVFIPSFHNYRIWSFLGLIMTTYTAWYLTIASLLHGQVEGVKHSGPTKMVLYFTGATNILYTFGGHAVTVEIMHAMWKPQKFKAIYLLATLYVLTLTLPSGAAVYWAFGDMLLNHSNAFALLPRSSSRDMAVILMLIHQFITFGFACTPLYFVWEKAIGMHECKSLCKRAAARLPVVIPIWFLAIIFPFFGPINSSVGSLLVSFTVYIIPALAHMFTFKSSAARENAVEQPSKYTGRWVGAYMINTFVVVWVLIVGFGFGGWASMTNFIHQIDTFGLFTKCYQCPPQTLPPPLPHLNATAAPPPLHHPQNHTRTP
>gnl_Poptr_v3.0_Potri.006G098300.1
MQYIFCLIFCLLYVSDLPDLDVAFSKKTKTMLSQKQAEEAIVSNYSETDQHEGKEEEKEENHSIFSVKSVLWHGGSAWDAWFSCASNQVAQVLLTLPYSFSQLGMLSGILLQIFYGLLGSWTAYLISVLYIEYRSRKAKENVSFKNHVIQWFEVLDGLLGPYWKAVGLAFNCTFLLFGSVIQLIACASNIYYINDHLDKRTWTYIFGACCATTVFIPSFHNYRIWSFLGLGMTTFTAWYMAIAAFVHGQGEGVKHSAPTKLVLYFTGATNILYTFGGHAVTVEIMHAMWKPQKFKCIYLLATLYVFTLTIPSASAVYWAFGDELLNHANAFSLLPKNGFRDAAVILMLIHQFITFGFACTPLYFVWEKVIGMHDTRSICLRALARLPVVVPIWFLAIIFPFFGPINSAVGALLVSFTVYIIPSLAHMLTYRKASARQNAAEKPPPFMPSWTAMYVINAFVVVWVLVVGFGFGGWASMTNFVRQVDTFGLFAKCYQCKPPAPPAAAPPHHR
>gnl_Poptr_v3.0_Potri.016G113600.1
MLSQKQAEEAIVSNYSETDQHEGKEEEAEENHSLFSIKSALWHGGSVWDAWFSCASNQVAQVLLTLPYSFSQLGMLSGILFQIFYGIVGSWTAYLISVLYIEYRSRKEKENVNFKNHVIQWFEVLDGLLGPYWKALGLAFNCTFLLFGSVIQLIACASNIYYINDHMDKRTWTYIFGACCATTVFIPSFHNYRIWSFLGLGMTTYTAWYMAIAALIHGQVGVVTHSAPTKLVLYFTGATNILYTFGGHAVTVEIMHAMWKPQKFKYIYLMATLYVFTLTIPSATAVYWAFGDQLLNHSNAFALLPRNGFRDAAVILMLIHQFITFGFACTPLYFVWEKVIGMHDTKSICLRALARLPVVIPIWFLAIIFPFFGPINSAVGALLVSFTVYIIPSLAHMLTYRKSSARQNAAEKPPFFMPSWTAMYVINTFVVVWVLVVGFGFGGWASMTNFVRQVDTFGLFAKCYQCKPAGAAPPRPH
>gnl_Poptr_v3.0_Potri.002G087000.1
MASEKVETVIAGNYVEMEREEGSSKSTKSKFSNFLWHGGSVYDAWFSCASNQVAQVLLTLPYSFSQLGLLSGILFQLLYGLMGSWTAYLISVLYVEYRTRKEREKVDFRNHVIQWFEVLDGLLGKYWRNIGLLFNCTFLVFGSVIQLIACASNIYYINDNLDKRTWTYIFGACCATTVFVPSFHNYRIWSFLGLMMTSYTAWYMTIASLIHGQIEEVKHSGPTTMVLYFTGATNILYTFGGHAVTVEIMHAMWKPQKFKLIYLIATLYVLTLTLPSASAVYWAFGDLLLTHSNALSLLPKNGYRDTAIILMLIHQFITFGFACTPLYFVWEKFIRVHDTKSVLKRALARLPVVIPIWFLAIIFPFFGPINSTVGSLLVSFTVYIIPSLAHMITFSSASARENAVERPPPFLGGWVGLYCVNIFVMVWVFIVGFGFGGWASMLNFIRQIDSFGLFTKCYQCPPHKA
>gnl_Poptr_v3.0_Potri.005G174000.1
MASEKVETVIAGNYVEMEREEGDSKSTKSKFSKFFWHGGSVCDAWFSCASNQVAQVLLTLPYSFSQLGLLSGILFQLFYGLLGSWTAYLISVLYVEYRTRKEREKVDFRNHVIQWFEVLDGLLGKHWRNVGLFFNCTFLLFGSVIQLIACASNIYYINDSLDKRTWTYIFGACCATTVFIPSFHNYRIWSFLGLMMTSYTAWYLTIASLIHGQIEGVKHSGPTTMVLYFTGATNILYTFGGHAVTVEIMHAMWKPQKFKLIYLIATLYVLTLTLPSASAVYWAFGDLLLTHSNALSLLPRNGYRDTAVVLMLIHQFITFGFACTPLYFVWEKFIGIHYTKSVFKRALARLPVVIPIWFLAIIFPFFGPINSAVGSLLVSFTVYIIPSLAHMVTFSSASARENAVERPPPFLGGWVGSYCVNFFVVVWVFVVGFGFGGWASMLNFIRQIDSFGLFTKCYQCPHKA
>gnl_Poptr_v3.0_Potri.008G066400.1
MSTQKQAEEAMVSNNDTGHEEKEVSNDESGFSLKSVLWHGGSVYDAWFSCSSNQVAQVLLTLPYSFSQMGMLSGIILQIFYGFLGSWTAYLISVLYVEYRSRKEKENVSFKNHVIQWFEVLDGLLGPAWKAVGLAFNCTFLMFGSVIQLIACASNIYYIDDKFDKRTWTYIFGACCATTVFIPSFHNYRMWSFLGLGMTTYTAWYMTVASLVHGQVEGVVHSGPTKAVLYFTGATNILYTFGGHAVTVEIMHAMWKPKKFKCIYLLATLYVFTLTLPSAAATYWAFGDQLLTHSNAFSLLPRTPWRDAAVILMLIHQFITFGFACTPLYFVWEKVIGMHDTKSILLRALSRLPVVIPIWFFAIIFPFFGPINSAVGALLVSFTVYIIPALAHMLTYRSASARQVNAEKPPFFIPSWTAMYALNAFIVVWVLVVGFGLGGWASMSNFIKQVDTFGLFAKCYQCPPPTPAKHH
>gnl_Prupe_v2.1_Prupe.2G247800.1
MQPQKQAEEAIVSSFNQTDHHDDREEEEGPDQQSAFSLTSFLWHGGSVYDAWFSCASNQVAQVLLTLPYSFSQLGMLSGIIFQIFYGILGSWTAYLISILYVEYRSRKEKENVSFKNHVIQWFEVLDGLLGPYWKAVGLAFNCTFLLFGSVIQLIGCASNIYYINDNLDKRTWTYIFGACCATTVFIPSFHNYRIWSFLGLGMTTYTAWYMTIAAIVHGQAEGVTHSGPKRMVLYFTGATNILYTFGGHAVTVEIMHAMWKPQKFKYVYLFATLYVFTLTLPSATAVYWAFGDQLLTHSNAFALLPRNKWRDAGVTLMLIHQFITFGFACTPLYFVWEKVIGMHDTKSICLRALARLPVVIPIWFLAIIFPFFGPINSAVGSLLVSFTVYIIPALAHMLTFRSASARQNAAEKLPFFLPSWTGMYVVNAFIVVWVFIVGFGFGGWASMTNFIKQVDTFGLFAKCYQCPPKVSASPPVHH
>gnl_Prupe_v2.1_Prupe.8G163100.1
MAASADKVVDTVIVGSYVEMETEGKPKSVKSKLSKFFWDGGSAYDAWFSCASNQVAQVLLTLPYSFSQLGMLSGILFQLFYGLLGSWTAYLISSLYVEYRTRKEREKVDFRNHVIQWFEVLDGLLGKHWRNVGLAFNCTFLLFGSVIQLIACASNIYYINDNLDKRTWTYIFGACCATTVFIPSFHNYRVWSFLGLVMTTYTAWYLTIASFLHGQVEGVKHSGPTKLVLYFTGATNILYTFGGHAVTVEIMHAMWKPQKFKAIYLYATLYVLTLTLPSASAVYWAFGDMLLNHSNAFSLLPKSPFRDMAVILMLIHQFITFGFACTPLYFVWEKAIGMHECKSLCKRAAARLPVVIPIWFLAIIFPFFGPINSTVGSLLVSFTVYIIPALAHIFTYKSAAARENAVERPPRFLGGWIGSYTINVFVVVWVFVVGFGFGGWASITNFVHQIDTFGLFTKCYQCPPPPPPMVFNTTSAPAPIHHPHPHRP
>gnl_Prupe_v2.1_Prupe.6G273000.1
MLAQKQAEEAIVSNFSEAHDHEGKEDHHQDKEEENTSLFNVKNFLWHGGSVWDAWFSCASNQVAQVLLTLPYSFSQLGLLSGILLQIFYGIVGSWTAYLISVLYIEYRSRKEKENVNFKNHVIQWFEVLDGLLGPYWKAVGLAFNCTFLLFGSVIQLIACASNIYYINDNLDKRTWTYIFGACCATTVFIPSFHNYRIWSFLGLGMTTYTAWYLTIAAVVHGQTEGVTHTAPTKLVLYFTGATNILYTFGGHAVTVEIMHAMWKPQKFKYIYLFATVYVFTLTIPSATSVYWAFGDELLNHSNAFSLLPKNAWRDAAVILMLIHQFITFGFACTPLYFVWEKVIGMHDTKSICLRALARLPVVIPIWFLAIIFPFFGPINSAVGALLVSFTVYIIPSLAHMLTYRKASARQNAAEKPPFFLPSWTAMYVINSFIVVWVLVIGFGFGGWASMTNFVRQVDTFGLFAKCYQCKPPKPLPAAAAPHH
>gnl_Prupe_v2.1_Prupe.1G503100.1
MASEKVETVIAGSYVEMEREGEEMDSKTTKSKLSTFLWHGGSAYDAWFSCASNQVAQVLLTLPYSFSQLGLLSGILFQLFYGLMGSWTAYLISLLYVEHRTRKEREKVDFRNHVIQWFEVLDGLLGKHWRNVGLFFNCTFLLFGSVIQLIACASNIYYINDNLDKRTWTYIFGACCATTVFIPSFHNYRIWSFLGLIMTTYTAWYLTIASLIHGKVEGVKHSGPTTMVLYFTGATNILYTFGGHAVTVEIMHAMWKPQKFKLIYLMATLYVLTLTLPSASAVYWAFGDNLLTHSNALALLPRTGFRDTAVVLMLIHQFITFGFACTPLYFVWEKFIQMHETKSMLKRALARLPVVIPIWFLAIIFPFFGPINSTVGSLLVSFTVYIIPALAHMVTFASASARENAVERPPSLLGGWAGSYAINSFVVVWVLIVGFGFGGWASMLNFIRQVDTFGLFTKCYQCPPHKA
>gnl_Selmo_v1.0_415922
MESFCKDESTVGIEMQITNVEESNNFTAGRSIQEKITGAFLVGGSSFDAWLTTTTAQVAQVLLTLPHTLAQMGITSGIGFQLLYGALGCWSCYITMCLYMDYVAILERHNARRKNHIIQWYEVLDGHLGRWWRASGLLFNCALMVSSATIQLIACANTIWYMNNSLDKRTWTYIFGALCFLTVLIPTARNYRLWVFIGIFMTTYTAWYFTIASIFFEKHDKHVQHSGPVSKIQYFTGATNNIYTFGNHALTLEIVEAMDKPRKYKITNVYAILYIFTLTLPSAFIEFAAFVVPVFAMWEKLLGIHCSQNYILKSIMLPFFGSINSVVGAIISSIGVYILPCLAFMVIRRHKESREV
>gnl_Selmo_v1.0_141124
MGCWTCYMITSLYADYRAAKEKENPKAFENHTIQWYEVLGGLLGPYWRAAGIFFNTVLLFCTATIQVIACGSTVYYIKDSLPKRTWTIIFGACCLVTVLIPSAHNYRVLSFSGILMTTYTAWYLTITAVIHGKDPDVTHSGAKNVVQYFTGATNILYAFGSTVTVEIMHAMWKPRKFKLVYLYAIVYIFTLTLPSAIAVYWRFGDKMLDNANAFAVFPKTKFRDAAVILMLMHQFIQFGLISLPIFIIWEKFVGVHHSKYYVLRAIARIPVVLATWFIAIMIPFFGPINSAVGSLLVTFSVYLIPCSAHMVANFKSTARKAAIEQPPTWILRSWTLVYLLNSFITVWVLIVGFGFGVYASVRNLVDQIDSFGLFARCYQCTRKY
>gnl_Selmo_v1.0_81490
MDSSSISLSVWDESSQLDLVDTSSSQRQEPASSAIVPQETVGASRYREFIDRVLWNGGSSFDAWLNAASFQVSQVLLNLPFTFAQMGMASGITFQLLYGMMGSWVSYIMTSVYLTYLATQGSQQKKNHVVQWYEVMEFFLGPWGKGATLLLYFCGLSSAAMIQMVACASAAYYINDNLDKRTWTLVLGPFMFLGVLLPSPRNYRMWSFAGIIMTTYVAWYLTIAAAVQGRDPGVKHTGPHSLENYFLGASNIIYTFGGHGLTVELAGSMWKPRDFKRVYFYAVLYTLTLTLPSASTVYWAFGDRMLHNANAFAVLPRTKFRDAAVVLIIIHQFFEFGLVALPFFIMCEKLFGIHHSNYYLLKVAARIPVFLLIWFCAIMLPFFGPIDSFNGSFFTTLAVYFLPCLTHMIVFRSEKARKSSFEQPPFWIRSWAGMYCINLGVILWVVVVGVGIGGWATISNLTRQVRTFGLFARCYQCPPKS
>gnl_Selmo_v1.0_127494
MSKGTSSITYPVGGEIEFVCASQSHQRRPSATRISNVSLEDITSTLLKTEQVAAEWLQLVAKVFWKGGSTFDAWLNASSAQIAQVLLTFPYSFAQMGLASGMAFMLLYGLLGCWSSYTMTCLYADYRKLKEMQNVTFEHHTIQWYEVLDGLLGPWWKAAGLIFNGALLFCTATIQLIACGSTVYYIGDDLDKRSWTLIFGACCSLSILIPTAHNYRMWSFAGIIMTTYTAWYLALASLSIKREPSVTHHGPVSTEEYFTGATNFLYAFGGHAVTIEIMDAMWEPKKFKSVYVYAIAYVLLILLIPSAVTVYLRFGDKMLINPNAFAVLPKTKFRDAAVILMVIHQFIEFGLLAIPIYIIWEKFLGVHHKQCYIMKVIARVPVILGIWFVALMIPFFGPINSIVGSFLTSSSIYILPCAAHITYYGMRASRSGSAEPHSWIGAYYLNLGTIAWVLIVGVGFGAWASIQNMKKEIDTFGLFAKCYQCDQEP
>gnl_Selmo_v1.0_90513
MSSTPNASGSAGNQRNSDQEKPLLLPTTKGFSARDEIARVFFRGGSSFDAWLTACTAQVAQVLLTLPYSFAQMGMVQGILFQLVYGLLGCWSCYMTTSLYADYVRILDRQNSRRDDHIIQWYEVLGGLLGEGWKMAGLVYNCILLLCTATIQLIACGSTVWYINDSFEKRTWTYIFGAGCFLTIFVPTARNYRLWAFVGIFMTTYTAWFMTISAVIHGKVESVEHSGAKSSVQYFTGGTNILYAFGGHAVTLEIMDAMHKPKSFKIVYLCAVLYIFTLTIPSAASVYWRFGDAMLHNPNALAVFPRTRFRDAAVVLMLAHQFIEFGVLALPIFVMWEKLLGVHHSKKHYIVKSLSRIPIVLVIWFIAIMIPFFGPINSVVGALLSSVAVYILPCVAFMYARQAPESRKGALEQPPCWLLRSWVPMYCINLGSVLWVAIVGVGFGGWASVSNLMEKISSFGFFARCYQCNSTRH
>gnl_Selmo_v1.0_90516
MWRHSRRLTRIASTILNGSSVIDAWFNATSYQVGQVLLTLPNSFAQLGLVSGILFQLFYGTLGAWACYMTTWLYMNYRKRFEREALYSDKHEIQWYEVLDGLLGTFWKYLGLIFNTGLQVLQSAITLIGASNLAHILNDRLDKRSWTVVLGACVIPSILIPRAQNYRVLSSVGIVMTTYTAWYMVLASIFQGKDGPVKHNAPHSSLDYFLGASNILYAFGGHGLTIELTHAMKKPQKFKEIYLYAVLYIWTLTLPSAIAVYWTYGEEMLQHSYALTRFHKSKYRDVAIVLMIIHQARRKNFFVQFGFSVLPIYLTWEKFCGIHSLPGRYLLKSAARLPVVILVWLVALMIPFIGVINIVAAAFFTSFTIYIVPCVAFMVYHRSTSARKAKGPPFWLPSWIWIYAINVGVVVWILVIGVGFGAWAGVRNLRRKFHLFGFFTRCYEC
>gnl_Selmo_v1.0_84093
MGITSGIIFQLLYGALGCWSCYITMCLYMDYVKILERHNTRRKSHIIQWYEVLNGLLGRWWRAPGLLFNCALLVSTATIQLIACANTIWYMNNSLDKRTWTFIFGALCFLTVLIPTARNYRLWVFFGIFMTTYTAWYFTIASIFFEKHDKHVQHSAPVSTIQYFSGATNILFTFGNHALTLEIAEAMDTPRKYKTTNVYAILYTFTLTLPSAVSVYWRFGDQMLDHPNALAVFSPSKFKNVAIILMLTHQFIEFAALVVPVFAMWEKLLGIHCSQNYTLKCVARMPIVLGICFLAIMLPFFGSINSVVGATLSSIGIYILPCLAFMVIRQHKESRENAVEQPPFWIKSWVGVYCINLGLVIWVGIIGIGFGSWASMHNLMHKVEKFGWFAKCFQC
>gnl_Selmo_v1.0_165549
MASTQSSKQSWFYVLFLEGTSVFDAWLNSSSFQVSQVLLTLPYSFAQLGFVSGIAYQILYAAMGCWSCYMTSSLYVIYREKRAMRANTFVDYEAQSILWYEVLDGLLGSNWKLAGLVVNLGYQILTCVIFLVGCSSLSYLLNSYVDKRTWTILLVFCFILIVFIPRAQHYRIWSCIGIVATSYTAWYITIATIYHGKNSNATHSAPNNTAGYFVGATNLLYTFGGHAVTIEIVDAMKKPEKFKTVYFYCSAYILTLTLPSAIAVYWAFGDSMAHHAYSIVVLPDSMFRVTAIVLMLVHQFMQFGFLSLPVFMKWERLLGIHGSSNYYLKSISRIPVVLVMWFVAIMVPFIGLIDSVVGAVFASFSVYVLPCTAHMISVEQPPSWMPWNWIGMYCVNLAVVLWVLIVGVGFGGWASLVALRHNINSFGLFPQCYQCKSS
>gnl_Selmo_v1.0_165624
MGLQSLVALATHTGENNSYTEVEKDRQEQDGLVDNSMRALAKKFLWHGGSVYDAWFSCASNQVAQVLLTLPYSFSQLGIVWGVTFQVFYGLLGSWTAYLISCLYVEYRARKEKENVNFKNHVIQWFEVLDGLLGPYWKAAGFTFNCTFLLFGSVIQLIACGSNIYYISDRFDKRTWTIIFGACCMTTVLVPSFHNYRIWSFLGLGMTTYTAWYMTITALVHGKDPGVKHSAPNNLVQYFTGATNILYTFGGHAVTVEIMHAMWKPSKFKSVYLFSTLYVLTLTIPSATAVYWAFGDELLHNGNALALLPKNVFRDLAVVLMLLHQFITFGFACTPLYFVWEKIIGVHRSPRFLLRAAARIPVVIPIWFMAVIFPFFGPINSAVGSLLVTFTVYIIPCLAHMLTFRTAFARENAVEKPPFIMPSWAAVYVFNFFVVVWVFVVGVGFGGWASTVNFVHQIKTFGIFAKCYQCPNNSHRH
>gnl_Selmo_v1.0_84370
MESFGNRSTRTSAMEDQISRVFLRRGSAFDAWLTATTVQVAQVLLTLPHSFAQMGLASGVVFQLLYGALGCWSCYMTTSLYADYIWILDSQKLRKENHIIQWYEVLEALLGRWWKALGLLFNCMLMLSAATIQLVACGNTVWYINDNLDKRTWTYIFGAICFSTLFIRMARNYHLWMFLGVFMTSYTAWYMTIAALFFEKHQNAVHTGPTSSVEYFTGTTNIIYTFGSHALTLEIIEAMDQPRKFKFVYVYAILYILTLTLPSAISVYWRFGDKMLEHPNALAVFSPSKFKTIAVILMLAHQIIEFAAFIVPVFAMWEKMLGIHHSNNQTIKYFARIPIVLIICLFALMLPFFGSINSVVGSFLSSIAVYILPCVAFMVIRQHEESRENAIEQPPIWIFNSWVGVYCINLGIVLWVAIVGMGFGAWASMYSLFHKVERFGLFSKCFECNKL
>gnl_Selmo_v1.0_84463
MQITNVEESNNFTAGRSIQEKITGAFLVGGSSFDAWLTTTTAQVAQVLLTLPHTLAQMGITSGIVFQLLYGALGCWSCYITMCLYMDYVAILERHNARRKNHIIQWYEVLDGHLGRWWRASGLLFNCALMVSSATIQLIACANTIWYMNNSLDKRTWTFIFGALCFLTVLIPTARNYRLWVFIGIFMTTYTAWYFTIASIFFEKHDKHVQHSAPVSKIQYFTGATNNIYTFGNHALTLEIVEAMDKPRKYKITNVYAILYIFTLTLPSAVSVYWRFGDQMLNYPNALAVLSPSKFRNVAIILMLTHQFIEFSAFVVPVFAMWEKLLGIHCSQNYTLKCIARMPIVLGICFLAIMLPFFGSINSVVGAIISSIGVYILPCLAFMVIRRHKESRENAIEQPPFWIKSWVGVYCINLGLVLWVGIIGAGFGSWASMHNIMHKVEKFGLFAKCFQC
>gnl_Selmo_v1.0_78094
MGSEASYYDHENNASTTTPDYSSPIPILHGKAGNQSTGNDQQEQHHQDHAILSRDDSWFGTFKSIFWHGGSAFDAWLNATSTQIAQVLLTFPYSFAQLGLASGIVFQLLYGFMGCWTCYMITSLYADYRAAKEKENPKAFEKHTIQWYEVLGGLLGPYWRAAGIFFNTALLFCTATIQVIACGSTVYYINDSLPKRTWTIIFGACCIITVLIPTAHNYRVLSFTGILMTTYTAWYLTIAAGIHDKVPNVTHSGPKNIVQYFTGATNILYAFGGHAVTVEIMHAMWKPRKFKLVYLYAILYIFTLTLPSAITVYWRFGDTMLHSANAFGVFPKNKFRDAAVILMLMHQFIEFGLIGLPVFLIWEKFLGVHHSKYYILRAIARIPVVLAIWFIAIMIPFFGPINSAVGSLLVTFSVYLIPCAAHMVVNSKSTARKAAIEQPPRWIRSWTVVYVLNSLIIVWVVIVGFGFGVYASVKNLVDQIDTFGLFARCYQCPKKH
>gnl_Selmo_v1.0_79164
MASTQSSKQSWFYVLFLEGTSVFDAWLNSSSFQVSQVLLTLPYSFAQLGFVSGIAYQILYAAMGCWSCYMTSSLYVIYREKRAMRANTFVDYEAQSILWYEVLDGLLGSNWKLAGLVVNLGYQILTCVIFLVGCSSLSYLLNSYVDKRTWTILLVFCFILIVFIPRAQHYRIWSCIGIVATSYTAWYITIATIYHGKNSNATHSAPNNTAGYFVGATNLLYTFGGHAVTIEIVDAMKKPEKFKTVYFYCSAYILTLTLPSAIAVYWAFGDSMAHHAYSIVVLPDSMFRVTAIVLMLVHQFMQFGFLSLPVFMKWERLLGIHGSSNYYLKSISRIPVVLVMWFVAIMVPFIGLIDSVVGAVFASFSVYVLPCTAHMISVEQPPSWMPWNWIGMYCVNLAVVLWVLIVGVGFGGWASLVALRHNINSFGLFPQCYQCKSS
>gnl_Selmo_v1.0_439204
MVVEGKEEMVGNYTEMELDRKEQDGLVENNQNRVQGIKALFWHGGSVYDAWFSCASNQVAQVLLTLPYSFSQLGFASGIVFQVFYGLLGAWTAYLISWLYVEYRNRKEKENVSFKNHIIQWFEVLDGLLGPYWKAIGFGFNCTFLLFGSVIQLIACASNIYYINDSLSKRTWTYIFGACCMTTVLIPSFHNYRVWSFLGLGMTTYTAWYMTIAAIVHGQADNVKHTGASKLVLYFTGATNILYTFGGHAVTVEIMHAMWKPQKFKWVYLVATIYVFTLTLPSATAVYWAFGDNLLTKSNALALLPKNAFRDIAFITFGFACTPLYIVWEKILGIHKTANLPVRALARVPVVLPIWFLAIIFPFFGPINSAVGALLVTFTVYIIPSLAHMITYRTAFARANSVEKPPFFLPSWTLVYLVNFFIVVWIAVIGVGFGGWASVTNFVHQIDTFGLFAKCYQCPPNKTGPPKH
>gnl_Solly_v2.4_Solyc09g014380.2.1
MVSGIVLQVFYGLIGSWTAYLISVLYIEYRSRKEKEGASFKNHVIQWFEVLDGLLGPYWKAAGLAFNCTFLLFGSVIQLIACASNIYYINDHLDKRTWTYIFGACCATTVFIPSFHNYRIWSFLGLGMTTYTAWYLTVAALVHGQVENVQHTAPSKLVLYFTGATNILYTFGGHAVTVEIMHAMWKPQKFKYIYLIATLYVFTLTLPSASAVYWAFGDQLLNHSNAFSLLPKNGWRDAAVILMLIHQFITFGFACTPLYFVWEKVIGMHDTRSICLRALARLPVVIPIWFLAIIFPFFGPINSAVGALLVSFTVYIIPALAHMLTYRKSSARQNAAEKPPFFMPSWTAMYVINTFIVVWVFVVGFGFGGWASMTNFVKQVDTFGLFAKCYQCKPSLPPAASIPPHTAPIHH
>gnl_Solly_v2.4_Solyc01g111310.2.1
MESTDKVVETVMVGNYVEMESEGKPNNNNDIKSKFSNLFWHGGSAYDAWFSCASNQVAQVLLTLPYSFSQLGMLSGVSFQLFYGLLGSWTAYLISILYIEYRTRKEREKVDFRNHVIQWFEVLDGLLGKHWRNVGLAFNCTFLLFGSVIQLIACASNIYYINNNLDKRTWTYIFGACCATTVFIPSFHNYRIWSFLGLLMTTYTAWYLTVASLLHGQVEGVKHSGPTKMVLYFTGATNILYTFGGHAVTVEIMHAMWKPQKFKAIYLWATLYVLTLTLPSAASVYWAFGDLLLDHSNAFSLLPKSPFRDMAVILMLIHQFITFGFACTPLYFVWEKAIGMHECKSMCKRAAARLPVVIPIWFLAIVFPFFGPINSSVGSLLVSFTVYIIPALAYMFTFKSAAARENAVEQPPKFVGRWAGSFTINIFVVVWVLIVGFGFGGWASMTNFIHQIDTFGLFTKCYQCPPPPGSPPPFLPHVGAPRPSPANITHHHHL
>gnl_Solly_v2.4_Solyc11g013310.1.1
MASEKVETVIAGNYLEMEREGEETNSNNSVRNKLSNFFWHGGSVYDAWFSCSSNQVAQVLLTLPYSFSQLGMLSGILFQLFYGLMGSWTAYLISVLYVEYRTRKEREKVDFRNHVIQWFEVLDGLLGKHWRNIGLFFNCTFLLFGSVIQLIACASNIYYINDNLDKRTWTYIFGACCATTVFIPSFHNYRIWSFVGLLMTTYTAWYLTIASLLNGQVEGVKHSGPTTMVLYFTGATNILYTFGGHAVTVEIMHAMWKPQKFKTIYLIATIYVLTLTLPSASAVYWAFGDALLTHSNALALLPKTKFRDSAVILMLIHQFITFGFACTPLYFVWEKFIRVHETKSLFKRAMARLPVVIPIWFLAIIFPFFGPINSSVGSLLVSFTVYIIPALAHMLTFASPSARENAVEQPPSFLGRWVGLYCTNIFVVAWVFIVGFGFGGWASMVNFVHQINTFGLFTKCYQCPPHKA
>gnl_Solly_v2.4_Solyc10g055260.1.1
MSLSSNDKVVETVIVGNYVEMETEGKPINIKSKISNFFWHGGSTYDAWFSCASNQVAQVLLTLPYSFSQLGMISGISFQLFYGLLGSWTAYLISILYIEYRTRKEREKVDFRNHVIQWFEVLDGLLGKHWRNVGLAFNCTFLLFGSVIQLIACASNIYYINDNLDKRTWTYIFGACCATTVFIPSFHNYRIWSFLGLLMTTFTAWYLTVASLLHGQVEGVKHSGPTKLVLYFTGATNILYTFGGHAVTVEIMHAMWKPQKFKAIYLWATVYVLTLTLPSAATVYWAFGDLLLDHSNAFSLLPRTPLRDMAVILMLIHQFITFGFACTPLYFVWEKAIGMHDCNSLCKRAAARLPVVIPIWFLAIIFPFFGPINSTVGSLLVSFTVYIIPALAHMFTFKSAAARENAVEQPPRFVGRWAGTFTINIFVVVWVFIIGFGFGGWASMLNFIHQIDTFGLFTKCYQCPSPKQFPIPPPPYAAAPQPAPANFTHH
>gnl_Solly_v2.4_Solyc10g076790.1.1
MYAEKQAEEAIVSNFNGTDRDGEEVEKLGEEDHSVFSVKSLLWHGGSVWDAWFSCASNQVAQVLLTLPYSFSQLGMVSGVVFQVFYGLVGSWTAYLISVLYIEYRSRKEKEGVNFKNHVIQWFEVLDGLLGPYWKAAGLAFNCTFLLFGSVIQLIACASNIYYINDHLDKRTWTYIFGACCATTVFIPSFHNYRIWSFLGLGMTTYTAWYLTIAAVIHGQVENVQHTAPAKLVLYFTGATNILYTFGGHAVTVEIMHAMWKPQKFKYIYLIATLYVFTLTIPSASAVYWAFGDQLLNHSNAFSLLPKDGWRDAAVILMLIHQFITFGFACTPLYFVWEKVIGMHDTKSICLRALVRLPVVIPIWFLAIIFPFFGPINSTVGALLVSFTVYIIPALAHMLTYRTPSARQNAAEKPPSFMPSWTIMYVINIFIVGWVLVVGFGFGGWASMSNFIKQVDTFGLFAKCYQCKPPAGQPPHLAPQATVHN
>gnl_Sorbi_v3.1_Sobic.003G361300.1
MAREQLEESIVADGNGKEEEVGVMGIGAADGADDQHGRGGGGKLSMTSLLWHGGSVWDAWFSCASNQVAQVLLTLPYSFSQLGMLSGILLQIFYGFLGSWTAYLISVLYVEYRSRKEKEGVSFKNHVIQWFEVLDGLLGPYWKAAGLAFNCTFLLFGSVIQLIACASNIYYINDRLDKRTWTYIFGACCATTVFIPSFHNYRIWSFLGLGMTTYTAWYLAIAALINGQVEGVEHTGPTKLVLYFTGATNILYTFGGHAVTVEIMHAMWKPAKFKYIYLLATLYVFTLTLPSAAAMYWAFGDELLTHSNAFSLLPKTGWRDAAVILMLIHQFITFGFACTPLYFVWEKVIGMHDTKSIFKRALARLPIVVPIWFLAIIFPFFGPINSAVGALLVSFTVYIIPALAHILTYRTASARMNAAEKPPFFLPSWTGMFVLNMFIVVWVLVVGFGLGGWASMVNFIRQIDTFGLFAKCYQCPKPPVPAAAQSPAPLPHH
>gnl_Sorbi_v3.1_Sobic.009G156600.1
MVPGEQAEDAIVAADVGNGKDAGEVRAAMGVVGGDDAEQLQQQHGGGGKFSMKSLLWHGGSVWDAWFSCASNQVAQVLLTLPYSFSQLGMVSGVLLQVFYGLMGSWTAYLISVLYVEYRARKEKEGVSFKNHVIQWFEVLDGLLGPYWKAAGLAFNCTFLLFGTVIQLIACASNIYYINDRLDKRTWTYIFGACCATTVFIPSFHNYRVWSFLGLGMTTYTAWYLTIAAAVHGQVDGVTHSGPNKLVPYFTGATNILYTFGGHAITVEIMHAMWKPRRFKYIYLLATVYVFTLTLPSAAAMYWAFGDQLLTHSNAFSLLPRTPWRDAAVVLMLIHQFITFGFACTPLFFVWEKAVGMHETPSVFLRALVRLPIVVPVWFLAIIFPFFGPINSAVGALLVSFTVYIIPALAHMLTYRSASARLNAAEKPPSFLPSWSGMFVLNAFVVAWVLVVGFGLGGWASVTNFVKQIDTFGLFAKCYQCPTKTHAGSPLPAPPHH
>gnl_Sorbi_v3.1_Sobic.005G052500.1
MASEKVETIVAGNYMEMERDVVVGGGHGDDQPGGGDAASSGARAAGGKKKLGLSSRLFWHGGSVYDAWFSCASNQVAQVLLTLPYSFSQLGMASGVVFQLFYGLMGSWTAYLISVLYVEYRTRKERDKVDFRNHVIQWFEVLDGLLGKHWRNVGLFFNCTFLLFGSVIQLIACASNIYYINDKYDKRTWTYIFGACCATTVFIPSFHNYRIWSFLGLLMTTYTAWYLTIAAIAHGQVEGVTHSGPSKMVLYFTGATNILYTFGGHAVTVEIMHAMWKPQKFKLIYLVATLYVLTLTLPSASAVYWAFGDMLLDHSNAFSLLPRSGFRDAAVILMLIHQFITFGFACTPLYFVWEKLIGVHETGSVALRAAARLPVVVPIWFLAIIFPFFGPINSTVGSLLVSFTVYIIPALAHMATFAPPAARENAVERPPRGVGGWAGMYAANCFVVAWVLVVGFGFGGWASTVNFVRQVDTFGLFTRCYQCPPKH
>gnl_Sorbi_v3.1_Sobic.001G267100.1
MAAGGGIADEKQQAPADSAEMMTMEPEEEEEYNSSNNTTTKGGGGGVKSRLSGLLWHGGSAYDAWFSCASNQVAQVLLTLPYSFAQLGMVSGILFQLFYGILGSWTAYLISILYLEYRTRRERDKVDFRNHVIQWFEVLDGLLGRHWRNAGLAFNCTFLLFGSVIQLIGCASNIYYVNDRLDKRTWTYVFGACCATTVFIPSFHNYRVWSFLGLVMTTYTAWYIAVASLVHGQVQGVQHSGPTRIVLYFTGATNILYTFGGHAVTVEIMHAMWRPQKFKAIYLLATLYVLTLTLPSAAAAYWAFGDELLTHSNALALLPRTRFRDAAVVLMLIHQFITFGFACTPLYFVWEKLIGLHDCRSLCKRAAARLPVVVPIWFLAIIFPFFGPINSAVGSLLVSFTVYIIPALAHMVTFRSPQSRENAVERPPRFAGGWTGAYVINSFVVAWVLVVGFGFGGWASITNFVQQVNTFGLFAKCYQCPPHLTAPPAAPAFTPPPPMATAPSAMTPATAFNATAGGLLFPPVPAPAPAPSPMINFFLRHHHRRHHGGRHGL
>gnl_Sorbi_v3.1_Sobic.001G439000.1
MASEANGGVVANEKGAETVGVGRYVEMEQDQESNTVKSRLSGLLWHGGSAYDAWFSCASNQVAQVLLTLPYSFSQLGMLSGILFQLFYGLMGSWTAYLISILYVEYRTRKEREKADFRNHVIQWFEVLDGLLGRHWRNVGLAFNCTFLLFGSVIQLIACASNIYYINDKLDKRTWTYIFGACCATTVFIPSFHNYRIWSFLGLVMTTYTAWYLAVASLIHGQVDGVKHSGPTKMVLYFTGATNILYTFGGHAVTVEIMHAMWRPQKFKAIYLMATLYVLTLTLPSAASVYWAFGDQLLTHSNALALLPRTPFRDAAVVLMLVHQFITFGFACTPLYFVWEKLIGLHDCRSLCKRAAARLPVVVPIWFLAIIFPFFGPINSAVGSLLVSFTVYIIPALAHMITFRSATARENAVEPPPRLVGRWTGTYMINAFVVAWVLVVGFGFGGWASMTNFVRQIDTFGLFTKCYQCPPPPLPPGAALLPFPGGLANITMPFNGTAELPPAPAPSPAHFFRHHHRHHSHRL
>gnl_Spipo_v2_Spipo22G0014900
MKPAEEMGGSGGAGEVAKEGGAEGVADTPAAPSLRDTWNALVWHGGSVYDAWINAVAAQVGSLILTLPYTFSQMGYFFGVASQFLYGAFGCWTVYLLSLFHAEASRRTREAGTLHRRHVLQYHEVIGIVAGPALGRAVLAFNMVALTFACVLQLIACSSHIYYMSSRWNKREWLYLFGALALPTVLLPSIHNFRVVSILGIATTTVTSAYMTVAAVQHGQIEGATHQGPKKLVDFFTGSTNILFSFGSHGLCIELMEAMWKPQKYKFAYVAAVLYTYLLTIPDSVAVYWAYGDTLLHRSNAFGVLPPSTAKNVCIIAMIIHQYVAFLLNVNPLFLAWEKLVRVHYSGVFLLKAAARIPVVLFIWFLALAIPFFGPINSIMGAFLISFSVYIIPCVAFMRAYKSNQLESMKADPRGGRPSFWISAFIAVWVFILGFGFGGWASGTTFLRQIRSFGFFDKCYQCPSSH
>gnl_Spipo_v2_Spipo23G0003300
MEVFRVAQVLLTLPYSFSQLGMLSGVLLQLFYGFMGSWTAYLISVLYVEYRSRKEKENVSFKNHVIQWFEVLDGLLGPYWKAVGLAFNCTFLLFGSVIQLIACASNIYYINDRLDKRTWTYIFGACCATTVFIPSFHNYRIWSFLGLGMTTYTAWYLTVAALVHGQVQGVAHSAPTKLVLYFTGATNILYTFGGHAVTVEIMHAMWKPQKFKYIYLLATLYVFTLTLPSAAAMYWAFGDQLLNHSNAFSLLPKTGFRDAAVVLMLIHQFITFGFACTPLYFVWEKAVGMHDTKSVCLRALVRLPVVVPIWFLAIIFPFFGPINSAVGALLVSFTVYIIPALAHMLTYRSAAARQNAAEKPPFFLPSWAAMYALNIFVVLWVFVVGFGFGGWASMTNFIRQVDTFGLFAKCYQCAKPPPPPSAAAASPLPPRHH
>gnl_Stras_v2.0_SGA_v2.0_scaffold60T21018
```
