## Supplemental file 1 for "Towards a catalog of pome tree architecture genes: the draft ‘d’Anjou’ genome (*Pyrus communis* L.)" (part 2 of 7)

```
MFPQKQAEEAIIHRNMDENYHDNERDEEMSNAKFRFSFKSIIWHGGSVYDAWFSCASNQVAQVLLTLPYSFSQMGMVSGVILQIFYGLLGSWTAYLISVLYVEYRTRKEKENVSFRNHVIQWYEVLDGLLGPYWKAVGLAFNCTFLLFGSVIQLIACASNIYYINDRLWSFLGLGMTTYTAWYLTIASFAHGQVEGVTHSGPTTMVLYFTGATNILYTFGGHAVTVEIMHAMWKPSKFKYIYLLATLYVFTLTIPSASAVYWAFGDKLLTHSNAFSLLPRTHYRDSAVVLMLIHQFITFGFACTPLYFVWEKVIGMHDTKSIFVRALARLPVVIPIWFLAIIFPFFGPINSAVGSLLVSFTVYIIPALAHMLTYKEASARQNASEKLPFFLPSWTGMYVVNIFVVLWFFVVGFGFGGWASMTNFIKQVDTFGLFARCYQCKASPAKH
>gnl_Stras_v2.0_SGA_v2.0_scaffold240T44101
MLAQKQAEEAIVSAENGGVAGKDAAGKSDEPPLFGVKNMLWHGGSAWDAWFSCASNQVAQVLLTLPYSFSQLGIFSGIIFQVFYGLVGSWTAYLISVLYIEYRNRKEKEGHSFKNHVIQWFEVLDGLLGPYWKAAGLAFNCTFLLFGSVIQLIACARIWSFLGLGMTTYTAWYLTIAALTHGQVEDVQHSGPKKVVLYFTGATNILYTFGGHAVTVEIMHAMWKPQKFKYIYLVATLYVFTLTLPSASAVYWAFGDELLNHSNAFSLLPKSGWRDAAVILMLIHQFITFGFACTPLYFVWEKMIGMHDTKSICLRALARLPVVIPIWFLAIIFPFFGPINSAVGALLVSFTVYIIPALAHMLTYRKATARQNAAEKPPPFMPSWTAMYAVNTFIVIWVLVVGFGFGGWASVTNFIKQIDTFGLFAKCYQCKPPSPAHSSPPLPSHH
>gnl_Stras_v2.0_SGA_v2.0_scaffold80T25851
MAATDKAVETVMVGNYVEMESSSGKPADVKSKVSKLFWHGGSTYDAWFSCASNQVAQVLLTLPYSFSQLGMMSGILFQLFYGVMGSWTAYLISILYVEYRTRKEREKFDFRNHVIQWFEVLDGLLGKHWRNVGLAFNCTFLLFGSVIQLIACARIWSFLGLIMTTYTAWYLTIASLLHGQVEGVKHSGPARMVLYFTGATNILYTFGGHAVTVEIMHAMWKPQKFKSIYLVATLYVLTLTLPSASAVYWAFGDLLLNHSNAFSLLPKSPFRDMAFITFGFACTPLYFVWEKAIGMHECRSMCKRAAARLPVVVPIWFLAIIFPFFGPINSTVGSLLVSFTVYIIPALAYMFTFRSATARENAVEQPPKYFGRWVGAYVINIFVVVWVLIVGFGFGGWASMTNFIHQIDTFGLFTKCYQCPPQLPPHVANATGPPPPLAHNFTHSPPYVHGH
>gnl_Stras_v2.0_SGA_v2.0_scaffold85T26751
MLTEKQAEEAIVSSFNDADGGAKAEEAASEAEEQGIFSVKNMLWHGGSAWDAWFSCASNQVAQVLLTLPYSFSQLGMLSGVVFQIFYGLMGSWTAYLISVLYVEYRSRKEKEGVSFKNHVIQWFEVLDGLLGPNIYYINDHLDKRTWTYIFGACCATTVFIPSFHNYRIWSFLGLGMTTYTAWYLTIAAIVHGQVEDVQHSGPKKLVLYFTGATNILYTFGGHAVTVEIMHAMWKPRKFKYIYLLATLYVFTLTLPSASAMYWAYGDQLLTHANAFSLLPRTGWRDAAVVLMLIHQFITFGFACTPLYFVWEKVIGMHDTRSICLRALARLPVVIPIWFLAIIFPFFGPINSAVGALLVSFTVYIIPSLAHMLTYRKASARQNAAEKPPFFMPSWTAMYAVNAFVVVWVLVIGFGFGGWASVTNFVRQVDTFGLFAKCYQCKPPPAAHSTPPHH
>gnl_Stras_v2.0_SGA_v2.0_scaffold24T10485
MASEKVETVVANYIEMERDESDGKSGSAKTKLSNIFWHGGSVYDAWFSCASNQVAQVLLTLPYSFSQLGMLSGIIFQLFYGLMGSWTAYLISVLYVEYRTRKEREKVDFRNHVIQWFEVLDGLLGKHWRNIGLFFNCTFLLFGSVIQLIACASNIYYINDNLDKRTWTYIFGACCATTVFIPSFHNYRIWSFLGLIMTTYTAWYLTIASLIHGQVEGVKHSGPAKIVLYFTGATNILYTFGGHAVTVEIMHAMWKPQKFKLIYLLATIYVLTLTLPSASAVYWAFGDMLLNRSNALALLPRTRFRDIAVVLMLIHQFITFGFACTPLYFVWEKFIGVHNTKSLFKRAMARLPVVIPIWFLAIIFPFFGPINSTVGSLLVSFTVYIIPAMAHMITFASASARENAVERPPKFLGGWAGLYSMNIFVVVWVFIVGFGFGGWASMVNFIHQIDTFGLFTKCYQCPKHN
>gnl_Theca_v1.1_Thecc1EG021727t1
MLPPKQAEEAIVSNFSETEHETREEEKEDEQHSMFSVKSFLWHGGSAWDAWFSCASNQVAQVLLTLPYSFSQLGMLSGILLQVFYGLLGSWTAYLISVLYIEYRSRKEKENVSFKNHVIQWFEVLDGLLGPYWKAVGLAFNCTFLLFGSVIQLIACASNIYYINDKLDKRTWTYIFGACCATTVFIPSFHNYRIWSFLGLGMTTYTAWYLAIASLVHGQVDGVTHSGPTKLVLYFTGATNILYTFGGHAVTVEIMHAMWKPQKFKYIYLLATLYVFTLTLPSASAVYWAFGDQLLNHSNAFSLLPKNRFRDAAVILMLIHQFITFGFACTPLYFVWEKVIGMHDTRSICLRALARLPVVIPIWFLAIIFPFFGPINSAVGALLVSFTVYIIPALAHMLTYRKASARQNAAEKPPFFMPSWTAMYVFNAFVVVWVLVVGFGFGGWASMTNFIRQIDTFGLFAKCYQCKPPTPVPGAAAQHH
>gnl_Theca_v1.1_Thecc1EG042567t2
MSGQKQAEEAIVPSLNEASEHEEKEEEKGDHSIFSVKSLLWHGGSVYDAWFSCASNQVAQVLLTLPYSFSQMGMLSGIILQIFYGFLGSWTAYLISVLYIEYRSRKEKENVSFKNHVIQWFEVLDGLLGPYWKAVGLAFNCTFLLFGSVIQLIACASNIYYINDKLDKRTWTYIFGACCATTVFIPSFHNYRMWSFLGLGMTTYTAWYLTIAALVHGQVEGVTHQGPTKLVLYFTGATNILYTFGGHAVTVEIMHAMWKPQKFKCIYLLATLYVFTLTIPSAAAVYWAFGDQLLNHSNAFSLLPHSGWRDAAVVLMLIHQFITFGFACTPLYFVWEKVVGMHDTKSICLRAVCRLPVVIPIWFLAIIFPFFGPINSAVGSLLVSFTVYIIPALAHMLTYKSASARQNAAEKPPFFLPSWTAVYAVNTFIVAWVFVVGFGLGGWASMTNFIKQVDTFGLFAKCYQCPPSPSSKHH
>gnl_Theca_v1.1_Thecc1EG035054t1
MASEKVETIVAGNYVEMERDEGDSSSAKSKFSKLFWHGGSVYDAWFSCASNQVAQVLLTLPYSFSQLGMLSGILFQLFYGLMGSWTAYLISVLYVEYRTRKEREKVDFRNHVIQWFEVLDGLLGKHWRNVGLFFNCTFLLFGSVIQLIACASNIYYINDNLDKRTWTYIFGACCATTVFIPSFHNYRIWSFLGLIMTSYTAWYLTIASLIHGQIEGVKHSGPTKMVLYFTGATNILYTFGGHAVTVEIMHAMWKPQKFKMIYLIATLYVLTLTLPSASAVYWAFGDLLLTHANALSLLPRTGFRDTAIILMLIHQFITFGFACTPLYFVWEKFIGVHETKSLFKRALARLPVVIPIWFLAIIFPFFGPINSTVGSLLVSFTVYIIPSLAHMITFAPAAARENAVERPPSFLGGWAGMYSMNAFVVVWVLIVGFGFGGWASMLNFIQQIDTFGLFTKCYQCPPHKA
>gnl_Theca_v1.1_Thecc1EG006657t1
MATDKVVETVIVGNYVEMETEGKPTGMKSRISKIFWHGGSVYDAWFSCASNQVAQVLLTLPYSFSQLGMLSGILFQLFYGLLGSWTAYLISILYVEYRTRKEREKVDFRNHVIQWFEVLDGLLGKHWRNVGLAFNCTFLLFGSVIQLIACASNIYYINDNLDKRTWTYIFGACCATTVFIPSFHNYRIWSFLGLVMTTYTAWYLTIASLLHGQVEGVRHSGPTKLVLYFTGATNILYTFGGHAVTVEIMHAMWKPQKFKAIYLLATLYVLTLTLPSAAAVYWAFGDMLLNHSNAFSLLPRTPFRDMAVILMLIHQFITFGFASTPLYFVWEKAIGMHECKSLCKRAAARLPVVIPIWFLAIIFPFFGPINSTVGSLLVSFTVYIIPALAHIFTFRSATARENAVEQPPKYFGRWVGTYVINIFVVVWVLIVGFGFGGWASMTNFIHQIDTFGLFTKCYQCPPPAMPASPPPHGLNATAAAPLHHPFNHTRSP
>gnl_Utrgi_v4.1_Scf00696.g20900.t1
MLSEKQAEEAIVPSLSQSDNDGEAAADAEEQNGFSIRHILWHGGSSWDAWFSCASNQVAQVLLTLPYSFSQLGMLSGIIFQVFYGLMGSWTAYLISVLYVEYRSRREKEGVSFKNHVIQWFEVLDGLLGPVGKAVGLAFNCTFLLFGSVIQLIACASNIYYINDHLDKRTWTYIFGACCATTVFIPSFHNYRIWSFLGLGMTTYTAWYLTIAALVHGQSTHLQSANRPSLYREIMHAMWKPRKFKYIYLYATLYVFTLTIPSATAIRLARHCRDPDAHSPVHHIRVRLHPIVLRMGKGDRASRNEKHLPQSAGQAAGRDSHLVPGHHLPLLRADQLRRGGSPGQLHRLHHTRYCAYAHVQNALSSSERRREAAGVPPELGDDVRRERLHRDLGPGCRLRVRRVGEHHQFRETSGSVRAVRQVLPVPAVAAPELSPDRRRRAVNNRRCSY
>gnl_Utrgi_v4.1_Scf00500.g18673.t1
MAGEKQAEEAIVPSLNQLENDVEAAEEENGFSIKHVLWHGGSSWDAWFSCASNQVAQVLLTLPYSFSQLGILSGIIFQLFYGLMGSWTAYLISVLYIEYRNRKEKEGASFKNHVIQWFEVLDGLLGPMWKALGLAFNCTFLLFGSVIQLIGCASNIYYINDHLDKRTWTYIFGACCATTVFIPSFHNYRIWSFLGLGMTTYTAWYLTIAALVHGPVENVHHSESQWVVRFAAANWNWNHLCREIMHAMWKPRKFKYIYLYATLYVFTLTIPSATAVYWAFGDQLLNHSNALSLLPRSGSRDTAVILMLIHQFITFGFACTPLYFVWEKVIGMHETKSVCLRALVRLPVVIPIWFMAIIFPFFGPINSAVGALLVSFTVYIIPALAHMLTYSKPSARQLDHEIWVRGLILGSYDPQSRSSDCVQNAAEKPPAFIGSWAAMYVVNAFIAIWVLVVGFGFGGWASITNFARQVDQFGLFAKCYQCPPSPHRR
>gnl_Utrgi_v4.1_Scf00021.g2910.t1
MTATSGNKASPGAEEGPIIDIEAPASNAKSKISKFFWHGGSVYDAWFSCASNQVAQVLLTLPYSFSQLGMASGIAFQIFYGVMGSWTAYLISALYVEYRSRKEKEKVDFRNHVIQWFEVLDGLLGKHWRNLGLAFNCTFLLFGSVIQLIACASNIYYINDHLDKRTWTYIFGACCATTVFIPSFHNYRVWSFLGLLMTTYTAWYLTIASLLHGQVEGVKHSGPTKLVLYFTGATNILYTFGGHAVTVEIMHAMWKPRRFKAIYLFATLYVLTLTLPSASAVYWAFGDLLLNHSNAFSLLPKSPFRDMAVILMLIHQASFSVFSMSVKEGDTAAAGLMFVRFMMQFITFGFACTPLYFVWEKMIGMHECKSLCKRAAARLPVVVPVWFLAIIFPFFGPINSTVGSLLVSFTVYIIPALAYSCTFRSPSARENAVEQPPRFLGRWVGAYVINSFVVVWVFVVGFGFGGWASMTNFVHQIDTFGLFTKCYQCPPPHVGGSATAPPLPQPSFNLTHAPPPFHHR
>gnl_Utrgi_v4.1_Scf00685.g20784.t1
MMSQKQAEEAIVPLPTFNETDNDGTGAGKDEEMDAGGFSVKSFLWHGGSAWDAWFSCASNQVAQVLLTLPYSFSQLGMLSGIIFQIFYGLIGSWTAYLISVLYIEYRTRKEKEGVSFKNHVIQWFEVLDGLLGPYWKAAGLAFNCTFLLFGSVIQLIACASNIYYINDNLDKRTWTYIFGACCATTVFIPSFHNYRIWSFLGLGMTTYTAWYLTIGALVHGQVENVQHTGPRTLVLYFTGATNILYTFGGHAVTVEIMHAMWKPRKFKCIYLIATAYVFTLTIPSASAVYWAFGDQLLTHSNALALLPRTGWRDAAVILMLIHQFITFGFACTPLYFVWEKVIGVHDTRSICLRAVARLPVVIPIWFLAIIFPFFGPINSAVGALLVSFTVYIIPSVAHMLTYRKAVARQNAAEKPPFFMPSWAAMYVINTFIVIWVFVVGFGFGGWASVTNFVKQIDTFGLFAKCYQCKSPPPRH
>gnl_Utrgi_v4.1_Scf00001.g131.t1
MASERVETIVAGNYVEMEGNEGASGRKSGNLKSKLSKILWHGGSVYDAWFSCASNQVAQVLLTLPYSFSQLGLVSGIVFQLFYAMMGSWTAYLISVLYIEYRTRKEREKVDFRNHVIQWFEVLDGLLGKHWRNVGLFFNCTFLLFGSVIQLIACASNIYYINDNLDKRTWTYIFGACCATTVFIPSFHNYRIWSFLGLTMTTYTAWYLTIASLIHGQVEGVKHSGPTKAVLYFTGATNILYTFGGHAVTVEVMHAMWKPQKFKLIYLMATVYVLTITLPSASAVYWAFGDMLLNRSNALALLPRTGFRDAAVILMLIHQARTFITFGFACTPLYMVWEKLIGVHGTKSLFKRALARLPVVMPIWFLAIIFPFFGPINSTVGSLLVSFTVYIIPALAHMATFATPSAREVRTQHMQSRYRTSSPATILPQNAVERAPRLLGGWAGLFSINMFVVVWVLIVGFGLGGWASMINFVHQVHTFGLFTKCYQCPKL
>gnl_Vitvi_Genoscope.12X_GSVIVT01008917001
MASEKVETIVAGNYLEMEREEGDSKSTKSRLSALFWHGGSVYDAWFSCASNQVAQVLLTLPYSFSQLGMLSGILFQLFYGLMGSWTAYLISVLYVEYRTRKEREKVDFRNHVIQWFEVLDGLLGKHWRNVGLLFNCTFLLFGSVIQLIACASNIYYINDNFDKRTWTYIFGACCATTVFIPSFHNYRIWSFLGLMMTTYTSWYLTIASFIHGQVEGVKHSGPTKMVLYFTGATNILYTFGGHAVTVEIMHAMWKPQRFKLIYLTATLYVLTLTLPSASAVYWAFGDMLLNHSNAFSLLPRSGYRDTAVILMLIHQFITFGFACTPLYFVWEKFVGVHDTKSVCKRALARLPVVIPIWFLAIIFPFFGPINSTVGSLLVSFTVYIIPALAHMITFSSPSSRENAVERPPSFLGGWAGVYSMNAFVVGWILVVGFGFGGWASMLNFIQQINTFGLFTKCYQCPRKA
>gnl_Vitvi_Genoscope.12X_GSVIVT01024054001
MASDKVVETVMVGNYVEMETEGKPQDVKTRLSKFFWHGGSVYDAWFSCASNQVAQVLLTLPYSFSQLGMLSGILFQLFYGLMGSWTAYLISILYVEYRTRKEREKADFRNHVIQWFEVLDGLLGKHWRNVGLAFNCTFLLFGSVIQLIACASNIYYINDNLDKRTWTYIFGACCATTVFIPSFHNYRIWSFLGLIMTTYTAWYLTVASLLHGQMEGVKHSGPSKLVLYFTGATNILYTFGGHAVTVEIMHAMWKPQKFKAIYLLATVYVLTLTLPSAAAVYWAFGDALLSHSNAFALLPRSHFRDMAVHVVVLLQFITFGFACTPLYFVWEKAIGMHECKSLCKRAAARLPVVVPIWFLAIIFPFFGPINSTVGSLLVSFTVYIIPALAHIFTFKSAAARENAVEQPPKYLGRWAGAYTINIFVVVWVFVVGFGFGGWASMINFVHQIDTFGLFTKCYQCPPSSPPQHPLNTTSASVSPPPPLHHLHHH
>gnl_Vitvi_Genoscope.12X_GSVIVT01032855001
MLPQRQAEEVMVSGLNETEGDEREEDKGDESQLSLKTLLWHGGSVYDAWFSCASNQVAQVLLTLPYSFSQLGMLSGVIFQIFYGILGSWTAYLISVLYIEYRSRKEKENVSFKNHVIQWFEVLDGLLGPYWKAMGLAFNCTFLLFGSVIQLIACASNIYYINDRLDKRTWTYIFGACCATTVFIPSFHNYRLWSFLGLGMTTYTAWYLTIAALVQGQVENVKHTGPTKLVLYFTGATNILYTFGGHAVTVEIMHAMWKPQKFKYIYLVATLYVFTLTIPSAVAVYWAFGDQLLDHSNAFSLLPQTGFRDAAVILMLIHQFITFGFACTPLYFVWEKVVGVHDTKSICLRALARLPVVIPIWFLAIIFPFFGPINSAVGALLVSFTVYIIPALAHMLTYRKASARKNAAEKPPFFLPSWSGMYMVNAFVVIWVFIVGFGFGGWASMNNFIKQVDTFGLFAKCYQCQPSSPHR
>gnl_Vitvi_Genoscope.12X_GSVIVT01033986001
MLPQKQAEEAIVSNISEADHEGKEDKEEDESFFSIKNALWHGGSAWDAWFSCASNQVAQVLLTLPYSFSQLGMLSGIIFQIFYGLVGSWTAYLISVLYIEYRSRKEKENVSFKNHVIQWFEVLDGLLGPYWKAVGLAFNCTFLLFGSVIQLIACASNIYYINDKLDKRTWTYIFGACCATTVFIPSFHNYRIWSFLGLGMTTYTAWYLAIAALIHGQSEGVAHSAPTKLVLYFTGATNILYTFGGHAVTVEIMHAMWKPQKFKYIYLMATLYVFTLTLPSASAVYWAFGDQLLNHSNAFSLLPKTRWRDAAVILMLIHQFITFGFACTPLYFVWEKVIGMHDTRSICLRALARLPVVIPIWFLAIIFPFFGPINSAVGALLVSFTVYIIPSLAHMLTYRKASARQNAAEKPPFFLPSWTAMYVVNTFVVVWVLVVGFGFGGWASMTNFVRQVDTFGLFAKCYQCKPPTPQHPSAPPHH
>Frave_07619-v2.0.a2-hybrid.t1
MESSDKVVETVIVGNYVEMEADGKGKDLKSKLSKFFWDGGSTYDAWFSCASNQVAQVLLTLPYSFSQLGMLSGILFQLFY
GLLGSWTAYLISVLYVEYRTRKEREKVDFRNHVIQWFEVLDGLLGKHWRNVGLAFNCTFLLFGSVIQLIACASNIYYIND
NMDKRTWTYIFGACCATTVFIPSFHNYRIWSFLGLVMTTYTAWYLTIASILHGQVEGVKHSGPTKLVLYFTGATNILYTF
GGHAVTVEIMHAMWKPQKFKAIYLLATIYVLTLTLPSASAVYWAFGDLLLNHSNAFALLPKSPFRDMAVILMLIHQFITF
GFACTPLYFVWEKAIGMHDCKSLCKRAAARLPVVIPIWFLAIIFPFFGPINSTVGSLLVSFTVYIIPSLAHIFTYRSAAA
RENAVERPPRFLGGWIGSYTINVFVVVWVFVVGFGFGGWASITNFVRQIDTFGLFTKCYQCPPQAAPMVFNATAHAAPPP
LHHPLLNHTHHP
>Frave_11123-v2.0.a2-hybrid.t1
MASEKVETIIAGSYLEMEREDGDAKASAKSKLSTFLWHGGSAYDAWFSCASNQVAQVLLTLPYSFSQLGLLSGILFQLFY
GLMGSWTAYLISLLYIEYRTRKEREKADFRNHVIQWFEVLDGLLGKHWRNLGLFFNCTFLLFGSVIQLIACASNIYYIND
NLDKRTWTYIFGACCATTVFIPSFHNYRIWSFLGLIMTTYTAWYLTIASLIHGQVEGVKHSGPTTMVLYFTGATNILYTF
GGHAVTVEIMHAMWKPQKFKMIYLMATLYVLTLTLPSASAVYWAFGDALLTHSNALALLPRTRFRDTAVVLMLIHQFITF
GFACTPLYFVWEKFLRIHETKSMLKRAIARLPVVIPIWFLAIIFPFFGPINSTVGSLLVSFTVYIIPALAHMVTFASPQA
RENAVERPPSFLGGWPGSYTMNIFVVVWVAIVGFGFGGWASMLNFIHQVDTFGLFTKCYQCPPHKA
>Frave_18832-v1.0-hybrid.t1
MLPQKQAEEAIVSNSSDGADHEAKELGAEENKEDENSSFFNVKNFLWHGGSVWDAWFSCASNQVAQVLLTLPYSFSQLGL
LSGILLQLFYGIVGSWTAYLISVLYVEYRSRKERENVNFKNHVIQWFEVLDGLLGPYWKALGLAFNCTFLLFGSVIQLIA
CASNIYYINDNLDKRTWTYIFGACCATTVFIPSFHNYRIWSFLGLGMTTYTAWYLTIAAAVHGQVEGVTHSAPQKMVLYF
TGATNILYTFGGHAVTVEIMHAMWKPQKFKYIYLYATLYVFTLTIPSASMVYWAFGDELLNHSNAFSLLPKNAWRDAAVI
LMLIHQFITFGFACTPLYFVWEKVIGMHDTRSICWRALARLPVVIPIWFLAIIFPFFGPINSAVGALLVSFTVYIIPSMA
HMLTYRTASARQNAAEKPPFFLRSWTAMFVINSLIVVWVLVIGFGFGGWASMTNFVRQVDTFGLFAKCYQCKPPTPVVAP
APHR
>Frave_20938-v1.0-hybrid.t3
MLPQKQAEEAIVNQSIIDQEDRDEEIPDHEKQTGFSLSNFLWHGGSVYDAWFSCASNQVAQVLLTLPYSFSQLGMLSGII
FQVFYGILGSWTAYIISILYVEYRSRKEKENVSFKNHVIQWFEVLDGLLGPSWKAIGLAFNCTFLLCGSVIQLIGCASNI
YYINDHLDKRTWTYIFGACCATTVFIPSFHNYRIWSFLGLGMTTYTAWYMTIAAIIHGQVEGVKHSGPDKMVLYFTGATN
ILYTFGGHAVTVEIMHAMWKPQKFKYVYLYATLYVFTLTLPSATAVYWAFGDQLLTHSNAFSLLPRNAWRDAGVVLMLIH
QFITFGFACTPLYFVWEKVIGMHDTRSIFLRAFARLPVVIPIWFLAIIFPFFGPINSAVGALLVSFTVYIIPASAHMLTF
RSASARKNAAEKLPFFLPSWTGMYVVNAFIVVWVLIVGFGFGGWASMTNFIRQVDTFGLFAKCYQCPPRVAAAPPPHPLQ
H
>Maldo_GDDH_01G1149100
MLCGLSATLFLLRSFNPSAMAAQKQSEEAITFNQTVDREEEEEHAADHNSGFNVRNFLWHGGSVYDAWFSCASNQVAQVL
LTLPYSFSQLGMLSGIIFQVFYGIMGSWTAYLISILYVEYRSRKEKENVSFKNHVIQWFEVLDGLLGPYWKAVGLAFNCT
FLLFGSVIQLIGCASNIYYINDHLDKRTWTYIFGACCATTVFIPSFHNYRIWSFLGLGMTTYTAWYMTIAAIVHGQVEGV
KHSGPDKLVLYFTGATNILYTFGGHAVTVEIMHAMWKPQKFKYVYLFATLYVFTLTLPSATAVYWAFGDQLLTHSNAFSL
LPRTKWRDAGVTLMLIHQFITFGFACTPLYFVWEKVIGMHDTKSICLRAIARLPVVIPIWFLAIIFPFFGPINSAVGALL
VSFTVYIIPALAHMLTFKSASARQNAAEKLPFFLPSWTGMYVVNAFIVVWVLVVGFGFGGWASVTNFIRQVDTFGLFAKC
YQCPPKVPASLPPPHH
>Maldo_GDDH_04G1149300
MLAQKQAEEAIVSNDHEGKEEHLQENDEENTSMFNVKNFLWHGGSVWDAWFSCASNQVAQVLLTLPYSFSQLGLLSGILL
QIFYGIVGSWTAYLISVLYMEYRSRKEKENVNFKNHVIQWFEVLDGLLGPYWKALGLAFNCTFLLFGSVIQLIACASNIY
YINDNLDKRTWTYIFGACCATTVFIPSFHNYRIWSFLGLGMTTYTAWYLTIAAAVHGQDEGVTHTAPTKLVLYFTGATNI
LYTFGGHAVTVEIMHAMWKPQKFKYIYLYATLYVFTLTIPSATSVYWAFGDELLNHSNAFSLLPKNGWRDAAVILMLIHQ
FITFGFACTPLYFVWEKVIGMHDTKSICLRALARLPVVIPIWFLAIIFPFFGPINSAVGALLVSFTVYIIPSLAHMLTYR
KASARQNAAEKPPFFLRSWTAMYVINSFIVVWVLVIGFGFGGWASMTNFVRQVDTFGLFAKCYQCKPPKPPLAAAAPPHH
>Maldo_GDDH_05G1118600
MESSDKVVETVIVGNYVEMEADGKAKSFKSKLSKFFWDGGSAYDAWFSCASNQVAQVLLTLPYSFSQLGMLSGILFQLFY
GLLGSWTAYLISTLYIEYRTRKEREKVDFRNHVIQWFEVLDGLLGKHWRNVGLAFNCTFLLFGSVIQLIACASNIYYIND
NLDKRTWTYIFGACCATTVFIPSFHNYRVWSFLGLVMTTYTAWYLTIASFLHGQVEGVKHSGPTKVVLYFTGATNILYTF
GGHAVTVEIMHAMWKPQKFKAIYLFATLYVLTLTLPSASAVYWAFGDLLLNHSNAFSLLPKSPFRDMAVILMLIHQFITF
GFACTPLYFVWEKAIGMHECKSLCKRAAARLPVVIPIWFLAIIFPFFGPINSTVGSLLVSFTVYIIPALAHIFTYRSAAA
RENAVESPPRFLGGWIGSYTINVFVVVWVFVVGFGFGGWASITNFVHQIDTFGLFTKCYQCPLPPPPTIFNTTSAPPPLH
HLLPRNHSHTP
>Maldo_GDDH_07G1215900
MSVKRFRFFNPSEMSAQKQSEEAITFNQTDGREEEEEHAADKNSGFNLTSFLWHGGSVYDAWFSCASNQVAQVLLTLPYS
FSQLGMLSGIIFQVFYGIMGSWTAYLISILYVEYRSRKEKENVSFKNHVIQWFEVLDGLLGPYWKAIGLAFNCTFLLFGS
VIQLIGCASNIYYINDHLDKRTWTYIFGACCATTVFIPSFHNYRIWSFLGLGMTTYTAWYMTIAAIVHGQVEGVKHSGPD
KLVLYFTGATNILYTFGGHAVTVEIMHAMWKPQKFKYVYLFATLYVFTLTLPSATAVYWAFGDQLLTHSNAFSLLPRNKW
RDAGVTLMLIHQFITFGFACTPLYFVWEKVIGMHDTKSICLRAIARLPVVIPIWFLAIIFPFFGPINSAVGALLVSFTVY
IIPALAHMLTFKSAAARQNAAEKLPFFLPSWTGMYVVNAFIVVWVLVVGFGFGGWASMTNFIRQVDTFGLFAKCYQCPPK
VSASPPPHH
>Maldo_GDDH_08G1169200
YYINDNLDKRTWTYIFGACCATTVFIPSFHNYRIWSFLGLIMTTYTAWYLTIASLIHGQVEGVKHSGPSTMVLYFTGATN
ILYTFGGHAVTVEIMHAMWKPQKFKLIYLMATLYVLTLTLPSASAVYWAFGDNLLTHSNALAMLPKTRFRDTAVVLMLIH
QFITFGFACTPLYFVWEKFIQMHETKSMVKRALARLPVVIPIWFLAIIFPFFGPINSTVGSLLVSFTVYIIPALAHMVTF
ASASARENAVEKPPSFLGGWAGSYTMNIFVVAWVLIVGFGFGGWASMLNFINQVNTFGLFTKCYQCPPRKA
>Maldo_GDDH_10G1121700
MESSDKVVETVIVGNYVEMEADGKAKSFKSKLSKFLWDGGSAYDAWFSCASNQVAQVLLTLPYSFSQLGMLSGILFQLFY
GLLGSWTAYLISTLYIEYRTRKEREKIDFRNHVIQWFEVLDGLLGKHWRNVGLAFNCTFLLFGSVIQLIACASNIYYIND
NLDKRTWTYIFGACCATTVFIPSFHNYRVWSFLGLVMTTYTAWYLTIASFLHGQVEGVKHSGPTKLVLYFTGATNILYTF
GGHAVTVEIMHAMWKPQKFKAIYLFATLYVLTLTLPSASAVYWAFGDLLLNHSNAFSLLPKSPFRDMAVILMLIHQFITF
GFACTPLYFVWEKAIGMHECKSLCKRAAARLPVVIPIWFLAIIFPFFGPINSTVGSLLVSFTVYIIPSLAHIFTYRSAAA
RENAVESPPRFLGGWIGSYTINVFVVVWVFVVGFGFGGWASITNFVHQIDTFGLFTKCYQCPPPLPPMVFNTTSAPPPLR
HPLPRNHSLTP
>Maldo_GDDH_12G1162400
MLAQKQAEEAIVSNDHEGKEDHPQENDEENTSMFNVKNFLWHGGSVWDAWFSCASNQVAQVLLTLPYSFSQLGFLSGILL
QLFYGILGSWTAYLISVLYMEYRTRKGKENVNFKNHVIQWFEVLDGLLGPYWKAVGLAFNCTFLLFGSVIQLIACASNIY
YINDHLDKRTWTYIFGACCATTVFIPSFHNYRIWSFLGLGMTTYTAWYLTIAAVVHGQVEGVTHTAPTKLVLYFTGATNI
LYTFGGHAVTVEIMHAMWKPQKFKSIYLYATLYVFTLTLPSATSVYWAFGDELLNHSNAFSLLPKNGWRDAAVILMLIHQ
FITFGFACTPLYFVWEKVIGMHDTKSICLRALARLPVVIPIWFLAIIFPFFGPINSAVGALLVSFTVYIIPSLAHMLTYR
KASARQNAAEKPPFFLRSWTAMYVINSFMVVWVLVIGFGFGGWASVTNFVRQVDTFGLFAKCYQCHPPKPPLAAAAPPHY
>Maldo_GDDH_15G1355600
MASEKVETVIAGNYVEMEREQSDAQTSAKSKLSTFLWHGGSAYDAWFSCASNQVAQVLLTLPYSFSQLGLLSGILFQLFY
GLMGSWTAYLISLLYVEYRTRKEREKVDFRNHVIQWFEVLDGLLGKHWRNVGLFFNCTFLLFGSVIQLIACASNIYYIND
NLDKRTWTYIFGACCATTVFIPSFHNYRIWSFLGLIMTTYTAWYLTIASLIHGQVEGVKHSGPSTMVLYFTGATNILYTF
GGHAVTVEIMHAMWKPQKFKLIYLMATLYVLTLTLPSASAVYWAFGDNLLTHSNALAMLPKTRFRDTAVVLMLIHQFITF
GFACTPLYFVWEKFIQMHETKSMVKRALARLPVVIPIWFLAIIFPFFGPINSTVGSLLVSFTVYIIPALAHMVTFASASA
RENAVEKPPSFLGGWAGSYTMNIFVVVWVLIVGFGFGGWASMLNFINQVNTFGLFTKCYQCPPHKA
>Maldo_Gala_01g013260
MAAQKQSEEAITFNQTVDREEEEEHAADHNSGFNVRNFLWHGGSVYDAWFSCASNQVAQVLLTLPYSFSQLGMLSGIIFQ
VFYGIMGSWTAYLISILYVEYRSRKEKENVSFKNHVIQWFEVLDGLLGPYWKAVGLAFNCTFLLFGSVIQLIGCASNIYY
INDHLDKRTWTYIFGACCATTVFIPSFHNYRIWSFLGLGMTTYTAWYMTIAAIVHGQVEGVKHSGPDKLVLYFTGATNIL
YTFGGHAVTVEIMHAMWKPQKFKYVYLFATLYVFTLTLPSATAVYWAFGDQLLTHSNAFSLLPRTKWRDAGVTLMLIHQF
ITFGFACTPLYFVWEKVIGMHDTKSICLRAIARLPVVIPIWFLAIIFPFFGPINSAVGALLVSFTVYIIPALAHMLTFKS
ASARQNAAEKLPFFLPSWTGMYVVNAFIVVWVLVVGFGFGGWASVTNFIRQVDTFGLFAKCYQCPPKVPASLPPPHH
>Maldo_Gala_04g013280
MLAQKQAEEAIVSNDHEGKEEHLQENDEENTSMFNVKNFLWHGGSVWDAWFSCASNQVAQVLLTLPYSFSQLGLLSGILL
QIFYGIVGSWTAYLISVLYMEYRSRKEKENVNFKNHVIQWFEVLDGLLGPYWKALGLAFNCTFLLFGSVIQLIACASNIY
YINDNLDKRTWTYIFGACCATTVFIPSFHNYRIWSFLGLGMTTYTAWYLTIAAAVHGQDEGVTHTAPTKLVLYFTGATNI
LYTFGGHAVTVEIMHAMWKPQKFKYIYLYATLYVFTLTIPSATSVYWAFGDELLNHSNAFSLLPKNGWRDAAVILMLIHQ
FITFGFACTPLYFVWEKVIGMHDTKSICLRALARLPVVIPIWFLAIIFPFFGPINSAVGALLVSFTVYIIPSLAHMLTYR
KASARQNAAEKPPFFLRSWTAMYVINSFIVVWVLVIGFGFGGWASMTNFVRQVDTFGLFAKCYQCKPPKPPLAAAAPPHH
>Maldo_Gala_05g011800
MESSDKVVETVIVGNYVEMEADGKAKSFKSKLSKFFWDGGSAYDAWFSCASNQVAQVLLTLPYSFSQLGMLSGILFQLFY
GLLGSWTAYLISTLYIEYRTRKEREKVDFRNHVIQWFEVLDGLLGKHWRNVGLAFNCTFLLFGSVIQLIACASNIYYIND
NLDKRTWTYIFGACCATTVFIPSFHNYRVWSFLGLVMTTYTAWYLTIASFLHGQVEGVKHSGPTKVVLYFTGATNILYTF
GGHAVTVEIMHAMWKPQKFKAIYLFATLYVLTLTLPSASAVYWAFGDLLLNHSNAFSLLPKSPFRDMAFITFGFACTPLY
FVWEKAIGMHECKSLCKRAAARLPVVIPIWFLAIIFPFFGPINSTVGSLLVSFTVYIIPALAHIFTYRSAAARESSEKAR
DSCCTKGQNIECCGESPKVPRRMDRIIHNQCVCGGVGVCSWIWIRWVGEHYELCTPDRHIWPLHQVLPMPSAAAAHDLQH
NLSSSSSPPPSAS
>Maldo_Gala_06g019790
MEEEEEHAADDNSGFNLRSFLWHGRSVYDAWFSCASNQVAQVFYGIMGRWTAYLISILYVEYRSRKEKENVSFKNHVIQW
FKVLDGLLGSYWKVVGLAFNCTFLLFGYVIQLIGCASFRGVVQWAEPRRRSADLLRWQLLHWGTQVWHQARPRLLPSQVN
SSVPDLNCALDYTLDCSKVKRQRKASRAIQNVIETRENVTARVTGTGRRIKSGHVEAGAI
>Maldo_Gala_07g018530
MSAQKQSEEAITFNQTDGREEEEEHAADKNSGFNLTSFLWHGGSVYDAWFSCASNQVAQVLLTLPYSFSQLGMLSGIIFQ
VFYGIMGSWTAYLISILYVEYRSRKEKENVSFKNHVIQWFEVLDGLLGPYWKAIGLAFNCTFLLFGSVIQLIGCASNIYY
INDHLDKRTWTYIFGACCATTVFIPSFHNYRIWSFLGLGMTTYTAWYMTIAAIVHGQVEGVKHSGPDKLVLYFTGATNIL
YTFGGHAVTVEIMHAMWKPQKFKYVYLFATLYVFTLTLPSATAVYWAFGDQLLTHSNAFSLLPRNKWRDAGVTLMLIHQF
ITFGFACTPLYFVWEKVIGMHDTKSICLRAIARLPVVIPIWFLAIIFPFFGPINSAVGALLVSFTVYIIPALAHMLTFKS
AAARQNAAEKLPFFLPSWTGMYVVNAFIVVWVLVVGFGFGGWASMTNFIRQHLVEHLVSKSFSSKFYQQFRRPNVERHPC
QGMPLRLVLKQVEHHLLRPAKLGLGGISSNSLWAFLGLILDDHRVN
>Maldo_Gala_08g015210
MASEKVETVIAGNYVEMEREESDAKTTAKSKLSSFLWHGGSAYDAWFSCASNQVAQVLLTLPYSFSQLGLLSGILFQLFY
GLMGSWTAYLISLLYVEYRTRKEREKVDFRNHVIQWFEVLDGLLGKHWRNVGLFFNCTFLLFGSVIQLIACASNIYYIND
NLDKRTWTYIFGACCATTVFIPSFHNYRIWSFLGLIMTTYTAWYLTIASLIHGQVEGVKHSGPSTMVLYFTGATNILYTF
GGHAVTVEIMHAMWKPQKFKLIYLMATLYVLTLTLPSASAVYWAFGDNLLTHSNALAMLPKTRFRDTAVVLMLIHQFITF
GFACTPLYFVWEKFIQMHETKSMVKRALARLPVVIPIWFLAIIFPFFGPINSTVGSLLVSFTVYIIPALAHMVTFASASA
RENAVEKPPSFLGGWAGSYTMNIFVVAWVLIVGFGFGGWASMLNFINQVNTFGLFTKCYQCPPRKA
>Maldo_Gala_10g012080
MESSDKVVETVIVGNYVEMEADGKAKSFKSKLSKFLWDGGSAYDAWFSCASNQVAQVLLTLPYSFSQLGMLSGILFQLFY
GLLGSWTAYLISTLYIEYRTRKEREKIDFRNHVIQWFEVLDGLLGKHWRNVGLAFNCTFLLFGSVIQLIACASNIYYIND
NLDKRTWTYIFGACCATTVFIPSFHNYRVWSFLGLVMTTYTAWYLTIASFLHGQVEGVKHSGPTKLVLYFTGATNILYTF
GGHAVTVEIMHAMWKPQKFKALYLFATLYVLTLTLPSASAVYWAFGDLLLNHSNAFSLLPKSPFRDMAFITFGFACTPLY
FVWEKAIGMHECKSLCKRAAARLPVVIPIWFLAIIFPFFGPINSTVGSLLVSFTVYIIPSLAHIFTYRSAAARENAVESP
PRFLGGWIGSYTINVFVVVWVFVVGFGFGGWASITNFVHQIDTFGLFTKCYQCPPPLPPMVFNTTSAPPPLRHPLPRNHS
LTP
>Maldo_Gala_12g015050
MLAQKQAEEAIVSNDHEGKEDHPQENDEENTSMFNVKNFLWHGGSVWDAWFSCASNQVAQVLLTLPYSFSQLGFLSGILL
QLFYGILGSWTAYLISVLYMEYRTRKGKENVNFKNHVIQWFEVLDGLLGPYWKAVGLAFNCTFLLFGSVIQLIACASNIY
YINDHLDKRTWTYIFGACCATTVFIPSFHNYRIWSFLGLGMTTYTAWYLTIAAVVHGQVEGVTHTAPTKLVLEIMHAMWK
PQKFKSIYLYATLYVFTLTLPSATSVYWAFGDELLNHSNAFSLLPKNGWRDAAVILMLIHQFITFGFACTPLYFVWEKVI
GMHDTKSICLRALARLPVVIPIWFLAIIFPFFGPINSAVGALLVSFTVYIIPSLAHMLTYRKASARQNAAEKPPFFLRSW
TAMYVINSFMVVWVLVIGFGFGGWASVTNFVRQVDTFGLFAKCYQCHPPKPPLAAAAPPHY
>Maldo_Gala_15g032030
MASEKVETVIAGNYVEMEREQSDAQTSAKSKLSTFLWHGGSAYDAWFSCASNQVAQVLLTLPYSFSQLGLLSGILFQLFY
GLMGSWTAYLISLLYVEYRTRKEREKVDFRNHVIQWFEVLDGLLGKHWRNVGLFFNCTFLLFGSVIQLIACASNIYYIND
NLDKRTWTYIFGACCATTVFIPSFHNYRIWSFLGLIMTTYTAWYLTIASLIHGQVEGVKHSGPSTMVLYFTGATNILYTF
GGHAVTVEIMHAMWKPQKFKLIYLMATLYVLTLTLPSASAVYWAFGDNLLTHSNALAMLPKTRFRDTAVVLMLIHQFITF
GFACTPLYFVWEKFIQMHETKSMVKRALARLPVVIPIWFLAIIFPFFGPINSTVGSLLVSFTVYIIPALAHMVTFASASA
RENAVEKPPSFLGGWAGSYTMNIFVVVWVLIVGFGFGGWASMLNFINQVNTFGLFTKCYQCPPHKA
>Maldo_HF07163-RA
MASEKVAQVLLTLPYSFSQLGLLSGILFQLFYGLMGSWTAYLISLLYVEYRTRKEREKVDFRNHVIQWFEVLDGLLGKHW
RNVGLFFNCTFLLFGSVIQLIACASNIYYINDNLDKRTWTYIFGACCATTVFIPSFHNYRIWSFLGLIMTTYTAWYLTIA
SLIHGQVEGVKHSGPSTMVLYFTGATNILYTFGGHAVTVEIMHAMWKPQKFKLIYLMATLYVLTLTLPSASAVYWAFGDN
LLTHSNALAMLPKTRFRDTAVVLMLIHQFITFGFACTPLYFVWEKFIQMHETKSMVKRALARLPVVIPIWFLAIIFPFFG
PINSTVGSLLVSFTVYIIPALAHMVTFASASARENAVEKPPSFLGGWAGSYTMNIFVVAWVLIVGFGFGGWASMLNFINQ
VNTFGLFTKCYQCPPRKA
>Maldo_HF10410-RA
MESSDKVVETVIVGNYVEMEADGKAKSFKSKLSKFFWDGGSAYDAWFSCASNQVAQVLLTLPYSFSQLGMLSGILFQLFY
GLLGSWTAYLISTLYIEYRTRKEREKVDFRNHVIQWFEVLDGLLGKHWRNVGLAFNCTFLLFGSVIQLIACASNIYYIND
NLDKRTWTYIFGACCATTVFIPSFHNYRVWSFLGLVMTTYTAWYLTIASFLHGQVEGVKHSGPTKVVLYFTGATNILYTF
GGHAVTVEIMHAMWKPQKFKAIYLFATLYVLTLTLPSASAVYWAFGDLLLNHSNAFSLLPKSPFRDMAVILMLIHQACTH
THNSLRSPDTLML
>Maldo_HF15394-RA
MLAQKQAEEAIVSNDHEGKEEHLQENDEENTSMFNVKNFLWHGGSVWDAWFSCASNQVAQVLLTLPYSFSQLGLLSGILL
QIFYGIVGSWTAYLISVLYMEYRSRKEKENVNFKNHVIQWFEVLDGLLGPYWKALGLAFNCTFLLFGSVIQLIACASNIY
YINDNLDKRTWTYIFGACCATTVFIPSFHNYRIWSFLGLGMTTYTAWYLTIAAAVHGQDEGVTHTAPTKLVLYFTGATNI
LYTFGGHAVTVEIMHAMWKPQKFKYIYLYATLYVFTLTIPSATSVYWAFGDELLNHSNAFSLLPKNGWRDAAVILMLIHQ
FITFGFACTPLYFVWEKVIGMHDTKSICLRALARLPVVIPIWFLAIIFPFFGPINSAVGALLVSFTVYIIPSLAHMLTYR
KASARQNAAEKPPFFLRSWTAMYVINSFIVVWVLVIGFGFGGWASMTNFVRQVDTFGLFAKCYQCKPPKPPLAAAAPPHH
>Maldo_HF23995-RA
MLCGLSATLFLLRSFNPSAMAAQKQSEEAITFNQTVDREEEEEHAADHNSGFNVRNFLWHGGSVYDAWFSCASNQVAQVL
LTLPYSFSQLGMLSGIIFQVFYGIMGSWTAYLISILYVEYRSRKEKENVSFKNHVIQWFEVLDGLLGPYWKAVGLAFNCT
FLLFGSVIQLIGCASNIYYINDHLDKRTWTYIFGACCATTVFIPSFHNYRIWSFLGLGMTTYTAWYMTIAAIVHGQVEGV
KHSGPDKLVLYFTGATNILYTFGGHAVTVEIMHAMWKPQKFKYVYLFATLYVFTLTLPSATAVYWAFGDQLLTHSNAFSL
LPRTKWRDAGVTLMLIHQFITFGFACTPLYFVWEKVIGMHDTKSICLRAIARLPVVIPIWFLAIIFPFFGPINSAVGALL
VSFTVYIIPALAHMLTFKSASARQNAAEKLPFFLPSWTGMYVVNAFIVVWVLVVGFGFGGWASVTNFIRQVDTFGLFAKC
YQCPPKVPASLPPPHH
>Maldo_HF25339-RA
MLCGLSATLFLLRFFNPSEMSAQKQSEEAITFNQTDGREEEEEHAADKNSGFNLTSFLWHGGSVYDAWFSCASNQVAQVL
LTLPYSFSQLGMLSGIIFQVFYGIMGSWTAYLISILYVEYRSRKEKENVSFKNHVIQWFEVLDGLLGPYWKAIGLAFNCT
FLLFGSVIQLIGCASNIYYINDHLDKRTWTYIFGACCATTVFIPSFHNYRIWSFLGLGMTTYTAWYMTIAAIVHGQVEGV
KHSGPDKLVLYFTGATNILYTFGGHAVTVEIMHAMWKPQKFKYVYLFATLYVFTLTLPSATAVYWAFGDQLLTHSNAFSL
LPRNKWRDAGVTLMLIHQFITFGFACTPLYFVWEKVIGMHDTKSICLRAIARLPVVIPIWFLAIIFPFFGPINSAVGALL
VSFTVYIIPALAHMLTFKSAAARQNAAEKLPFFLPSWTGMYVVNAFIVVWVLVVGFGFGGWASMTNFIRQVDTFGLFAKC
YQCPPKVSASPPPHH
>Maldo_HF36004-RA
MESSDKVVETVIVGNYVEMEADGKAKSFKSKLSKFLWDGGSAYDAWFSCASNQVAQVLLTLPYSFSQLGMLSGILFQLFY
GLLGSWTAYLISTLYIEYRTRKEREKIDFRNHVIQWFEVLDGLLGKHWRNVGLAFNCTFLLFGSVIQLIACASNIYYIND
NLDKRTWTYIFGACCATTVFIPSFHNYRVWSFLGLVMTTYTAWYLTIASFLHGQVEGVKHSGPTKLVLYFTGATNILYTF
GGHAVTVEIMHAMWKPQKFKAIYLFATLYVLTLTLPSASAVYWAFGDLLLNHSNAFSLLPKSPFRDMAFITFGFACTPLY
FVWEKAIGMHECKSLCKRAAARLPVVIPIWFLAIIFPFFGPINSTVGSLLVSFTVYIIPSLAHIFTYRSAAARENAVESP
PRFLGGWIGSYTINVFVVVWVFVVGFGFGGWASITNFVHQIDTFGLFTKCYQCPPPLPPMVFNTTSAPPPLRHPLPRNHS
LTP
>Maldo_HF37657-RA
MLAQKQAEEAIVSNDHEGKEDHPQENDEENTSMFNVKNFLWHGGSVWDAWFSCASNQVAQVLLTLPYSFSQLGFLSGILL
QLFYGILGSWTAYLISVLYMEYRTRKGKENVNFKNHVIQWFEVLDGLLGPYWKAVGLAFNCTFLLFGSVIQLIACASNIY
YINDHLDKRTWTYIFGACCATTVFIPSFHNYRIWSFLGLGMTTYTAWYLTIAAVVHGQVEGVTHTAPTKLVLYFTGATNI
LYTFGGHAVTVEIMHAMWKPQKFKSIYLYATLYVFTLTLPSATSVYWAFGDELLNHSNAFSLLPKNGWRDAAVILMLIHQ
FITFGFACTPLYFVWEKVIGMHDTKSIFLRALARLPVVIPIWFLAIIFPFFGPINSAVGALLVSFTVYIIPSLAHMLTYR
KASARQNAAEKPPFFLRSWTAMYVINSFIVVWVLVIGFGFGGWASVTNFVRQVDTFGLFAKCYQCHPPKPPLAAAAPPLH
>Maldo_HF44530-RA
MASEKVETVIAGNYVEMEREQSDAQTSAKSKLSTFLWHGGSAYDAWFSCASNQARTNLILITKLLIYIYIIVAQVLLTLP
YSFSQLGLLSGILFQLFYGLMGSWTAYLISLLYVEYRTRKEREKVDFRNHVIQWFEVLDGLLGKHWRNVGLFFNCTFLLF
GSVIQLIACASNIYYINDNLDKRTWTYIFGACCATTVFIPSFHNYRIWSFLGLIMTTYTAWYLTIASLIHGQVEGVKHSG
PSTMVLYFTGATNILYTFGGHAVTVEIMHAMWKPQKFKLIYLMATLYVLTLTLPSASAVYWAFGDNLLTHSNALAMLPKT
RFRDTAVVLMLIHQFITFGFACTPLYFVWEKFIQMHETKSMVKRALARLPVVIPIWFLAIIFPFFGPINSTVGSLLVSFT
VYIIPALAHMVTFASASARENAVEKPPSFLGGWAGSYTMNIFVVVWVLIVGFGFGGWASMLNFINQVNTFGLFTNYFVRP
IVDGFFRKGVMAIIMATRIQTLQLYPYVLIN
>Malsi_01g013510
MAAQKQSEEAITFNQTVDREEEEEHAADHNSGFNVRNFLWHGGSVYDAWFSCASNQVAQVLLTLPYSFSQLGMLSGIIFQ
VFYGIMGSWTAYLISILYVEYRSRKEKENVSFKNHVIQWFEVLDGLLGPYWKAVGLAFNCTFLLFGSVIQLIGCASNIYY
INDHLDKRTWTYIFGACCATTVFIPSFHNYRIWSFLGLGMTTYTAWYMTIAAIVHGQVEGVKHSGPDKLVLYFTGATNIL
YTFGGHAVTVEIMHAMWKPQKFKYVYLFATLYVFTLTLPSATAVYWAFGDQLLTHSNAFSLLPRTKWRDAGVTLMLIHQF
ITFGFACTPLYFVWEKVIGMHDTKSICLRAIARLPVVIPIWFLAIIFPFFGPINSAVGALLVSFTVYIIPALAHMLTFKS
ASARQNAAEKLPFFLPSWTGMYVVNAFIVVWVLVVGFGFGGWASVTNFIRQVDTFGLFAKCYQCPPKVPASLPPPHH
>Malsi_04g013750
MLAQKQAEEAIVSNDHEGKEEHLQENDEENTSMFNVKNFLWHGGSVWDAWFSCASNQVAQVLLTLPYSFSQLGLLSGILL
QIFYGIVGSWTAYLISVLYMEYRSRKEKENVNFKNHVIQWFEVLDGLLGPYWKALGLAFNCTFLLFGSVIQLIACASNIY
YINDNLDKRTWTYIFGACCATTVFIPSFHNYRIWSFLGLGMTTYTAWYLTIAAAVHGQDEGVTHTAPTKLVLYFTGATNI
LYTFGGHAVTVEIMHAMWKPQKFKYIYLYATLYVFTLTIPSATSVYWAFGDELLNHSNAFSLLPKNGWRDAAVILMLIHQ
FITFGFACTPLYFVWEKVIGMHDTKSICLRALARLPVVIPIWFLAIIFPFFGPINSAVGALLVSFTVYIIPSLAHMLTYR
KASARQNAAEKPPFFLRSWTAMYVINSFIVVWVLVIGFGFGGWASMTNFVRQVDTFGLFAKCYQCKPPKPPLAAAAPPHH
>Malsi_05g013200
MESSDKVVETVIVGNYVEMEADGKAKSFKSKLSKFFWDGGSAYDAWFSCASNQVAQVLLTLPYSFSQLGMLSGILFQLFY
GLLGSWTAYLISTLYIEYRTRKEREKVDFRNHVIQWFEVLDGLLGKHWRNVGLAFNCTFLLFGSVIQLIACASNIYYIND
NLDKRTWTYIFGACCATTVFIPSFHNYRVWSFLGLVMTTYTAWYLTIASFLHGQVEGVKHSGPTKVVLYFTGATNILYTF
GGHAVTVEIMHAMWKPQKFKAIYLFATLYVLTLTLPSASAVYWAFGDLLLNHSNAFSLLPKSPFRDMAVILMLIHQACTH
THNSLRSPFITFGFACTPLYFVWEKAIGMHECKSLCKRAAARLPVVIPIWFLAIIFPFFGPINSTVGSLLVSFTVYIIPA
LAHIFTYRSAAARENAVESPPRFLGGWIGSYTINVFVVVWVFVVGFGFGGWASITNFVHQIDTFGLFTKCYQCPLPPPPT
IFNTTSAPPPLHHPLPRNHSHTP
>Malsi_07g017840
MSAQKQSEEAITFNQTDGREEEEEHAADKNSGFNLRSFLWHGGSVYDAWFSCASNQVAQVLLTLPYSFSQLGMLSGIIFQ
VFYGIMGSWTAYLISILYVEYRSRKEKENVSFKNHVIQVIISHNGKPFFHSIFSAEREKEKRKSSLFDSVVGIFFYQWFE
VLDGLLGPYWKAIGLAFNCTFLLFGSVIQLIGCASNIYYINDHLDKRTWTYIFGACCATTVFIPSFHNYRIWSFLGLGMT
TYTAWYMTIAAIVHGQVEGVKHSGPDKLVLYFTGATNILYTFGGHAVTVEIMHAMWKPQKFKYVYLFATLYVFTLTLPSA
TAVYWAFGDQLLTHSNAFSLLPRNKWRDAGVTLMLIHQFITFGFACTPLYFVWEKVIGMHDTKSICLRAIARLPVVIPIW
FLAIIFPFFGPINSAVGALLVSFTVYIIPALAHMLTFKSAAARQNAAEKLPFFLPSWTGMYVVNAFIVVWVLVVGFGFGG
WASMTNFIRQVDTFGLFAKCYQCPPKVSASPPPHH
>Malsi_08g015390
MASEKVETVIAGNYVEMEREESDAKTTAKSKLSSFLWHGGSAYDAWFSCASNQVAQVLLTLPYSFSQLGLLSGILFQLFY
GLMGSWTAYLISLLYVEYRTRKEREKVDFRNHVIQWFEVLDGLLGKHWRNVGLFFNCTFLLFGSVIQLIACASNIYYIND
NLDKRTWTYIFGACCATTVFIPSFHNYRIWSFLGLIMTTYTAWYLTIASLIHGQVEGVKHSGPSTMVLYFTGATNILYTF
GGHAVTVEIMHAMWKPQKFKLIYLMATLYVLTLTLPSASAVYWAFGDNLLTHSNALAMLPKTRFRDTAVVLMLIHQFITF
GFACTPLYFVWEKFIQMHETKSMVKRALARLPVVIPIWFLAIIFPFFGPINSTVGSLLVSFTVYIIPALAHMVTFASASA
RENAVEKPPSFLGGWAGSYTMNIFVVAWVLIVGFGFGGWASMLNFINQVNTFGLFTKCYQCPPRKA
>Malsi_10g012560
MESSDKVVETVIVGNYVEMEADGKAKSFKSKLSKFLWDGGSAYDAWFSCASNQVAQVLLTLPYSFSQLGMLSGILFQLFY
GLLGSWTAYLISTLYIEYRTRKEREKIDFRNHVIQWFEVLDGLLGKHWRNVGLAFNCTFLLFGSVIQLIACASNIYYIND
NLDKRTWTYIFGACCATTVFIPSFHNYRVWSFLGLVMTTYTAWYLTIASFLHGQVEGVKHSGPTKLVLYFTGATNILYTF
GGHAVTVEIMHAMWKPQKFKAIYLFATLYVLTLTLPSASAVYWAFGDLLLNHSNAFSLLPKSPFRDMAVILMLIHQACTH
TLNSLRSSFITFGFACTPLYFVWEKAIGMHECKSLCKRAAARLPVVIPIWFLAIIFPFFGPINSTVGSLLVSFTVYIIPS
LAHIFTYRSAAARENAVESPPRFLGGWIGSYTINVFVVVWVFVVGFGFGGWASITNFVHQIDTFGLFTKCYQCPPPLPPM
VFNTTSAPPPLRHPLPRNHSLTP
>Malsi_12g014340
MLAQKQAEEAIVSNDHEGKEDHPQENDEENTSMFNVKNFLWHGGSVWDAWFSCASNQVAQVLLTLPYSFSQLGFLSGILL
QLFYGILGSWTAYLISVLYMEYRTRKGKENVNFKNHVIQWFEVLDGLLGPYWKAVGLAFNCTFLLFGSVIQLIACASNIY
YINDHLDKRTWTYIFGACCATTVFIPSFHNYRIWSFLGLGMTTYTAWYLTIAAVVHGQVEGVTHTAPTKLVLYFTGATNI
LYTEIMHAMWKPQKFKSIYLYATLYVFTLTLPSATSVYWAFGDELLNHSNAFSLLPKNGWRDAAVILMLIHQFITFGFAC
TPLYFVWEKVIGMHDTKSICLRALARLPVVIPIWFLAIIFPFFGPINSAVGALLVSFTVYIIPSLAHMLTYRKASARQNA
AEKPPFFLRSWTAMYVINSFIVVWVLVIGFGFGGWASVTNFVRQVDTFGLFAKCYQCQPPKPPLAAAAPPHH
>Malsi_15g032140
MASEKVETVIAGNYVEMEREQSDAQTSAKSKLSTFLWHGGSAYDAWFSCASNQARTNLILITKLLIYIYHCINVAQVLLT
LPYSFSQLGLLSGILFQLFYGLMGSWTAYLISLLYVEYRTRKEREKVDFRNHVIQLIACASNIYYINDNLDKRTWTYIFG
ACCATTVFIPSFHNYRIWSFLGLIMTTYTAWYLTIASLIHGQVEGVKHSGPSTMVLYFTGATNILYTFGGHAVTVEIMHA
MWKPQKFKLIYLMATLYVLTLTLPSASAVYWAFGDNLLTHSNALAMLPKTRFRDTAVVLMLIHQFITFGFACTPLYFVWE
KLIQMHETKSMVKRALARLPVVIPIWFLAIIFPFFGPINSTVGSLLVSFTVYIIPALAHMVTFASASARENAVEKPPSFL
GGWAGSYTMNIFVVVWVLIVGFGFGGWASMLNFINQVNTFGLFTKCYQCPPHKA
>Malsy_01g013910
MAAQKQSEEAITFNQTVDREEEEEHAADHNSGFNLRNFLWHGGSVYDAWFSCASNQVAQVLLTLPYSFSQLGMLSGIIFQ
VFYGIMGSWTAYLISILYVEYRSRKEKENVSFKNHVIQWFEVLDGLLGPYWKAVGLAFNCTFLLFGSVIQLIGCASNIYY
INDHLDKRTWTYIFGACCATTVFIPSFHNYRIWSFLGLGMTTYTAWYMTIAAIVHGQVEGVKHLGPDKLVLYFTGATNIL
YTFGGHAVTVEIMHAMWKPQKFKYVYLFATLYVFTLTLPSATAVYWAFGDQLLTHSNAFSLLPRTKWRDAGVTLMLIHQF
ITFGFACTPLYFVWEKVIGMHDTKSICLRAIARLPVVIPIWFLAIIFPFFGPINSAVGALLVSFTVYIIPALAHMLTFKS
ASARQNAAEKLPFFLPSWTGMYVVNAFIVVWVLVVGFGFGGWASVTNFIRQVDTFGLFAKCYQCPPKVPASLPPPHH
>Malsy_04g013510
MLAQKQAEEAIVSNDHEGKEEHLQENDEENTSMFNVKNFLWHGGSVWDAWFSCASNQVAQVLLTLPYSFSQLGLLSGILL
QIFYGIVGSWTAYLISVLYMEYRSRKEKENVNFKNHVIQWFEVLDGLLGPYWKALGLAFNCTFLLFGSVIQLIACASNIY
YINDNLDKRTWTYIFGACCATTVFIPSFHNYRIWSFLGLGMTTYTAWYLTIAAAVHGQDEGVTHTAPTKLVLYFTGATNI
LYTFGGHAVTVEIMHAMWKPQKFKYIYLYATLYVFTLTIPSATSVYWAFGDELLNHSNAFSLLPKNGWRDAAVILMLIHQ
FITFGFACTPLYFVWEKVIGMHDTKSICLRALARLPVVIPIWFLAIIFPFFGPINSAVGALLVSFTVYIIPSLAHMLTYR
KASARQNAAEKPPFFLRSWTAMYVINSFIVVWVLVIGFGFGGWASMTNFVRQVDTFGLFAKCYQCKPPKPPLAAAAPPHH
>Malsy_05g011890
MESSDKVVETVIVGNYVEMEADGKAKSFKSKLSKFFWDGGSAYDAWFSCASNQVAQVLLTLPYSFSQLGMLSGILFQLFY
GLLGSWTAYLISTLYIEYRTRKEREKVDFRNHVIQWFEVLDGLLGKHWRNVGLAFNCTFLLFGSVIQLIACASNIYYIND
NLDKRTWTYIFGACCATTVFIPSFHNYRVWSFLGLVMTTYTAWYLTIASFLHGQVEGVKHSGPTKVVLYFTGATNILYTF
GGHAVTVEIMHAMWKPQKFKAIYLFATLYVLTLTLPSASAVYWAFGDLLLNHSNAFSLLPKSPFRDMAFITFGFACTPLY
FVWEKAIGMHECKSLCKRAAARLPVVIPIWFLAIIFPFFGPINSTVGSLLVSFTVYIIPALAHIFTYRSAAARENAVESP
PRFLGGWIGSYTINVFVVVWVFVVGFGFGGWASITNFVHQIDTFGLFTKCYQCPLPPPPTIFNITSAPPPLHHPLPRNHS
HTP
>Malsy_06g019610
MTAQKQSEEAITFNQTVDREEEEEHGADDNSSFNLRSFLWHGGSVYDAWFSCASNQVAQVFYGIMERWTAYLISILYVEY
RSRKEKENVSFKNHVIQWFEVLDGEWCNGQSHDVGVQTCSDGSYYIGELKYGTKHGLGCYHLRSVLRFLISTVHSIVHSI
AAKLRDREKHQVPFRM
>Malsy_07g018770
MSAQKQSEEAITFNQTDGREEEEEHAADKNSGFNLRSFLWHGGSVYDAWFSCASNQVAQVLLTLPYSFSQLGMLSGIIFQ
VFYGIMGSWTAYLISILYVEYRSRKEKENVSFKNHVIQWFEVLDGLLGPYWKAIGLAFNCTFLLFGSVIQLIGCASNIYY
INDHLDKRTWTYIFGACCATTVFIPSFHNYRIWSFLGLGMTTYTAWYMTIAAIVHGQVEGVKHSGPDKLVLYFTGATNIL
YTFGGHAVTVEIMHAMWKPQKFKYVYLFATLYVFTLTLPSATAVYWAFGDQLLTHSNAFSLLPRNKWRDAGVTLMLIHQF
ITFGFACTPLYFVWEKVIGMHDTKSICLRAIARLPVVIPIWFLAIIFPFFGPINSAVGALLVSFTVYIIPALAHMLTFKS
AAARQNAAEKLPFFLPSWTGMYVVNAFIVVWVLVVGFGFGGWASMTNFIRQVDTFGLFAKCYQCPPKVSASPPPHH
>Malsy_08g015210
MASEKVAQVLLTLPYSFSQLGLLSGILFQLFYGLMGSWTAYLISLLYVEYRTRKEREKVDFRNHVIQWFEVLDGLLGKHW
RNVGLFFNCTFLLFGSVIQLIACASNIYYINDNLDKRTWTYIFGACCATTVFIPSFHNYRIWSFLGLIMTTYTAWYLTIA
SLIHGQVEGVKHSGPSTMVLYFTGATNILYTFGGHAVTVEIMHAMWKPQKFKLIYLMATLYVLTLTLPSASAVYWAFGDN
LLTHSNALAMLPKTRFRDTAVVLMLIHQFITFGFACTPLYFVWEKFIQMHETKSMVKRALARLPVVIPIWFLAIIFPFFG
PINSTVGSLLVSFTVYIIPALAHMVTFASASARENAVEKPPSFLGGWAGSYTMNIFVVAWVLIVGFGFGGWASMLNFINQ
VNTFGLFTKCYQCPPRKA
>Malsy_10g011990
MESSDKVVETVIVGNYVEMEADGKAKSFKSKLSKFLWDGGSAYDAWFSCASNQVAQVLLTLPYSFSQLGMLSGILFQLFY
GLLGSWTAYLISTLYIEYRTRKEREKIDFRNHVIQWFEVLDGLLGKHWRNVGLAFNCTFLLFGSVIQLIACASNIYYIND
NLDKRTWTYIFGACCATTVFIPSFHNYRVWSFLGLVMTTYTAWYLTIASFLHGQVEGVKHSGPTKLVLYFTGATNILYTF
GGHAVTVEIMHAMWKPQKFKAIYLFATLYVLTLTLPSASAVYWAFGDLLLNHSNAFSLLPKSPFRDMAVILMLIHQFITF
GFACTPLYFVWEKAIGMHECKSLCKRAAARLPVVIPIWFLAIIFPFFGPINSTVGSLLVSFTVYIIPSLAHIFTYRSAAA
RENAVESPPRFLGGWIGSYTINVFVVVWVFVVGFGFGGWASITNFVHQIDTFGLFTKCYQCPPPLPPMVFNTTSAPPPLR
HPLPRNHSLTP
>Malsy_12g014800
MLAQKQAEEAIVSNDHEGKEDHPQENDEENTSMFNVKNFLWHGGSVWDAWFSCASNQVAQVLLTLPYSFSQLGFLSGILL
QLFYGILGSWTAYLISVLYMEYRTRKGKENVNFKNHVIQWFEVLDGLLGPYWKAVGLAFNCTFLLFGSVIQLIACASNIY
YINDHLDKRTWTYIFGACCATTVFIPSFHNYRIWSFLGLGMTTYTAWYLTIAAVVHGQVEGVTHTAPTKLVLYFTGATNI
LYTEIMHAMWKPQKFKSIYLYATLYVFTLTLPSATSVYWAFGDELLNHSNAFSLLPKNGWRDAAVILMLIHQFITFGFAC
TPLYFVWEKVIGMHDTKSICLRALARLPVVIPIWFLAIIFPFFGPINSAVGALLVSFTVYIIPSLAHMLTYRKASARQNA
AEKPPFFLRSWTAMYVINSFIVVWVLVIGFGFGGWASVTNFVRQVDTFGLFAKCYQCHPPKPPLAAAAPPLH
>Malsy_15g031080
MASEKVAQVLLTLPYSFSQLGLLSGILFQLFYGLMGSWTAYLISLLYVEYRTRKEREKVDFRKHVIQWFEVLDGLLGKHW
RNVGLFFNCTFLLFGSVIQLIACASNIYYINDNLDKRTWTYIFGACCATTVFIPSFHNYRIWSFLGLIMTTYTAWYLTIA
SLIHGQVEGVKHSGPSTMVLYFTGATNILYTFGGHAVTVEIMHAMWKPQKFKLIYLMATLYVLTLTLPSASAVYWAFGDN
LLTHSNALAMLPKTRFRDTAVVLMLIHQFITFGFACTPLYFVWEKFIQMHETKSMVKRALARLPVVIPIWFLAIIFPFFG
PINSTVGSLLVSFTVYIIPALAHMVTFASASARENAVEKPPSFLGGWAGSYTMNIFVVVWVLIVGFGFGGWASMLNFINQ
VNTFGLFTKCYQCPPHKA
>Malsy_16g021910
MLLQLHAPFSLHSFHSFKDQNEINHYLSPSPLSVYLYFLSPECEELKKKQSEEAITFNQTVNREEEEAHAADDNSGFNLR
SFIWHGGSIYDAWFSCASNQVAQVLLTLPYSFSQLGMLLGIVFQVFYEIMGSWIVYLISILYVEYRSRKEKENVSFKNAV
IQWFEVLDREWCNGQSHGVGVQTYSNGSCYIEELKYGAKHDLGCYHLRSVLRFLISTVHSIAAKLRDREKHQEPFRT
>Pruav_sc0000030.1_g1280.1.mk
MASEKVETVIAGSYVEMEREGEEIDSKTTKSKLSTFLWHGGSAYDACGLKFLMGCWGSTGGMLASFSTALFFCSDLNIYY
INDNLDKRTWTYIFGACCATTVFIPSFHNYRIWSFLGLIMTTYTAWYLTIASLIHGKVEGVKHSGPTTMVLYFTGATNIL
YTFGGHAVTVEIMHAMWKPQKFKLIYLMATLYVLTLTLPSASAVYWAFGDNLLTHSNALALLPRTGFRDTAVVLMLIHQF
ITFGFACTPLYFVWEKFIQMHETKSMLKRALARLPVVIPIWFLAIIFPFFGPINSTVGSLLVSFTVYIIPALAHMVTFAS
ASARENAVERPPSLLGGWAGSYAINSFVVVWVLIVGFGFGGWASMLNFIRQVDTFGLFTKCYQCPPHKA
>Pruav_sc0000373.1_g220.1.mk
MAASAEKVADTVIVGSYVEMETEGKPKSVKSKLSKFFWDGGSAYDAWFSCASNQWFEVLDGLLGKHWRNVGLAFNCTFLL
FGSVIQLIACASNIYYINDNLDKRTWTYIFGACCATTVFIPSFHNYRVWSFLGLVMTTYTAWYLTIASFLHGQLVLYFTG
ATNILYTFGGHAVTVEIMHAMWKPQKFKAIYLYATLYVLTLTLPSASAVYWAFGDMLLNHSNAFSLLPKSPFRDMAFITF
GFACTPLYFVWEKAIGMHECKSLCKRAAARLPVVIPIWFLAIIFPFFGPINSTVGSLLVSFTVYIIPALAHIFTYKSAAA
RENAVERPPRFLGGWIGSYTINVFVVVWVFVVGFGFGGWASITNFVHQIDTFGLFTKCYQCPPPPPPMVFNTTSAPAPIH
HPHPHRP
>Pruav_sc0001687.1_g170.1.mk
MQWFEVLDGLLGPYWKAVGLAFNCTFLLFGSVIQLIACASNIYYINDNLDKRTWTYIFGACCATTVFIPSFHNYRIWSFL
GLGMTTYTAWYLTIAAVVHGQKEGVTHTAPTKLVLYFTGATNILYTFGGHAVTVEIMHAMWKPQKFKYIYLFATVYVFTL
TIPSATSVYWAFGDELLNHANAFSLLPKNAWRDAAVILMLIHQFITFGFACTPLYFVWEKVIGMHDTKSICLRALARLPV
VIPIWFLAIIFPFFGPINSAVGALLVSFTVYIIPSLAHMLTYRKASARQPPFFLPSWTAMYVINSFIVVWVLVIGFGFGG
WASMTNFVRQVDNFGLFAKCYQCNSPKLPAAAAPHH
>Pyrbr_009340597.2_cds_XP_009338872.1_1
MLAQKQAEEAIVSNDNEGKEDHLQENDEENTSMFNVKNFLWHGGSVWDAWFSCASNQVAQVLLTLPYSFSQLGFLSGILL
QLFYGILGSWTAYLISVLYMEYRNRKEKENVNFKNHVIQWFEVLDGLLGPYWKAVGLAFNCTFLLFGSVIQLIACASNIY
YINDHLDKRTWTYIFGACCATTVFIPSFHNYRIWSFLGLGMTTYTAWYLTIAAVVHGQVEGVTHTAPTKLVLYFTGATNI
LYTFGGHAVTVEIMHAMWKPQKFKSIYLYATLYVFTLTLPSATSVYWAFGDELLNHSNAFSLLPKNGWRDAAVILMLIHQ
FITFGFACTPLYFVWEKVIGMHGTKSICLRALARLPVVIPIWFLAIIFPFFGPINSAVGALLVSFTVYIIPSLAHMLTYR
KASARQNAAEKPPFFLRSWTAMYVINSFIVVWVLVIGFGFGGWASMTNFVRQVDTFGLFAKCYQCQPPKPPLAAAAPPHH
>Pyrbr_009341962.2_cds_XP_009340237.1_1
MESSDKVVETVIVGNYVEMEADGKAKSFKSKLSKFFWDGGSAYDAWFSCASNQVAQVLLTLPYSFSQLGMLSGILFQLFY
GLLGSWTAYLISTLYIEYRTRKEREKVDFRNHVIQWFEVLDGLLGKHWRNVGLAFNCTFLLFGSVIQLIACASNIYYIND
NLDKRTWTYIFGACCATTVFIPSFHNYRVWSFLGLVMTTYTAWYLTIASFLHGQVEGVKHSGPTKVVLYFTGATNILYTF
GGHAVTVEIMHAMWKPQKFKAIYLFATLYVLTLTLPSASAVYWAFGDLLLNHSNAFALLPKSPFRDMAVILMLIHQFITF
GFACTPLYFVWEKAIGMHECKSLCKRAAARLPVVIPIWFLAIIFPFFGPINSTVGSLLVSFTVYIIPALAHIFTYRSAAA
RENAVESPPRFLGGWIGSYTINVFVVVWVFVVGFGFGGWASITNFVHQIDTFGLFTKCYQCPLPPPPAIFNTTSAPPPLH
HPLPSNHSHTP
>Pyrbr_009343393.2_cds_XP_009341668.1_1
MASEKVETVIAGNYVEMERESDVKTSAKSKLSTFLWHGGSAYDAWFSSASNQVAQVLLTLPYSFSQLGLLSGILFQLFYG
LMGSWTAYLISLLYVEYRTRKEREKVDFRNHVIQWFEVLDGLLGKHWRNVGLFFNCTFLLFGSVIQLIACASNIYYINDN
LDKRTWTYIFGACCATTVFIPSFHNYRIWSFLGLIMTTYTAWYLTIASLIHGQVEGVKHSGPSTMVLYFTGATNILYTFG
GHAVTVEIMHAMWKPQKFKLIYLMATLYVLTLTLPSASAVYWAFGDNLLTHSNALAMLPKTRFRDTAVVLMLIHQFITFG
FACTPLYFVWEKFIQMHETKSMVKRALARLPVVIPIWFLAIIFPFFGPINSTVGSLLVSFTVYIIPALAHMVTFASASAR
ENAVEKPPSFLGGWAGSYTMNIFVVVWVLIVGFGFGGWASMLNFINQVNTFGLFTKCYQCPPHKA
>Pyrbr_009346343.2_cds_XP_009344618.1_1
MAAQKQSEEAITFNQTVDREEEEHAADPNSGFNLRSFLWHGGSVYDAWFSCASNQVAQVLLTLPYSFSQLGMLSGIIFQV
FYGIMGSWTAYLISILYVEYRSRKEKENVSFKNHVIQWFEVLDGLLGPYWKAVGLAFNCTFLLFGSVIQLIGCASNIYYI
NDHLDKRTWTYIFGACCATTVFIPSFHNYRIWSFLGLGMTTYTAWYMTIAAIVHGQVEGVKHSGPDKLVWYFTGATNILY
TFGGHAVTVEIMHAMWKPQKFKYVYLFATLYVFTLTLPSATAVYWAFGDQLLTHSNALALLPRTKWRDAGVTLMLIHQFI
TFGFACTPLYFVWEKVIGMHDTKSICLRAIARLPVVIPIWFLAIIFPFFGPINSAVGALLVTFTVYIIPALAHMLTFKSA
SARQNAAEKLPFFLPSWTGMYVVNAFIVVWVLVVGFGFGGWASVTNFIRQVDTFGLFAKCYQCPPKVSASLPPHH
>Pyrbr_009352564.2_cds_XP_009350839.1_1
MSAQRQSEEAITFNQTDGREEEEEEHAADQNSGFNLRSFLWHGGSVYDAWFSCASNQVAQVLLTLPYSFSQLGMLSGIIF
QVFYGIMGSWTAYLISILYVEYRSRKEKENVSFKNHVIQWFEVLDGLLGPYWKAIGLAFNCTFLLFGSVIQLIGCASNIY
YINDHLDKRTWTYIFGACCATTVFIPSFHNYRIWSFLGLGMTTYTAWYMTIASIVHGQVEGVKHSGPDKLVLYFTGATNI
LYTFGGHAVTVEIMHAMWKPQKFKYVYLFATLYVFTLTLPSATAVYWAFGDQLLTHSNAFSLLPRNKWRDAGVTLMLIHQ
FITFGFACTPLYFVWEKVIGMHDTKSICLRAIARLPVVIPIWFLAIIFPFFGPINSAVGALLVSFTVYIIPALAHMLTFK
SAAARQNAAEKLPFFLPSWTGMYVVNAFIVVWVLVVGFGFGGWASMTNFIRQVDTFGLFAKCYQCPPKVSASPPPHH
>Pyrbr_009360588.2_cds_XP_009358863.1_1
MLAQKQAEEAIVSNDNEGKEDHLQENDEENTSMFNVKNFLWHGGSVWDAWFSCASNQVAQVLLTLPYSFSQLGFLSGILL
QLFYGILGSWTAYLISVLYMEYRNRKEKENVNFKNHVIQWFEVLDGLLGPYWKAVGLAFNCTFLLFGSVIQLIACASNIY
YINDHLDKRTWTYIFGACCATTVFIPSFHNYRIWSFLGLGMTTYTAWYLTIAAVVHGQVEGVTHTAPTKLVLYFTGATNI
LYTFGGHAVTVEIMHAMWKPQKFKSIYLYATLYVFTLTLPSATSVYWAFGDELLNHSNAFSLLPKNGWRDAAVILMLIHQ
FITFGFACTPLYFVWEKVIGMHGTKSICLRALARLPVVIPIWFLAIIFPFFGPINSAVGALLVSFTVYIIPSLAHMLTYR
KASARQNAAEKPPFFLRSWTAMYVINSFIVVWVLVIGFGFGGWASMTNFVRQVDTFGLFAKCYQCQPPKPPLAAAAPPHH
>Pyrbr_009368703.2_cds_XP_009366978.1_1
MASEKVETVIAGNYVEMEREESDAQTSAKSKLSTFLWHGGSAYDAWFSCASNQVAQVLLTLPYSFSQLGLLSGILFQLFY
GLMGSWTAYLISLLYVEYRTRKEREKVDFRNHVIQWFEVLDGLLGKHWRNVGLFFNCTFLLFGSVIQLIACASNIYYIND
NLDKRTWTYIFGACCATTVFIPSFHNYRIWSFLGLIMTTYTAWYLTIASLIHGQVEGVKHSGPSTMVLYFTGATNILYTF
GGHAVTVEIMHAMWKPQKFKLIYLMATLYVLTLTLPSASAVYWAFGDNLLTHSNALAMLPKTRFRDTAVVLMLIHQFITF
GFACTPLYFVWEKFIQMHETKSMVKRALARLPVVIPIWFLAIIFPFFGPINSTVGSLLVSFTVYIIPALAHMVTFASASA
RENAVEKPPSFLGGWAGSYTMNIFVVVWVLIVGFGFGGWASMLNFINQVNTFGLFTKCYQCPPHKA
>Pyrbr_009371923.2_cds_XP_009370198.1_1
MLAQKQAEEAIVSNDHEGKEEHLQENDEENTSMFNVKNFLWHGGSVWDAWFSCASNQVAQVLLTLPYSFSQLGLLSGILL
QIFYGIVGSWTAYLISVLYMEYRSRKEKENVNFKNHVIQWFEVLDGLLGPYWKALGLAFNCTFLLFGSVIQLIACASNIY
YINDNLDKRTWTYIFGACCATTVFIPSFHNYRIWSFLGLGMTTYTAWYLTIAAAVHGQDEGVTHTAPTKLVLYFTGATNI
LYTFGGHAVTVEIMHAMWKPQKFKYIYLYATLYVFTLTIPSATSVYWAFGDELLNHSNAFSLLPKNGWRDAAVILMLIHQ
FITFGFACTPLYFVWEKVIGMHDTKSICLRALARLPVVIPIWFLAIIFPFFGPINSAVGALLVSFTVYIIPSLAHMLTYR
KASARQNAAEKPPFFLRSWTAMYVINSFIVLWVLVIGFGFGGWASMTNFVRQVDTFGLFAKCYQCKPPKPPLAAAAPPHH
>Pyrbr_009379402.2_cds_XP_009377677.1_1
MESSDKVVETVIVGNYVEMEADGKAKSFKSKLSKFLWDGGSAYDAWFSCASNQVAQVLLTLPYSFSQLGMLSGILFQLFY
GLLGSWTAYLISTLYIEYRTRKEREKIDFRNHVIQWFEVLDGLLGKHWRNVGLAFNCTFLLFGSVIQLIACASNIYYIND
NLDKRTWTYIFGACCATTVFIPSFHNYRVWSFLGLVMTTYTAWYLTIASFLHGQVEGVKHSGPTKLVLYFTGATNILYTF
GGHAVTVEIMHAMWKPQKFKAIYLFATLYVLTLTLPSASAVYWAFGDLLLNHSNAFSLLPKSPFRDMAVILMLIHQFITF
GFACTPLYFVWEKAIGMHECKSLCKRAAARLPVVIPIWFLAIIFPFFGPINSTVGSLLVSFTVYIIPALAHIFTYRSAAA
RENAVESPPRFLGGWIGSYTINVFVVVWVFVVGFGFGGWASITNFVHQIDTFGLFTKCYQCPPPLPPMVFNTTSAPPPLR
HTLPRNHSHTP
>Pyrbr_009379404.2_cds_XP_009377679.1_1
MESSDKVVETVIVGNYVEMEADGKAKSFKSKLSKFLWDGGSAYDAWFSCASNQVAQVLLTLPYSFSQLGMLSGILFQLFY
GLLGSWTAYLISTLYIEYRTRKEREKIDFRNHVIQWFEVLDGLLGKHWRNVGLAFNCTFLLFGSVIQLIACASNIYYIND
NLDKRTWTYIFGACCATTVFIPSFHNYRVWSFLGLVMTTYTAWYLTIASFLHGQVEGVKHSGPTKLVLYFTGATNILYTF
GGHAVTVEIMHAMWKPQKFKAIYLFATLYVLTLTLPSASAVYWAFGDLLLNHSNAFSLLPKSPFRDMAVILMLIHQFITF
GFACTPLYFVWEKAIGMHECKSLCKRAAARLPVVIPIWFLAIIFPFFGPINSTVGSLLVSFTVYIIPALAHIFTYRSAAA
RENAVESPPRFLGGWIGSYTINVFVVVWVFVVGFGFGGWASITNFVHQIDTFGLFTKCYQCPPPLPPMVFNTTSAPPPLR
HTLPRNHSHTP
>Pyrco_BartlettDH_AUX.Chr12
MLTPKQAEEAIVSNDHEGKEDHLQENDEENTSMFNVKNFLWHGGSVWDAWFSCASNQVAQVLLTLPYSFSQLGFLSGILL
QLFYGILGSWTAYLISVLYMEYRNRKEKENVNFKNHVIQWFEVLDGLLGPYWKAVGLAFNCTFLLFGSVIQLIACASNIY
YINDHLDKRTWTYIFGACCATTVFIPSFHNYRIWSFLGLGMTTYTAWYLTIAAAVHGQVEGVTHTAPTKLVLYFTGATNI
LYTFGGHAVTVEIMHAMWKPQKFKSIYLYATLYVFTLTLPSATSVYWAFGDELLNHSNAFSLLPKNGWRDAAVILMLIHQ
FITFGFACTPLYFVWEKVIGMHGTKSICLRALARLPVAIPIWFLAIIFPFFGPINSAVGALLVSFTVYIIPSLAHMLTYR
KASARQNAAEKPPFFLRSWTAMYVINSFIVVWVLVIGFGFGGWASMTNFVKQVDTFGLFAKCYQCQPPKPPLAAAAPPHH
>Pyrco_BartlettDH_AUX.Chr4
MLAQKQAEEAIVSNDHEGKEEHVQENDEENTSMFNVKNFLWHGGSVWDAWFSCASNQVAQVLLTLPYSFSQLGLLSGILL
QIFYGIVGSWTAYLISVLYMEYRSRKEKENVNFKNHVIQWFEVLDGLLGPYWKALGLAFNCTFLLFGSVIQLIACASNIY
YINDNLDKRTWTYIFGACCATTVFIPSFHNYRIWSFLGLGMTTYTAWYLTIAAAVHGQDEGVTHTAPTKLVLYFTGATNI
LYTFGGHAVTVEIMHAMWKPQKFKYIYLYATLYVFTLTIPSATSVYWAFGDELLNHSNAFSLLPKNGWRDAAVILMLIHQ
FITFGFACTPLYFVWEKVIGMHDTKSICLRALARLPDEIPIWFLAIIFPFFGPINSAVGALLVSFTVYIIPSLAHMLTYR
KASARQNAAEKPPFFLRSWTAMYVINSFIVLWVLVIGFGFGGWASMTNFVRQVNTFGLFAKCYQCKPPKPPLAAAAPPHH
>Pyrco_BartlettDH_new_AUX.Chr1
SAMAAQKQSEEAITFNQTVDREEEEEHAADPNSGFNLRSFLWHGGSVYDAWFSCASNQVAQVLLTLPYSFSQLGMLSGII
FQVFYGIMGSWTAYLISILYVEYRSRKEKENVSFKNHVIQWFEVLDGLLGPYWKAVGLAFNCTFLLFGSVIQLIGCASNI
YYINDHLDKRTWTYIFGACCATTVFIPSFHNYRIWSFLGLGMTTYTAWYMTIAAIVHGQVEGVKHSGPDKLVWYFTGATN
ILYTFGGHAVTVEIMHAMWKPQKFKYVYLFATLYVFTLTLPSATAVYWAFGDQLLTHSNALALLPRTKWRDAGVTLMLIH
QFITFGFACTPLYFVWEKVIGMHDTKSICLRAIARLPVVIPIWFLAIIFPFFGPINSAVGALLVTFTVYIIPALAHMLTF
KSASARQNAAEKLPFFLPSWTGMYVVNAFIVVWVLVVGFGFGGWASVTNFIRQVDTFGLFAKCYQCPPKVSASLPPHH
>Pyrco_BartlettDH_new_AUX.Chr7
MSAQKQSEEAITFNQTDGREDEEEEHAADQNSGFNLRSFLWHGGSVYDAWFSCASNQVAQVLLTLPYSFSQLGMLSGIIF
QVFYGIMGSWTAYLISILYVEYRSRKEKENVSFKNHVIQWFEVLDGLLGPYWKAIGLAFNCTFLLFGSVIQLIGCASNIY
YINDHLDKRTWTYIFGACCATTVFIPSFHNYRIWSFLGLGMTTYTAWYMTIASIVHGQVEGVKHSGPDKLVLYFTGATNI
LYTFGGHAVTVEIMHAMWKPQKFKYVYLFATLYVFTLTLPSATAVYWAFGDQLLTHSNAFSLLPRNKWRDAGVTLMLIHQ
FITFGFACTPLYFVWEKVIGMHDTKSICLRAIARLPVVIPIWFLAIIFPFFGPINSAVGALLVSFTVYVIPALAHMLTFK
SAAARQNAAEKLPFFLPSWTGMYVVNAFIVVWVLVVGFGFGGWASMTNFIRQVDTFGLFAKCYQCPPKVSASPPPHH
>Pyrco_BartlettDH_new_AUX_Chr10
MESSDKVVETVIVGNYVEMEADGKAKSFKSKLSKFLWDGGSAYDAWFSCASNQVAQVLLTLPYSFSQLGMLSGILFQLFY
GLLGSWTAYLISTLYIEYRTRKEREKIDFRNHVIQWFEVLDGLLGKHWRNVGLAFNCTFLLFGSVIQLIACASNIYYIND
NLDKRTWTYIFGACCATTVFIPSFHNYRVWSFLGLVMTTYTAWYLTIASFLHGQVEGVKHSGPTKLVLYFTGATNILYTF
GGHAVTVEIMHAMWKPQKFKAIYLFATLYVLTLTLPSASAVYWAFGDLLLNHSNAFSLLPKSPFRDMAFITFGFACTPLY
FVWEKAIGMHECKSLCKRAAARLPVVIPIWFLAIIFPFFGPINSTVGSLLVSFTVYIIPALAHIFTYRSAAARENAVESP
PRFLGGWIGSYTINVFVVVWVFVVGFGFGGWASITNFVHQIDTFGLFTKCYQCPPPLPPMVFNTTSAPPPLRHPLPRNHS
HTP
>Pyrco_BartlettDH_new_AUX_Chr15
MASEKVETVIAGNYVEMEREESDAQTSAKSKLSTFLWHGGSAYDAWFSCASNQVAQVLLTLPYSFSQLGLLSGILFQLFY
GLMGSWTAYLISLLYVEYRTRKEREKVDFRNHVIQWFEVLDGLLGKHWRNVGLFFNCTFLLFGSVIQLIACASNIYYIND
NLDKRTWTYIFGACCATTVFIPSFHNYRIWSFLGLIMTTYTAWYLTIASLIHGQVEGVKHSGPSTMVLYFTGATNILYTF
GGHAVTVEIMHAMWKPQKFKLIYLMATLYVLTLTLPSASAVYWAFGDNLLTHSNALAMLPKTRFRDTAVVLMLIHQFITF
GFACTPLYFVWEKFIQMHETKSMVKRALARLPVVIPIWFLAIIFPFFGPINSTVGSLLVSFTVYIIPALAHMVTFASASA
RENAVEKPPSFLGGWAGSYTMNIFVVVWVLIVGFGFGGWASMLNFINQVNTFGLFTKCYQCPPHKA
>Pyrco_BartlettDH_new_AUX_Chr5
MESSDKVVETVIVGNYVEMEADGKAKSFKSKLSKFFWDGGSAYDAWFSCASNQVAQVLLTLPYSFSQLGMLSGILFQLFY
GLLGSWTAYLISTLYIEYRTRKEREKVDFRNHVIQWFEVLDGLLGKHWRNVGLAFNCTFLLFGSVIQLIACASNIYYIND
NLDKRTWTYIFGACCATTVFIPSFHNYRVWSFLGLVMTTYTAWYLTIASFLHGQVEGVKHSGPTKVVLYFTGATNILYTF
GGHAVTVEIMHAMWKPQKFKAIYLFATLYVLTLTLPSASAVYWAFGDLLLNHSNAFALLPKSPFRDMAVILMLIHQFITF
GFACTPLYFVWEKAIGMHECKSLCKRAAARLPVVIPIWFLAIIFPFFGPINSTVGSLLVSFTVYIIPALAHIFTYRSAAA
RENAVESPPRFLGGWIGSYTINVFVVVWVFVVGFGFGGWASITNFVHQIDTFGLFTKCYQCPLPPPPAIFNTTSAPPPLH
HPLPSNHSHTP
>Pyrco_BartlettDH_new_AUX_Chr8
MASEKVETVIAGNYVEMEREESDVKTSAKSKLSTFLWHGGSAYDAWFSSASNQVAQVLLTLPYSFSQLGLLSGILFQLFY
GLMGSWTAYLISLLYVEYRTRKEREKVDFRNHVIQWFEVLDGLLGKHWRNLGLFFNCTFLLFGSVIQLIACASNIYYIND
NLDKRTWTYIFGACCATTVFIPSFHNYRIWSFLGLIMTTYTAWYLTIASLIHGQVEGVKHSGPSTMVLYFTGATNILYTF
GGHAVTVEIMHAMWKPQKFKLIYLMATLYVLTLTLPSASAVYWAFGDSLLTHSNALAMLPKTRFRDTAVVLMLIHQFITF
GFACTPLYFVWEKFIQMHETKSMVKRALARLPVVIPIWFLAIIFPFFGPINSTVGSLLVSFTVYIIPALAHMVTFASASA
RENAVEKPPSFLGGWAGSYTMNIFVVVWVLIVGFGFGGWASMLNFINQVNTFGLFTKCYQCPPHKA
>Pyrco_Bartlett_001009.1
MESSDKVVETVIVGNYVEMEADGKAKSFKSKLSKFLWDGGSAYDAWFSCASNQVAQVLLTLPYSFSQLGMLSGILFQLFY
GLLGSWTAYLISTLYIEYRTRKEREKIDFRNHWFEVLDGLLGKHWRNVGLAFNCTFLLFGSVIQLIACASNIYYINDNLD
KRTWTYIFGACCATTVFIPSFHNYRVWSFLGLVMTTYTAWYLTIASFLHGQVEGVKHSGPTKLVLYFTGATNILYTFGGH
AVTVEIMHAMWKPQKFKAIYLFATLYVLTLTLPSASAVYWAFGDLLLNHSNAFSLLPKSPFRDMAFITFGFACTPLYFVW
EKAIGMHECKSLCKRAAARLPVVIPIWFLAIIFPFFGPINSTVGSLLVSFTVYIIPALAHIFTYRSAAARENAVESPPRF
LGGWIGSYTINVFVVVWVFVVGFGFGGWASITNFVHQIDTFGLFTKCYQCPPPLPPMVFNTTSAPPPLRHPLPRNHSHTP
>Pyrco_Bartlett_017232.1
MLAQKQAEEAIVSNDHEAKEEHVQENDEENTSMFNVKNFLWHGGSVWDAWFSCASNQVAQVLLTLPYSFSQLGLLSGILL
QIFYGIVGSWTAYLISVLYMEYRSRKEKENVNFKNHVIQWFEVLDGLLGPYWKALGLAFNCTFLLFGSVIQLIACASNIY
YINDNLDKRTWTYIFGACCATTVFIPSFHNYRIWSFLGLGMTTYTAWYLTIAAVVHGQDEGVTHTAPTKLVLYFTGATNI
LYTFGGHAVTVEIMHAMWKPQKFKYIYLYATLYVFTLTIPSATSVYWAFGDELLNHSNAFSLLPKNGWRDAAVILMLIHQ
FITFGFACTPLYFVWEKVIGMHDTKSICLRALARLPVVIPIWFLAIIFPFFGPINSAVGALLVSFTVYIIPSLAHMLTYR
KASARQNAAEKPPFFLRSWTAMYVINSFIVLWVLVIGFGFGGWASMTNFVRQVNTFGLFAKCYQCKPPKPPLAAAAPPHH
>Pyrco_Bartlett_023752.1
MESSDKVVETVIVGNYVEMEADGKAKSFKSKLSKFFWDGGSAYDAWFSCASNQVAQVLLTLPYSFSQLGMLSGILFQLLY
GLLGSWTAYLISTLYIEYRTRKEREKVDFRNHVIQWFEVLDGLLGKHWRNVGLAFNCTFLLFGSVIQLIACASNIYYIND
NLDKRTWTYIFGACCATTVFIPSFHNYRVWSFLGLVMTTYTAWYLTIASFLHGQVEGVKHSGPTKVVLYFTGATNILYTF
GGHAVTV
>Pyrco_Bartlett_027126.1
MLAQKQAEEAIVSNDHEGKEDHLQENDDENTSMFNVKNFLWHGGSVWDAWFSCASNQVAQVLLTLPYSFSQLGFLSGILL
QLFYGILGSWTAYLISVLYMEYRNRKEKENVNFKNHVIQWFEVLDGLLGPYWKAVGLAFNCTFLLFGSVIQLIACASNIY
YINDHLDKRTWTYIFGACCATTVFIPSFHNYRIWSFLGLGMTTYTAWYLTIAAAVHGQVEGVIHTAPTKLVLYFTGATNI
LYTFGGHAVTV
>Pyrco_Bartlett_035008.1
MASEKVETVIAGNYVEMEREESDAQTSAKSKLSTFLWHGGSAYDAWFSCASNQARTNLILITKILIYIYHCINVAQVLLT
LPYSFSQLGLLSGILFQLFYGLMGSWTAYLISLLYVEYRTRKEREKVDFRNHVIQWFEVLDGLLGKHWRNVGLFFNCTFL
LFGSVIQLIACASNIYYINDNLDKRTWTYIFGACCATTVFIPSFHNYRIWSFLGLIMTTYTAWYLTIASLIHGQVEGVKH
SGPSTMVLYFTGATNILYTFGGHAVTVEIMHAMWKPQKFKLIYLMATLYVLTLTLPSASAVYWAFGDNLLTHSNALAMLP
KTRFRDTAVVLMLIHQFITFGFACTPLYFVWEKFIQMHETKSMVKRALARLPVVIPIWFLAIIFPFFGPINSTVGSLLVS
FTVYIIPALAHMVTFASASARENAVEKPPSFLGGWAGSYTMNIFVVVWVLIVGFGFGGWASMLNFINQVNTFGLFTKCYQ
CPPHKA
>Pyrco_Bartlett_035949.1
MASEKVETVIAGNYVEMEREESDVKTSAKSKLSTFLWHGCSSASHTAVLVFPTGTRKEREKVDFRNHVIQWFEVLDGLLG
KHWRNVGLFFNCTFLLFGSVIQLIACASNIYYINDNLDKRTWTYIFGACCATTVFIPSFHNYRIWSFLGLIMTTYTAWYL
TIASLIHGQVEGVKHSGPSTMVLYFTGATNILYTFGGHAVTVEIMHAMWKPQKFKLIYLMATLYVLTLTLPSASAVYWAF
GDSLLTHSNALAMLPKTRFRDTAVVLMLIHQFITFGFACTPLYFVWEKFIQMHETKSMVKRALARLPVVIPIWFLAIIFP
FFGPINSTVGSLLVSFTVYIIPALAHMVTFASASARENAVEKPPSFLGGWAGSYTMNIFVVVWVLIVGFGFGGWASMLNF
INQVNTFGLFTKCYQCPPHKA
>Pyrco_DAnjou_AUX.Chr1
MAAQKQSEEAITFNQTVDREEEEEHAADPNSGFNLRSFLWHGGSVYDAWFSCASNQVAQVLLTLPYSFSQLGMLSGIIFQ
VFYGIMGSWTAYLISILYVEYRSRKEKENVSFKNHVIQWFEVLDGLLGPYWKAVGLAFNCTFLLFGSVIQLIGCASNIYY
INDHLDKRTWTYIFGACCATTVFIPSFHNYRIWSFLGLGMTTYTAWYMTIAAIVHGQVVGVKHSAPDKLVWYFTGATNIL
YTFGGHAVTVEIMHAMWKPQKFKYVYLFATLYVFTLTLPSATAVYWAFGDQLLTHSNAFSLLPRTKWRDAGVTLMLIHQF
ITFGFACTPLYFVWEKVIGMHDTKSICLRAIARLPVVIPIWFLAIIFPFFGPINSAVGALLVTFTVYIIPALAHMLTFKS
ASARQNAAEKLPFFLPSWTGMYVVNAFIVVWVLVVGFGFGGWASVTNFIRQVDTFGLFAKCYQCPPKVSASLPPHH
>Pyrco_DAnjou_AUX.Chr10
MESSDKAVETVIVGNYVEMEADGKAKSFKSKLSKFLWDGGSAYDAWFSCASNQVAQVLLTLPYSFSQLGMLSGILFQLFY
GLLGSWTAYLISTLYIEYRTRKEREKIDFRNHVIQWFEVLDGLLGKHWRNVGLAFNCTFLLFGSVIQLIACASNIYYIND
NLDKRTWTYIFGACCATTVFIPSFHNYRVWSFLGLVMTTYTAWYLTIASFLHGQVEGVKHSGPTKLVLYFTGATNILYTF
GGHAVTVEIMHAMWKPQKFKAIYLFATLYVLTLTLPSASAVYWAFGDLLLNHSNAFSLLPKSPFRDMAFITFGFACTPLY
FVWEKAIGMHECKSLCKRAAARLPVVIPIWFLAIIFPFFGPINSTVGSLLVSFTVYIIPALAHIFTYRSAAARENAVESP
PRFLGGWIGSYTINVFVVVWVFVVGFGFGGWASITNFVHQIDTFGLFTKCYQCPPPLPPMVFNTTSAPPPLRHPLPRNHS
HTP
>Pyrco_DAnjou_AUX.Chr12
MLAQKQAEEAIVSNDHEGKEDHLQENDDENTSMFNVKNFLWHGGSVWDAWFSCASNQVAQVLLTLPYSFSQLGFLSGILL
QLFYGILGSWTAYLISVLYMEYRNRKEKENVNFKNHVIQWFEVLDGLLGPYWKAVGLAFNCTFLLFGSVIQLIACASNIY
YINDHLDKRTWTYIFGACCATTVFVPSFHNYRIWSFLGLGMTTYTAWYLTIAAVVHGQNKHITHCSACSVRALRDTIGS
>Pyrco_DAnjou_AUX.Chr15
MASEKVAQVLLTLPYSFSQLGLLSGILFQLFYGLMGSWTAYLISLLYVEYRTRKEREKVDFRNHVIQLIACASNIYYIND
NLDKRTWTYIFGACCATTVFIPSFHNYRIWSFLGLIMTTYTAWYLTIASLIHGQ
>Pyrco_DAnjou_AUX.Chr4
MLAQKQAEEAIVSNDHEGKEEHVQENDEENTSMFNVKNFLWHGGSVWDAWFSCASNQVAQVLLTLPYSFSQLGLLSGILL
QIFYGIVGSWTAYLISVLYMEYRSRKEKENVNFKNHVIQWFEVLDGLLGPYWKALGLAFNCTFLLFGSVIQLIACASNIY
YINDNLDKRTWTYIFGACCATTVFIPSFHNYRIWSFLGLGMTTYTAWYLTIAAAVHGQDEGVTHTAPTKLVLYFTGATNI
LYTFGGHAVTVEIMHAMWKPQKFKYIYLYATLYVFTLTIPSATSVYWAFGDELLNHSNAFSLLPKNGWRDAAVILMLIHQ
VIGMHDTKSICLRALARLPVVIPIWFLAIIFPFFGPINSAVGALLVSFTVYIIPSLAHMLTYRKASARQNAAEKPPFFLR
SWTAMYVINSFIVLWVLVIGFGFGGWASMTNFVRQVNTFGLFAKCYQCKPPKPPLAAAAPPHH
>Pyrco_DAnjou_AUX.Chr5
MESSDKVVETVIVGNYVEMEADGKAKSFKSKLSKFFWDGGSAYDAWFSCASNQVAQVLLTLPYSFSQLGMLSGILFQLFY
GLLGSWTAYLISTLYIEYRTRKEREKVDFRNHVIQWFEVLDGLLGKHWRNVGLAFNCTFLLFGSVIQLIACASNIYYIND
NLDKRTWTYIFGACCATTVFIPSFHNYRVWSFLGLVMTTYTAWYLTIASFLHGQVEGVKHSGPTKVVLYFTGATNILYTF
GGHAVTVEIMHAMWKPQKFKAIYLFATLYVLTLTLPSASAVYWAFGDLLLNHSNAFALLPKSPFRDMAFITFGFACTPLY
FVWEKAIGMHECKSLCKRAAARLPVVIPIWFLAIIFPFFGPINSTVGSLLVSFTVYIIPALAHIFTYRSAAARENAVESP
PRFLGGWIGSYTINVFVVVWVFVVGFGFGGWASITNFVHQIDTFGLFTKCYQCPLPPPPAIFNTTSAPPPLHHPLPSNHS
HTP
>Pyrco_DAnjou_AUX.Chr7
MSAQKQSEEAITFNQTDGREEEEEEHAADQNSGFNLRSFLWHGGSVYDAWFSCASNQVAQVLLTLPYSFSQLGMLSGIIF
QVFYGIMGSWTAYLISILYVEYRSRKEKENVSFKNHVIQWFEVLDGLLGPYWKAIGLAFNCTFLLFGSVIQLIGCASNIY
YINDHLDKRTWTYIFGACCATTVFIPSFHNYRIWSFLGLGMTTYTAWYMTIASIVHGQVEGVKHSGPDKLVLYFTGATNI
LYTFGGHAVTVEIMHAMWKPQKFKYVYLFATLYVFTLTLPSATAVYWAFGDQLLTHSNAFSLLPRNKWRDAGVTLMLIHQ
FITFGFACTPLYFVWEKVIGMHDTKSICLRAIARLPVVIPIWFLAIIFPFFGPINSAVGALLVSFTVYVIPALAHMLTFK
SAAARQNAAEKLPFFLPSWTGMYVVNAFIVVWVLVVGFGFGGWASMTNFIRQVDTFGLFAKCYQCPPKVSASPPPHH
>Pyrco_Danjou_new_AUX.Chr8
MASEKVETVIAGNYVEMEREESDVKTSAKSKLSTFLWHGGSAYDAWFSSASNQVAQVLLTLPYSFSQLGLLSGILFQLFY
GLMGSWTAYLISLLYVEYRTRKEREKVDFRNHVIQWFEVLDGLLGKHWRNLGLFFNCTFLLFGSVIQLIACASNIYYIND
NLDKRTWTYIFGACCATTVFIPSFHNYRIWSFLGLIMTTYTAWYLTIASLIHGQVEGVKHSGPSTMVLYFTGATNILYTF
GGHAVTVEIMHAMWKPQKFKLIYLMATLYVLTLTLPSASAVYWAFGDSLLTHSNALAMLPKTRFRDTAVVLMLIHQFITF
GFACTPLYFVWEKFIQMHETKSMVKRALARLPVVIPIWFLAIIFPFFGPINSTVGSLLVSFTVYIIPALAHMVTFASASA
RENAVEKPPSFLGGWAGSYTMNIFVVVWVLIVGFGFGGWASMLNFINQVNTFGLFTKCYQCPPHKA
>Pyrusco0g019900.1
MESSDKVVETVIVGNYVEMEADGKAKSFKSKLSKFLWDGGSAYDAWFSCASNQVAQVLLTLPYSFSQLGMLSGILFQLFY
GLLGSWTAYLISTLYIEYRTRKEREKIDFRNHVIQWFEVLDGLLGKHWRNVGLAFNCTFLLFGSVIQLIACASNIYYIND
NLDKRTWTYIFGACCATTVFIPSFHNYRVWSFLGLVMTTYTAWYLTIASFLHGQVEGVKHSGPTKLVLYFTGATNILYTF
GGHAVTVEIMHAMWKPQKFKAIYLFATLYVLTLTLPSASAVYWAFGDLLLNHSNAFSLLPKSPFRDMAVILMLIHQFITF
GFACTPLYFVWEKAIGMHECKSLCKRAAARLPVVIPIWFLAIIFPFFGPINSTVGSLLVSFTVYIIPALAHIFTYRSAAA
RENAVESPPRFLGGWIGSYTINVFVVVWVFVVGFGFGGWASITNFVHQIDTFGLFTKCYQCPPPLPPMVFNTTSAPPPLR
HPLPRNHSHTP
>Pyrusco10g015790.1
MESSDKVVETVIVGNYVEMEADGKAKSFKSKLSKFLWDGGSAYDAWFSCASNQVAQVLLTLPYSFSQLGMLSGILFQLFY
GLLGSWTAYLISTLYIEYRTRKEREKIDFRNHVIQWFEVLDGLLGKHWRNVGLAFNCTFLLFGSVIQLIACASNIYYIND
NLDKRTWTYIFGACCATTVFIPSFHNYRVWSFLGLVMTTYTAWYLTIASFLHGQVEGVKHSGPTKLVLYFTGATNILYTF
GGHAVTVEIMHAMWTPQKFKAIYLFATLYVLTLTLPSASAVYWAFGDLLLNHSNAFSLLPKSPFRDMAVILMLIHQFITF
GFACTPLYFVWEKAIGMHECKSLCKRAAARLPVVIPIWFLAIIFPFFGPINSTVGSLLVSFTVYIIPALAHIFTYRSAAA
RENAVESPPRFLGGWIGSYTINVFVVVWVFVVGFGFGGWASITNFVHQIDTFGLFTKCYQCPPPLPPMVFNTTSAPPPLR
HTLPRNHSHTP
>Pyrusco12g007890.1
MLAQKQAEEAIVSNDNEGKEDHLQENDEENTSMFNVKNFLWHGGSVWDAWFSCASNQVAQVLLTLPYSFSQLGFLSGILL
QLFYGILGSWTAYLISVLYMEYRNRKEKENVNFKNHVIQWFEVLDGLLGPYWKAVGLAFNCTFLLFGSVIQLIACASNIY
YINDHLDKRTWTYIFGACCATTVFIPSFHNYRIWSFLGLGMTTYTAWYLTIAAVVHGQVEGVTHTAPTKLVLYFTGATNI
LYTFGGHAVTVEIMHAMWKPQKFKSIYLYATLYVFTLTLPSATSVYWAFGDELLNHSNAFSLLPKNGWRDAAVILMLIHQ
FITFGFACTPLYFVWEKVIGMHGTKSICLRALARLPVVIPIWFLAIIFPFFGPINSAVGALLVSFTVYIIPSLAHMLTYR
KASARQNAAEKPPFFLRSWTAMYVINSFIVVWVLVIGFGFGGWASMTNFVRQVDTFGLFAKCYQCQPPKPPLAAAAPPHH
>Pyrusco15g003270.1
MASEKVETVIAGNYVEMEREESDAQTSAKSKLSTFLWHGGSAYDAWFSCASNQVAQVLLTLPYSFSQLGLLSGILFQLFY
GLMGSWTAYLISLLYVEYRTRKEREKVDFRNHVIQWFEVLDGLLGKHWRNVGLFFNCTFLLFGSVIQLIACASNIYYIND
NLDKRTWTYIFGACCATTVFIPSFHNYRIWSFLGLIMTTYTAWYLTIASLIHGQVEGVKHSGPSTMVLYFTGATNILYTF
GGHAVTVEIMHAMWKPQKFKLIYLMATLYVLTLTLPSASAVYWAFGDNLLTHSNALAMLPKTRFRDTAVVLMLIHQFITF
GFACTPLYFVWEKFIQMHETKSMVKRALARLPVVIPIWFLAIIFPFFGPINSTVGSLLVSFTVYIIPALAHMVTFASASA
RENAVEKPPSFLGGWAGSYTMNIFVVVWVLIVGFGFGGWASMLNFINQVNTFGLFTKCYQCPPHKA
>Pyrusco15g004150.1
MASEKVETVIAGNYVEMEREESDAQTSAKSKLSTFLWHGGSAYDAWFSCASNQVAQVLLTLPYSFSQLGLLSGILFQLFY
GLMGSWTAYLISLLYVEYRTRKEREKVDFRNHVIQWFEVLDGLLGKHWRNVGLFFNCTFLLFGSVIQLIACASNIYYIND
NLDKRTWTYIFGACCATTVFIPSFHNYRIWSFLGLIMTTYTAWYLTIASLIHGQVEGVKHSGPSTMVLYFTGATNILYTF
GGHAVTVEIMHAMWKPQKFKLIYLMATLYVLTLTLPSASAVYWAFGDNLLTHSNALAMLPKTRFRDTAVVLMLIHQFITF
GFACTPLYFVWEKFIQMHETKSMVKRALARLPVVIPIWFLAIIFPFFGPINSTVGSLLVSFTVYIIPALAHMVTFASASA
RENAVEKPPSFLGGWAGSYTMNIFVVVWVLIVGFGFGGWASMLNFINQVNTFGLFTKCYQCPPHKA
>Pyrusco4g007240.1
MLAQKQAEEAIVSNDHEAKEEHVQENDEENTSMFNVKNFLWHGGSVWDAWFSCASNQVAQVLLTLPYSFSQLGLLSGILL
QIFYGIVGSWTAYLISVLYMEYRSRKEKENVNFKNHVIQWFEVLDGLLGPYWKALGLAFNCTFLLFGSVIQLIACASNIY
YINDNLDKRTWTYIFGACCATTVFIPSFHNYRIWSFLGLGMTTYTAWYLTIAAVVHGQDEGVTHTAPTKLVLYFTGATNI
LYTFGGHAVTVEIMHAMWKPQKFKYIYLYATLYVFTLTIPSATSVYWAFGDELLNHSNAFSLLPKNGWRDAAVILMLIHQ
FITFGFACTPLYFVWEKVIGMHDTKSICLRALARLPVVIPIWFLAIIFPFFGPINSAVGALLVSFTVYIIPSLAHMLTYR
KASARQNAAEKPPFFLRSWTAMYVINSFIVLWVLVIGFGFGGWASMTNFVRQVDTFGLFAKCYQCKPPKPPLAAAAPPHH
>Pyrusco5g012080.1
MESSDKVVETVIVGNYVEMEADGKAKSFKSKLSKFFWDGGSAYDAWFSCASNQVAQVLLTLPYSFSQLGMLSGILFQLLY
GLLGSWTAYLISTLYIEYRTRKEREKVDFRNHVIQWFEVLDGLLGKHWRNVGLAFNCTFLLFGSVIQLIACASNIYYIND
NLDKRTWTYIFGACCATTVFIPSFHNYRVWSFLGLVMTTYTAWYLTIASFLHGQVEGVKHSGPTKVVLYFTGATNILYTF
GGHAVTVEIMHAMWKPQKFKAIYLFATLYVLTLTLPSASAVYWAFGDLLLNHSNAFALLPKSPFRDMAVILMLIHQFITF
GFACTPLYFVWEKAIGMHECKSLCKRAAARLPVVIPIWFLAIIFPFFGPINSTVGSLLVSFTVYIIPALAHIFTYRSAAA
RENAVESPPRFLGGWIGSYTINVFVVVWVFVVGFGFGGWASITNFVHQIDTFGLFTKCYQCPLPPPPAIFNTTSAPPPLH
HPLPSNHSHTP
>Pyrusco7g016180.1
MSAQRQSEEAITFNQTDGREEEEEEHAADQNSGFNLRSFLWHGGSVYDAWFSCASNQVAQVLLTLPYSFSQLGMLSGIIF
QVFYGIMGSWTAYLISILYVEYRSRKEKENVSFKNHVIQWFEVLDGLLGPYWKAIGLAFNCTFLLFGSVIQLIGCASNIY
YINDHLDKRTWTYIFGACCATTVFIPSFHNYRIWSFLGLGMTTYTAWYMTIASIVHGQVEGVKHSGPDKLVLYFTGATNI
LYTFGGHAVTVEIMHAMWKPQKFKYVYLFATLYVFTLTLPSATAVYWAFGDQLLTHSNAFSLLPRNKWRDAGVTLMLIHQ
FITFGFACTPLYFVWEKVIGMHDTKSICLRAIARLPVVIPIWFLAIIFPFFGPINSAVGALLVSFTVYIIPALAHMLTFK
SAAARQNAAEKLPFFLPSWTGMYVVNAFIVVWVLVVGFGFGGWASMTNFIRQVDTFGLFAKCYQCPPKVSASPPPHH
>Pyrusco7g016520.1
MSAQKQSEEAITFNQTDGREEEEEEHAADQNSGFNLRSFLWHGGSVYDAWFSCASNQVAQVLLTLPYSFSQLGMLSGIIF
QVFYGIMGSWTAYLISILYVEYRSRKEKENVSFKNHVIQWFEVLDGLLGPYWKAIGLAFNCTFLLFGSVIQLIGCASNIY
YINDHLDKRTWTYIFGACCATTVFIPSFHNYRIWSFLGLGMTTYTAWYMTIASIVHGQVEGVKHSGPDKLVLYFTGATNI
LYTFGGHAVTVEIMHAMWKPQKFKYVYLFATLYVFTLTLPSATAVYWAFGDQLLTHSNAFSLLPRNKWRDAGVTLMLIHQ
FITFGFACTPLYFVWEKVIGMHDTKSICLRAIARLPVVIPIWFLAIIFPFFGPINSAVGALLVSFTVYVIPALAHMLTFK
SAAARQNAAEKLPFFLPSWTGMYVVNAFIVVWVLVVGFGFGGWASMTNFIRQVDTFGLFAKCYQCPPKVSASPPPHH
>Pyrusco8g014310.1
MASEKVETVIAGNYVEMERESDVKTSAKSKLSTFLWHGGSAYDAWFSSASNQVAQVLLTLPYSFSQLGLLSGILFQLFYG
LMGSWTAYLISLLYVEYRTRKEREKVDFRNHVIQWFEVLDGLLGKHWRNVGLFFNCTFLLFGSVIQLIACASNIYYINDN
LDKRTWTYIFGACCATTVFIPSFHNYRIWSFLGLIMTTYTAWYLTIASLIHGQVEGVKHSGPSTMVLYFTGATNILYTFG
GHAVTVEIMHAMWKPQKFKLIYLMATLYVLTLTLPSASAVYWAFGDNLLTHSNALAMLPKTRFRDTAVVLMLIHQFITFG
FACTPLYFVWEKFIQMHETKSMVKRALARLPVVIPIWFLAIIFPFFGPINSTVGSLLVSFTVYIIPALAHMVTFASASAR
ENAVEKPPSFLGGWAGSYTMNIFVVVWVLIVGFGFGGWASMLNFINQVNTFGLFTKCYQCPPHKA
>Rosch_v2.0_Chr1g0369771
MLPQKQAEEAIVSQSIDHEDRDEEIPDHHQTGFSLSNFLWHGGSVYDAWFSCASNQVAQVLLTLPYSFSQLGMLSGIIFQ
VFYGILGSWTAYLISILYVEYRSRKEKENVNFKNHVIQWFEVLDGLLGPYWKAIGLAFNCTFLLCGSVIQLIGCASNIYY
INDHLDKRTWTYIFGACCATTVFIPSFHNYRIWSFLGLGMTTYTAWYMTIAALIHGQVEGVTHSGPDKLVLYFTGATNIL
YTFGGHAVTVEIMHAMWKPQKFKYVYLFATLYVFTLTLPSATAVYWAFGDQLLDHSNAFSLLPRTRWRDAGVSLMLIHQF
ITFGFACTPLYFVWEKVIGMHDTKSICLRALARLPVVIPIWFLAIIFPFFGPINSAVGALLVSFTVYIIPSLAHMLTYRS
ASARKNAAEKLPFFLPSWTGMYVVNAFIVVWVLIVGFGFGGWASMTNFIKQVDTFGLFAKCYQCPPRVSAATPPHPLHH
>Rosch_v2.0_Chr3g0463551
MLPQKQAEEAIVSNFSEGADHEGKELGAEENKDGENASLFSVKNFLWHGGSAWDAWFSCASNQVAQVLLTLPYSFSQLGL
LSGILLQLFYGIVGSWTAYLISVLYIEYRSRKEKENVNFKNHVIQWFEVLDGLLGPYWKAVGLAFNCTFLLFGSVIQLIA
CASNIYYINDNLDKRTWTYIFGACCATTVFIPSFHNYRIWSFLGLGMTTYTAWYMTIAAAVHGQVEGVTHSAPHKMVLYF
TGATNILYTFGGHAVTVEIMHAMWKPQKFKYIYLFATLYVFTLTIPSASVVYWAFGDELLNHSNAFSLLPKNAWRDAAVI
LMLIHQFITFGFACTPLYFVWEKVIGMHDTRSICLRALARLPVVIPIWFLAIIFPFFGPINSAVGALLVSFTVYIIPSLA
HMLTYRKASARQNAAEKPPFFLPSWTAMFVINSFIVVWVLVIGFGFGGWASMTNFVRQVDTFGLFAKCYQCKPPKPVVAP
APHN
>Rosch_v2.0_Chr6g0244221
MESSDKVVETVIVGNYVEMEADGKGKDFKSKLSKFFWDGGSTYDAWFSCASNQVAQVLLTLPYSFSQLGMLSGILFQLFY
GLLGSWTAYLISVLYVEYRTRKEREKVDFRNHVIQWFEVLDGLLGKHWRNVGLAFNCTFLLFGSVIQLIACASNIYYIND
NLDKRTWTYIFGACCATTVFIPSFHNYRIWSFLGLVMTTYTAWYLTIASILHGQVEGVKHSGPTKLVLYFTGATNILYTF
GGHAVTVEIMHAMWKPQKFKAIYLLATIYVLTLTLPSASAVYWAFGDLLLDHSNAFSLLPKSHFRDMAVILMLIHQFITF
GFACTPLYFVWEKAIGMHDCKSLCKRAAARLPVVIPIWFLAIIFPFFGPINSTVGSLLVSFTVYIIPSLAHIFTYRSAAA
RENAVERPPRFLGGWIGSYTINVFVVVWVFVVGFGFGGWASITNFVRQIDTFGLFTKCYQCPPQAAPTLFNATTHSAPPP
LHHPLLNHTHRP
>Rosch_v2.0_Chr6g0295041
MASEKVETIIAGSYLEMEREDGSDSKASAKSKLSTFFWHGGSAYDAWFSCASNQVAQVLLTLPYSFSQLGLLSGILFQLF
YGLMGSWTAYLISLLYVEYRTRKEREKVDFRNHVIQWFEVLDGLLGKHWRNLGLFFNCTFLLFGSVIQLIACASNIYYIN
DNLDKRTWTYIFGACCATTVFIPSFHNYRIWSFLGLIMTTYTAWYLTIASLIHGQVEGVKHSGPTTMVLYFTGATNILYT
FGGHAVTVEIMHAMWKPQKFKMIYLMATLYVLTLTLPSASAVYWAFGDALLTHSNALALLPRTRFRDTAVVLMLIHQFIT
FGFACTPLYFVWEKFLRVHETKSMLKRALARLPVVIPIWFLAIIFPFFGPINSTVGSLLVSFTVYIIPALAHMVTFASPQ
ARENAVERPPSFLGGWAGSYTMNIFVVVWVAIVGFGFGGWASMLNFIHQVNTFGLFTKCYQCPPHKA
>Ruboc_02_G01406
MASEKVETIIAGSYLEMEREEGSDKATAKSKLSTFLWHGGSAYDAWFSCASNQVAQVLLTLPYSFSQLGLLSGILFQLFY
GLMGSWTAYLISLLYVEYRTRKEREKVDFRNHVIQWFEVLDGLLGKHWRNLGLFFNCTFLLFGSVIQLIACASNIYYIND
NLDKRTWTYIFGACCATTVFIPSFHNYRIWSFLGLIMTTYTAWYLTIASLIHGQVEGVKHSGPTTMVLYFTGATNILYTF
GGHAVTVEIMHAMWKPQKFKVIYLMATLYVLTLTLPSASAVYWAFGDSLLTHSNALALLPKTRFRDTAVILMLIHQFITF
GFACTPLYFVWEKFLRVHETKSMLKRALARLPVVIPIWFLAIIFPFFGPINSTVGSLLVSFTVYIIPALAHMVTFASPQA
RENAVERPPSFLGGWAGSYTMNIFVVVWVSIVGFGFGGWASMLNFIHQVDTFGLFTKCYQCPPHKA
>Ruboc_02_G08823
MESSDKVVETVIVGNYVEMEADGKAKDFKSKLSKFLWDGGSTYDAWFSCASNQVAQVLLTLPYSFSQLGMLSGILFQLFY
GLLGSWTAYLISTLYVEYRTRKEREKVDFRNHVIQWFEVLDGLLGKHWRNVGLAFNCTFLLFGSVIQLIACASNIYYIND
NLDKRTWTYIFGACCATTVFIPSFHNYRIWSFLGLVMTTYTAWYLTIASILHGQVEGVKHSGPTKLVLYFTGATNILYTF
GGHAVTVEIMHAMWKPQKFKAIYLLATLYVLTLTLPSASAVYWAFGDLLLNHSNAFSLLPKSPFRDMAFITFGFACTPLY
FVWEKAIGLHECKSLCKRAAARLPVVIPIWFLAIIFPFFGPINSTVGSLLVSFTVYIIPALAHIFTYRSAAARENAVERP
PRFLGGWIGSYTINVFVVVWVFVVGFGFGGWASITNFVRQIDTFGLFTKCYQCPPQAAPMVFNATTSAAPPPLHHPLLNH
THRP
>Ruboc_06_G14424
MLPQKQAEEAIVSNFSEAGDHEGKELGAEENKEEENASLFSVKNFLWHGGSVWDAWFSCASNQVAQVLLTLPYSFSQLGL
LSGILLQLFYGIVGSWTAYLISVLYIEYRSRKEKENVNFKNHVIQWFEVLDGLLGPYWKAVGLGFNCTFLLFGSVIQLIA
CARIWSFLGLGMTTYTAWYLTIAAAVHGQKEGVTHSAPQKMVLYFTGATNILYTFGGHAVTVEIMHAMWKPQKFKYIYLF
ATLYVFTLTIPSASTVYWAFGDELLDHSNAFSLLPKNAWRDAAVILMLIHQFITFGFACTPLYFVWEKVIGMHDTRSICL
RALARLPVVIPIWFLAIIFPFFGPINSAVGALLVSFTVYIIPALAHMLTYRKASARQNAAEKPPFFLPSWTAMFVINSFI
VVWVLVVGFGFGGWASVTNFVRQIDTFGLFAKCYQCKPPKPVVAPAPHH
>Ruboc_07_G07839
MHLFAYQFSLLTMLPQKQAEEAIVNQSSDHDDRDEEIPDHHQTGFSLSNFLWHGGSVYDAWFSCASNQVAQVLLTLPYSF
SQLGMLSGIIFQVFYGILGSWTAYLISVLYVEYRSRKEKENVNFKNHVIQWFEVLDGLLGPYWKAVGLAFNCTFLLCGSV
IQLIGCASNIYYINDHLDKRTWTYIFGACCATTVFIPSFHNYRIWSFLGLGMTTYTAWYMTIAAIIHGQVEGVKHSGPDK
LVLYFTGATNILYTFGGHAVTVEIMHAMWKPQKFKYVYLFATLYVFTLTLPSATAVYWAFGDQLLTHSNAFSLLPRNAWR
DAGVMLMLIHQFITFGFACTPLYFVWEKVIGMHDTKSICLRALARLPVVIPIWFLAIIFPFFGPINSAVGALLVSFTVYI
IPALAYMLTYRSASARKNAAEKLPFFLPSWTGMFVVNTFIVVWVLIVGFGFGGWASMTNFIRQVDTFGLFAKCYQCPPRA
SAAPPPHPLHH
OG660_faa
>gnl_Ambtr_v1.0_evm_27.model.AmTr_v1.0_scaffold00001.185
MGCTEVNPLVFDAARLRQANTIPERFVWPEHERPNNPSELDVPLIDLSGLRLGDAHTTFEAVKLVREACSRHGFFQVVNHWVESSLLKEAHEHMDRFFAMGLGEKQRAQRKPGESCGYASSFTGRFASKLPWKETLSFHFSPAMPHVVTDYFRSVLGDGFGSSGEVYQKYCDSMSEVSMNIMELLGLSLGVDRAHFRDFFMENDSIMRLNYYPPCQQPGLVLGTGPHCDPTSLTILHQDDVSGLQVFVDDQWHSIKPNPHAFVINIGDTFMALSNGRYKSCLHRAVVNSREPRKTLAFFLSPKMERVVRPPQDLVDQEHPRLYPDFTWATLLEFTQKHYRADMKTLDSFTRWLQTH
>gnl_Ambtr_v1.0_evm_27.model.AmTr_v1.0_scaffold00114.27
MLSLPSRKAYRAGPLILKNMDATVTLSNLSLPFKKDEAFAEQQQCLFDSKPEGCIANQFVWPQEERPSPPHELQQPLIDFHGFLDGDTTATQVAAELVREACTDHGFFQVINHGIHPELIDAAHYHTETFFARSSADKLQFRRARGETSGYTNGHAQLFSSKLPWKETLSFEYIGFHPDNVVHYFSDKMGPKSQQTG
>gnl_Aquco_v3.1_Aqcoe6G030000.1
MPSMDPKYLQRDNGVVGFDSSLKQTSIPREFIWPQRDLAHSVEALNEPVVDLQGVLRGDNREIMKAANLVRKACSEHGFFQVTNHGVDAHLISAAHDHMDAFFKLPIGEKLKVLKKPGSFNGYSNAHATRFSSPLPWKETLSFGYHENDSNPVVLDYFKSALGKEFEQTGLIYQKYCKVMKELSLVIMELLAISLGVDRLHFRKFFEDSNNITRCNYYPPCQEPSLTFGTGPHTDPTSLTILHQDQVGGLEVFTRNKWQSVQPRPDALVINIGDTFMALSNGRYKSCLHRAVVNRNKERRSVVFFVCPKEDKVVRPPEDLLVCREGTRKYPDFTWSLFFEFTQKHYRADVSTLQSFTHWLLSSSTGQPS
>gnl_Aquco_v3.1_Aqcoe7G054600.1
MAIDCIANASINHSPSPPESPNEEKQQQSFVFDASVLQYESNIPKQFVWPDEEKPAPGTKELPVPLIDLGGFLSGDPIASIEASRLVGEACSKHGFFLVGNHGVDTKLIADAHRYMDLFFNMPLSEKQRARRKPGESCGYASSFTGRFLAKLPWKETLSFRFTDEEEPSNVVEDYFFNIMGENYREFGRVYQNYCDAMNSLSLGIMELLGISLGVGRAYFKDFFRGNDSIMRLNYYPKCKKPDLTLGTGPHCDPTSLTILHQDHVGGLQVFVNDEWRSITPNSEAFVVNIGDTFMALSNGKYKSCLHRAVVNSETPRKSLAFFLCPQKDKLVSPPSQLIDLEHPRVYPDFTWPELLEFTQTRYRADVNTLKAFSNWLQQETTDEV
>gnl_Arath_TAIR10_AT4G25420.1
MAVSFVTTSPEEEDKPKLGLGNIQTPLIFNPSMLNLQANIPNQFIWPDDEKPSINVLELDVPLIDLQNLLSDPSSTLDASRLISEACKKHGFFLVVNHGISEELISDAHEYTSRFFDMPLSEKQRVLRKSGESVGYASSFTGRFSTKLPWKETLSFRFCDDMSRSKSVQDYFCDALGHGFQPFGKVYQEYCEAMSSLSLKIMELLGLSLGVKRDYFREFFEENDSIMRLNYYPPCIKPDLTLGTGPHCDPTSLTILHQDHVNGLQVFVENQWRSIRPNPKAFVVNIGDTFMALSNDRYKSCLHRAVVNSESERKSLAFFLCPKKDRVVTPPRELLDSITSRRYPDFTWSMFLEFTQKHYRADMNTLQAFSDWLTKPI
>gnl_Arath_TAIR10_AT1G44090.1
MCIYASRQTVCPYLTPFKVKRPKSREMNSSDVNFSLLQSQPNVPAEFFWPEKDVAPSEGDLDLPIIDLSGFLNGNEAETQLAAKAVKKACMAHGTFLVVNHGFKSGLAEKALEISSLFFGLSKDEKLRAYRIPGNISGYTAGHSQRFSSNLPWNETLTLAFKKGPPHVVEDFLTSRLGNHRQEIGQVFQEFCDAMNGLVMDLMELLGISMGLKDRTYYRRFFEDGSGIFRCNYYPPCKQPEKALGVGPHNDPTAITVLLQDDVVGLEVFAAGSWQTVRPRPGALVVNVGDTFMALSNGNYRSCYHRAVVNKEKVRRSLVFFSCPREDKIIVPPPELVEGEEASRKYPDFTWAQLQKFTQSGYRVDNTTLHNFSSWLVSNSDKKST
>gnl_Arath_TAIR10_AT1G60980.1
MECIIKLPQRFNKNKSKKNPLRIFDSTVLNHQPDHIPQEFVWPDHEKPSKNVPILQVPVIDLAGFLSNDPLLVSEAERLVSEAAKKHGFFLVTNHGVDERLLSTAHKLMDTFFKSPNYEKLKAQRKVGETTGYASSFVGRFKENLPWKETLSFSFSPTEKSENYSQTVKNYISKTMGDGYKDFGSVYQEYAETMSNLSLKIMELLGMSLGIKREHFREFFEDNESIFRLNYYPKCKQPDLVLGTGPHCDPTSLTILQQDQVSGLQVFVDNQWQSIPPIPQALVVNIGDTLMALTNGIYKSCLHRAVVNGETTRKTLAFFLCPKVDKVVKPPSELEGERAYPDFTWSMFLEFTMKHYRADMNTLEEFTNWLKNKGSF
>gnl_Arath_TAIR10_AT5G07200.1
MATECIATVPQIFSENKTKEDSSIFDAKLLNQHSHHIPQQFVWPDHEKPSTDVQPLQVPLIDLAGFLSGDSCLASEATRLVSKAATKHGFFLITNHGVDESLLSRAYLHMDSFFKAPACEKQKAQRKWGESSGYASSFVGRFSSKLPWKETLSFKFSPEEKIHSQTVKDFVSKKMGDGYEDFGKVYQEYAEAMNTLSLKIMELLGMSLGVERRYFKEFFEDSDSIFRLNYYPQCKQPELALGTGPHCDPTSLTILHQDQVGGLQVFVDNKWQSIPPNPHAFVVNIGDTFMALTNGRYKSCLHRAVVNSERERKTFAFFLCPKGEKVVKPPEELVNGVKSGERKYPDFTWSMFLEFTQKHYRADMNTLDEFSIWLKNRRSF
>gnl_Arath_TAIR10_AT5G51810.1
MAILCTTTSPAEKEHEPKQDLEKDQTSPLIFNPSLLNLQSQIPNQFIWPDEEKPSIDIPELNVPFIDLSSQDSTLEAPRVIAEACTKHGFFLVVNHGVSESLIADAHRLMESFFDMPLAGKQKAQRKPGESCGYASSFTGRFSTKLPWKETLSFQFSNDNSGSRTVQDYFSDTLGQEFEQFGKVYQDYCEAMSSLSLKIMELLGLSLGVNRDYFRGFFEENDSIMRLNHYPPCQTPDLTLGTGPHCDPSSLTILHQDHVNGLQVFVDNQWQSIRPNPKAFVVNIGDTFMALSNGIFKSCLHRAVVNRESARKSMAFFLCPKKDKVVKPPSDILEKMKTRKYPDFTWSMFLEFTQKHYRADVNTLDSFSNWVITNNNPI
>gnl_Betvu_v1.2_Bv1_010440_wmet.t1
MDSSVSILTNFVTPWELQTQKKNNSITHSPKNSIVQKQHTNVPKSFIWSLDDINQPKQKLDAPIIDLEGFIRGDEMATKDAAELLKDVCSNHGFFQVINHGLDPKLLKEAYDNIGHFFMLPTTLKAKALKKPGQLWGLSVAHADRLSTNLPWKETLSFPHHAMNNDDSAIDYFTSVLGTEFEHIGAIYQNYCNEMHKLSLIILELLAISLGVDRSYYRDFFEDAKSIMRLNYYPSCDEPDLVLGTGPHCDPTSLTVLYQNEVEGLEVFVNNKWQAVEPRADALVINIGDTFMAMTNGQYKSCLHRAVVNEKVARTTMAFFLCPKEDKVVKPPESLNKPRKYPDFTWSDFVLFTQKHYRADANTLESFTNWMWSRLSSDDSKKINLEV
>gnl_Betvu_v1.2_Bv4_079020_wwzc.t1
MQNQPKLPKEFIWSKDPGFNSIKANLQENHDVLDEPLIDLEGFFRGDEEATKHAAELINEACLAHGFFQVTNHRIDSSLLRAAHDQMDGLFKLPMEKKLRVQRSNGDMWGYSGAHAHRFSKQLPWKETFSFGYNYLDGEGSMSSHKPLVLDYIKSSFGEEFELTGWVYERYCEAMKDLSLVIFELLGIGLGVERQYFRQFYKDGNALLRCNSYPPCKEPSLTFGTGPHCDPTSLTILHQDQVGGLEVFTNNKWQAVRPRQDALVINIGDTFMALSNGRYKSCLHRAVVNKKKERRSLAFFVSPKEDKVVRAPQDLIDREEGTKSRRYPDFKWPHFLEFTQKHYRADVTTLQNFVQWLPSSNMT
>gnl_Betvu_v1.2_Bv_011460_ojrs.t1
MAIDCMRNLSSTPKSYQNSKQEQNNPLIFDASFLNHQSHIPQQFIWPDGEKPDFIEPEELAVPLIDLQGFLSDDPEETLKASKLIGEACLKHGFFLVVNHGVERDLIKDAHNLMDDFFEEPLSLKQKALRKLGEHCGYASSFTGRFSCNLPWKETLSFNYSPQESSSSKTHVQDYFNNKFGDSFNHLGTTYQQYCEAMSTLSLRIMELLGLSLGVGRRHFREFFEGHESVMRLNYYPPCQRPDLTLGTGPHCDPTSLTILHQDQVGGLQVFADGKWRSISPNFNAFVVNIGDTFMALSNGRYKSCLHRAVVNSEKPRKSLAFFLCPNKDKVVKPPRELVDEENNPRVYPDFTWPLLLEFTQKHYRADMNTLKVFSQWVQQQRSTQQVEK
>gnl_Betvu_v1.2_Bv_011570_zmmm.t1
MQALLTVPTPVPEFNTSILKHEHNIPTQFIWPDDEKPGSQTPPELQVPPIDLGGFLSGDPVAVSNSTRLANEACKKHGFFLVFNHGVDSKLLAKAHEAMDVFFEQPFSQKQRALRKQGDHCGYASSFVGRFATKLPWKETLSFPYSADHKSSNMVEDYFFNKMGSEFQEFGKVYQEYCKAMSNLSLGIMELLGMSLGVERSHFRDFFEENESIMRLNYYPPCLKPDLTLGTGPHCDPTSLTILHQDHVGGLEVFVDQKWYSIRPNSEAFVVNIGDTFMALSNGIYKSCLHRAVVNSETPRKSLAFFLCPRGDKVISPPNELMEDLKSLRVYPDFTWQLFLEFTQKHYRADMKTLDTFTKWLQNRREQ
>gnl_Carpa_v0.4_evm.model.supercontig_18.162
MSPAQILPVHAETNTRSKYGEGYSIVFDASVIQSESNIPSEFIWPDEDQPSPDPPELDVPVIDLADFFSEDEETISRASKLLNEACKKHGFFVVVNHGVKREIVAKAEKYMDLFFGMKLKEKQRAQRKVGESLGYTSSYTGRFNSNLPWKETFTFTYSGDPEKTNIVQKYIADTLGEDFTEFGKVYQEYCDEMGELLVAILEVLGMSLGIGKEFLKEFYSDHESLVRLNYYPPCQTPNLTLGTGPHCDPTSITILHQTKSAALKFSTMENGRTFAPFQILLS
>gnl_Carpa_v0.4_evm.model.supercontig_18.163
MALSNDIYKSCLHRAVVNSRCVRKSIGFFANPRANKVVTPPLSLVTAENPRVYPDFNWETFLNYTQKYYRPDIKTLDAFSNWLQKNATV
>gnl_Carpa_v0.4_evm.model.supercontig_4.188
MAVDCITKIPTMSLVTGKEDEQRNGQRLVFDASVLRYQSHIPKQFIWPDHEKPCVNARELKVPLVDLSGLLSSHHHDDTSDAVMEAASLVSQACKNHGFFLVVNHGVDATLIADAHMYMDSFFELPLCEKQKSQRKLGDHCGYASSFTGRFSCHLPWKETLSFRYSEEKGSSQVVEEYLCNTMGEGFKQFGKVYQEYCNAMSRLSLRIMELLAISLGVGRNHFREFFEENDSIMRLNYYPPCQKPDLTLGTGPHCDPASLTILHQDQVGGLQVFVDNEWRAISPNFNAFVVNIGDTFMALSNGKYRSCLHQAVVNSRTPRKSLAFFLCPKSDRVVKPPGELVDACNPRRYPDFTWPMLLEFTQKYYRADMNTLEAFTKWVQQRNS
>gnl_Carpa_v0.4_evm.model.supercontig_823.1
MSLAMESNGSSNLLGHCDEAKHKNGVLVFDSSSLQKQSELPNEFVWSDLVDAQQDLNEPLIDLGGFMRGDAEATERAVEQIRKACRSHGFFQVMNHGVDGKLIEAAYEEIDSVFKLSLEKKHSFRRKAAEVAGYSGAHSDRIKSQLPWKETFTFMYEFEGDDSETSVSDYFNSVLGEDFNQTGFVYQKYCEAMKDLSMVIFELLGISLGIDRLYFRNYFQDGNAIMRCNNYPLCNNACLTLGTGPHTDPISLAILHQDQVGGLQVFTENKWQAIRPRPDVFVINIGDTFMALTNGIYKSGKHRAVVNREKERRSLVFFVCPKKDKVVRPPQDLVDREGPRRFPDFLWSDLLAFTQCEYRPDFHTLHSFVNYFLSSKFP
>gnl_Elagu_v2.0_p5_sc00002.V1.gene1908
MATAAQQPPSLDFDAADLSQRPDIPVEFVWPEEDKPTPDAAEELSVPLIDLGDFLSGDPAAVADVSRLVGEACSRHGFFHVVNHGIPSALFAKGHRCVDGFFSMPLAEKQRAQRKPGESCGYASSFTGRFANRLPWKETLSFRFSSSPLSPNIVQDYFVRTLGEDFLHFG
>gnl_Elagu_v2.0_p5_sc00051.V1.gene159
MVDCEKSKRNTLSIHVGPCGLSVHVLRMDQVRRNAQAVPARARMGLGCVRVRVSPGLGRAPRTPVHLLAEPRAHSQAARCRMSSATAASTGPPPTAVSLRRSDFYTIFNRAKQSKIPQQFIWPPSERPRTLKELNAPVVDLHGFLRGDEASTLRAAELIRTACTTHGFFQVTNHGVDISLTRDAFACMDQFFTLPLGCKLRAKRKPGSLWGYAGAHADRFSSKLPWKETLSFGYHDAGPQRMVVDYFTSVLGTDLERMG
>gnl_Elagu_v2.0_p5_sc00742.V1.gene30
MQEGSLRRRVWGLRREASGGLERWKVATGLRKAVECSEPWALRGERRSGAYGRGLREARRGEKRGWGKTRGGGRADIKKDTNTGGVVFDSSLLRKQTKIPREFIWPLSERPSTPKEFNAPVVDLQGFFQGDEASTMRAAELIRTICMTHGFFQVTKHRVDASLAQDAFDCMDEFFRLPLRRKLRAKRKPGSMWGYAGAHSDRFSSKLPWKETLSFGYHEAGPEHTFVDYFTSILGKDFERMG
>gnl_Eucgr_v2.0_Eucgr.E01336.1
MNGLGFSLLSLSLSLSTFLIKLTSSFHSLPQSTSHPSLSLSLSQKSKNTEAAWRVNDACRKHGFFLVVNHGVDPRLIKKAHESVDSFFRMQLSTKQRAQRKPGEHWGYASSFTGRFSSKLPWKETLSFRYSADGQSSESVEKYFSNVMGEDFREFGETCQEYCEATSNLSLGIMELLGTSLGVGRSHFREFFEGNDSIMRLNYYPPCQKPDQTLGTGPHCDPTSLTILHQDEVSGLQVFVDGKWYSVSPNPDTFVVNIGDTFMALSNGIYKSCLHRAVVNDQAVRKSLAFFLCPRRDKVVTPPSQLVDRQDSRRIYPDFTWPTFLEFTQKHYRADTKTLDAFSDWLRERSN
>gnl_Eucgr_v2.0_Eucgr.H05152.1
MSFLLDTRTSPSTHVLCPAMELKDGKETLVFDSSLLQKQPNLPKEFIWPHKDLVRTQEDLKEPLIDLSGFLKGNEEATSRAAELIRTACTNHGFFQVINHGVDPGLISAAHNEIESIFKLPISKKLGMKRRPGGVFGYAGAHADRYSSKLPWKETFSFEFRKNESSELLVVDYFKSVLGDDFEHTGWVYQKYCEAMKELALVIMELLAISLGIDRMHYRDFFEDGSSIMRCNSYPPCLNHGLAMGTGPHTDPTSLTILHQDQVGGLQVFASNKWQAITPRQDALVINIGDTFMALTNGMYKSCLHRAVVNRERERKSLVFFVCPREDRIVRPPPDLLGTDKEVPRNYPDFTWSDLFEFTQTHYRSDVATFQNFIHWFLSPKA
>gnl_Eucgr_v2.0_Eucgr.F02524.1
MTLSNKLRAQRKPNSLWGHSIAHNARFSSKLPWKETFSFGYHENSPDSVVGFFKSTLGMDFEPAGKVYQKYCEEMKKLALSITELLAISLGLDRSYYREFFEDGCSIMRCNSYPPCQEPSLVLGTGPHCDPTALTILHQDQVGGLEVFVNDKWYKVRPRPHALVVNIGDTFVALTNGVYKSCLHRAVVNRHSERRSLAFFLCPREDKVVAPAPKLAPGGSRKYPDFTWSDLLRFTQRHYRADQSTLPKFTEWLLSLQDRTLYS
>gnl_Eucgr_v2.0_Eucgr.F02523.1
GTLSHGKLEEPLVNLKGFLLGDDQEETHRAADTVRAACLNHGFFQVINHGVDPSLIRDAHDGIDSIFKMTLSDKLMAGKKPNSPWGHSIHDDRFSLKLPRKETFPFGYHESSPDSVVHFFKSTLGMDFEPAGKVHQKYCEEMKRLALSITEVLAISLGLDRSYYREFFEDGCSIMRCNSYPPCQEPSLVLGTGPHCDPTALTILHQDQVGSSPRTHALVINIGDTFTALTNGRYKSCLHRAVVNRHRERRSLTFFLCPREDRVIAPAPELAPGGTRKYPDFTWSDLLRFTQKHYRADQSTFPKFKGWLLSLQDRNLDC
>gnl_Eucgr_v2.0_Eucgr.K00184.1
MAVDCLTSKTSPAMPPQHKDEAREDKKHLVFDASVIRHQPDIPKQFIWPDEEKPCANAPDLAVPLIDLDGFLSKDPSASEEASRLVGDACQKHGFFLVVNHGVDAGLISDAHKYMDKFFGLPLSEKQRAQRKLGEHCGYASSFTGRFSSKLPWKETLSFGYSAEKSSANVVEDYFKNTMGEEFEQSGRVYQDYCEAMSRLSLGIMELLGMSLGIGRDHFREFFESNDSIMRLNYYPPCQKPDLTLGTGPHCDPTSLTILHQDQVGGLQVFVDNEWRSISPNFNAFVVNIGDTFMALSNGLYKSCLHRAVVNSRTPRKSLAFFLCPRSDKVVRPPSELVAMSCPRAYPDFTWPVLLEFTQKHYRADMNTLRAFTNWLQQRTSEPVR
>gnl_Manes_v6.1_Manes.02G170100.1
MEFLWPKDELVSADKELMEPEVDLEGFFKGDEEETWKAAEMIKAACLNHGFFQVINHGVDLNLISAAHRQIDLFFSLPTTEKIRARRMPGSLSGYSGAHADRYSSKLPWKETLSFGYHENSSDPVVLDFFKITLGEDFVQTGMVYQKYCEAMKNLSLSIMELLAISLGVDRHHYKKFFQDGCSMMRCNFYPKCQEPDLALGTGPHSDPTSLTILHQDHVEGLQVFANNMWQTVKPRHGALVINIGDTFMALSNGVYKSCLHRAVVNKYEARKSLAFFLCPREDKVVTPPKDLVSREGKRIYPDFTWSDLLHYTQKYHRADNATLQNFIKWLLSSQSGKV
>gnl_Manes_v6.1_Manes.05G042300.1
MSIDLCTSNMAMHLPPYPTTQLQQDPFVFDASILQHQSNIPSQFIWPDDEKPCLESPELVIPPIDLRGFLSGDLSAVSKASQLINEACKKHGFFLVVNHGVDSELIARAHEYMDMFFGMPLAEKQRAQRKIGDHCGYASSFTGRFSSKLPWKETLSFRYSDDNKFSNIVQEYFLKVMGEEFRQFGKVYQEYCQAMNTLSLGIMELLGFSLGVGREFFRQFFEGNDSIMRLNHYPPCQKPDLTLGTGPHCDPTSLTILHQDEVGGLQVFVDEKWYFVRPDPKAFVVNIGDTFMALSNGIFKSCLHRAVVNNRTVRKSLAFFLCPNMDKVVKPPNTLVNSNNPRMYPDFTWSNLLEFTQKHYRADMKTLDVFTSWLQQNS
>gnl_Manes_v6.1_Manes.13G085900.1
MNTREQLAGVLVFDSSALQKQPNLPTEFVWPHKDLVGNQDELEEPLIDLDGFLKGDEVETAHAAELLRVACLHHGFFQVTNHGIDSSLIRAAYQEIDTIFKLPLDKKLSVRRQPGGVCGYSGAHADRYSSKLPWKETFSFEYNGNHSHPVVVDYFKHFLGEHFQPTGWVYQRYCEEMRRLSLVIFELLAVSLRVDRYYYKEFFEDGSSIMRCNNYPPCNNSGLTLGTGPHCDPTSLTILHQDEVGGLEVFANNKWQAIRPRSDAFVVNIGDTFMALSNGKYKSCLHRAVVNRERERRSLVFFVCPKEDKVVRPPQDLVCIEGPRKYPDFTWSDLLDFTQNHYRADVATFQSFIKWLPSSKTI
>gnl_Manes_v6.1_Manes.12G096800.1
MAIPKIEKHEHVVFDASIIQHQTNVPSEFIWPEHEKPCLESPELVIPPIDLGSFLSGDPSAVSKAFQLINEACRKHGFFLIVNHGVDSILTAKAHEYMDKFFGLSLAEKQRAQRKLGEHSGYTSSFTGRFSSKLPWKETLSLRCSDDDQLSNIVQEYFFNVMGEEFEDCGKVYQEYCEAMNTLALKIMELLGFSLGAGREYFKEFFKGNDSIMRLNNYPPCQQPHLTLGTGPHCDPTSLTILHQDEVGGLQVLVDEKWHFIRPDPQAFVVNIGDTFMALSNGIFRSCLHRAVVNNKTVRKSIAFFLSPNMDKVVKPPNNLIDSNNPRLYPDFTWSELLEFTQTHYRADMNTLDVFSSWVLQKNT
>gnl_Manes_v6.1_Manes.12G157700.1
MNIARDDELAGLHVFDSSLLQKQPNLPTQYIWPNGDLVPNQDELNETLIDLNGFFKGDKMETAHAAQLLRAACLNHGFFQVTNHGVDPSLIRAAHQEIDTIFNLPLHKKLSLRRQSGGLYGYSGAHADRFSSKLPWKETFTFGYHENDSHPIVVDYFKNFLGEDFQPTGWVYQRYCEEMRRLSLVILELLEVSLGVERFHYRKFFEGGSSIMRCNLYPPCNSPGLTLGTGPHCDPTSLTILHQDEVGGLQVFADNKWQAIRPRPDAFVINIGDTFMALSNGKYKSCMHRAVVNRERERRSLVFFVCPKEDKVVRPPQDLVRREGTRKYPDFTWSDLLDFTQNHYRADVATLQSFFQWLLSSKSF
>gnl_Manes_v6.1_Manes.06G141200.1
MAVDCIKTMPSLPQHHPKEERKDDRKPLVFDARLLSYQSNIPQQFVWPDDEKPSANAPELPVPLIDLGGFLSGDPVSAMEASRLIGEACQKHGFFLVVNHGVDPHLIADAHRYMDNFFELPLCDKQRAQRKIGEYCGYASSFTGRFSSKLPWKETLSFRYSAEKNSPKLVQDYFHNTMGDSYAEFGKVYQKYCESMSTLSLGIMELLGMSLGVSKAHFREFFEENDSIMRLNYYPPCQKPDLTLGTGPHCDPTSLTILHQDRVGGLQVFVDNEWRSISPNFEAFVVNIGDTFMALSNGRYKSCLHRAVVNSETPRKSLAFFLCPRSDKMVIPPKEVVDSCNPRVYPDFTWAMLLEFTQKHYRADMKTLEMFTNWLQQRQ
>gnl_Manes_v6.1_Manes.18G084300.1
MDSPLHLQGQRQRSIFGGSFLHKQSTLSTEFLWPKDELVSAHKELMEPAVDLAGFFRGDEEETWKAATMIKAACMNHGFFQVINHGVDLNLINTAQYHMDHFFKLPISQKLRARKMPGSLWGYSGAHADRYLCKLSWKETLSFSYHENNSDPVVLDFFRSTLGNDFEQTGMVYQKYCEAMKELSLSIVELLETSLGLDQPHYKKFFQESCSIMRCNFYPTCQEPGLALGTGPHCDPTSLTILHRSC
>gnl_Manes_v6.1_Manes.11G066000.1
MAIPKIEKQEPVVFDASIIQHQTNVPSEFIWPEHEKSCLESPELVIPPIDLGSFLSGDPSAVSKAFQLINEACRKHGFFLIVNHGVDSGLIAKAHEYMDKFFGLSPAEKQRAQRKLGEHCGYTSSFTGRFSSKLPWKETLSFRYSDDDQLSNIVQEYFFNVMGEEFEDFGKVYQEYCEAMNTLALKIMELLGFSLGAGREYFKEFFKGNDSIMRLNNYPPCQQPHLTLGTGPHCDPTSLTILHQDEVGGLQVLVDEKWHFVRPDPQAFVVNIADTFMALSNGIFRSCLHRAVLNNKTVRKSIAFFLCPNMDKVVKLPNNLIDSNNPRLYPDFTWSELLEFTQTYYRADMNTLDVFGSWVLQKNT
>gnl_Manes_v6.1_Manes.11G065700.1
MAIPKIEKQEPVVFDASIIQHQNNIPSEFIWPEHEKPCLESPELVIPPIDLGSFLSGDPSAVSKAFQLINEACRKHGFFLIVNHGVDSGLIAKAHEYMDKFFGLSLAEKQRAQRKLGEHCGYTSSFTGRFSSKLPWKETLSFRYSDDDQLSNIVQEYFFNVMGEEFEDFGLGAGREYFKEFFKGNDSIMRLNNYPPCQQPHLTLGTGPHCDPTSLTILHQDEVGGLQVLVDEKWHFVRPDSQAFVVNIGDTFMALSNGIFRSCLHRAVVNNKKVRKSIAFFLCPNMDKVVKPPNNLIDSNNPRLYPDFTWSELLEFTQTHYRADMNTLDVFGSWVLQKNT
>gnl_Manes_v6.1_Manes.01G264100.1
MAIEKQEPVVFDASIIQHQANVPSEFIWPEHEKPCLESPELVIPPIDLGSFLSGDPSAVSKAFQLINEACRKHGFFLIVNHGVDLGLIAKAHEYMDKFFSLSLAEKQRAQRKLGEHCGYTSSFTGRFSSKLPWKETLSFRYSDDDQLSNIVQEYFFNVMGEEFEDFGKLYQEYCEAMNTLALKIMELLGFSLGAGREYFKEFFKGNDSIMRLNNYPPCQQPHLTLGTGPHCDPTSLTILHQDEVGGLQVLVDEKWHFVRPDPQAFVVNIGDTFMALSNGIFRSCLHRAVVNNKTVRKSIAFFLCPNMDKVVKPPNNLIDSNNPRLYPDFTWSELLEFTQKHYRADMNTLDVFGSWLLQKNT
>gnl_Manes_v6.1_Manes.14G031200.1
MALDCIKTNLSIPHHNPKEERKDEQKPLVFDARVLSHQSSIPQQFIWPDTEKPKVNAPELLVPLIDLGGFLSGDPVAAMEASKLVGEACQKHGFFLVVNHGVDEKLIADAHRYMDSFFELPLSEKQKAQRKIGEHWGYASSFTGRFCSKLPWKETLSFRYSADKNSVKLVQDYFLNTMGDNYAEFGKLYQRYCECMSTLSLGIMELLGISLGVSKAHFREFFEDNDSIMRLNYYPTCQKPDLTLGTGPHCDPTSLTILHQDQVGGLQVFVDDEWRSINPNSKAFVVNIGDTFMALSNGKYKSCLHRAVVNSVAQRKSLAFFLCPKSDKMVTPPTELVDSCNPRICPDFTWAMLLEFTQKHYRADMKTLEMFKKWLQQTN
>gnl_Medtr_Mt4.0v1_Medtr3g096500.1
MQMALLMNSSTSTHVLYPALKTEEPKTENMVSIFDSNLLQNQVNMPKEFIWPSMDLVNTAQEELKEPLIDLSVMKSGDEEAIASAAELVRKACLKHGFFQVINHGVDQELINDAYCEVDPIFNLPINKKLSAKRVHGGVSGYSGAHADRYSSKLPWKETFSFVYNHQNDSNSQIVNYFKSVLGEDFQQTGWVYQKYCEAMKELSLVIMELLAISLGIDRLHYRRFFEDGDSIMRCNYYPPCKSSNLTLGTGPHSDPTSLTILHQDQVGGLEVFADNKWVAVRPRPEALVINIGDTFMALSNGRYKSCLHRALVNRYRERRSLVFFVCPREDKVVRPPENLLSKNEARKYPDFTWSSLFEFTQKHYRADVATLQSFFQWHSSCNL
>gnl_Medtr_Mt4.0v1_Medtr3g088745.1
MDSSQLLCELQIQSHVPKNFIWPKEYLEDAHEELQAPVVDLEGFLKGDNEATQHAAMLINEACLNHGFFQVINHGVDLHLITQAYVQMDTIFKLPLHRKESVYKAPGSMWGYSGAHAHRFSSKLPWKETFSFPYLENAVEPVVTNYFKSTLGDDFEQAGVTFEKYCNAMKELGMNLTELLAISLEVNDRLHYRELFEEGCSIMRCNNYPCCKQPSLVLGTGPHCDPTSITLLHQDQVGGLQVFVDNKWHTVQPLPNAIVVNIGDTFMALSNGRYKSCLHRAVVNQHKQRRSLAFFLCPKEDKVVRPPHDIISRDGTKQYPDFTWSDLLEFTQNYYRADESTLSNFTNWLLSSKSQNFTLINK
>gnl_Medtr_Mt4.0v1_Medtr8g093930.1
MASNLKSENDFKGLIDFKSLHEEAKVPQEFIWSSEDLVETSKEELNVPVIDLEAIFNGDDAALAAAAKIVRETCMEHGFFQVTNHGVDQNLIDATYQEFVSLFKLPLDRKLNAMRNPWGYSGAHAARYSASLPWKETFTFQYKHYDQSETQIVDFFTAALGDDHQHAGWVLQKYCEAMKKLTDVILELLAISLDVDRSYYKKFFEDAETMMRCNSYPPCSGIHAGALGTGPHCDPTSVTILFQDQVGGLEAFVDNKWLGIRPQPNNFVINIGDTFKALTNGVYKSCLHRVLANREKDRKTLAFFLCPKGDKIVRAPENILGRQEPTKYPDFTWKQFFEFTQRKHRADPNTLPDFVSWINSNSSF
>gnl_Medtr_Mt4.0v1_Medtr8g033380.1
MHILNPSMLFAPPNTKEKQCHDTSFLPCQVTNIPSEFIWPEHEKPCLTPPKLQVPPIDLKAFLSGDPKAISNACSQVNDACKKHGFFLVVNHGVDKKLLAQAHKLVDDFFCMQLCEKQKAQRKVGEHCGYANSFIGRFSSKLPWKETLSFRYSDDKSCRTVEDYFVNVMGEDFRQFGSVYQDYCEAMSNLSLGIMELLGMSLGVDKEYFRHFFEANDSVMRLNYYPPCKNPDLALGTGPHCDPTSLTILHQDQVEGLQVLVDGIWHSIVPKEDAFVVNIGDTFMALSNGIFKSCLHRAVVNDTIVRKSLAFFLCPNEEKIVTPPKELINKENPMIYPNFTWPSLLEFTQKHYRADERTLDAFSRWLQEKQLN
>gnl_Medtr_Mt4.0v1_Medtr8g093980.1
MESINTPSLPFFPPPKDQQGENKVQFFDFTLLQKEGNVPKEFIWPSEHWVKSSGENIELPLIDIGVIKSDEAAMANAARIVREACIKHGAFEVTNIGVDSDFINAVLQETYNIFKLPLSKKITAIAKDSGFSVAHAERYTTVLPWKETFTFMYKHNTKNETQVVDVVNSLLGEDFQQSGLVYQKYSDAMNDLTEVIMELLAISLGVDRKHYQRFFEDAESMMRCNFYPPCSANLTGALGNGPHCDPISITILLQDQVGGLEVFADNKWLAVPPKPDTFVINIGDTFMALTNGLYKSCLHRVLVSNELERKSLTFFLNPRGDKTVSPPNELLENEEARKYPDYKWSELYEYTQKTRRVDASTLDSFIAWRHSSETSKF
>gnl_Medtr_Mt4.0v1_Medtr1g102070.1
MAIECITSMPQQLLNQETKEQEKPLVFDASVLKHQVNLPTQFIWPDEEQACLNVPELHVPFIDLGGFLSGDPVAAMEASKVVGEACKKHGFFLVVNHGIDEKLISDAHAFMDDFFELPLSQKQRAQRKTGEHCGYASSFTGRFSSKLPWKETLSFQFSADEKSPNLVRDYLCNTMGNEFEKFGEVYQDYCKAMSNLSLGIMEILGMSLGVGKAHFREFFEENSSIMRLNYYPTCQKPELTLGTGPHCDPTSLTILHQDQVGGLQVYVDDQWHSISPHFNAFVVNIGDTFMALSNGRYKSCLHRAVVNSEKTRKSLAFFLCPLSDKVVTPPCELVDNYNPRIYPDFTWSMLLEFTQKHYRADIKTLEAFAKWVQCKST
>gnl_Medtr_Mt4.0v1_Medtr1g081840.1
MDSGLCLVSSPNHQNIVQNNFYDPSWLQKQRNVPMNFVWPKEYLVNANEEFQAPLIDLDGFLKGNEETTNNVAMLISKACSTHGFFQVINHGVDLSLIGEAYDQMDAFFKQPIDKKLIARKIKGSMWGYSGAHADRFSSKLPWKETLSFPFHDNNVFEPSVTNYFDSTLGEDFQQTGVAFQKYCEAMKKLGMKLMEILAISLGLDRFHFKSLFEDGCSIMRCNYYPSCQEPSVALGTGPHCDPTTLTILHQDQVGGLDVFADQKWQTVRPRSDAFVVNIGDTFTALSNGRYKSCLHRAVVNRYKERRSLAFFLCPKEDKMVRPSQDIVSRDGTKQYPDFTWSQLLQFTQNHYRADEATLQNFTKWLLSSKITNTLP
>gnl_Medtr_Mt4.0v1_Medtr6g464620.1
MAIECITSTKAMTQSPKQNHGKNEDEESSLVFDASFLRHTINLPKQFIWPDEEKPCMNVPELDVPLIDLKNFLSGDPFAAMEASKIIGEACEKHGFFLVVNHGIDAKLIEHAHSYMDGFFENPLSQKQRAQRKIGEHCGYASSFTGRFSSKLPWKETLSFQFSDEKNSPNIVKDYLCNTLGEDFEEFGEVYQKYCEAMSTLSLGIMELLGMSLGVGKDCFRDFFEENKSIMRLNYYPPCQKPDLTLGTGPHCDPTSLTILHQDQVGGLQVFVDNEWHSIRPNFNAFVVNIGDTFMALSNGRYKSCLHRAVVNNKTTRKSLAFFLCPKGDKVVCPPSELVSDLTPRIYPDFTWPMLLEFTQKYYRADMRTLEAFTKWIQQKSS
>gnl_Mimgu_v2.0_Migut.N01412.1
MVLLYSRVLSYVIEYVVGRQNPKYVEGGFKNLGGGGEGELASVTEGVSNKDSGGGSTNPTFHHNSYGPITRNRARTRHLSSTVRQSTSAGSLWRARGGSEAARLVDRACRGHGFFLVVNHGIDMKLIEEVHKGVDLFFKLPLDAKEKALRKKGDHCGYASSFTNRFSSNLPWKETLSFRYSAERHLSNVVESYFLDVMGEDFDAFGSVCQRYCEAMNSLSLKVMEILGMSLGVGENYFRDFFEGNDSIMRLNYYPPCQKPDLVLGTGPHCDPTSLTILHQDSVGGLEVFVDEKWHSIAPNPHAFLVNIGDTFMALTNGIYKGCLHRAVVNSTSPRKSLAFFLCPKTDKIVRPPKELVSEENPRMYPDFTWPALLEFTQKHYRSDMKTLEAFVSWLRQNA
>gnl_Mimgu_v2.0_Migut.F01163.1
MTIDITNITSSPSVPQPTKHENDQKRSPIFDAKLLQHQLDIPSQFVWPHHERPRANPPELQVPLIDLGGFLSGDPTASARASMLVGQACRKHGFFLVVNHGVSPDLISDGHRCMDHFFDQPLHEKQKALRKAGEHCGYASSFTGRFSSKLPWKETLSFQYSAHEASSHIVEDYFHKTLGDDFDHLGKVYQQYCGAMNKLSLGIMELLGMSLGVRQDHFKQFFEENESIMRLNYYPPCRKPDQTLGTGPHCDPTSLTILHQDKINGLQVFVDDEWRSITPNSDAFVVNIGDTFMALSNGRYKSCLHRAVVNSESSRKSLAFFLCPKKDKVVRPPHELVDSDNPRLYPDFRWPSFLEFTQKHYRADMNTLQAFANYYMDIQHKQQDGNMISSNN
>gnl_Mimgu_v2.0_Migut.F00399.1
MTVINSIITSQTTAAAATPQSPKKSVVFDANLLQHESNIPPQFIWPDHEKPSPNPKELHVPLIDLGGFLSGDPAASLRASDLVGKACRKHGFFLVVNHGVDAGLISDAHRYMDHFFEQPLHQKQKAQRKLGEHCGYASSFTGRFSSKLPWKETLSFEYSPENSSSRIVEDYFNRTLGEDFSHLGKVYEEYSSSMSKLSLGIMELLAMSLGVNRNHFKDFFEGNESIMRLNYYPPCKKPDQALGTGPHCDPTSLTILHQDTVGGLQVFVDNEWRSITPNVNAFVVNIGDTFMALSNGRYKSCLHRAVVNRTSTRKSLAFFLCPKKDKVVSPPQELVDSNNPRIYPDFSWPNLLEFTQKHYRADMNTLNTFSEWIIKQQQQQKTSEAVM
>gnl_Mimgu_v2.0_Migut.L00253.1
MYKSLMDSSTSTLLLCPPLELLKKNRDNNSNSNNNNNNGVLLFDTNLLEKQQNLPTQFLWPNEDLAYAAQDELTDPPVDLNGFLSGDQESTDRAAAQIRAACLNHGFFQVINHGVDGTLVSAVHDEMDAFFNLPLSKKLSVKRKPGCLYGYSGAHADRFSSKLPWKETLSFTYEHANEPQLDVVNYIKSSLGQEFEGSGYVYQKYCEAMNNLSQVILELLAISLGVERFYYSKFFEDGRSVMRGNNYPPCRNAGLTFGTGPHSDPNSLTILHQDQVGGLEIFSDNKWRAIKPRRDAFVVNIGDTFMALSNGRYKSCLHRAVVNKERVRRSIVFFVNPKDDKIVRPPPPQKRKDINVIMKKEEEEERVYPDFTWLDLQEFTQNHYRADTTTLQNFVHWLSSNKQTQP
>gnl_Mimgu_v2.0_Migut.L00664.1
MNNLSQVILELLAISLGVDRLYYCKFFEDGRSVMRGNNYPPCRNAGLTFGTGPHSDPNSLTILHQDQVGGLEIFSDNKWRAIKPRRDAFVVNIGDTFMALSNGRYKSCLHRAVVNKERVRRSIVFFVNPKDDKIVRPPPPQKRKDINVIMKKEEEEEERVYPDFTWLDLQEFTQNHYRADTTTLQNFVHWLSSNKQTQP
>gnl_Mimgu_v2.0_Migut.C01290.1
MDSNALLHELSLPKLPSNMIPQKFIWPKEKNNHMDDIANQEELNEPVVDLEGFYNGDTESTRVTAELVRSACLSHGLFQVINHGVDMELINTVNDDVRDFFNLPIDEKMRVQREPDSFWGYSFAHADRFSLNLPWKETISCFFHGDGDPRDSEETAFFKSAFRQEFENKGLIFEKYCEAMKKLSLTIMEILGISLGVNRSYFKEFFEDGSSIMRCNFYPPCQEPDLALGTGPHCDPTALTILHQDQVGGLQVFSKNKWKSVKPRPNALVINLGDTFAALSNGVYKSCEHRAVVNEKMARVSLVFFMCPKEDKVIVPPKELVKKRQRLYPDFKWSEYLGFTQKHYRVDIATLPNFITWLVSHHTT
>gnl_Mimgu_v2.0_Migut.H00683.1
MDSTLVLCPPFKIKTQNEINNLVFDTSHIEKQPNLPTQFLWPHEDLASAAEEELKQPPVDLTGFFAGDREATLSAAAQIRAACLDHGFFQVVNHGVDPSLVRAAHEQMDAFFKLPVDKKLAVRRKPGGVCGYSGAHADRFSSKLPWKETFSFTYQHNSNGADVVNYIESSLGQDFHQAG
>gnl_Musac_v1_GSMUA_AchrUn_randomT21840_001
MVLNTPSPPKTEVDATTATPGPPGTPLVFDAAFHSQQADIPKQFVWPEDETPTPDADEELVVPMIDLGGVMFGDPAAAAMITRSIADACQQHGFFQQRAQRRTGESFGYASSFTGRFTDRLPWKETFTFRFSPSPLAGDIVQDYVVRTLGEDFRHFGEVYQRYCDAMSNLSLQIMEVIGLSLGMGRAHFRDFFGDNDSIMRLNYYPRCQKPELTLGTGPHYDPTSLTILLQDDVQGMQVFADGKWRTISPKPNAFVVNIGDTFMALSNGRYKSCLHRAVVNSKVARKSLAFFMCPATDKVKHHRPDMNTLDAFTSWIAAAVPQ
>gnl_Musac_v1_GSMUA_Achr4T16380_001
MDCNPTSILLRTPLDLNKERDAGAGGVVFNSSVLGNQASIPKAFIWPQCHRPATIDDLDAPVVDLGGFLRGDEASTARAVEYVRAACSTHGFFQVANHGVDASLAREAMDCVDGFFKLPLCHKLRARRKPGSVWGYTGAHADRFSSELPWKETLSFGYHEAGGGDRVVVDYFASILGPDFDRTGLVLQRYCEAMKKLSLVIMELLAISLGVERSHYRDFFEDSCSIMRCNYYPPCQEPELTLGTGPHCDPTSLTILQQDQVEGLEVFSANKWRSVRPIRDALVINIGDTFMALSNGRYKSCLHRAVVNRHRERKSLAFFVCPREDRTIRPPPGDLGGSRLYPDFTWAEFMQFTQRHYRSDTRTLHSFTNWLSSSNSLRQST
>gnl_Musac_v1_GSMUA_Achr2T01010_001
MSIAKPIETKATPPVFNAAVLSREDYIPEQFVWPEHEKPTPDAHEELSVPLIDLGGLRSGDPAAAAAVTRSVAGACERHGFFHQLARRKPGESCGYASSFTGRFASKLPWKETLSFRFSPSPLAGGVVRDYIVDALGEDFRHLGEVYQRYCEAMSRLSLEIMEVLGLSLGVGEAHFRDFFEGNDSIMRLNYYPPCRQPELTLGTGPHCDPTSLTILHQDDVRGLQVLADGRWRTISPKPDAFVVNIGDTFMALSNGRYKSCLHRAVVNREVPRKSLAFFLCPATDRVKHYRADMKTLDAFTSWIRRAEATAPQ
>gnl_Musac_v1_GSMUA_Achr8T19120_001
MAKPGPPGTPLIFDAAFHSRQASIPEQFVWPEGEAPTPDAHEELVVPLIDLSGIMSGDPAAAAAITGSVADACQRHGFFQQRAQRRTGESCGYASSFAGRFANKLPWKETLSFRFSPSPLAGDIVEDYIVRTLGEDFRYSGEVYQRYCEAMSNLSLQIMEVLGLSLGVGRAHFREFFEGNDSIMRLNYYPPCQRPELTLGTGPHCDPTSLTILHQDDVQGLQVFADGKWRTICPKPDAFVVNIGDTFMALSNGRYKSCLHRAVVNSKVPRKSLAFFLCPATDKVKHYRADMKTLDAFTSWILRAAAPQ
>gnl_Musac_v1_GSMUA_Achr8T32560_001
MDCNPTSVVLRPSLALDKEREAGSGGVVFSSALLPNQATIPKAFIWPQCDRPTAIEELDSPVVDLDGFLRGDEASTARAVDCVRAACSTHGFFQLRARRKPGNMWGYVGAHADRFSSELPWKETLSFGYHEAGDDRVVIDYFTSTLGNDFQRMGLVFQRYCEAMKKLSLVIMELLAMSLGVDRTHYRDFFEDSRSIMRCNYYPPCPEPELTLGTGPHCDPTSLTILRQDQVDGLEVFDGNRWRSVRPIRDALVINIGDTFMALSNGRYKSCLHRAVVNRRRQRKSLAFFLCPREDRVRHYRADMKTLHSFTDWLLSSSSPSPLRST
>gnl_Musac_v1_GSMUA_Achr11T11840_001
MDSSPATLDLDKGKSDCGNSVVVFDPSVLQKQSNIPEAFIWPRCERPHQPEELEVPVVDLKGFLEGDAASTSRTAAAIRGACASHGFFQVMNHKVDAAALHDALRVADEFFELPLSTKLRARRRPGCTWGYVGAHADRFASMLPWKETLSFAYDYSGNRDGVVDYITSKLGEEFQPMGRVHRRYCAAMKDLSLSIMELLGISLRMGRDYYRNFFEDGSSIMRCNNYPPCQEPELTLGTGPHSDPTALTILHQDQVAGLQVFAEGKWRSVSPIAGALVINIGDTFMALTNGRYKSCLHRAVVNRDRRRRSLAFFVCPQADKVSHYRTDASTLQNFTQRFLTYSIHLSLSSNNNSNNKAIKSHLNRLSSRYIKIHIFIS
>gnl_Musac_v1_GSMUA_Achr11T18740_001
MDLSPTSVLLCPPLDISHGNAGGVIFDSSSLRQQTTIPKAFIWPSTDRPAATEELDAPVVDLGGFFHGDEESTMRAAKLVANACERHGFFQLRARRKPGGVWGYSGAHADRFSSKLPWKETLSFGYREAAGSERIVIDYFVSVLGEEFERMGLAYQMYCEAMTGLSLAIMELLAISLGADRMTYREFFDDNRSIMRCNYYPPCQEPELTLGTGPHCDPTALTILQQDHVGGLEVFSGRAWRYVRPVHNALVVNIGDTFMALSNGRYKSCLHRAVVNRHRERRSLAFFVCPREDKFMDFTQRHYRADMRTLRSFAKWLESSSSATAT
>gnl_Musac_v1_GSMUA_Achr6T25910_001
MDSVSPVTLDLNKEEGHCSNGAVVFDTSFLRRQAKIPESFVWPRNDRPHPLEELEVPVVDLRGLFEGDEASISRAAEASRAACVRHGFFQVINHKPGSAWGYVGAHADRFASKLPWKETLTFGYDYGERGDGVVDYFTSKLGEGFEPMGRVYRRYCEAMKDLSLSIMELLGISLGVGREYYRQFFEDGSSIMRCNSYPLCQEPELALGTGPHCDPTALTILLQDQVGGLQVFTEGKWQAVRPVRSALVINIGDTFMALSNGRYKSCLHRAVVNSERERLSLAFFVCPRGDRVTHYRADTTTLQSFARRRFLASSP
>gnl_Nelnu_v1.0_NNU_015010-RA
MDSSASTLLLCPPLELKVERDNGGVVFDSSNLLQKQSKIPTEFVWPQGELVYCQEELREPLVDLRGFLNGDEEAIKEAAELVRTACLSHGFFQVTNHGVDACLIAEAHDHLDAFFKLPIGQKLRGRRKAGSMWGYSGSHADRFSSRLPWKETLSFGFDDRSCDSAVVVDYFQSVLGEEFKQTGLVYQRYCEAMKELSLVIMELLAISLGIDRFHFRRFFEDSSSIMRCNYYPPCEEPGLTLGTGPHCDPTSLTILHQDQVGGLEVLAQNKWQTVRPRSDAFVINIGDTFMALSNGRYKSCQHRAVVNRYRERRSLAFFLCPKEDKVVIPPQDLVGREGPRKYPDFTWSDLLEFTQKHYRADLKTLQNFTQWFLSNKPPNY
>gnl_Nelnu_v1.0_NNU_015894-RA
MDSTASTLLLRPPLELKDRTKDTRGVVFDSSLLRKQPNIPTEFIWSHGDLIYPLEELREPLVDLRGFLNGDEMATNHAAELVRAACLSHGFFQVINHGVDAHLIQAAHHHMDAFFKLPITQKLRARRKPGGMWGYSGAHADRFSSSLPWKETLSFGFDDHSCETMVTDYFKSVLGEDFEQTGSIYQRYCESMKELSLVIMELLGISLGIDRFHFRRFFQDSSSIMRCNYYPPCQEPGLTFGTGPHCDPTALTILHQDQVGGLQVFAQNKWQTVRPRSDAFVINIGDTFMALSNGRYKSCLHRAVVNRYRERRSLAFFVCPKEDKVVRPPQDLVGREGPRKYPDFTWLDLLEFTQKHYRADVRTLQSFTQWFLSSKPPLY
>gnl_Nelnu_v1.0_NNU_006879-RA
MTVDCTAIVSLDGREDKKDEQQSLVFDASVLQYQPNIPTQFVWPDDEKPSAEAPELRVPLINLGKVLSGDPVAALEASRLVGEACKKHGFFVVVNHGVEARLIADAHRYMDLFFGMPLHQKQRAQRKPGESCGYASSFTGRFSSKLPWKETLSFSYMADVQSNTTVEEYFLNVLGEGFRDFGRAYQEYCEAMSTLSVRIMELLGMSLGVGPTHYRDFFEGNDSIMRLNYYPPCQKPLLTLGTGPHCDPTSLTILHQDQVGGLQVFVDGQWRSISPNSEAFVVNIGDTFMALSNGQYKSCLHRAVVNSKTPRKSLAFFLCPQVDKVVCPPRGLVDSEHPRMYPDFTWSSLLEFTQKHYRSDMKTLDTFSNWLRQENKRRDII
>gnl_Nelnu_v1.0_NNU_024793-RA
MDLLGMSLGVGLTTIHNARSQNPPLEQGPHYDPTSLTILHQDHVSSVQGKYKSCLHRVVVNNVKPRKSLTFFLCPRVDKVVNPPRGLVNSEYPK
>gnl_Nelnu_v1.0_NNU_021866-RA
MELLGMILGVGPTHFMDFFEGNDSIMRLNYYFHDLQVFVDNKWHSISPNPEAFVVNVGSVQGQYKSCLHRAVVNNKTPMQSLIFFLCLRADKVVNPPRGLVDSVHPK
>gnl_Nelnu_v1.0_NNU_017327-RA
MTVDCIANVTSDGPPPRKDENKEQQPSLVFDASVLRYQSNIPKQFVWPDHEKPSADAPELQVPLINLSGFLSGDPVAAWEASRLVGEACRKHGFFLVVNHGVKARLIADAHRYMDLFFDMPLHEKQRAQRKPGESCGYASSFTGRFSFKLPWKETLSFSYSAHQQPHKTVEEYFLNVLGEGFREFGRVYQEYCEAMSTLSLGIMELLGMSLGVGPTHFRDFFEENDSIMRLNYYPQCQKPELTLGTGPHCDPTSLTILHQDHVGGLQVFVDNKWHSISPNPEAFVVNVGDTFMALSNGQYKSCLHRAVVNSKTPRKSLAFFLCPRADMVVSPPRGLVDSEHPRMYPDFTWLTLLEFTQKHYRADMMTLDAFSNWLQQESK
>gnl_Orysa_v7.0_LOC_Os07g07420.1
MAAVVFDAAILSKQEAIPAQFVWPADEAPAADDGVVEEIAIPVVDLAAFLASGGIGRDVAEACERHGFFQVVNHGVDPALLAEAYRCCDAFYARPLAEKQRARRRPGENHGYASSFTGRFDCKLPWKETMSFNCSAAPGNARMVADYFVDALGEEYRHMGEVYQEYCDVMTRLALDVTEVLAVALGLGRGELRGFFADGDPVMRLNHYPPCRQPHLTLGTGPHRDPTSLTLLHQDDVGGLQVLPDDAAAAAGGWRAVRPRADAFVVNIGDTFAALTNGRHASCLHRAVVNGRVARRSLTFFLNPRLDRVVSPPPALVDAAHPRAFPDFTWREFLEFTQRHYRSDTNTMDAFVAWIKQRNGYESLDKY
>gnl_Orysa_v7.0_LOC_Os01g66100.1
MVAEHPTPPQPHQPPPMDSTAGSGIAAPAAAAVCDLRMEPKIPEPFVWPNGDARPASAAELDMPVVDVGVLRDGDAEGLRRAAAQVAAACATHGFFQVSEHGVDAALARAALDGASDFFRLPLAEKRRARRVPGTVSGYTSAHADRFASKLPWKETLSFGFHDRAAAPVVADYFSSTLGPDFAPMGRVYQKYCEEMKELSLTIMELLELSLGVERGYYREFFADSSSIMRCNYYPPCPEPERTLGTGPHCDPTALTILLQDDVGGLEVLVDGEWRPVSPVPGAMVINIGDTFMALSNGRYKSCLHRAVVNQRRERRSLAFFLCPREDRVVRPPPSAATPQHYPDFTWADLMRFTQRHYRADTRTLDAFTRWLAPPAADAAATAQVEAAS
>gnl_Orysa_v7.0_LOC_Os03g63970.1
MSMVVQQEQEVVFDAAVLSGQTEIPSQFIWPAEESPGSVAVEELEVALIDVGAGAERSSVVRQVGEACERHGFFLVVNHGIEAALLEEAHRCMDAFFTLPLGEKQRAQRRAGESCGYASSFTGRFASKLPWKETLSFRYSSAGDEEGEEGVGEYLVRKLGAEHGRRLGEVYSRYCHEMSRLSLELMEVLGESLGIVGDRRHYFRRFFQRNDSIMRLNYYPACQRPLDTLGTGPHCDPTSLTILHQDHVGGLEVWAEGRWRAIRPRPGALVVNVGDTFMALSNARYRSCLHRAVVNSTAPRRSLAFFLCPEMDTVVRPPEELVDDHHPRVYPDFTWRALLDFTQRHYRADMRTLQAFSDWLNHHRHLQPTIYS
>gnl_Orysa_v7.0_LOC_Os05g34854.1
MHASPHPLQIAHDTLLLSLTHTLCTAETGSTIRTGTAMVYISNAQDASKLIVTAKGGGGEADDAAASSAAVVLDLWRQPAKIPAPFVWPRADVALPPSSPPTGELDVPVVDLAAALRDAAGMRRAVAQVAAACASHGFFQVSGHGVPPSLARAALDGAAGFFRLPPAAKQRARRAPGTVTGYTAAHADRFVDNLPWKETLSFGHRHANAAGNNSSTVADYFSTLGDDFKHLGEVYQEYCEAMEEVTKAIMAVLGESLGVGGGYYREFFEDSSSIMRCNYYPPCPEPERTLGTGPHCDPSALTVLLQDGDVDGLQVLVAGAWRPVRPLPGAFVVNIGDTFMALTNGRYKSCLHRAVVHREQERRSLAFFLCPREDRVVRPPAGAGAGERRLYPDFTWADFMRFTQRHYRADTRTLDAFARWLRPPACSGAAPVVGPPTTATQAATV
>gnl_Phavu_v2.1_Phvul.010G087500.1
MLIPHPSMLLASQNTNMEPQQINLQAPTPNQSNIPSEFVWPDNEKPCLEPPKLKIPPIDMKGFLSGDPETVSAICAEVNAACRKHGFFLVVNHGVDKKLVEKAHKLIDTFFCMELPEKQKLQRKLGEHCGYANSFIGRFSSKLPWKETLSFHYAPDTKTVEDYFLNSMGEEFREFGSFFQEYCEVMSNLSLEIMELLGMSLGVSRECFRDFFKNNESVMRLNYYPPCHKPELALGTGPHCDPTSLTVLHQDQVEGLQVFVDGKWCSVAPKEDAFVVNIGDTFMALSNGIFKSCLHRAVVNNQIVRKSLAFFLCPNKDKVVSAPKELITVENPKKYPDFTWPNLLEFTQLHYRSDPETLDAFANWVLEKNK
>gnl_Phavu_v2.1_Phvul.009G155400.1
MELSASTLVLYPASQSEESKKENGVLAFESNFPQMKGEMPKEFFWPSGDLIKATQEELKEPLVNLGIMKNGDEKAIANAAELVRHACLKHGFFQVINHGVNPDLIDAAYHQIDTLFNLPISQKLTAKRKPGALSGYSGAHADRFSSKLPWKETFSFLFHHQGFSNSQIVDYFESVLGQDLQHTGRVYEEYCEAMKELSSVIMELLGISLGVDGLHYQRFFEDGVSIMRCNYYPPCNSANHTFGTGPHTDPTSLTILHQDQVGGLEVFVDNKWHAVRPRAEAFVVNIGDTFMALSNGRYKSCVHRAVVNRLRERRSMAYFVCPREDKVVKPPEILTSKNEERKYPDFTWSNLREFTQNHYRADAATLQSFLQWQTSSNSSNF
>gnl_Phavu_v2.1_Phvul.009G131500.1
MDSSLLLSEVDAVPHLPTNFIWPNEYLVDVQGELQAPVVDLDGFLRGDQEATQYAAKLIREACLNHGFFQVINHGVDSRLIREAHSQIDTFFKLPIHRKLSVQKTPASMWGYSGAHAHRFSSKLPWKETLSFPYHENTLEHVVTNYFKSTIGEDFEQAGVIFQKYCDGMKQLGLKLVELLAISLGVDRLHYRELFSDGCSIMRCNNYPSCQQPSLTLGTGPHCDPTSITILHQDLVGGLHVFADKKWKTVQPRLDALVVNIGDTFTALSNGRYKSCLHRAVVNKYKERKSLAFFLCPKEDKVLRAPDSVVGMDGTKQYPDFTWSDLLQFTQNHYRADQATLPNFINWLLSSKTTN
>gnl_Phavu_v2.1_Phvul.004G123600.1
MAIDCMTNIQTMSQPQKHHHQDNKEDEAPLVFDASLLRHQLNLPKQFIWPDDEKPCMNVPELVVPLIDLRGFLSGDPVATMEAARMVGEACQKHGFFLVVNHGIDANLISHAHSYMDDFFEVPLTQKQRAQRKTGEHCGYASSFTGRFSSKLPWKETLSFQFSAEEKSSTIVKDYLCNTLGQEFEQFGRVYQDYCDAMSNLSLGIMELLGMSLGVGKACFREFFEENDSIMRLNYYPPCQKPDLTLGTGPHCDPTSLTILHQDQVGGLQVFVDNEWHSINPNFNAFVVNIGDTFMALSNGRYKSCLHRAVVNSKTTRKSLAFFLCPKGDKVVSPPSELVDDLTPRLYPDFTWPMLLEFTQKHYRADMKTLEAFTNWLQQKRS
>gnl_Phavu_v2.1_Phvul.007G064800.1
MAIDMHPIPIMPQPSNQEIKEQDQHPLVFDASLLRHQLHIPSQFVWPDEEKACLNEPELPVPFIDLGGFLSGDPLAATEASRLVGEACQKHGFFLVVNHGIQQQLISDAHLYMDHFFALPLSHKQRAQRMPGEHCGYASSFTGRFSSKLPWKETLSFQYSPRNDSQTLVKDYLCDKMGKEFEKFGNVYQDYCEAMSNLSLGIMELLGLSLGVGRGYFREFFEENNSIMRLNYYPPCQKPDLTLGTGPHCDPTSLTILHQDQVGGLQVCVDNEWHSIKPDVNAFVVNVGDTFMALSNGRYKSCLHRAVVNSETTRKSLAFFLCPRSDKVVSPPCELVDKLSPRLYPDFTWPMLLEFTQKHYRADMKTLEAFTNWLQRRSNFDNHIM
>gnl_Phavu_v2.1_Phvul.001G066000.1
MNSGFCMVSSLNHQEVQSRFFDPSWLKMQPHVPMSFVWPKECVVDANEEFQAPMVDLGGFFRGDEEATNVAVKLIRKACSTHGFFQVINHGVDPLLIGEAYEQMDAFFKLPINRKVSIHKTPGSVWGYSGAHADRFSSKLPWKETLSFPFHDNNTLDPVVTSFFNSTLGQDFEQAGVVFQKYCESMKELGMKLLELLAISLGVDRLHYKELFEDGCSVMRCNFYPSCQQPSLALGTGPHCDPTSLTILHQDQVGGLDVFADNTWQTVPPRPRALVVNIGDTFTALSNGRYKSCLHRAVVNKYKERRSLAFFLCPKEDKVVRAPEDIVRRDGTKQYPDFTWSNLLEFTQKYYRSDEATLQNFTKWLLSSKQQTL
>gnl_Phypa_v3.3_Pp3c3_32410V3.1
MVALSCESLESVHGSYLEQGGRKSRRVSGWGQKNWFKSIGCCGGATWPSRLLQSSLQSLLSQSSQDLADFVWPEEERPTIPHNDYRRDRELPVIDLSGLQGGSEATKLRLAKRIAAACSEWGFFQLINHGIPVAELDEVQMQTRRFFELPMEHKQRAMTLETANASNVYGYGLNTTGYKYAGRPWIERFQCSWSPKSNLREQAQRLLEGQAFQDFQTAVESFCSGAEKLAKLTLELCALGLGLSPDTFSKHMNPSHSIARLNYYPACPTPDLTLGLGAHTDPYTLTLLHQCQVGGLQVCKDGKWITVKPRRGAYVVNVGDNLQAWTNGRFKSVEHRAVLNDKVPRLSLVFFYAPPLETVITAPDAIIQADGKRRYKSFTWAEYLNFLKRQNFEKGKNERWVEGFAL
>gnl_Phypa_v3.3_Pp3c8_3050V3.1
MASNQPPNPFSLIRAASITPAAQSSLQSLLSQGSQDLADFVWPEDERPTIPHNDYRRDRELPVIDLSGLQDGSDETKMKLAKRIAAAGSEWGFFHLINHGIPVADLDEVQLQTRRFFELPMEHKQRAMSLETANANNVYGYGLNTTGYKYAGRPWIERFQCSWSPKSNLREQAQRLLDGQAFHDFQAAVESFCSGAEKLAKLTLELCALGLGLAPDTFSQHMNPSQSIARLNYYPACPTPDLTLGLGAHTDPYTLTFLHQCQVGGLQVCKDGKWITVKPRRGAYVVNVGDNLQAWTNGRFKSVEHRAVLNDKVSRLSLVFFYAPPLDTVISAPQELIQADGKRRYKSFTWGEYLDYLKRQNFEKGKNERWVEGFAL
>gnl_Poptr_v3.0_Potri.007G103800.1
MSLLMDSTSSSLLLCPPPYLTKDETGALVFDSSFLQKQASLPTEFMWPHGDLVHNEDELKEPMIDLEGFLKGDEVATAQAAELVRTACLNHGFFQVTNHGVDISLIHSAHEEIGKIFKLPLDKKLSVRRKPGDVSGYSGAHAHRYSSKLPWKETFSFGYHGDDDSVPLVVDYFKSVLGKDFEHTGWVYQSYCEAMKKVSLVIFELLAISLGVDRLHYRKFFEDGSSIMRCNYYPPCNNSTLTLGTGPHCDPTSLTILHQDQVGGLQVFSNNKWLAIRPRPDALVVNIGDTFMALSNGRYKSCLHRAVVNRDSERRSLVFFVSPKEEKVVRPPQDLVSREGQRIYPDFTWSDLLEFTQKHYRADVATLQSFIQWLSSSKPSTF
>gnl_Poptr_v3.0_Potri.015G134600.1
MAIDCIKTMPSITTPHHHPKDQDQCKDDGKSFVFDAQVLRHQTNIPQQFIWPDHEKPNINAPELQVPLVDLGDFLSGNPVAAVEASRLVGEACQKHGFFLVVNHGVDKTLIAHAHNYMDTFFELPLSEKQKAQRKIGESCGYASSFTGRFSSKLPWKETLSFRYTAEKNSSKHIEEYFHNRMGEDFAEFGSVYQDYCEAMSTLSLGIMELLGMSLGVSREHFREFFDENDSIMRLNYYPPCQKPDLTLGTGPHCDPTSLTILHQDQVGGLQVFVDNEWRSISPNFDAFVVNIGDTFMALSNGIYKSCLHRAVVNSQTPRKSLAFFLCPKNDKMVTPPHELVDTCNPRIYPDFTWPMLLEFTQKHYRADMKTLEVFTNWLHQQSFS
>gnl_Poptr_v3.0_Potri.002G151300.1
MVMPPTLPPPRQPLVFDASILQHQANIPSQFIWPDHEKPCLESPKLAIPPIDFGSFLTGDPLAVSKATQLVNEACKKHGFFLVVNHGVDSKLIAKAHEYMNMFFGIQLSEKQRAQRKIGEQYGYASSFTGRFSSKLPWKETLSFRYCADNQSSDIVQEYFLNVMGENFKQFGKVYQEYCEAMNTLSLGIMELLGVSLGVGREYFRDFFEGNDSIMRLNYYPPCQKPDLTLGTGPHCDPTSLTILHQDHVGGLQVFVDEKWHSVSPDPEAFVVNIGDTFTALSNGIFKSCLHRAVVNNVTVRKSLAFFLCPKLDKVVKPPNTLIDSKNPRVYPDFTWPTLSEFTQKHYRADMKTLDVFTTWLQQKNN
>gnl_Poptr_v3.0_Potri.005G184400.1
MDSPLKLQEQSKGFLFDSVLHKQAGFPKEFLWPDLVRAQQELSEPLVDLEGFFKGDEEATKQAANIIKDACSRHGFFQVINHGVDPNVIRDAEDYMDHFFRLPVSEKLKARRMPGSLCGYSGAHADRYASKLPWKETLSFRYHENSSDLVVLDFFKSALGNDFEQTGMVYQKYCEAMMDLSFAILELLAISLGVDRKLYRKFFEDGFSILRCNFYPPCQEPGNTLGTGPHCDSNSITILHQDQVGGLEIFTNKVWQTIPPLQGALIINIGDTFTALSNGKYKSCLHRAMVNQHEQRKSLAFFLSPREDKVVRPPQELVCSEGKRMYPDFTWLNLSRFVQNHYRADDSTLQNFTNWSQSVNL
>gnl_Poptr_v3.0_Potri.005G184200.1
MPRRFVWPKQDLVGAHQELTEPVVDLEGFFRGDEEAIKQASDIIKAACLQHGFFQVINHGVDLNLISLAHDHMHNFFKLPTCDKLRVRRMPGSIWGYSSGHADRYLSKLPWKETLSFGYNENCPNPIGIDFFKSTLGKDFEQTGLVYLKYCEAMKGLSLSIMELLAISLGVDRGYYKSFFEDGCSIMRCNFYPPCQEPGLILGTGPHRDPTSLTILHQDQVGGLEVFSDNVWQTVRPRQSALVINIGDTFMALSNGTYKSCLHRAVVNKYEERRSLAFFLCPKEDKVVRPPLDLVCNQGRRMYPDFTWSDLLHFTQKYYRADDATLQNFTKWIISLKSASL
>gnl_Poptr_v3.0_Potri.005G065400.1
MSLLMDSTSSSLLLSPPPFHSKDETDAPVLYSSFLQKQANMPTEFIWPIGDLVHNQDELKEPLIDLDGFLKGDERATADAAELVRTACLNHGFFQVINHGVDIGLIHAAHEEIDKIFKLPLDKKLSTRRKPGDVSGYSGAHAHRYSSKLPWKETFSFGYHGDDDSEPLVVDYFKSVLGENFEHTGWVYQRYCEAMKKVSLVIFELLGISLGVDRLHYRKFFEDGSSIMRCNNYPPCNNSSLTLGTGPHCDPTSLTILHQDQVGGLEVFANNKWQAIRPRPDALVVNIGDTFTALSNGRYQSCLHRAVVNRERERKSLVFFVSPKEEKVVRPPQDLVCREGPRKYPDFTWSDLLEFTQKHYRADVATLQSFIQWLLSAKP
>gnl_Poptr_v3.0_Potri.014G073700.1
MPIDCFPSNMTIMPPPPPPPEPLVFDASILQHQANLPSQFIWPDHEKPCLEPPELAIPPIDFGSFLTGDPLAVSKLAQQVNEACKKHGFFVIVNHGVDSKLIAKAHEGMNMFFGKQLSEKPVQRKIGEQYGYASSFTGRFSSKLPWKETLSFRYCADNQSSNIVQEYFLNVMGEEFKQFGKVYQEYCEAMNTLSLGIMELLGVSLGVGNEYFRDFFEGNDSIMRLNYYPPCQKPELTLGTGPHCDPTSLTILHQDHVSGLQVFVEEKWHSVTPDPEAFVVNIGDTFMALSNGIFKSCLHRAVVNNVTVRKSLAFFLCPKMDKVVKPPNTLVDYKNPRVYPDFTWLALSEFTQKHYRADMKTLDVFTTWLQQKNNCGGTKNASSC
>gnl_Poptr_v3.0_Potri.012G132400.1
MAIDCIKTMPSKTTHHHHPKDQDQCKDDNKSLVFDAQVLRYQSSIPQQFIWPDHEKPSANAPKLQVPLIDLGDFLSGNPDAAMEASRLVGEACQKHGFFLVVNHGVDKTLIAHALNYMDNFFELPLSEKQKAQRKIGESCGYASSFTGRFSSKLPWKETLSFSYTAEKNSSKHIEQYFHDRMGEDFAKFGRVYQDYCEAMSTLSLGIMELLGMSLGVSRAHFREYFEENDSIMRLNYYPPCQKPELTLGTGPHCDPTSLTILHQDQVGGLQVYVDNEWCSISPNFDAFVVNIGDTFMALSNGRYKSCLHRAVVNSQTPRKSLAFFLCPRNDKKVTPPKELVDTCNPRIYPDFTWPMLLEFTQKHYRADMKTLEMFTNWLQQRNVS
>gnl_Prupe_v2.1_Prupe.2G150700.1
MLSMPMPPPQHLPPTNEAKNENEENPLVFDASVAQYQSSIPSKFIWPDHEKPCPEPPELPVPHIDMKGFLTGDTREVSNATCLVDEACRKHGFFLVVNHGVDSQLIAKAHEYMDLFFGMQLSQKQRAQRKTGDHCGYASSFIGRFSSKLPWKETLSFRYSADSHCSVNDYFVNVMGEDFKEIGKVYQEYCEAVSNLSSGIMELLGMSLGVGQEYFREFFEGNDSIMRLNYYPRCQKPDLTLGTGPHCDPTSLTILHQDQVGGLQVFVDEKWRSVTPKPDAFVVNIGDTFMALSNGIYKSCLHRAVVNNRTVRKSLTFFLCPKKDRVVTPPRGLVDSKSPRMYPDFTWPTLLEFTQKHYRADMKTLDAFSDWIINKNN
>gnl_Prupe_v2.1_Prupe.2G286800.1
MAIECMITTRRSTQSMAQPPSLKTEHKQDDQKPLVFDASVLRYQTEIPKQFIWPDEEKPCANTPELQVPLIDLGGFLSGNKQAATKASTIVGEACQKHGFFLVVNHGVDNQLIADAHRYMDDFFGLPLSEKQRAQRLLGEHCGYASSFTGRFSSKLPWKETLSFRYSADKSSSSIVQDYLCSKMGEEFKEFGRVYQDYSEAMSTLSIGIMELLGLSLGVDRAHFKEFFEDNDSIMRLNYYPPCQKPDQTLGTGPHCDPTSLTILHQDQVGGLEVFVDDKWHSISPNLNAFVVNIGDTFMALSNGRYKSCLHRAVVNSQTPRKSLAFFLCPRDDKVVKPPNGLVDDTSCPRIYPDFTWPMLLEFTQKHYRADMKTLQVFSNWLQQKSS
>gnl_Prupe_v2.1_Prupe.1G535900.1
MASSPSVLLSSPPPTAKDGSRFIDSNYLQKQSHVPANFKWPEEDAASAQEELNAPVVDLEGFFNGDVVATENAAKLIRSSCLRHGFFQVTNHRVDADLIQLAYDHVDDFFNLPIEEKIKVQRRPGSPYGYSGAHMDRFSSNLPWKETFSFAFQDGPEKTVADYFKFTISKDFEQTGLVYQKYSEAMHSLSLSIMELLAIGLGVDRMLYREFFEDAVSIMRTNLYPTCQEPNLSLGTGPHCDPNALTILHQDLVGGLDVFVDNKWHKVRPVLGALVINIGDVFAALSNGIYRSCLHRAAVNSHKERRSLVFFMCPRADKV
>gnl_Prupe_v2.1_Prupe.1G442200.1
MDSSASVVLSSPCAKLPNLEGNHGNIEKGGVAPFIDSAFLQKQSQVPTGFVWPEADLVSAHQELNEPLVDLEGFFKGDVVATENAAKAIRSSCVSHGFFQVINHGVDLNLIKLADDHLDKFFKLPVEEKAKVKRCPGSPYGYSGSHADRFSAKLPWKETLSFAFHQGPNPVVADFCKSKLGKDFEETGRVYQKYCEAMHNLALSITELLAISLKVDRMHYREFFEDAHSILRCNFYPTCQEPSLSLGTGPHCDPISLTILYQDQVRGLDVFVNNLWQTVRPIQGALVINIGDTFSALTNGMYKSCLHRAVVNSQKERRSMAFFLCPRDDKVVKPPEDLLCIEGMTRKFPDFTWSDFLRFTQYNYRPDETTLQKFSNWLLAADNNKHL
>gnl_Prupe_v2.1_Prupe.1G442300.1
MRQWWILRVSSRVMLWQLRMLPSSLIRSSCLSHGFFLVTNHKVDAYLIQLAYDHVDHLFNLPIEEKIKVVYQKYNEAMHGLALSIMELLAIGLGVDRMLYREFFEDAVSVMRTNLYPTCQEPNLSLGTGPHCDSNALTILHQDLVGGLDVFVDNKWQKVRPIPGALVINIGGVFAALSNGIYRSSLHRAVVNSHKERRSSVFFMCPRADKLVKLAEELVPTSEGAQESFRISHGQIYSKLL
>gnl_Prupe_v2.1_Prupe.1G535600.1
MASSPSVLLSSPPPTAKDGSRFIDSNYLQKQSHVPANFKWPEEDAASAQEELNAPVVDLEGFFNGDVVATENAAKLIRSSCLRHGFFQVTNHRVDADLIQLAYDHVDDFFNLPIEEKIKVQRRPGSPYGYSGAHMDRFSSNLPWKETFSFAFQDGPEKTVADYFKFTISKDFEQTGLVYQKYSEAMHSLSLSIMELLAIGLGVDRMLYREFFEDAVSIMRTNLYPTCQEPNLSLGTGPHCDPNALTILHQDLVGGLDVFVDNKWHKVRPVLGALVINIGDVFAALSNGIYRSCLHRAAVNSHKERRSLVFFMCPRADKVVKPAEELVRKSEGGTRKFPDFTWSDLLEFTQNHYRVNETTLENFTDWFLSADRSNFKPTHFKTSH
>gnl_Selmo_v1.0_115673
MNTSCELESYVWPRGDCSLPEHGKFASQQDVPTIDLAGGSKAKVDEIGRACRQSGFFQVVNHGVDHELVNQVHASARQFFEFPSDTKLRAARSAGNSFGFAGKFAGRFKSKCPWKETFSLQYTPNSNIKDYMIKVYTAEQHEQHCARYETYCKAMEKLGRELIELIAQSLELAPDALNSYFDDGFSIFRMNMYPPSEHFPRLLGTGPHTDPCALTILHQDEVGGLQVYNRDETWVTVEPRADAFVISIGDTFQVNRARILLFLLVPLLSLLAAL
>gnl_Solly_v2.4_Solyc06g035530.2.1
MAIDCMVMPMIQDEKKSLIFDSSVLKNESNIPRQFIWPDHEKPSGFVGELDVPLIDLGAFLSGDPIAAKRESSLVDEACKKHGFFLVANHGVDTNLISLAHRYMDMFFELPLSDKQKIQRKRGDHCGYASSFTERFSSKLPWKETLSFPYSTLQGSSHMLDQYFLKTMGEDFSHIGKFYQEYCNAMSTLSSGIMELLGESLGVSKNHFKQFFEENESIMRLNYYPTCLKPDLALGTGPHCDPTSLTILHQDNVSGLQVFMDNQWRSISPNNSAFVVNIGDTFMALSNGRYKSCLHRAVVNNKTPRKSLAFFLCPKKDKVVRPPAELVDSNNPRIYPDFTWPTLFEFTQKHYRADTNTLRFFSTWLQQKTTEI
>gnl_Solly_v2.4_Solyc06g050110.1.1
MDIDSIITNDKSSMVDEKNSLIFDASQMKHGKKDCAIPQELHAPLIDLGGFFSGDPTTMQEASRLVGEACKSHGFFLVVNHGVDENLISNAHRNMDMFFSLPLSEKLKAERKIGEHCGYASSFTGTFLSKLPWKETLSFQYSAKEHSSHIVEEYFQKTMGKSFNNLGKVYQEYCNSMSKLSLRIMELLGMSLGVQKENFKDFFEDNESIMRINYYPPCHNPELTLGTWPHYDPTSLTILHQDGVSGLQVFVDNEWHSINPNYNAFVVNIGDTFMALSNGIFKSCLHRAVVNNYIPRKSLVFFLCPDKDKVVRPPTELVDFNKPRIYPDFTWPTLLEFTQKHHPADTNTLQAFSNWLQHNNVQP
>gnl_Solly_v2.4_Solyc09g018410.1.1
MRLNYFPPCNKQDLTLGTGSYYDATSLIVLHEGCALSNGREKSFIHREVVNNKTPRKSHDFILYPENNKVVSPPTKLVDDNNPRIYPEFTWPTLFEVTQMTSGRDRHMRFTKLDSRFLLL
>gnl_Solly_v2.4_Solyc09g009110.2.1
MTTNSIITKEKSPMLGEEKPLIFDSSHMKNEFNIPTQYIWPDDEKPCVVAQELHVPLIDLMSFFSGDPVATQQASRLVDEACRSHGFFLVVNHGVESNLISNAHRYMDTFFDMPLYEKQKARRKIGEHCGYASSFTGRFSSKLPWKETLSLRYTAKENSSHIIKEYFQRTLGESFNNLGNVYQEYCNSMNTLSLRIMELLGISLGVQKSHFKEFFEDNDSIMRLNYYPPCLKPELTLGTGPHYDPTSLTVLHQDCVSGFQVFVDNEWYSISPNFNAFVVNIGDTFMALSNGIYKSCLHRAVVNNTTPRKSLAFFLCPHKDKVVTPPTELVDYNNPRLYPDFTWPALLEFTQKHYRADKNTLQAFSMWLQENNAEAKYE
>gnl_Solly_v2.4_Solyc03g006880.2.1
MAIDCMITNGKSPMLDEKKQFIFDASHMKRESNIPTQFIWPDHEKPCALVQQLHVPLIDLRGFLSGDPDAAQQASELVGEACRGHGFFLVVNHGVDANLISNAHRYMDTFFELPLLEKQKAQRKIGEHCGYASSFTGRFSSKLPWKETLSFRYSAKKESSHIVEEYFQSTLGESFNHLGNVYQEYCNSMNTLSLGIMELLGMSLGVEKSHFKEFFEENDSIMRLNYYPPCQKPELALGTGPHCDPTSLTILHQDCVGGLQVFVDDEWRSISPNFNAFVVNIGDTFMALSNGRYKSCLHRAVVNNKTPRKSLAFFLCPNKDKVVSPPNELVDSNNPRIYPDFTWPTLLEFTQKHYRADMNTLQTFSNWLHDQHNTTTQA
>gnl_Solly_v2.4_Solyc01g093980.2.1
MHDERQNDEETSLVFDFLANNSNIPPQFIWPDDEKPCPQPPPLLHVPPIDLNGYLSGDPLAVSNATRLVNEACRKHGFFLVVNHGIDTKLINEAHKNMDFFFGKPLVEKEKAKRKVGDYCGYASSFTSRFSCNLPWKETLSFRYSAELPFSHHIVQNYILNVMGQEYTHFGDVYQKYCEEMSKLSLSVMELLGESIGVGRSYFREFFEENDSIMRLNYYPICQKPDLTLGTGPHCDPTSLTILHQDDVGGLEVFVDDKWHSIPTNTNAFVVNIGDTFMVMSNGTYKSCLHRAIVNCRRTRKSLAFFLCPKQDKIVSPPKELITKNLPRKFPDFTWPLFLEFTQKHYRADKNTLDAFVHWLLHKT
>gnl_Solly_v2.4_Solyc11g072310.1.1
MAIDYMITRNNNMISKEDQVSNKSLSFNASLMKNESNIPSQFIWPDHEKPNYASVTRELQVPLIDLSGVLSNDPIEIKKATRLVNEACTKHGFFLVVNHGVDTNLIKNAHVYIDKFFQLPLCEKQKAQRKVGEHCGYASSFVGRFSSKLPWKETLSFQYSDQKGSSHIVEDYFQRTLGEKFSYIGKVYQEYCNAVSTLSLGIMELLGLSLGVSKNHFKEFFQGNESIMRLNYYPTCQKPELTLGTGPHCDPTSLTILHQDSVGGLQVFVDNEWHTITPNFNAFVVNIGDTFMALSNGRYKSCLHRAVVNNKIPRKSLAFFLCPKKDKVITPPNELVDSNNPRIYPDFTWPTLLEFTQKQYRADMNTLQTFSNWLKKTQS
>gnl_Solly_v2.4_Solyc11g013360.1.1
MGCSALVGGIQISGSSPDKEKILLGLSPPNGSYTMDPFHQQTNTPKEFIYLKEDSIQAQEELNEPIIDLIGDINSVSMLVKTACLNHGFFQVINHGVDSQLINMAHAHVNHFFKLPLEVKLKVQKQHGSLWGYSSAHAERFTSRLPWKETLSFNFHENCGSNKGGIVVDFFESSLGKEFEQMGLVFERYCKEMKRVGLTIMEILGISLGLEKCYYKEFFKDTSSIMRCNFYPTCQDPNLVFGTPPHCDFNSFTILHQDQVGGLEVFVDNKWKSIQPRHDALVINIGDTFTALSNGIYKSCLHRAIVKRQVERISLAFFLCPKEDKVIVPPQHLLVSNSRIYPDFT
>gnl_Solly_v2.4_Solyc10g045690.1.1
MDMFFDITLSEKNKTQRKNREHCVYAIIFTGRFSLKRLWKETFSLQNSIQKGSSHIVEEYLQRTMSTLSLTIMELLGMSLGVQKSHFKSFLEDNESIMRLQYFLPRQNPELTLGTRPQYDPTSLTLLHHVLVCKLQVFEDNKWYSIRPNFNDFVFKIGLSNGRYTSCSHRTMFNNKTPRKSLALFLRPVR
>gnl_Sorbi_v3.1_Sobic.003G379500.1
MRPRLPPNVPLSLLANSLSSPLPCTLAHLMVSQERQEPALPLPSNSSSAKRAAASMDASSPAPPLLLRAPTPSPSIDLPAAAGKAAAVFDLRREPKIPAPFLWPHEEARPTSAAELEVPVVDVGVLRNGDRAGLRRAAAQVASACATHGFFQVCGHGVDAALGRAALDGASDFFRLPLADKQRARRVPGTVSGYTSAHADRFASKLPWKETLSFGFHDGAASPVVVDYFTGTLGQDFEPMGRVYQRYCEKMKELSLTIMELLELSLGVERGYYREFFEDSRSIMRCNYYPPCPEPERTLGTGPHCDPTALTILLQDDVGGLEVLVDGEWRPVRPVPGAMVINIGDTFMALSNGRYKSCLHRAVVNQRQERRSLAFFLCPREDRVVRPPASSATPRQYPDFTWADLMRFTQRHYRADTRTLDAFTRWLSHGPVPAQEAAAPCT
>gnl_Sorbi_v3.1_Sobic.009G142400.2
MPENPHHGSSDRLALVGKQVDRRLLLPVSPAADDGKDDNGAAAVINLWGQLKIPDPFVWSHAETMVSSERELDAPVVDVGAAMRGGDDDCGAGIRRAAELVSGACSSHGLFQVTGHGLDPALARAALDGAAAFFRLPLATKQRASRAPGNVTGYTAAHADRFTANLPWKETLSFGHRDRRTSGSHVVVDYFTSTLGSDFKPLGVVYQNYCNAMKEVSLAIMEVIGVSLGVGRSYYRDFFADGSSIMRCNYYPPCPEPERTLGTGPHCDPSALTVLLQDGDVDGLQVLVDGEWRTVRPRPGALVVSIGDTFMSLRVVHACRRCRTGGTGAASTARWCTGSGSAGRWSSSSARARTAWCARRRASSSPSPHASSSRSSRGGGTRTSPGRTWRASRSDTTAPTPARSTPSRAGSAPPPPAPRRRRRRPRAQTRPTRQFSCLGFALATTQVLLDGDTEWWQHLCIISTYYMHYIISCIVHLFDASAVLFGKWLFKLLPSNLE
>gnl_Sorbi_v3.1_Sobic.001G005300.1
MVQQASLGEPLLLQPPPPSLVFDAARLSGLSDIPQQFLWPADESPTPDAAEELAVPLIDLSGDAAEVVRQVRRACDLHGFFQVVNHGIDDALLQEAHRCMDAFFTLPMSDKQRAQRRQGDSCGYASSFTGRFASKLPWKETLSFRYSDDQGDGDVVVDYFVDKLGDAYRHHGEVYGRYCSEMSRLSLELMEVLGESLGVGRRHFRRFFQGNDSIMRLNYYPPCQRPYDTLGTGPHCDPTSLTILHQDDVGGLQVFDAATGPGTGRWRSIRPHPGAFVVNIGDTFMALSNGRYRSCLHRAVVNSRVPRRSLAFFLCPEMDKVVRPPAELVDDANPRAYPDFTWRTLLDFTMRHYRSDMRTLEAFSNWLNHGGHLSSPPPP
>gnl_Sorbi_v3.1_Sobic.002G046500.1
MAAAGVVVFDAEVLSREERIPAQFVWPAEDRAPSAGGCGVEEIAIPVVDLGEFLRHGDRELPRGVAEACERHGFFQVVNHGVPAALLADAYRCLDAFYARPLADKQRAQRRPGESHGYASSFTGRFRSCLPWKETLSFNCPAGTGGDTQSAAAVVDYFVDVLGEDYRHMGEVYQEYSDEMARLAMDVTEVLAAALGLRRGALRGFFDGGDSIMRLNHYPACRQPQLTLGTGPHRDPTSLTLLHQDDVGGLQVCAGGGGGGEWRAVRPRADAFVVNIGDTFAALTDGRHASCLHRAVVSGDRARRSLAFFFNPPLDRVVRPPDALLLEDEKRRRPRAFPDFTWREFLEFTQKHYRSDASTMDAFVSWIAGGRGDGHGGRQEGK
>gnl_Spipo_v2_Spipo0G0090700
MQKKSKIPREFIWPSTERLQTLDELAAPVVDLGGFLSGDEESTLRAAGLVAAACKVHGFFQVTNHGVDLALIAAAVDCLDAFFRLPLRNKLRARQLPGSLCGYAGAHAHRFSSNLPWKETLSFPHIHSGAVAGDNAVVRFFTSILGKDFEAMGWVYQRYCEAMEELSLAIMELLGVSLGVGRSHYRSFFEEGSSIMRCNYYPACPEPELAMGTGPHCDPTAMTVLHQDLVGGLEVFSGGRWRAVNPVSGALVVNIGDTFMVFKDRQLTAA
>gnl_Spipo_v2_Spipo17G0005300
MVLPVAGQAAATRKAEMTPGDGHPSALDGGNGEQQRRPPMPCSSPLVFDAAVLQHQSEIPPQYVWPDEEKPAPDAAAEVLSLPVIDLGEFMEERRGRGDPSAGPTMKVASSVREACERHGFFQVVNHGVDPGLLAEAHRRVMGFFQMPLEEKQRAQRKRGESCGYASSFTGRFTSKLPWKETLSFRYSPSPSSGSGGGNVLAYFLETLGPAFLRDG
>gnl_Spipo_v2_Spipo17G0005500
VQVPCNASTEEAPAMMLSGGGEENRRLPLSLPAFDAAVMQHQVDIPAEYIWPEDERPKPDATKELVLPLIDLGAFLEESDGGGGRSAPVLETTRLVREACEKHGFFLVVNHGVDAGLLAEARRRMVTFFEMPLKEKQRAQRKNGESYGYASSFTGRFTSKLPWKEGLSMRYTPTSSSGDGTVLDYFLKTLGPDFKNLGEIYQAYSEATAGVALGTLELLAVSLGLERRTFREFFEEHDSILRLNYYPRCQSSQLTLGTGPHFDPTSLTILQQDDVDGLQVFSEGCWRSVRPNPAALVVNIGETFTALSNGRYKSCLHRAVVNSAKARTSLAFFLSPSMGKLVRPPPELVDEAHPRLYPDFTWSELLEFTQKQYRSDMNTLDVFTKWLLSKRPT
>gnl_Stras_v2.0_SGA_v2.0_scaffold273T46460
MESSASSTLILSSLQNPQHNKLPPQFIWPHEELAHSTQVHELEDPPLDLSGFLNGDQEATALAAAQIRAACLTRGFFQVINHGVDLGLTHAAQTHMDHFFNLPMDRKLAVKRKLGDLCGYSVGHADRFSSKLTWKEMFSFTYKYDTRDDDVAHHFKSVLGQDFEEAGLIYEKYCKAMEKLSLAILELLAISLGVERGYYREFFKDGSSIVRANYYPPCIEAELTLGTGPHCDPNSLTILLQDQVGGLQIFVHGKWQALKPCAGALVINIGDTFKALSNGKYKSCLHRAVVNKERARISIAFFVNPKDNKIVSPPNNLIAAVREYPDFTWSDFRKFLLNHYRADGTSLQNFVHWLSDQNKTHN
>gnl_Stras_v2.0_SGA_v2.0_scaffold11T05613
MPSQQEHFSFDASVLKNLPHIPAQFIWPDHDKPCPHPPPALDVPPIDLGAFLSGDPDSVSRAVRLVDRACRKHGFFLVVNHGIDKGLLERAHRGTDSFFTKPLKEKERALRRPGDHCGYASSFTNRFSSNLPWKETLSFGYTAGQATVERYFSDTMGGDYAEFGRVCQEYCEAMSKLSLSVMELLGISLGVGPAYFREFFQGNESIMRLNYYPPCRKPELALGTGPHCDPTSLTILHQDQVGGLEVYVDEKWHSITPNPQAFVVNIGDTFMALSNGIYKGCLHRAVVNSTTPRKSLAFFLCPKTDKIVTPPKELVCEGNPRQYPDFTWPALLEFTQKHYRSDMKTLEAFVNWLGHNKFLQSEV
>gnl_Stras_v2.0_SGA_v2.0_scaffold2T01096
MTDYITTNKAFMPHHQLTNSLPKPIIFDASLLNLESNIPSQFIWPDHEKPCPEPMELDVPLIDLTGFLSDDIAASTRAAKLVGEACRKHGFFMVVNHGIDFNLILDAHQCMDDFFKQPLVQKQRAQRKLGEHCGYASSFTGRFMSKLPWKETLSFEYFARDGYSRNVEEYFKRTLGQNFGKSGKVYQEYCGSMSKLSLAIMELLAMSLGVERNHFKAFFEANESIMRLNYYPPCQKPDQTLGTGPHCDPTSLTILHQDSVGGLQVFVDDQWRSINPIPNAFVVNIGDTFMALSNGKYKSCLHRAVVNSKSSRKSLAFFLCPNKDKLVRPPAELVDKNSPRIYPDFKWPALLEFTQKHYRADMNTLQNFSKWILEQQDKTHHHQLL
>gnl_Stras_v2.0_SGA_v2.0_scaffold20T08992
MYQTTSTSFMESSASTLILSSLLHHNQTNLPTQFVWPPEDLAHTTQPHELKDPPIDLTGFFNGNRDSTHSAAAQIRTACSNHGFFQIINHGVDPTLVCAAQDQMDSFFSLPLTRKLAVKRKQGELCGYSGAHADRFSSRLPWKETFSFAYDYENGNVADRIKSLLGQDFEEAGFIYEKYCEAMKKLSLAIFELLAISLGVEQGYFQEFFKDGSSIVRGNHYPPCIEAGVTLGTGPHCDPNSLTILHQDQVGGLQIFINGKWQAVKPFPGAFVINIGDTFMALSNGKYKSCLHRAVVNKERARKSLVFFVNPKDDKIVRPPKDIIKLSLREYPDFTWSDLRKFTVNHYRADGTTLQNFVTWLSDQKKTINLP
>gnl_Theca_v1.1_Thecc1EG005462t1
MPICPGCWRCVLVCCTPLPSSLVCPGFPRIAYVPQRCLGIKFKSQPLLLVHHQAGSRTLEPQSLAIKLAHSQVQNGYDISTTPHWLPSSLSKPKTQTFKSQLKMVHYLPMDCANPDKPMPLAGQGPNTLPTSAAKHENQPLVFDASVLGSESNIPSQFIWPDHEKPCLEAPELVIPTIDMGVLLSGDPLAVSKAAELVNEACKKHGFFLVVNHGVDSGLIDKAQQYMDLFFGMQLSEKQRAQRKTGENYGYASSFVGRFSSKLPWKETLSFRYCSDSQNIVEEYLVNVMGADFRHFGRLYQDYCEAMGKLSQGIMQLIGISLGLDQAYFRDFFEGHDSILRLNHYPPCQKPELALGTGPHSDPTALTILHQDQVGGLQVFADGKWHAVTPIPGSFVVNIGDTFMALSNGIYKSCLHRAVVNSQTVRRSLAFFLCPRMDKPVTPPAGLLSSENPRIYPDFTWATLLEFTQKYYRADMKTLDAFSHWLQEQDTNKKTP
>gnl_Theca_v1.1_Thecc1EG001532t1
MRILCSCSLALTFSLPWCSLRQLCLNFGKTLFYEMSPSLLMDSSSSTLLLRPSIEPRAEDNNVVLFDPSKLQKQANIPAEFVWPHVDLVHTQEELNEPLIDLEGFIKGDDEATSHAVDLVRSACLNHGFFQVTNHGVDATLIQAAYEEIDPVFKMPLNKKLSFQRKPGDFSGFSAAHADRFSSKLPWKETFSFGYHGNNSDPVVVDYFRSALGEDFEHTGWIYQNYCEKMRELSLVIFELLAVSLGVDRMHYHKFFEDGNSIMRCNYYPPCNNSGLTLGTGPHCDPTSLTILHQDQVGGLEVFANNKWQTVRPRPDALVINIGDTFMALCNGRYKSCLHRAVVNSERVRRSLVYFVCPKEDKVVRPPQDLVCRDVPRLYPDFTWSDLLEFTQKHYRADVDTLQSFFPWLLSSKRSNF
>gnl_Theca_v1.1_Thecc1EG015040t1
MGNHTVQRISSHKGRHSAVSGWALPFGTEIYGSDEDSKTPLLEDSEVLAGLKTFTLHAMAIDCVSNLASMPHHPKDERNDEQKQLVFDVSVLKYDSNIPKEFIWPDDEKPCVNAPELQVPLIDLGDFLSGDSAAAKEASRLVGEACQQHGFFLVVNHGVDATLVADAHKYMDNFFELPLSEKQRAHRKLGEHCGYASSFTGRFSSKLPWKETLSFRYSAEKNSSRMVEDYLVNKMGDEFRQFGRVYQDYCEAMSKLSLGIMELLAISLGVGRAHFREFFEENDSIMRLNYYPPCQKPDLTLGTGPHCDPTSLTILHQDRVGGLQVFVDNEWRSISPNFEAFVVNIGDTFMALSNGRYKSCLHRAVVNSHTPRKSLAFFLCPKGDKVVTPPTELVDAYSPRIYPDFTWPMLLEFTQKHYRADMNTLEVFSNWVQQRNS
>gnl_Theca_v1.1_Thecc1EG035257t1
MDSTSSASTCLLSSPLEDQRLNQDSFIDSSFLQNQTNVPKEFLWPKVDLVNAHQELLDPLVDLEGFFKGDELAIQQAARVIRAACLSHGCFQVINHGVDSHLIKAAYEHLNRFFQLPVSQKVRARKMTTTGLNTLSYSGAHADRFSSNLPWKETLTFVFEENPKEAGIEDLCNACLGDDFKQMGMIYQKYCEGMKGLALVVMEILAISLGVDRLHYKKFFQDGRSIMRCNYYPRCPEPGLTFGTGPHCDSTSLTILHQDEVGGLEIFANNKWQIVRPRHDALVINIGETFTALSNGNYKSCLHRAVVNRQRARRSLAFFLCPREDKVVRPPEDLVHSEVTRAYPDFTWSDFHLFTQKYYRADAHTLHNFTKWLLFSKPFDNN
>gnl_Utrgi_v4.1_Scf00037.g4438.t1
MVMHYMIVDRRGRLAAAEGRPGEDVGEGDQGKPCLFDAAILSHQLRIPSQFIWPENERPSGGMVPELHVPVIDVAAFLSGDSAAAARATRLVGEACRNHGFFSVVNHGVDLNLVRQAHRCNEYFFNLPVEQKEQARREPGELCGYASSFTGRFSSKLPWKETLSFQCSAEESSHIVEEYFRRTLGEEFSMIGKVYQEYCRKMNHLSLTIMEILAKSLGVKQGRFHELFQGNESIMRLNHYPPCQRPDQTLGTGPHCDPTSLTILHQESINGLQVFVDGEWRSISPSFDKFIVNIGDTFMALSNGIYRSCLHRAVVNKESSRHSLAFFLCPNKAKVVAPPPELVSPDRPRKYPDFKWPTFLQFTQKHYRADTKTLENFSNWLSDANRSI
>gnl_Utrgi_v4.1_Scf00254.g13894.t1
METEKPDYICAMKALSEKPTNMPSQFCWSPEDLASAAADELSGAAVDLKGFFEGDAEATGIAVKKIREACLSHGFFHVVNHGVDEGLIREAHEQMGVLFQLPMDRKLAMKRKPGELCGYSGAHADRFSENLPWKEMLSFHYEHASSPGHDVVRYITSILGNDFHETGVVFQRYCEALKELAMGIFRLLGMSLGVEGRYFEEIFEDGGSLMRINNYPPCPHAELTLGTGPHTDPNALTILHEDLVGGLQVFTDGKWRRVAPLSHAFAVNIGDTFMALSNGRYKSCVHRAVVNKHKERRSMVFFVSPRDDKVLRPPPEILTTESGEERKYADFTWSLLRGFTQKYYRVDSATLQSFTRWLAVSGENSSSVLRN
>gnl_Utrgi_v4.1_Scf00016.g2305.t1
MPYPVTTADAFGWRRRPCWRCEDAGTPLFPNFLLSFSSSPLSRTFSIRILLSHYSFIHSKTETVASFCTVFAAPIKACLVLLQRCHFFSLGLVMGILYQIPIVFDAAVQNAATLPSQFIWPSDEKPGDKTPELHSPYIDLAGFLGGDRDAAVKASKLVGESCQKNGFFRVVNHGVDPRLIAETHRHMDSFFRQPLDRKRTAERKIGDPWGYASSFTGRFSSKLPWKETLSFEYKETQKPVVEEYIRRTLGDEFLHLGRLFQEYCRAMSKLSLAIMELLALSLGVKPESFTEFYQDNESIMRFNYYPRCRHPEQALGTGPHCDPTTITLLHQDNVAGLEAFVDGQWRSIAPNPDAFVVIIGDTLTALSNGRYKSCLHRAVVNSKSPRKSLAFFLCPRKDRVVAPPPEVVDSDHPRVYPDFRWETLHCFTQLHYRSDAKTLQVFSEWMNQHSKS
>gnl_Utrgi_v4.1_Scf00864.g22336.t1
MGSVCLFYVGSGGPGPRYKDAQLAIAISLLAFAVSPLTGLLFFFHRETSHSVFSCYYTSFPKRRIPPPTMTIILPTPQPNTKRDSATPALVFDAAVLQNAATIPSQFVWPDHERPCLDPPELQGACVDVSGLLTGDPDALLEASRLVGEACSRYGFFLVVNHGVDAGLIAEAHRCMEHFFRQPLDRKQAIERKLGEHCGYASSFTRRFSSKLPWKETLSFEYKESKGYPKSGNVEEYFRTALGGEFSHLGKAYQEYCGAMSELALGIMKVLALSLGVPPENFTDVYEENESIMRLNYYPPCREPAQALGTGPHCDPTTITLLHQDKVPGLQVFSDDQWWSVNPSSDAFVALSNGRYKSCLHRAVVNRQNPRKSLAFFLCPKKARVVAPPMELVDSDHPRLYPDFRWGDFLAFTQKHYRADIKTLEAFAEWTVNESTQRQR
>gnl_Utrgi_v4.1_Scf00541.g19237.t1
MGKLYQIPIVFDASVLQNAATLPSQFIWPTDEKPDADPPELHIPYIDLSGFLTGNHEATVEAANLVRDSCRKNGIFSVVNHGVDPRLIAEAHSYMEFFFGLPLDRKRAAERKIGDPWGYASSFTGRFSSKLPWKETLSFEYREAAQESIVEEYFRRTLGNEFFHLGRVYQEYSREMSKLSLAIMELLALGLGLKPESFSEFYEDNESIMRLNYYPRCRYPEQALGTGPHCDPTTITLLHQDKVAGLEAFVDGRWWSITPNSDAFVVLVGDTLTVRKIPLLFHTMQSVKQSTLSGTLKWKVQKLSPQSGGEQKKS
>gnl_Utrgi_v4.1_Scf00068.g6703.t1
MTPSGQPDRSSLVFDSSVLAHQTHIPSEYVWPDHEKPTLDPRELPVPEIDLTGFLAGDPEASAVAAELVGKACRSHGFFLAVNHGVDDGLIADAHRCVDHFFRRPLLEKQKAPKKTGEHCGYASSFTGRFSSKLPWKETLSFQYSADGNKSHIVEEYFCNTLGQDFAPMGKIYQQYCHSMSNLSSRIMELLGMSLGVSPCYFREFFEENESIMRLNYYPQCQRPDQTLGTGPHCDPTSLTILHQDDIGGLQVFFDDEWRSIRPDPGAFVVNIGDTFVALSNGRYKSCLHRAVVNSKSPRKSLAFFLCPKKDRVVRPPLELVDSNHPRTVPDFTWPLFLEYTQRHYRADMNTLQNFSKWLQQPKS
>gnl_Utrgi_v4.1_Scf00078.g7207.t1
MLSQTPPFTASGQFVWPESYRRGPVPPPPLDVPQVDLQNFDHAAARVVDQACRHHGFFVVVNHGFDMKLVEEVHRGIDMFMQLPMEEKRRATRQPGARDGYSSAFIGRFETKLPWKETLTFRHTVEGDLEKFFMEVMEKDEHHPYAAFGRTLQKYGDAVYGLCLKVLGVLGESLGVGAEYFKEFFQDHDSIIRFNHYPSCPAPELTMGTGPHCDPTAVTVLHQDHVPGLEVFVDGQWRSIPPNPRDFVVNIGDTFTALSNGVYKGCLHRAVVNSDASRKSVAFFLCPSRERLVCPPTCLVSEENPRMYPDFTWPELLEFTQKHHRADEETLRAFVAWIQDRE
>gnl_Utrgi_v4.1_Scf00506.g18753.t1
MVMHCMIVGKRTQLQAPVRLAGDAGDGEQTQPSIHDATILSHKLSIPSQFIWSEQERPSAGIVPELRVPVIDIAAFLHGDPIAVARANRLVGEACRSHGFFSVVNHGVDHNLIRQAHRCNEHFFGLGVKEKQRALRKPGEISGYASSFTGRFSAKLPWKETLSFQCSAEKSSHIVEEYFRRTLGEEFSKTGELYQEYCSKMNDLSLTIMEILGKSLGVNQGRFQGLFQGNESIMRLNHYPPCQRPDQTLGTGPHCDPTALTILHQESINGLQVFVDEEWRSISPNFDEFIVNIGDTFMALSNGIYRSCLHRAVVNKESSRNSLAFFLCPNKDKMVAPPPELLTPDRPRQYPDFKWPMFLQFTQQHYRADTKTLESFSNWLKNASLAQKG
>gnl_Utrgi_v4.1_Scf00022.g2994.t1
MTIILPTPPSSIKRETTPALTFDATVLQNAAPIPSQFVWPTHERPCSDLPELHPSYVDLSGLLAGDHDAVREVSRVVGEACLKHGFFLVVNHGVSAELLAEVHRCMDHFFRQPLDRKQKVERRLGEHCGYSSSFTRRFSSKLPWKETLSFEYKETNGGSNNVEEYFRRKLGVEFPHLGKAYQEYCRAMSKLALVIMEVLALSLGVRPEKFREVYEEHESIMRLNYYPPCREPDQALGTGPHCDPTTITLLHQDKVPGLQVFSDYQWWSVNPKSDAFVVIIGDTFTALSNGRYKSCLHRAVVNRQNPRKSLAFFLCPKKDRVVAPPTELVDSGHPRLFPDFRWENFLAFTQKHYRADTKTLEAFSEWITEQQQCKNSDRSTL
>gnl_Vitvi_Genoscope.12X_GSVIVT01008782001
MDLGASTLLCPPLELTDKKEHGVSPSDSSFFKKQPNIPMEFIWAKGEVGHAHEELREPVVDLEGFFSGDEVATQHAAMLVRSACLNHGFFQVINHRVDPHLITVAHDHMEAFFKLPWSKKLRAQRKPGSLWGYSGAHADRFSLKLPWKETLSFGFHENGSESVVEDFFKSTLGEEFEQTGLVYQKYCQAMKDLSLVLMELLAISLGVDRLHYRKFFEDGSSIMRCNYYPPCQEPGLAFGTGPHCDPTSLTILHQDQVGGLEVYVNNKWRTIRPRCDALVINLGDTFKALSNGRYKSCLHRAVVNRYKERRSLVFFVCPRENKVYYRADDATLQNFTKWLLSSNPPNHHYIVLDYLVNHDKFLSSRCSFSSIKNISVEWDMAGCNTWSSAIYTSSKMMDRSLSLSSEKDPD
>gnl_Vitvi_Genoscope.12X_GSVIVT01018453001
MSIVCVEGNPPSMFNPPTDDHKNQEPLVFDASVLRHQSNIPKQFIWPDAEKPGDKATELSVPLIDLGGFLSGDPAAAMEATRLVREACQKHGFFLVTLSFSYSAEKKSSNAVQEYFLNKMGEDFSEFGQVYQDYCEAMSTLSLVIMELLGMSLGIGGAHFREFFEENDSIMRLNYYPPCLKPDLTLGTGPHCDPTSLTILHQDQVGGLQVFVDDKWWSISPNFDAFVVNIGDTFMALSNGRYKSCLHRAVVNSQTPRKSLAFFLCPEKDKVKHYRADMKTLEVFSSWLQQKTAEAV
>gnl_Vitvi_Genoscope.12X_GSVIVT01026453001
MDSSASTILMPPPLELKDERKKGSVVFDSSKMQKQEKLPTEFIWPDADLVRAQQELNEPLIDLDGFFKGDEAATAHAAELIRMACLNHGFFQVTNHGVDLDLIRAAQEDMGAFFKLPLSRKLSVKKKPGELSGYSGAHADRYTSKLPWKETLSFVYCYDSGSKPMVADYFKTALGEDFEQIGWIYQKYCDALKELSLGIMQLLAISLDVDSSYYRKLFEDGYSIMRCNSYPPCKEAGLVMGTGPHCDPVALTILHQDQVKGLEVFVDNKWQSVKPRPGALVVNIGDTFMALSNGKYKSCIHRAVVNMDKERRSLTFFMSPKDDKVVSPPQELIVREGPRKYPDFKWSELLEFTQKHYRPNNDTLQSFVEWRLSSQTK
>gnl_Vitvi_Genoscope.12X_GSVIVT01026466001
MASRTSTVVMAPPSEEKHDVGFLVFDPKKMAKQELPKQFIWPNEDLVEAKEELNEPLVDMEGFLKGDEVATAHAAELVRQACVTHGFFQVINHGVNPDILRATEVGLDPYFNLPMSRKLSMHKKVDELCGYCGAHSDRFAAKLTWKEMLTFEYHFKGDTDSEVADYFKNVVGEDFEETGWVFQRFCEAMKDLSLKIFKLLAISLNLEDTSYCEKFFEDGFAVLRCNYYPVCPESGLTFGTGPHCDPTSLTILHQDQVGGLEVFSNEKWYYVKPQPGALVINIGDTLMALTNGIYKSCLHRAAAKNDRDRISFAYFISPRQDKLVSPIKDLIAREGSKKYPDFKWEQLLDFTQVHDRTDDTTIKRFVEFLESSETK
>gnl_Vitvi_Genoscope.12X_GSVIVT01027572001
MAMECCTSTMLMPPPRPPLKPLDEANTQHQSLVFDASVLKYQSTIPSQFIWPDEEKPCAKPPELLVPPIDLGGFLSADPLAISNAARLVNEACRKHGFFLVTLSFRYCDDDQSSRIIEKYFSNVMGEDFKQFGRVYQQYCEAMSRLSLGIMELLGMSLGVGREYFREFFEGNDSIMRLNYYPPCQKPNLTLGTGPHCDPTSLTILHQDQVSGLQVFVDEKWHSISPNSEAFVVNIGDTFMALSNGIYKSCLHRAVVNSQTPRKSLAFFLCPKMEKVKHYRADTKTLHVFSNWLQQKNN
>Frave_09034-v1.0-hybrid.t1
MLPILLSSSSKLHARQTKRGPCPIDSSFLQRQTHVPSGFIWPEADLVAAHEELNEHLIDLKGFFKGDDVATENAAKLIRA
SCLNHGFFQVTNHGIDSSLIQLVEDHFDKFFHLPISEKLRVKRVPGSPWGYSGSHADRFSTKLPWKETLSFGFHENGPEK
VVVDFFKSKLGNGFEDTGKVYQKYCEAMTSLALSIMELLAISLGVKRSQYREFFKDAHSIMRCNYYPTCQEPKLSLGTGP
HCDPTSLTILHQDQVRGLEVFVDNKWQCVKPIRGALVINIGDTFTALSNGLYKSCLHRASVNAVTERRSLAFFLCPKDDN
VVKPPEELVTEVGTRKYPDFTWSELLGFTQNHYRCDEFTLHQFFKFIKSESKSVN
>Frave_13360-v2.0.a2-hybrid.t1
PIRGLGLSLITLLKLISVTVFFPLRILCFLLPPPPPPLSLSLSFVNAMAVECMKTLSHHKEDDQKPLVFDASLLRYETDI
PKQFIWPDDEKPCPNTRELQVPLIDLGDFLSGNPEAAMKASRLVGEACEKHGFFLVVNHGVKESLIADAHQYMDEFFGLP
LSEKQRAQRKAGEHCGYASSFTGRFSSKLPWKETLSFSYTADQSSSNVVKDYLCNAMGEEFDEFGRVYQDYSEAMSTLSI
GIMELLGMSLGVGRTHFKEFFGDNDSIMRLNYYPPCQKPDQTLGTGPHCDPTSLTILHQDQVGGLEVFVDEEWRSISPNL
NAFVVNIGDTFMALSNGRYKSCLHRAVVNSKTPRKSLAFFLCPKDDKVVKPPRELIDSSYPRIYPDFTWPMLLEFTQKHY
RADMKTLQAFTNWLQEQRSS
>Frave_19436-v2.0.a2-hybrid.t1
MPEQTTPVVFDTEVIQYQSNIPSPFIWPDDEKPGSDLPDLQAPAIDLNGFLSGDPSIVAESIRAVDEACKKHGFFLIVNH
GVDPELAAKAHDYFDVFFGRKLSEKQRAQRKVGDSWGYTSSFTGRFNSKLPWKETLSVRYSSESQCSTIVDDYFVNVLGE
DFREMGKLYQEYSEVVNKVGNVVLELLGLSLGVGREYFKEYYKGNEAILRWNYYPICQKPDLTLGTGPHRDPTSVTILHQ
DQVGGLEVFVDEKWHTVTPVPGSFVINIGDTFMALCNGIYKSCKHRAVVNNKTARKSLAFFIVPHKDRVVSAPASLISAD
SPRLYPDFTWPTLLEFTQKKRRADLSTIDAFVDWIKQEGGEKNKDQGKGVFVKSF
>Frave_38247-v2.0.a2-hybrid.t1
MLAMPMPPSNHPSSLNQTKHENERTSLVFDAPVLQYESNIPPQFIWPDNEKPCPDRLELLVPPIDLKGFLTGDASVVSEA
IRTVDEACKKHGFFLIVNHGVDFQLIEKAHEYMDAFFSMKLAEKQRAQRKVGDSCGYASSFTGRFSSKLPWKETLSFRSC
ADSQCSTIVKDYFVNVMGEDFAEFGKVYQEYVEAMNNLTNGIMELLGLSLGVGREYFKEFFEGNDSIMRLNYYPICQKPD
LTLGTGPHCDPTSLTILHQDQVGGLEVFVDEKWHAITPILDSFVINVGDTFMALSNGIYKSCLHRAVVNNKTVRKSLAFF
LCPNKDKVVTPPTSLVDTETPRLYPDFTWPSLLEFTQKHYRADIRTLDAFSDWISQNSN
>Maldo_GDDH_00G1003600
MAVECMIKPSSLQTMTQPPSPKTQQTQQHKEDDQKPLVFDASVFRYQTEIPSQFIWPDHEKPCKNTPELQVALIDLGGFL
SGDKEAVAKASQLVGEACQKHGFFLIVNHGVDNKLIADAHCYMDDFFGMPLSEKQRAERKAGESCGYASSFTGRFSSKLP
WKETLSFSYSAEKGSTNFIQDYFCDKMGEEFKEFGRVYQDYCKAMSTLSIGIMELLGLSLGVDRAYFKEFFEDNNSIMRL
NYYPPCQRPEQTLGTGPHCDPTSLTILHEDQVGGLEVFVDDQWHSVTPNLNAFVVNIGDTFMALSNGKYKSGLHRAVVNS
ETPRKSLAFFLCPRDDKVVKPPSGLVDTSSPRKYPDFTWSMLLEFTMKHYRADMKTLQVFSNWVQQKSNQKL
>Maldo_GDDH_00G1123700
MPIPPPELPLPMNETNKENEDSPMAFDASVAQYQSSIPSKFIWPDHEKPCSESPELPVPLVDLKGFLSGDAWEVSNATRS
VGEACKKHRFFLIVNHGVDSQLVGKAHELKERLFNQEYCDAMNNLSNGITELL
>Maldo_GDDH_01G1192100
MAVECMIKPSSMQTMAQPPSPQTQKTQQHKEDDQKPLVFDASVLRYQTEIPSQFIWPDDEKPCKNTPELRVPLIDLGGFL
SGDKEAAAKASQLVGEACQKHGFFLIVNHGVDNTLIADAHRCMDDFFGMPLSEKQRAQRKAGESCGYASSFTGRFSSKLP
WKETLSFSYSAEKGSINIIQDYFCNKMGEEFKEFGRVYQDYSEAMSTLSIGIMELLGLSLGVDRAYFKEFFEDNDSIMRL
NYYPPCQKPEQTLGTGPHCDPTSLTILHQDQVGGLEVFVDDQWHSISPNLNAFVVNIGDTFMALSNGKYKSGLHRAVVNS
ETPRKSLAFFLCPRDDKVVKPPSGLVDTSSPRKYPDFTWSMLLEFTMKHYRADVKTLQAFSNWVQQKTNQKL
>Maldo_GDDH_02G1198000
SLLSLSLSLSLSSIKPPNSVLPSSTILIRNYTHYMLSMPMPPQHLPPMNETNKENEETPLVFDASVAQYQSSIPSKFIWP
DHEKPCSESPELPAPLVDLKGFLSGDTCEVLNATRLVDEACKKHGFFLIVNHGVDLQLVGKAHEYMDSFFGMQLSQKQRA
QRKAGEHCGYASSFVGRFSSKLPWKETLSFRYSADNQSSVNDYFVNVMGEDFRDFGKVYQEYCDAMNNLSNAIMELLGMS
LGVGRNYFKEFFEGNDSIMRLNYYPMCQKPDLTLGTGPHCDPTSLTILHQDQVGGLQVFVDDKWHSVTPKLDAFVVNIGD
TFMALSNGIYKSCLHRAVVNNKTVRKSLTFFLCPKKDRVVTPPRGLVDSNSPRKYPDFTWPTFLEFTQKHYRADMRTLDA
FSDWIRTTTN
>Maldo_GDDH_15G1088200
MDSSASVLLSSPSKLENHQETNSHIQKGGIAPFIDSSYLQKQSHVPTGFIWPESHLVAALEELNEPLVDLEGFFKGDAVA
TEHAAKLIRASCLSHGFFQVTNHGVDPNLLKLADDHMDHFFKLPVEEKAKVKRVPGSPWGYSGSHADRFSTNLPWKETLS
FGFQANGTDTVVADFFKSKLGEDFEQTGLVYQKYCESMNVLALSIMELLAISLGVDRMHYREFFEDAHSIMRCNFYPTCQ
EPSLTLGTGPHCDPTSLTILNQDQVGGLDVFVNKKWHSVRPIQGALVINIGDTFSALSNGKYKSCLHRAMVNRRKERRSL
AFFLCPRDDKVVKPPEDLLRKEQETRKYPDFTWSDLLRFTQYHYRADEATLQNFTNWFLSESNSTN
>Maldo_Gala_01g017010
MAVECMIKPSSMQTMAQPPSPQTQKTQQHKEDDQKPLVFDASVLRYQTEIPSQFIWPDDEKPCKNTPELRVPLIDLGGFL
SGDKEAAAKASQLVGEACQKHGFFLIVNHGVDNTLIADAHRCMDDFFGMPLSEKQRAQRKAGESCGYASSFTGRFSSKLP
WKETLSFSYSAEKGSINIIQDYFCNKMGEEFKEFGRVYQDYSEAMSTLSIGIMELLGLSLGVDRAYFKEFFEDNDSIMRL
NYYPPCQKPEQTLGTGPHCDPTSLTILHQDQVGGLEVFVDDQWHSISPNLNAFVVNIGDTFMALSNGKYKSGLHRAVVNS
ETPRKSLAFFLCPRDDKVVKPPSGLVDTSSPRKYPDFTWSMLLEFTMKHYRADVKTLQAFSNWVQQKTNQKL
>Maldo_Gala_02g016730
MLSMPMPPQHLPPMNETNKENEETPLVFDASVAQYQSSIPSKFIWPDHEKPCSESPELPAPLVDLKGFLSGDTCEVLNAT
RLVDEACKKHGFFLIVNHGVDLQLVGKAHEYMDSFFGMQLSQKQRAQRKAGEHCGYASSFVGRFSSKLPWKETLSFRYSA
DNQSSVNDYFVNVMGEDFRDFGKVYQEYCDAMNNLSNAIMELLGMSLGVGRNYFKEFFEGNDSIMRLNYYPMCQKPDLTL
GTGPHCDPTSLTILHQDQVGGLQVFVDDKWHSVTPKLDAFVVNIGDTFMALSNGIYKSCLHRAVVNNKTVRKSLTFFLCP
KKDRVVTPPRGLVDSNSPRKYPDFTWPTFLEFTQKHYRADMRTLDAFSDWIRTTTN
>Maldo_Gala_05g020810
MPIPPPELPLPMNETNKENEDSPMAFDASVAQYQSSIPSKFIWPDHEKPCSESPELPVPLVDLKGFLSGDAWEVSNATRS
VGEACKKHRFFLIVNHGVDSQLVGKAHELKERLVSTTDIPVASLAGGLKVFVHDKLHSVTPKLDAFVVNIGDTFMALSNG
IYKSCLHRAVLNNKTARKSLFLLVSPKGQSGNPTERLRLFR
>Maldo_Gala_07g022120
MAVECMIKPSSLQTMTQPPSPKTQQTQQHKEDDQKPLVFDASVFRYQTEIPSQFIWPDHEKPCKNTPELQVALIDLGGFL
SGDKEAVAKASQLVGEACQKHGFFLIVNHGVDNKLIADAHCYMDDFFGMPLSEKQRAERKAGESCGYASSFTGRFSSKLP
WKETLSFSYSAEKGSTNFIQDYFCDKMGEEFKEFGRVYQDYCKAMSTLSIGIMELLGLSLGVDRAYFKEFFEDNNSIMRL
NYYPPCQRPEQTLGTGPHCDPTSLTILHEDQVGGLEVFVDDQWHSVTPNLNAFVVNIGDTFMALSNGKYKSGLHRAVVNS
ETPRKSLAFFLCPRDDKVVKPPSGLVDTSSPRKYPDFTWSMLLEFTMKHYRADMKTLQVFSNWVQQKSNQKL
>Maldo_Gala_15g008320
MDSSASVLLSSPSKLENHQETNSHIQKGGIAPFIDSSYLQKQSHVPTGFIWPESHLVAALEELNEPLVDLEGFFKGDAVA
TEHAAKLIRASCLSHGFFQVTNHGVDPNLLKLADDHMDHFFKLPVEEKAKVKRVPGSPWGYSGSHADRFSTNLPWKETLS
FGFQANGTDTVVADFFKSKLGEDFEQTGLVYQKYCESMNVLALSIMELLAISLGVDRMHYREFFEDAHSIMRCNFYPTCQ
EPSLTLGTGPHCDPTSLTILNQDQVGGLDVFVNKKWHSVRPIQGALVINIGDTFSALSNGKYKSCLHRAMVNRRKERRSL
AFFLCPRDDKVVKPPEDLLRKEQETRKYPDFTWSDLLRFTQYHYRADEATLQNFTNWFLSESNSTN
>Maldo_HF12972-RA
MDSSASVLLSSPSKLENHQETNSHIQKGGIAPFIDSSYLQKQSHVPTGFIWPESHLVAALEELNEPLVDLEGFFKGDAVA
TEHAAKLIRASCLSHGFFQVTNHGVDPNLLKLADDHMDHFFKLPVEEKAKVKRVPGSPWGYSGSHADRFSTNLPWKETLS
FGFQANGTDTVVADFFKSKLGEDFEQTGLGVDRMHYREFFEDAHSIMRCNFYPTCQEPSLTLGTGPHCDPTSLTILNQDQ
VGGLDVFVNKKWHSVRPIQGALVINIGDTFSVVKPPEDLLRKEQETRKYPDFTWSDLLRFTQYHYRADEATLQNFTNWFL
SESNATN
>Maldo_HF14755-RA
MPIPPPELPLPMNETNKENEDSPMAFDASVAQYQSSIPSKFIWPDHEKPCSESPELPVPLVDLKGFLSGDAWEVSNATRS
VGEACKKHRFFLIVNHGVDSQLVGKAHELKERLDQVGGLKVFVHDKLHSVTPKLDAFVVNIGDTFMALSNGIYKSCLHRA
VLNNKTARKSLFLLVSPKGQSGNPTERLRLFR
>Maldo_HF23633-RA
MAVECMIKPSSMQTMAQPPSPQTQKTQQHKEDDQKPLVFDASVLRYQTEIPSQFIWPDDEKPCKNTPELRVPLIDLGGFL
SGDKEAAAKASQLVGEACQKHGFFLIVNHGVDNTLIADAHRCMDDFFGMPLSEKQRAQRKAGESCGYASSFTGRFSSKLP
WKETLSFSYSAEKGSINIIQDYFCNKMGEEFKEFGRVYQDYSEAMSTLSIGIMELLGLSLGVDRAYFKEFFEDNDSIMRL
NYYPPCQKPEQTLGTGPHCDPTSLTILHQDQVGGLEVFVDDQWHSISPNLNAFVVNIGDTFMALSNGKYKSGLHRAVVNS
ETPRKSLAFFLCPRDDKVVKPPSGLVDTSSPRKYPDFTWSMLLEFTMKHYRADVKTLQAFSNWVQQKTNQKL
>Maldo_HF25725-RA
MAVECMIKPSSLQTMTQPPSPKTQQTQQHKEDDQKPLVFDASVFRYQTEIPSQFIWPDHEKPCKNTPELQVALIDLGGFL
SGDKEAVAKASQLVGEACQKHGFFLIVNHGVDNKLIADAHCYMDDFFGMPLSEKQRAERKAGESCGYASSFTGRFSSKLP
WKETLSFSYSAEKGSTNFIQDYFCDKMGEEFKEFGRVYQDYCKAMSTLSIGIMELLGLSLGVDRAYFKEFFEDNNSIMRL
NYYPPCQRPEQTLGTGPHCDPTSLTILHEDQVGGLEVFVDDQWHSVTPNLNAFVVNIGDTFMALSNGKYKSGLHRAVVNS
ETPRKSLAFFLCPRDDKVVKPPSGLVDTSSPRKYPDFTWSMLLEFTMKHYRADMKTLQVFSNWVQQKSNQKL
>Maldo_HF27207-RA
MLSMPMPPQHLPPMNETNKENEETPLVFDASVAQYQSSIPSKFIWPDHEKPCSESPELPAPLVDLKGFLSGDTCEVLNAT
RLVDEACKKHGFFLIVNHGVDLQLVGKAHEYMDSFFGMQLSQKQRAQRKAGEHCGYASSFVGRFSSKLPWKETLSFRYSA
DNQSSVNDYFVNVMGEDFRDFGKVYQEYCDAMNNLSNAIMELLGMSLGVGRNYFKEFFEGNDSIMRLNYYPMCQKPDLTL
GTGPHCDPTSLTILHQDQVGGLQVFVDDKWHSVTPKLDAFVVNIGDTFMALSNGIYKSCLHRAVVNNKTVRKSLTFFLCP
KKDRVVTPPRGLVDSNSPRKYPDFTWPTFLEFTQKHYRADMRTLDAFSDWIRTTTN
>Malsi_01g017260
MAVECMIKPSSMQTMAQPPSPQTQKTQQHKEDDQKPLVFDASVLRYQTEIPSQFIWPDDEKPCKNTPELRVPLIDLGGFL
SGDKEAAAKASQLVGEACQKHGFFLIVNHGVDNTLIADAHRCMDDFFGMPLSEKQRAQRKAGESCGYASSFTGRFSSKLP
WKETLSFSYSAEKGSINIIQDYFCNKMGEEFKEFGRVYQDYSEAMSTLSIGIMELLGLSLGVDRAYFKEFFEDNDSIMRL
NYYPPCQKPEQTLGTGPHCDPTSLTILHQDQVGGLEVFVDDQWHSISPNLNAFVVNIGDTFMALSNGKYKSGLHRAVVNS
ETPRKSLAFFLCPRDDKVVKPPSGLVDTSSPRKYPDFTWSMLLEFTMKHYRADVKTLQAFSNWVQQKTNQKL
>Malsi_02g017110
MLSMPMPPQHLPPMNETNKENEETPLVFDASVAQYQSSIPSKFIWPDHEKPCSESPELPAPLVDLKGFLSGDTCEVLNAT
RLVDEACKKHGFFLIVNHGVDLQLVGKAHEYMDSFFGMQLSQKQRAQRKAGEHCGYASSFVGRFSSKLPWKETLSFRYSA
DNQSSVNDYFVNVMGEDFRDFGKVYQEYCDAMNNLSNAIMELLGMSLGVGRNYFKEFFEGNDSIMRLNYYPMCQKPDLTL
GTGPHCDPTSLTILHQDQVGGLQVFVDDKWHSVTPKLDAFVVNIGDTFMALSNGIYKSCLHRAVVNNKTVRKSLTFFLCP
KKDRVVTPPRGLVDSNSPRKYPDFTWPTFLEFTQKHYRADMRTLDAFSDWIRTTTN
>Malsi_04g021840
MADALPGYTTVTIVSLDPSKRRVEDGLTAGLFAIGVLESPTSGCILVDLLSLLENHQETNSHIQKGGIAHLIDSSYLQKQ
SYVPTGVIWPERHLVAAFEELNKPLVDLKGFFKGDAVATEHAAKLIRASTPMAASVPPCATTWMTSTPSLPKP
>Malsi_07g020960
MAVECMIKPSSLQTMTQPPSPKTQQTQQHKEDDQKPLVFDASVFRYQTEIPSQFIWPDHEKPCKNTPELQVALIDLGGFL
SGDKEAVAKASQLVGEACQKHGFFLIVNHGVDNKLIADAHCYMDDFFGMPLSEKQRAERKAGESCGYASSFTGRFSSKLP
WKETLSFSYSAEKGSTNFIQDYFCDKMGEEFKEFGRVYQDYCKAMSTLSIGIMELLGLSLGVDRAYFKEFFEDNNSIMRL
NYYPPCQRPEQTLGTGPHCDPTSLTILHEDQVGGLEVFVDDQWHSVTPNLNAFVVNIGDTFMALSNGKYKSGLHRAVVNS
ETPRKSLAFFLCPRDDKVVKPPSGLVDTSSPRKYPDFTWSMLLEFTMKHYRADMKTLQVFSNWVQQKSNQKL
>Malsi_15g008700
MDSSASVLLSSPSKLENHQETNSHIQKGGIAPFIDSSYLQKQSHVPTGFIWPESHLVAALEELNEPLVDLEGFFKGDAVA
TEHAAKLIRASCLSHGFFQVTNHGVDPNLLKLADDHMDHFFKLPVEEKAKVKRVPGSPWGYSGSHADRFSTNLPWKETLS
FGFQANGTDTVVADFFKSKLGEDFEQTGLVYQKYCESMNVLALSIMELLAISLGVDRMHYREFFEDAHSIMRCNFYPTCQ
EPSLTLGTGPHCDPTSLTILNQDQVGGLDVFVNKKWHSVRPIQGALVINIGDTFSALSNGKYKSCLHRAMVNRRKERRSL
AFFLCPRDDKVVKPPEDLLRKEQETRKYPDFTWSDLLRFTQYHYRADEATLQNFTNWFLSESNSTN
>Malsy_01g017390
MAVECMIKPSSMQTMAQPPSPQTQKTQQHKEDDQKPLVFDASVLRYQTEIPSQFIWPDDEKPCKNTPELRVPLIDLGGFL
SGDKEAAAKASQLVGEACQKHGFFLIVNHGVDNTLIADAHRCMDDFFGMPLSEKQRAQRKAGESCGYASSFTGRFSSKLP
WKETLSFSYSAEKGSINIIQDYFCNKMGEEFKEFGRVYQDYSEAMSTLSIGIMELLGLSLGVDRAYFKEFFEDNDSIMRL
NYYPPCQKPEQTLGTGPHCDPTSLTILHQDQVGGLEVFVDDQWHSISPNLNAFVVNIGDTFMALSNGKYKSGLHRAVVNS
ETPRKSLAFFLCPRDDKVVKPPSGLVDTSSPRKYPDFTWSMLLEFTMKHYRADVKTLQAFSNWVQQKTNQKL
>Malsy_02g017670
MLSMPMPPQHLPPMNETNKENEETPLVFDASVAQYQSSIPSKFIWPDHEKPCSESPELPAPLVDLKGFLSGDTCEVLNAT
RLVDEACKKHGFFLIVNHGVDLQLVGKAHEYMDSFFGMQLSQKQRAQRKAGEHCGYASSFVGRFSSKLPWKETLSFRYSA
DNQSSVNDYFVNVMGEDFRDFGKVYQEYCDAMNNLSNAIMELLGMSLGVGRNYFKEFFEGNDSIMRLNYYPMCQKPDLTL
GTGPHCDPTSLTILHQDLVGGLQVFVDDKWHSVTPKLDAFVVNIGDTFMALSNGIYKSCLHRAVVNNKTVRKSLTFFLCP
KKDRVVTPPRGLVDSNSPRKYPDFTWPTFLEFTQKHYRADMRTLDAFSDWIRTTTN
>Malsy_03g016950
ALKLVFGVHLYQTTTKEKTETKFSAIKTNKYWSILKKVGLCTFEEYMEKESIDHGVESDGNMVEKDKMLHEKISELIDEL
IRRNKEKCETIEPLLSHVHKLTDENKILRIHVGIHKDTTDHTITIHKNATDHTITRQNKPQFSRERSHGRNHGLDEGEVN
EVCFSTKIEFCFFQSRISSKFVRPDHEKPCSESLELPAHLIDLKGFLSAYAWEVSNATCSVDKACKKHGFFLIVNHGVDS
QLVAKAHELMDSFLVCNSRRSKGLRERLVSTADIPIASLAGSPPNFHGKKHFLSDVVTGPHCDPTSLTILQQDQAGGLQV
FVDDKWHSVTPKLDGFVINIGYRFMALSNGTYKSCLHRAVVNNKTVRKSLAFFLSPKEDRVVTPPRGLVDSDSPKMYPDF
TWPTFLEFTQKHYRSDARTLDAFSNWIRNTTN
>Malsy_07g011040
MPIPPPELPLPMNETNKENEDSPMAFDASVAQYQSSIPSKFIWPDHEKPCSESPELPAPLVDLKGFLSGDAWEVSNATRS
VGEACKKHRFFLIVNHGVDSQLVGKAHELRERLVSTTDIPVASFSSKLPWKETLSFSYSANNQSSVNDYYVHVMGEDFRE
FGKFNQEYCDAMNNLSNGITELLGMSLGVGQNYFKEFFEGNDSIVRLNYYPMCKKPELTLGTGPHCDPTSLTILHQDQVG
GLKVFVHDKLHSVTPKLDAFVVNIGDTFMALSNGIYKSCLHRAVLNNKTARKSLFLLVSPKGQSGNPTERLRLFR
>Malsy_07g022010
MAVECMIKPSSLQTMTQPPSPKTQQTQQHKEDDQKPLVFDASVFRYQTEIPSQFIWPDHEKPCKNTPELQVALIDLGGFL
SGDKEAVAKASQLVGEACQKHGFFLVVNHGVDNKLIADAHCYMDDFFGMPLSEKQRAERKAGESCGYASSFTGRFSSKLP
WKETLSFSYSAEKGSTNFIQDYFCDKMGEEFKEFGRVYQDYCKAMSTLSIGIMELLGLSLGVDRAYFKEFFEDNNSIMRL
NYYPPCQRPEQTLGTGPHCDPTSLTILHEDQVGGLEVFVDDQWHSVTPNLNAFVVNIGDTFMALSNGKYKSGLHRAVVNS
ETPRKSLAFFLCPRDDKVVKPPSGLVDTSSPRKYPDFTWSMLLEFTMKHYRADMKTLQVFSNWVQQKSNQKL
>Malsy_15g007600
MDSSASVLLSSPSKLENHQETNSHIQKGGIAPFIDSSYLQKQSHVPTGFIWPESHLVAALEELNEPLVDLEGFFKGDAVA
TEHAAKLIRASCLSHGFFQVTNHGVDPNLLKLADDHMDHFFKLPVEEKAKVKRVPGSPWGYSGSHADRFSTNLPWKETLS
FGFQANGTDTVVADFFKSKLGEDFEQTGLGVDRMHYREFFEDAHSIMRCNFYPTCQEPSLTLGTGPHCDPTSLTILNQDQ
VGGLDVFVNKKWHSVRPIQGALALSNGKYKSCLHRAMVNRRKERRSLAFFLCPRDDKVVKPPEDLLRKEQETRKYPDFTW
SDLLRFTQYHYRADEATLQNFTNWFLSESNSTN
>Pruav_sc0000072.1_g640.1.mk
MPMPPLQHLPPTNEAKNENEENPLVFDASVAQYQSSIPSKFIWPDHEKPCPEPPELPVPPIDMKGFLTGDTWEVSNATRL
VDEACRKHGFFLVVNHGVDSQLIAKAHEYMDLFFGMQLSQKQRAQRKTGDHCGYASSFIGRFSSKLPWKETLSFRYSADS
HCSVNDYFVNAMGEDFKEFGAVVNNRTVRKSLTFFLCPKKDGVVTPPRSLVDTNNPRMYPDFTWSTLLEFTQKHYRADMK
TLDAFSDWIINKNN
>Pruav_sc0000800.1_g100.1.br
MDSSASVVLSSPCAKLPNLEGNHGNIEKGGVAPFIDSAFLQKQSQVPTGFVWPEADLVSAHQELNEPLVDLEGFFKGDVV
ATENAAKAIRSSCVSHGFFQVTNHGVDLNLIKLADDHLDQFFKLPVEEKAKVKRCPGSPYGYSGSHADRFSAKLPWKETL
SFAFHQGPNPVVADFCKSKLGKDFEETGRVYQKYCEAMHNLALSITELLAISLKVDRMHYREFFEDAHSILRCNFYPTCQ
EPSLSLGTGPHCDPISLTILYQDEVRGLDVFVNNIWQTVRPIQGALVINIGDTFSALTNGMYKSCLHRAVVNSQKERRSM
AFFLCPRDDKVVKPPEDLLRIEGMTRKFPDFTWSDFLRFTQYNYRPDETTLQKFSNWLLSADNNKHL
>Pruav_sc0000800.1_g110.1.br
MAASASVVLPSPRASKDGSRFIDSTYLQKQSHVPSNFKWPEEDVVSAQQELNAPVVDLEGFFKGDIVATENAAKIIRSSC
LSHGFFQVTNHRVDADLIQLAYDHVDHIFKLPIEEKIKVQRRPGSPYGYSGAHMD
>Pruav_sc0000800.1_g120.1.br
MELLAIGLGVDRMLYREFFEDAVSIMRTNLYPTCQEPNLSLGTGPHCDPNALTILHQDLVGGLDLFVDNKWHMVLPIPGA
LVINIGDVFADGSRFIDSTYLQKQSHVPSNFIWPEEDVVSAQQELNAPVVDLEGFFKGDVVATENAAKLIRSSCLSHGFF
QVTNHRVDADLIQLAYDHVDHFFQASH
>Pruav_sc0000800.1_g130.1.br
MHGLALSIMELLAIGLGVDRMLYREFFEDAVSIMRTNLYPTCQEPNLSLGTGPHCDPNALTILHQDLVGGLDVFVDNKWH
KVRPIPGALVINFGDVFAALSNGIYRSCLHRAVVNSHKERRSLVFFMRPRADKLVKPAEELVRTSSQPIDAYLHHAKSLA
DSLAAINEPVSPKELVTAVLRGLGPDYKMLITTILNFPPLPDFADLRARFLAFDAHAPQFYNYCM
>Pruav_sc0001405.1_g250.1.mk
MAIECMITTTRSTQSMAQPPSLKTEHKQDDQKPLVFDASVLRYQTEIPEQFIWPDEEKPCANTPELQVPLIDLGGFLSGN
KQAAMKASTIVGEACQKHGFFLVVNHGVDNQLIADAHRYMDDFFGLPLSEKQRAQRLAGEHCGYASSFTGRFSSKLPWKE
TLSFRYSADKSSSSIVQDYLCSKMGEEFKEFG
>Pruav_sc0002327.1_g090.1.br
MASSPSVVLSSPPPTSKDGSRFIDSNYLQKQSHVPANFKWPEEDAASAQEELNAPVVDLEGFFNGDVVATENAAKLIRSS
CLRHGFFQVTNHRVDADLIQLAYDHVDDFFNLPIEEKIKVQRRPGSPYGYSGAHMDRFSSNLPWKETFSFAFQDGPDKIV
ADYFKFTISKDFEQTGLVYQKYSEAMHSLSLSIMELLAIGLGVDRMLYREFFEDAVSIMRTNLYPTCQEPNLSLGTGPHC
DPNALTILHQDLVGGLDVFVDNKWHKVRPVLGALVINIGDVFAALSNGIYRSCLHRAAVNSHKERRSLVFFMCPRADKVV
KPAEELVCKSEGGTRKFPDFTWSDLLEFTQNHYRVNETTLENFTDWFLSADRSNFKPTHFKTSH
>Pruav_sc0002327.1_g100.1.br
MASSPSVVLSSPPPTSKDGSRFIDSNYLQKQSHVPANFKWPEEDAASAQEELNAPVVDLEGFFNGDVVATENAAKLIRSS
CLRHGFFQVTNHRVDADLIQLAYDHVDDFFNLPIEEKIKVQRRPGSPYGYSGAHMDRFSSNLPWKETFSFAFQDGPDKIV
ADYFKFTISKDFEQTGLVYQKYSEAMHSLSLSIMELLAIGLGVDRMLYREFFEDAVSIMRTNLYPTCQEPNLSLGTGPHC
DPNALTILHQDLVGGLDVFVDNKWHKVRPVLGALVINIGDALSNGIYRSCLHRAAVNSHKERRSLVFFMCPRADKVVKPA
EELVCKSEGGTRKFPDFTWSDLLEFTQNHYRVNETTLENFTDWFLSANRSNFKPTHFKTSH
>Pruav_sc0002327.1_g130.1.br
MASSPSVVLSSPPPTSKDGSRFIDSNYLQKQSHVPANFKWPEEDAASAQEELNAPVVDLEGFFNGDVVATENAAKLIRSS
CLRHGFFQVTNHRVDADLIQLAYDHVDDFFNLPIEEKIKVQRRPGSPYGYSGAHMDRFSSNLPWKETFSFAFQDGPDKIV
ADYFKFTISKDFEQTGLVYQKYSEAMHSLSLSIMELLAIGLGVDRMLYREFFEDAVSIMRTNLYPTCQEPNLSLGTGPHC
DPNALTILHQDLVGGLDVFVDNKWHKVRPVLGALVINIGDVFAALSNGIYRSCLHRAAVNSHKERRSLVFFMCPRADKVV
KPAEELVCKSEGGTRKFPDFTWSNLLEFTQNHYRVNETTLENFTDWFLSADRSNFKPTHFKTSH
>Pyrbr_009352794.2_cds_XP_009351069.1_1
MAVECMIKPSSMQTMTQPPSPQTQQTQQHKEDDQKPLVFDASVFRYQTEIPSQFIWPDHEKPCKNTPELQVALIDLGGFL
SGDKEAVAKASQLVGEACQKHGFFLIVNHGVDNKLIADAHCYMDDFFGMPLSEKQRTERKAGESCGYASSFTGRFSSKLP
WKETLSFSYSAEKGSTNFIQDYFCDKMGEEFKEFGRVYQDYSKAMSTLSIGIMELLGLSLGVDRAYFNEFFEDNDSIMRL
NYYPPCQTPEQTLGTGPHCDPTSLTILHQDEVGGLEVFVDDQWHSVSPNLNSFVVNIGDTFMALSNGKYKSGLHRAVVNS
ETPRKSLAFFLCPRDDKVVKPPSGLVDTSSPRKYPDFTWSMLLEFTMKHYRADMKTLQAFSNWVQQKSNQKL
>Pyrbr_009369215.1_cds_XP_009367490.1_1
MDSSASVLLSSPSKLENHQETNSHIQKGGIAPFIDSSYLQKQSHVPTGFIWPERHLVAALEELNEPLVDLEGFFKGDAVA
TEHAAKLIRASCLSHGFFQVTNHGVDPNLLKLADDHMDHFFKLPVEEKAKVKRVPSSPWGYSGSHADRFSTNLPWKETLS
FGFQANGTDTVVADFFKSKLGEHFEQTGLVYQRYCESMNVLALSIMELLAISLGVDRMHYREFFEDAHSIMRCNFYPTCQ
EPSLSLGTGPHCDPTSLTILNQDQVGGLDVFVNKKWHSVRPIQGALVINIGDTFSALSNGKYKSCLHRATVNRYKERRSL
AFFLCPRDDKVVKPPEDLLRKEQETRKYPDFTWSDLLRFTQCHYRADEATLQNFTNWFLFESNSTN
>Pyrbr_009372977.2_cds_XP_009371252.2_1
MVTVRATLWSFYPAIPMTCKTLAPEDSNFCSLVHPIRTALAFLSSHLSNFIISLPSSPLYFNQIPKPSSPNSHTFSVHAK
TAVECVIKPSSMQTMAQPPSPQTQKTQQHKEDDQKPLVFDASVLRYQTEIPSQFIWPDDEKPCKNTPELRVPLIDLGGFL
SGDKEAAVKASKLVGEACQKHGFFLIVNHGVDDKLIADAHRCMDDFFGMPLSEKQRAQRKAGESCGYASSFTGRFSSKLP
WKETLSFSYSAKKGSTNIIQDYFCNKMGEEFKEFGRVYQDYSEAMSTLSIGIMELLGLSLGVDRAYFKEFFDDNDSIMRL
NYYPPCQKPEQTLGTGPHCDPTSLTILHQDQVGGLEVFVDDQWHSISPNLNAFVVNIGDTFMALSNGKYKSGLHRAVVNS
ETPRKSLAFFLCPRDDKVVKPPSGLVDTLSPRKYPDFTWSMLLEFTMKHYRADVKTLQAFSNWVQQKTNQKL
>Pyrco_BartlettDH_GA20OX.Chr2
MPMPPQHLPPMNETNKENEENSLVFDASVAQYQSSIPSKFIWPDHEKPCSESPELPAPLVDLKGFLSGDTWEVLNATRLV
DEACKKHGFFLIVNHGVDLQLVGKAHEYMDSFFGMQLSQKQRAQRKAGEHCGYASSFVGRFSSKLPWKETISFRYSADNQ
SSVNDYFVNVMGEDFRDFGKVYQEYCDAMNNLSSAIMELLGMSLGVGRNYFKEFFEGNDSIMRLNYYPMCQKPDLTLGTG
PHCDPTSLTILHQDQVGGLQVFVDDKWHSVTPKLDAFVVNIGDTFMALSNGIYRSCLHRAVVNNKTVRKSLTFFLCPKKD
RVVTPPRGLVDSNSPRKYPDFTWPTFLEFTQKHYRADMRTLDAFSDWIRTTTN
>Pyrco_BartlettDH_new_GA20OX.Chr1
MIKPSSMQTMAQPPSPQTQKTQQHKEDDQKPLVFDASVLRYQTEIPSQFIWPDDEKPCKNTPELRVPLIDLGGFLSGDKE
AAAKASQLVGEACQKHGFFLIVNHGVNDKLIADAHRCMDDFFGMPLSEKQRAQRKAGESCGYASSFTGRFSSKLPWKETL
SFSYSAKKGSTNIIQDYFCNKMGEEFKEFGRVYQDYSEAMSTLSIGIMELLGLSLGVDRAYFKEFFDDNDSIMRLNYYPP
CQKPEQTLGTGPHCDPTSLTILHQDQVGGLEVFVDDQWHSISPNLNAFVVNIGDTFMALSNGNYKSGLHRAVVNSETPRK
SLAFFLCPRDDKVVKPPSGLVDTLSPRKYPDFTWSMLLEFTMKHYRADVKTLQAFSNWVQQKTNQKL
>Pyrco_BartlettDH_new_GA20OX.Chr15
MDSSASVLLSSPSKLENHQETNGHIQKGGIAPFIDSSYLQKQSHVPTGFIWPERHLVAALEELNEPLVDLEGFFKGDAVA
TEHATKLIRASCLSHGFFQVTNHGVDPNLLKLADDHMDHFFKLPVEEKAKVKRVPGGPWGYSGSHADRFSTNLPWKETLS
FGFQANGTDTVVADFFKSKLGEDFEQTGLVYQKYCESMNVLALSIMELLAISLGVDRMHYREFFEDAHSIMRCNFYPTCQ
EPSLSLGTGPHCDPTSLTVLNQDQVGGLDVFVNKKWHSVRPIQGALVINIGDTFSALSNGKYKSCLHRATVNRHKERRSL
AFFLCPRDDKVVKPPEDLLRKEQETRKYPDFTWSDLLRFTQCHYRADEATLQNFTNWFLSESNSTN
>Pyrco_BartlettDH_new_GA20OX.Chr7
MAVECMIKPSSMQTMTQPPSPQTQQTQQHKEDDQKPLVFDASVFRYQTEIPSQFIWPDHEKPCKNIPELQVALIDLGGFL
SGDKEAVAKASQLVGEACQKHGFFLIVNHGVDNKLIADAHCYMDDFFGMPLSEKQRTERKAGESCGYASSFTGRFSSKLP
WKETLSFSYSAEKGSTNFIQDYFCDKMGEEFKEFGRVYQDYSKAMSTLSIGIMELLGLSLGVDRAYFNEFFEDNDSIMRL
NYYPPCQTPEQTLGTGPHCDPTSLTILHQDEVGGLEVFVDDQWHSVTPNLNSFVVNIGDTFMALSNGKYKSGLHRAVVNS
ETPRKSLAFFLCPRDDKVVKPPSGLVDTSSPRKYPDFTWSMLLEFTMKHYRADMKTLQAFSNWVQQKSNQKL
>Pyrco_Bartlett_002218.1
MQTMAQPPSPQTQKTQQHKEDDQKPLVFDASVLRYQTEIPSQFIWPDDEKPCKNTPELRVPLIDLGGFLSGDKEAAAKAS
QLVGEACQKHGFFLIVNHGVNDKLIADAHRCMDDFFGMPLSEKQRAQRKAGESCGYASSFTGRFSSKLPWKETLSFSYSA
KKGSTNIIQDYFCNKMGEEFKEFGRVYQDYSEAMSTLSIGIMELLGLSLGVDRAYFKEFFDDNDSIMRLNYYPPCQKPEQ
TLGTGPHCDPTSLTILHQDQVGGLEVFVDDQWHSISPNLNAFVVNIGDTFMALSNGNYKSGLHRAVVNSETPRKSLAFFL
CPRDDKVVKPPSGLVDTLSPRKYPDFTWSMLLEFTMKHYRADVKTLQAFSNWVQQKTNQKL
>Pyrco_Bartlett_003450.1
MDSSASVLLSSPSKLENHQETNGHIQKGGIAPFIDSSYLQKQSHVPTGFIWPERHLVAALEELNEPLVDLEGFFKGDAVA
TEHATKLIRASCLSHGFFQVTNHGVDPNLLKLADDHMDHFFKLPVEEKAKVKRVPGGPWGYSGSHADRFSTNLPWKETLS
FGFQANGTDTVVADFFKSKLGEDFEQTGLVYQKYCESMNVLALSIMELLAISLGVDRMHYREFFEDAHSIMRCNFYPTCQ
EPSLSLGTGPHCDPTSLTILNQDQVGGLDVFVNKKWHSVRPIQGALVINIGDTFSALSNGKYKSCLHRATVNRHKERRSL
AFFLCPRDDKVVKPPEDLLRKEQETRKYPDFTWSDLLRFTQCHYRADEATLQNFTNWFLSESNSTN
>Pyrco_Bartlett_018321.1
MQTMTQPPSPQTQQTQQHKEDDQKPLVFDASVFRYQTEIPSQFIWPDHEKPCKNTPELQVALIDLGGFLSGDKEAVAKAS
QLVGEACQKHGFFLIVNHGVDNKLIADAHCYMDDFFGMPLSEKQRTERKAGESCGYASSFTGRFSSKLPWKETLSFSYSA
EKGSTNFIQDYFCDKMGEEFKEFGRVYQDYSKAMSTLSIGIMELLGLSLGVDRAYFNEFFEDNDSIMRLNYYPPCQTPEQ
TLGTGPHCDPTSLTILHQDEVGGLEVFVDDQWHSVTPNLNSFVVNIGDTFMALSNGKYKSGLHRAVVNSETPRKSLAFFL
CPRDDKVVKPPSGLVDTSSPRKYPDFTWSMLLEFTMKHYRADMKTLQAFSNWVQQKSNQKL
>Pyrco_Bartlett_023387.1
MNETNKENEENPLVFDASVAQYQSSIPSKFIWPDHEKPCSESPELPAPLVDLKGFLSGDTWEVLNATRLVDEACKKHGFF
LIVNHGVDLQLVGKAHEYMDSFFGMQLSQKQRAQRKAGEHCGYASSFVGRFSSKLPWKETISFRYSADNQSSVNDYFVNV
MGEDFRDFGKVYQEYCDAMNNLSSAISGATRNEPRHLTLGTGPHCDPTSLTILHQDQVGGLQVFVDDKWHSVTPKLDAFV
VNIGDTFMALSNGIYRSCLHRAVVNNKTVRKSLTFFLCPKKDRVVTPPRGLVDSNSPRKYPDFTWPTFLEFTQKHYRADM
RTLDAFSDWIRTTTN
>Pyrco_DAnjou_GA20OX.Chr15
MDSSASVLLSSPSKLENHQQKGGAPFIDSSYLQKQSHVPTGFIWPERHLVAALEELNEPLVDLEGFFKGDAVATEHATKL
IRASCLSHGFFQVTNHGVDPNLLKLADDHMDHFFKLPVEEKAKVKRVPGGPWGYSGSHADRFSTNLPWKETLSFGFQANG
TDTVVADFFKSKLGEDFEQTGLVYQKYCESMNVLALSIMELLAISLGVDRMHYREFFEDAHSIMRCNFYPTCQEPSLSLG
TGPHCDPTSLTILNQDQVGGLDVFVNKKWHSVRPIQGALVINIGDTFSALSNGKYKSCLHRATVNRHKERRSLAFFLCPR
DDKVVKPPEDLLRKEQETRKYPDFTWSDLLRFTQCHYRADEATLQNFTNWFLSESNSTN
>Pyrco_DAnjou_GA20OX.Chr2
TLSMPMPPQHLPPMNETNKENEENPLVFDASVAQYQSSIPSKFIWPDHEKPCSESPELPAPLVDLKGFLSGDTWEVLNAT
RLVDEACKKHGFFLIVNHGVDLQLVGKAHEYMDSFFGMQLSQKQRAQRKAGEHCGYASSFVGRFSSKLPWKETLSFRYSA
DNQSSVNDYFVNVMGEDFRDFGKVYQEYCDAMNNLSSAIMELLGMSLGVGRNYFKEFFEGNDSIMRLNYYPMCQKPDLTL
GTGPHCDPTSLTILHQDQVGGLQVFVDDKWHSVTPKLDAFVVNIGDTFMALSNGIYRSCLHRAVVNNKTVRKSLTFFLCP
KKDRVVTPPRGLVDSNSPRKYPDFTWPTFLEFTQKHYRADMRTLDAFSDWIRTTTN
>Pyrco_DAnjou_new_GA20OX.Chr1
SPQTQKTQQHKEDDQKPLVFDASVLRYQTEIPSQFIWPDDEKPCKNTPELRVPLIDLGGFLSGDKEAAAKASQLVGEACQ
KHGFFLIVNHGVNDKLIADAHRCMDDFFGMPLSEKQRAQRKAGESCGYASSFTGRFSSKLPWKETLSFSYSAKKGSTNII
QDYFCNKMGEEFKEFGRVYQDYSEAMSTLSIGIMELLGLSLGVDRAYFKEFFDDNDSIMRLNYYPPCQKPEQTLGTGPHC
DPTSLTILHQDQVGGLEVFVDDQWHSISPNLNAFVVNIGDTFMALSNGKYKSGLHRAVVNSETPRKSLAFFLCPRDDKVV
KPPSGLVDTLSPRKYPDFTWSMLLEFTMKHYRADVKTLQAFSNWVQQKTNQK
>Pyrco_DAnjou_new_GA20OX.Chr7
SPQTQQTQQHKEDDQKPLVFDASVFRYQTEIPSQFIWPDHEKPCKNTPELQVALIDLGSFLSGDKEAVAKASQLVGEACQ
KHGFFLIVNHGVDNKLIADAHCYMDDFFGMPLSEKQRTERKAGESCGYASSFTGRFSSKLPWKETLSFSYSAEKGSTNFI
QDYFCDKMGEEFKEFGRVYQDYSEAMSTLSIGIMELLGLSLGVDRAYFNEFFEDNDSIMRLNYYPPCQTPEQTLGTGPHC
DPTSLTILHQDEVGGLEVFVDDQWHSVTPNLNSFVVNIGDTFMALSNGKYKSGLHRAVVNSETPRKSLAFFLCPRDDKVV
KPPSGLVDTSSPRKYPDFTWSMLLEFTMKHYRADMKTLQAFSNWVQQKSNQK
>Pyrusco15g025060.1
MDSSASVLLSSPSKLENHQETNGHIQKGGIAPFIDSSYLQKQSHVPTGFIWPERHLVAALEELNEPLVDLEGFFKGDAVA
TEHATKLIRASCLSHGFFQVTNHGVDPNLLKLADDHMDHFFKLPVEEKAKVKRVPGGPWGYSGSHADRFSTNLPWKETLS
FGFQANGTDTVAGLSKYCESMNVLALSIMELLAISLGVDRMHYREFFEDAHSIMRCNFYPTCQEPSLSLGTGPHCDPTSL
TILNQDQVGGLDVFVNKKWHSVRPIQGALVINIGDTFSALSNGKYKSCLHRATVNRHKERRSLAFFLCPRDDKVVKPPED
LLRKEQETRKYPDFTWSDLLRFTQCHYRADEATLQNFTNWFLSESNSTN
>Pyrusco1g015160.1
MIKPSSMQTMAQPPSPQTQKTQQHKEDDQKPLVFDASVLRYQTEIPSQFIWPDDEKPCKNTPELRVPLIDLGGFLSGDKE
AAAKASQLVGEACQKHGFFLIVNHGVNDKLIADAHRCMDDFFGMPLSEKQRAQRKAGESCGYASSFTGRFSSKLPWKETL
SFSYSAKKGSTNIIQDYFCNKMGEEFKEFGRVYQDYSEAMSTLSIGIMELLGLSLGVDRAYFKEFFDDNDSIMRLNYYPP
CQKPEQTLGTGPHCDPTSLTILHQDQVGGLEVFVDDQWHSISPNLNAFVVNIGDTFMALSNGKYKSGLHRAVVNSETPRK
SLAFFLCPRDDKVVKPPSGLVDTLSPRKYPDFTWSMLLEFTMKHYRADVKTLQAFSNWVQQKTNQKL
>Pyrusco2g002700.1
MLMPPQHLPPMNETNKENEENPLVFDASVAQYQSSIPSKFIWPDHEKPCSESPELQAPLVDLKGFLSGDTWEVLNATRLV
DEACKKHGFFLIVNHGVDLQLVGKAHEYMDSFFGMQLSQKQRAQRKAGEHCGYASSFVGRFSSKLPWKETLSFRYCADNQ
SSVNDYFVNVMGEDFRDFGKVYQEYCDAMNNLSNAIMELLGMSLGVGRNYFKEFFEGNDSIMRLNYYPMCQKPDLTLGTG
PHCDPTSLTILHQDQVGGLQVFVDDKWHSVTPKLDAFVVNIGDTFMALSNGIYRSCLHRAVVNNKTVRKSLTFFLCPKKD
RVVTPPRGLVDSNSPRKYPDFTWPTFLEFTQKHYRADMRTLDAFSDWIRTTPN
>Pyrusco7g019760.1
MIKPSSMQTMTQPPSPQTQQTQQHKEDDQKSLVFDASVFRYQTEIPSQFIWPDHEKPCKNTPELQVALIDLGGFLSGDKE
AVAKASQLVGEACQKHGFFLIVNHGVDNKLIADAHCYMDDFFGMPLSEKQRTERKAGESCGYASSFTGRFSSKLPWKETL
SFSYSAEKGSTNFIQDYFCDKMGEEFKEFGRVYQDYSKAMSTLSIGIMELLGLSLGVDRAYFNEFFEDNDSIMRLNYYPP
CQTPEQTLGTGPHCDPTSLTILHQDEVGGLEVFVDDQWHSVTPNLNSFVVNIGDTFMALSNGKYKSGLHRAVVNSETPRK
SLAFFLCPRDDKVVKPPSGLVDTSSPRKYPDFTWSMLLEFTMKHYRADMKTLQAFSNWVQQKSNQKL
>Rosch_v2.0_Chr1g0351591
MLAMPMPPNHPSSLNQTKHENERTPLVFDAPVLQYESNIPPQFIWPDDDKPCPERPELHVPPIDLKGFLSGDALIVSEAI
RSVDEACKKHGFFLIVNHGVDSQLIAKAHEYMDAFFSMKLAEKQRAQRKVGDSCGYASSFTGRFSSKLPWKETLSFRYCT
DRQCSTVVEDYFVNVMGEDFTEFGKVYQEYGEAMNNLSNGIMELLGLSLGVGQEYFKEFFEGNDSIMRLNYYPICQKPDL
TLGTGPHCDPTSLTILHQDQVGGLEVFVDEKWHAITPILDSFVINVGDTFMALSNGIYKSCLHRAVVNNKIVRKSLAFFL
CPNKDKVVTPPTSLVDTETPRLYPDFTWPSLLEFTQKHYRADTRTLDAFSDWISRKSN
>Rosch_v2.0_Chr1g0351601
MAGVVVPDHEKPSPNRQDLLAPAIDLNGFLSGDPTIPANSIRSVYETCKKHGFFLIVNHGVDRELIAKAHEYMDLFFKMK
LSEKQRAQRKSSTFVKDYFVNVLGEDFKEIGKFYQEYSEVMNKLSNGILELLGLSLGVGQECFKEFYGGNDSIMSDPTSL
TILHQDQVEGLEVFFDEKWHTVTPVLGSFVINIGDTFMALCNGIYKSCFHRAVVNNKTVRKSLAFFLNPNKDRVVTPPAS
LIRADSPRLYPNFTWPTLLEFTQKHYRADRSTIDAFSDWINKQKGGEEKKDRRN
>Rosch_v2.0_Chr1g0351611
MPVPAAAEQTPVVFDSQVIQYQSNIPIKFIWPDHEKPSPNRPDLLAPAIDLRSDSAIVANSIRSVDEACKKHGFFLIVNH
GVDPVLFAKAHEYMDVFFEMKLSEKQRAQRKIGESNGYSSSFTGRFNSKLPWKETLSFRYSAERQSSTVVKDYFVNVLGE
DFREIGKFYQEYLEVMNKLSNGILELLGLSLGVGQEYFKEFYEGNNSIIRLNYYPMCKKPDLTLGTGPHCDPTSLIILHQ
DQVGGLEVFFDEKWHTVTPVLGSFVVNIGDTFMLGFGTVSRNLLCNNQYGSLLKLTNLSHYI
>Rosch_v2.0_Chr1g0351621
MLAMPVPAPAEQTPMVFDSQVIQYQSNIPSQFIWPDHEKPTPDRQDLLSPAIDLNGFLSGDPAIVANSIRSVDEACKKHG
FFLIVNHGVDPELIAKAHEYMDVFFKMKLSEKQRAQRKVGESYGYTSSFTGRFNSKLPWKETLSFRYSAESQSSTVVKDY
FVNVLGEDFKEIGKFYQEYTEVMNKLSHGILELLGLSLGVGREYFKEFYGGNDSIMRLNYYPMCQKPDLTLGTGPHRDPT
SLTILHQDQVGGLEVFFDEKWHTVTPVLGSFVINIGDTFMALCNGIYKSCLHRAVVNNKTVRKSLAFFLNPSKDRVVTPP
ASLISSDNPRLYPDFTWPTLLEFTQKHYRADMSTMDAFSDWINKQKGGEEKKERGN
>Rosch_v2.0_Chr1g0351631
MLAMLVPAPAEQTPMVFDSQVIQYQSNIPSQFIWPDHEKPSPDRPDLLAPAIDLNGFLSGDPAIVANSIRSVDEACKKHG
FFLIVNHGVDPELIAKAHEYMDVFFEMKLSEKQRAQRKVGESNGYTSSFTGRFNSKLPWKETLSFRYSAESQSSTVVKDY
FVNVLGEDFREIGKLYQEYSEVMNKLSNGILELLGLSLGVAREYFKEFYDGNDSIMRLNYYPMCQKPDLTLGTGPHCDPT
SLTILHQDQVGGLEVFLDEKWHTVTPVLGSFVVNIGDTFMALCNGIYKSCLHRAVVNNRTVRKSLAFFLNPNKDRVVTPP
ASLISADNPRLYPDFTWPTLLEFTQKHYRADMSTIDAFSDWINEQKGGEEKKEQGN
>Rosch_v2.0_Chr1g0353771
MLALPVPAPPDQTPVIFDSQVIQYQSNIPYQFIWPDHEKPIPNRPDILAPAIDLNGFLSGDPAIVANSIRLVDEACKKHG
FFLIVNHGVDPELLAKAHEYMDVFFEMKLSEKNRAQRKVGESYGYASSFTGRFNSNLPWKETLSFRYSAESQSSTVVKDY
FVNTLGEDFREIGKFYQEYCEVMNKLSKGILELLGLSLRVGQYFKEFYEGNDSIMRLNYYPMCQKPDLTLGTGPHCDPTS
LTILHQDQVGGLEVFFDEKWHTVTPVLGSFVVNIGDTFMALSNGIYKSCLHRAVVNNKAVRKSLTFFLNSNKDRVVTPPA
SLISADNQRLYPDFTWPALLEFTQKQYRADRSTIDAFLAWSSKQKGGEEKKDQGN
>Rosch_v2.0_Chr1g0353791
MPVPAPPEQTPVIFDSQVIQYQSNIPSQFIWPEHEKPSRNRPDLLAPAIDLNGFISGDPAIVANSIHIVDRACKKHGFFL
IVNHGVDPELIAKAHEYMDVFFEMKLSEKQRAQRKVGESYGYASSFTGRFNSKLPWKETLSFRYSAESQSSTVIKDYFVN
MLGEDFREMGKFYQEYCEVMNELSKGILELLGLSLAVGREYLKEFYEGNDSIMRLNYYPMCQRPDLTLGTGPHCDPTSLT
ILHQDQVGGLEVFFDEKWHAVTPVLGSFVVNVGDTFMALSNGIYKSCLHRAVVNNKAVRKSLTFFLNSNKDRVVTPLASL
ISADTPRLYPDFTWPTLLEFTQKQYRADRSTIDAFSDWINKQKGGEEKKDQGN
>Rosch_v2.0_Chr1g0376161
MAIECMKTLNHHKEDDQKPLVFDASLLRYQTDIPKQFIWPDDEKPCPNAPELQVPLIDLGDFLSGDPEAAMKASRLVGEA
CEKHGFFLVVNHGVKDSLIADAHQYMDDFFGLPLSEKQRAQRKAGEHCGYASSFTGRFSSKLPWKETLSFRYTADQSESN
VVKNYLCNAMGEDFEEFGRVYQDYSEAMSTLSIGIMELLGMSLGVDRTHFKEFFGDNDSIMRLNYYPPCQKPDQTLGTGP
HCDPTSLTILHQDQVGGLQVFVDEEWRSISPNLNAFVVNIGDTFMALSNGRYKSCLHRAVVNSKTPRKSLAFFLCPRDDK
VVKPPSGLVDSSYPRIYPDFTWPMLLEFTQKHYRADMMTLQAFTNWLQEQRSS
>Rosch_v2.0_Chr6g0306941
MASILLSSPSKLHAQQTNRGPIDSSFLQRQTRVPSGFIWPEADLVAADEELDEPLIDLKGFFKGDGVAIENAAKLIRASC
LSHGFFQVTNHGVDTSLIKLADDHLDQFFNLPVSEKLRVKRVPGSPWGYSGSHADRFSTKLPWKETLSFGFHDNGSEKVV
ADFFKSKLGDSFKETGKVYQKYCEAMKSLALSIMELLAITLGVKRLHYKEFFEDAHSIMRCNYYPTCQEPSLSLGTGPHC
DPTSLTILHQDQVGGLEVFVNNKWQSVRPIQGALVINIGDTFTALSNGLYKSCLHRASVNAVKERRSLAFFLCPKDDKVV
KPPEELVTEVGTRKYPDFTWAKLLGFTQNHYRADESTLQQFSKFTQSESKSVN
>Ruboc_02_G00648
MASILLSSPSSKLHALQTNRAPIDSSFLQKQTHVPSGFLWPEADLVAAQQELNAPLIHLEGFFKGDDVATENAAKLIRAS
CLSHGFFQVTNHGVDSSLIKLADDHFDQFFHLPVSEKLRIMRTPGSPWGYSGSHSDRYSTKLPWKETLSFGFHKNGSETV
VVDFFNSRLGDDFEETGKVYQKYCEAMKSLALSILELLAISLGVKRSHYREFFEDSHSIMRCNYYPTCQEPSLSLGTGPH
CDPTSLTILKQDQVGGLEVFVDDKWQTVKPIQGALVINIGDTFTALSNGLYKSCLHRASVNAVKDRRSLAFFLCPRDDKA
VKPPEELVTQVGTRKYPDFTWSEFLKFTQSHYRVDDSTLQHFCNFILSESKSVN
>Ruboc_07_G09516
MAIVCMKTQQHKEDDQQSLVFDASVLRYESDIPKQFIWPDDEKPCPNTPELQVPLIDLGDFLSGNPEAAMKASKLVGEAC
EKHGFFLVVNHGVEEGLISDAHRYMEDFFGLPLFQKQRAQRKVGEHCGYASSFTGRFSSKLPWKETLSFRYTADQSSSNV
VKDYLCNAMGEDFEEFGRVYQDYSQAMSTLSIGIMELLGMSLGVDRAHFKEFFGDNDSIMRLNYYPPCQKPDQTLGTGPH
CDPTSLTILHQDQVGGLQVFVDDEWRSISPNLNAFVVNIGDTFMALSNGRYKSCLHRAVVNSQTPRKSLAFFLCPRDDKV
VKPPSGLVDSSYPRIYPDFTWPMLLEFTQKHYRADMKTLQAFSNWLLEQRSS
>Ruboc_07_G21921
MLAMPMPPSNHPSPLNQTKNENERTPLVFDAPVLQYESNIPSQFIWPDHEKPCPERFELLVPPIDLKGFLRGDASVVSEA
IRSVDEACKKHGFFLIVNHGVDAQLIAKAHEYMDAFFGMKLAEKQRAQRKVGDSCGYASSFTGRFSSKLPWKETLSFRYC
ADSHCSTIVKDYFVNVIGQDFIEFGQVYQEYCEAMNNLTNGIMELLGLSLGVGRDYFKEFFAGNDSIMRLNYYPICQKPD
LTLGTGPHCDPTSLTILHQDQVGGLEVFVDEKWHAITPILDSFVINVGDTFMALSNGIYKSCLHRAVVNNRSVRKSLAFF
LCPNKDRVVTPPTTLVDTDTPRLYPDFTWPNLLEFTQKHYRADIRTLDAFSDWITQQSN
>Ruboc_07_G21922
MLSMPVTAPPEKTPVVFDTQVIQYQSNIPSQFIWPDQDKPSPDLPELFAPAIDLNGFLSGDPAIVANTIRSVDEACKKHG
FFLIVNHGVDLELIAKAHQYIDLFFGMKLSEKQRAQRKVGESEGYTSSFTGRFNSKLPWKETFTFRSSAESQCSTIVKDY
FVNVLGEDFSEMGKFYQEYCEVMNNLSNVILELLGLSLGVGREYFKKFYEGNDSLMRMNYYPMCQKPYLTLGTGPHSDPN
SLTILHQDKVGGLEVLFDDKWHTVTPILGSFVVNIGDTFMALCNGIYKSCLHRAVVNNKTVRKSLAFFLSPNKDRVVTPP
TSLIDADSPRLYPDFTWPALLEFTQNYYRVDSSTLDAFVDRIKQKGGDEKKDHQGN
OG8031_faa
>gnl_Ambtr_v1.0_evm_27.model.AmTr_v1.0_scaffold00111.9
MQTISYHVLPTKIPSLENHFPIKIRAKSAIKAAYGHAKDQSFLATGPTPMNPTFSKPKGGKHLQVNQLPQITGNNSFSATQLPEMAVSHSFPEAGAKELPGKLLTPDIGGPSQTTLSKQVQKDLSCKHPTTHIKPRKQRSSSPKIQSFPAKEELHPMNSSEEAMTAFWDYQFLFISQRSETEEPVALRLVHGKVPCDFPKGTYYLAGPGLFIDDMGSTVHPLDGHGYLRAFSIIPSAGKNPGISGYAHTNSGQNRAVLSTHSCLNGEVSGKVGHFHGESGKLSSKVGGSSGKVDDFSGELGQFSRKLAETSGHAGPFSSNLGQFSGDVDAFSGKVGHFSNKVGAFSDETDRNSGHSAMFASEFDHLSTETAQFSGRFSGEVKLSARYVATQAKQEEYDEKSKKWIFGYRGPFSVLKFGQKFFNTKVMKNVANTSVLKWGGRLLCLWEGGDPHEIEPESLNTVRVGDFISGREIDVGPPESSVDGRKRDMGSVVLDFVTGLLRPVLYGVYKMPPKRLLSHYKIDARRNRLLMMSCNAEDMLLPRSSFTVYEFDSKFNLLQEKSFEILDHVMIHDWAFTEDHYILVANRVKIDVAGSISALCGISPMISALSLDPSHQSSRIYVIRRFSEGTRDWRLPIEAPSLFWLLHAGNAFERRDEHGNLHIQLQASACSYQWFNFHKMFGYDWRRPQLDPTFMNKENAENLPHLVQVSMELGKDGNFHNCTVEPLSQWMYTSDFLAINPAFSGTKNKYLYTSSCSGSRPSLPYFPFDMVAKLNMTQGSVATWCAGFRRFVGEPVFVPRGEEEDDGYILVVEYAVSVQRCYLVMLDAKEIGKPGALVAKFEVPKELNFPVGFHGFWVNDESG
>gnl_Aquco_v3.1_Aqcoe5G448300.1
MEATTSSHFFPSKIPSLPRTLLSAQSLKPPTTIRCAVSITTTPEPQLPLTTTTTADDSITAFWDYQFLFVSQRSETTKPLTLRVIEGSIPSDFPRGTYYLTGPGIFTDDHGSTVHPLDGHGYLRAFEINGSKGEVNFSAKYIKTEAQMEECDSETGRWQFKYRGPFSVLRAGKKLGNVKVMKNVANTSVVKWGGRLLCLWEGGVPYEIESKTLDTVGRFDVIDGEDCVLKSGINGGVSHSLSQGGVWDVAARLLKPILHGVYNMPAKRLLSHYKIDPHRERLLLVSCNAEDMLLPQSTFTFYEFDSNYKLMNKQTFNIPEHMMIHDWAFTDSHYILFGNRIKLDIPGSMLALSGISPMISALSVDSSKPTSSIYLLPRFPDEVVDNRDWRIPIEAPKQMWLLHVGNAFEQRDINGNMEIQIHAAACSYQWFNFCKMFGYNWKSGKLDPAFMNAREGEEDSLPHLVEVSMNFDREGKCQNCSVEPLNFWTTPSDFPVINPVVSSRKNTYIYAATSSGSCQTLPHFPFDTVAKLNVQNKSVSTWTVGSRRFIGEPIFIAKGDTEDDGYLLVVEYAVSIQRCYLVILDPKRIGEADAVIAKLEVPKSFNFALGFHGFWAGED
>gnl_Arath_TAIR10_AT2G44990.1
MSLPIPPKFLPPLKSPPIHHHQTPPPLAPPRAAISISIPDTGLGRTGTILDESTSSAFRDYQSLFVSQRSETIEPVVIKPIEGSIPVNFPSGTYYLAGPGLFTDDHGSTVHPLDGHGYLRAFHIDGNKRKATFTAKYVKTEAKKEEHDPVTDTWRFTHRGPFSVLKGGKRFGNTKVMKNVANTSVLKWAGRLLCLWEGGEPYEIESGSLDTVGRFNVENNGCESCDDDDSSDRDLSGHDIWDTAADLLKPILQGVFKMPPKRFLSHYKVDGRRKRLLTVTCNAEDMLLPRSNFTFCEYDSEFKLIQTKEFKIDDHMMIHDWAFTDTHYILFANRVKLNPIGSIAAMCGMSPMVSALSLNPSNESSPIYILPRFSDKYSRGGRDWRVPVEVSSQLWLIHSGNAYETREDNGDLKIQIQASACSYRWFDFQKMFGYDWQSNKLDPSVMNLNRGDDKLLPHLVKVSMTLDSTGNCNSCDVEPLNGWNKPSDFPVINSSWSGKKNKYMYSAASSGTRSELPHFPFDMVVKFDLDSNLVRTWSTGARRFVGEPMFVPKNSVEEGEEEDDGYIVVVEYAVSVERCYLVILDAKKIGESDAVVSSVNKVYIAKINYIICVHSFYFDRNIAFHLSHK
>gnl_Betvu_v1.2_Bv1_018290_azxk.t1
MLAKSYHIITPSIFRPSKRSPPPRKIRFRPYATTTQPIPISMPDNRVPTQEVVDDALVALWDYQFLFMSQRLEVPIPIKLKLIEGALPKDFPCGTYYLTGPGLFIDDYGSKIHPLDGHGYLRAFEIDGPNGEVRFSTKYVKTEAQKEECDPISGSWKFTHRGPFSVLKGSKMMSNIKVMKNVANTSILKWGGRLFCLWEGGIPYEIDPQTLDTIGSFNFINDDNDVEDEINFNQSHALDLVARIVKPILHGVFKMPPKRLLSHYKVDAQRRRLIVMACNAEDMVLPRSHYTFYEYDPEFRLLQKKEFTISDHSMVHDWAFTDTHYIIFTNHVKLDILGSMAAICGQAPMISALSVNHSKPTSSIYLLPRFSTNNNSNSQSDDYWRKPIEAPQLWLLHVANAFESIDDNGNLALQIHATACSYQWFNFHKMFGYNWQNDILDPSIMNCKEGKDQTLPHLVEISIKINRNKRSQECSVACIKKQAKSSDFPIINPQCSGYKHRYVYAAASSGSHQTLSHFPFDSILKFDNLTKRVSIWSPGSRRFVGEPMFVSKRSFVEDNGYLLVIEYVASRRMCNLVILDAERVGGVRAVIARLEVPRSLTFPLGFHGTWTPIE
>gnl_Carpa_v0.4_evm.model.supercontig_22.7
MSIPTQPNHVPSSSHLTTSNVDDSVAAFWDYQFLFVSQRSETEKPVTLRVVDGAVPSGFPSGTYYLAGPGLFTDDYGSTVHPLDGHGYLRAFGFNGLTKEVKFMAKYVKTEAQVEEHDPVTDTWRFTHRGPFSVLKGGKRFGNTKVMKNVANTSVLGWGGRLLCFWEGGDPYEMESGTLDTLHRFDVMDGCDSLLDSRKHGRNDHVWDVAASLLKPILYGVFKMPPKRLLSHYKIDAGRSRLLTMSCNAEDMLLPCSNFTFYEYDSDFKLLQRQEFSIPDHLMIHDWAFTDTYYILFANRVKLDLTGSMKALCGLSPMISALSLNPSKPTSPIYLLPRFPNRSVNGGRDWRVPIQAPSQLWLLHFANAFEQNDTVNGDLEIQIFAVACSYHWFNFQKMFGYNWQSGKLDPSIMNLKEGENGLLPHLVKLYIKLDEDGNCQRCCLEPLNGWTKPSDFPVINPKFSGKKNTYIYAATSSGSRQMLPHFPFDMLVKQNVSMGYARTWSTGARRYIGEPTFVPSGSEEDDGYLLLVEYAVSIQRCYLVILDSKRIGESDALVARLEVPKNLNFPLAFHGFGPVIASNICSGI
>gnl_Elagu_v2.0_p5_sc00002.V1.gene619
MRAVPRHRHLPLPTPPTATKLLPSAFTSTTVAAVTHRITPSASSSSAATLTTIDPLPADSPAAAFWDYQFLFASQRSESAEPVPLRLVAGSVPADFPAGTYYLAGPGLFTDDHGSTVHPLDGHGYLRAFSFGGDGGTVLYSARFVETQAKREERQDGTGRWRFTHRGPFSVLRGGKRVGNVKVMKNVANTSVLRWGGRLMCLWEGGDPYEIDSRSLDTVGPVDLVGRERHDGDRPAKDQRWGLAAGAWDVSGLGVDVAAHFLKPVLRGECSCDGISGDVWPHERERSQLTLFRVK
>gnl_Elagu_v2.0_p5_sc00002.V1.gene621
MITALSVNPSQQSTPVYLLPRFSESAQSGRDWRVPIEAPPQLWSSHVGNAFEERDEIGNLNIQLQFTTSAGYNWRTGKLDPSFMNTVEGKEALLPHLVQVSVELDSTGACSRCTVSNASEHWNKPADFPVINPALSGQRNTYIYAGTASGSHRFLPHFPFDSIVKLNRSDGSATSWSAGSREFIGEPIFVPRGTKEDDGYILVVERYRDPGGSSHILQLDKSAAVILGSSPAGNMMEHTIALVIGELFGGIPGAYKYVSELWRKKQSDVMRFLQRVRCWEYRQLPAIVRVTRPTRPDKARRLGYKAKQIKYSMHPSLFFTSLEKRCLD
>gnl_Eucgr_v2.0_Eucgr.E01594.1
MQANTTCHISPTKLLPIPPRHDRIPAGRALAAAASHVPQAISISTLEGRSMGVSVVEVEEDRVAAFWDYQFLFVSQRSEAANPVVLRAVDGAVPPDFPSGTYYLVGPGLFADDHGSTVHPLDGHGYLRGFVFGGPAKGKEVGFMARYVKTEAQVEEHDPVSDTWRFTHRGPFSVLKGGRKVGNTKVMKNVANTSVVKWGGKLLCLWEGGDPYEIEPGSLNTVGKLEMIDGHGGPEHGGVGDVWDVAASFLKPILYGVFKMPAKRMLSHYKVDARKDRLLTLSCNAEDMLLPRSNFTFYEFDSNFKLLQKKEFNIPDHLMIHDWAFTDTHYILFGNRIKLDVPGSISAVCGISPMISALSVDPSKSTSPIYLLPRSQNESQNGRDWRSAIEVPAQLWLLHFGNAFEAVDDEEGGTRKIRLQACVCSYEWFNFHKLFGYNWQSGKLDPSIMNVKQDGKALLPHLVQVSIDIDAEGDCRKCSVESLNNWTRPTDFPVINPDFSGRKNKYIYGGTTSGTRPALPHFPFDSVVKLDLSNGSSSTWSTGNRRFIGEPIFIPKGTGEDDGYILVVEYAVSIQRCYLVILNPKRIGEADALVARLEVPKEFNFPLGFHGFWDANS
>gnl_Manes_v6.1_Manes.05G051700.1
MQAKPSHIIPTKFPSPIELPPLYRIPTPSRTKIQRAISISSTDNSHLALESAIDDSVAAFWDYQFLFVSQRFETVEPVTLRAVDGAIPPDFPSGTYYLTGPGLFTDDHGSTVHPLDGHGYLRAFIIDEVSADLKFMARYVKTEAQVEEHDPETGTWRFTHRGPFSVLKGGQRLGNTKVMKNVANTSVLKWGGRLLCLWEGGIPYEIESGTLDTIGRFDLVDGCDLATDGVNHNGDLLDIAAGLLKPILYGVFKMPPKRLLSHYKLDSKKNRLLTLSCNAEDMLLPRSNFTFYEYDSNFKLLQRREFNIPDHLMIHDWAFTDTHYILFANRIKLDVSGSMAAVCGLSPMISALSVNPSKSTSPIYLLPRSPDKSFGYRDWRVPVEAPSQMWLLHVGNAFEVMDDNGNLEVQVHACCCSYQWFNFKRMFGYDWQSGRLDPSIMNVRERGNELLPHLVQVSINLNADGSCQRCSVEPLNKWKKPADFPIINPTFSGNKNTYIYAATSSGSRQTLPHFPFDMVVKLNVRDESIKTWSAGARKFIGEPIFVPKPGEEDDGYLLVVEYAVAIQRCYLVILNPKRIGEADALVARFEVPGHLNFPLGFHGFWADTTETKF
>gnl_Medtr_Mt4.0v1_Medtr7g045370.1
MQAKPIPNPSSYKIPPLIRPPPVHQASLPQTITKPKPISTPIPNTDVVVPDRVLQPVQPFIEHDDPVVASWDYNFLFMSQRSETTQPIKLHVLEGAIPTDFPSGAYYLTGPGIFKDDHGSTVHPLDGHGYLRAFTFDNATNEVKYMAKYIKTEAQVEEYDRKTGSWRFTHRGPFSVLKGGKKIGNTKVMKNVANTSVLMWGKKLLCMWEGGNPYEIESGTLDTIGKFNMVDGCDMDDHNVNHGGDVWEVAATLLKPILYGIFKMPPKRLLSHYKVDSSRSRLLTVSCNAEDMLLPRSSFTFTEYDNNFKLVEKQEFKIPDHLMIHDWAFTDTHYIVFANRIKLDVLGSMGAVCGASPMISALTVNPSKSTSPIYLLPRFPNKPESKKRDWRKPLEVPSQLWLLHVGNAFEVKQAHGNLEIQIQASACSYQWFNFRKLFGYNWQTQKLDPSIMNVKGENALPHLVQVSIKLDSDYNCQECDVKPINKWKKSADFPATNPSFSGKQNKYLYAATTLGSRKTLPSFPFDTIVKFDLVNNSVKAWTAGSRKFVGEPIFVPKGEEEDDGYLLVVEYATSMQRCCLVILNPKEIGTKKALVARIEIPMHLNFPLGFHGLWAATEGHI
>gnl_Mimgu_v2.0_Migut.B01565.1
MLAKACHHLLPIKLPATTSPPKLPPPTTYNPSQHTTISRAISITAPAPAPRKTVQDTNAPQDDAVTAFWDYQFLFVSQRAETAEPIPIRLVDGALPSDFPSGTYYLTGPGLFSDDHGSTVHPLDGHGYLRSFKIDGSSGKVEFMARYIETEAQAEERDPATGEWRFTHRGPFSVLKGGKMVGNTKVMKNVANTSVLQWGGRLFCLWEGGDPYEIDARTLGTLGKFNLVGDRNIPPPAEYDDGRGRLFHADFLKLAANILKPILYGVFKMSPKRLLSHYKIDVKRNRLLIMSCNAEDMLLPRSNFTFYEFDSNFKLLQSQEFSIPDHLMIHDWAFTDSQYILFGNRIKLDVAGSMAAVCGLSPMISALSLNPNKPTSPIYLLPRFPNAQPNRFRDWRIPIEAPSQMWVLHVGNAFEEREDDNGNLHIQIQASGCSYHWFHCIYFQFVNVNISLDSNGNCQKCGVKDLNQWNKPSDFPVINQEYSGTENTYIYAATSSGSRRALPHFPFDTVVKLNTADKSTQTWSTGKRRFIGEPIFISKGTKGEDDGYLLVVEYAVSTQRCYLVVLDSKSIGKKNSVVARFEVPRHLNFPLGFHGFWAPDKVCNSSVITSQVSRPNHAFAFSSASDRL
>gnl_Musac_v1_GSMUA_Achr11T21000_001
MQAFPVHRLQPLPPSTKLLPLPTTASAHRTIPFVSSAAASSPSTSQLAGSATAPDSPTAAFWDYQLLFASQRSETAEPVLLRVAHGSVPVDFPRGTYYLAGPGIFSDDHGSTVNPLDGHGYLRAFDFRGSSDEVWYSARYVATPAQREEREAATGRWRFTHRGPFSVLRGGRRVGNLKVMKNVANTSVLKWGPRLMCLWEGGDPYEIDPASLDTVGLVDLVGSDHGDRRQTDGGSSGRAVDVAAHLLKPILRGVFKMPPKRLLAHYKIDAKRNRLLMVSCNAEDMLLPRSTFTFYEFDYNYELKQKKEFVIPDHLMIHDWAFTDSHYVLLGNRIKLDIPVAGSLLAVSGLHPMISALAVNPSQPSTPIYVLPRFSQSPIRDRNWLVPIQAPSQKWALHTGNAFEERDGNGNLKIQLQASVCSYQWLNFHKMFGYNWRTGKLDPSFMNLVDGREAMLPHLIQVSIELDAKGTCYGFSIANLSNIWNRPADFPAINPCFSGQKNTYVYVGSSSGTRRFLPRFPFDSIVKLDLSNGSAKSWSTGDRMFVGEPIFVPKGREEDDGYVLVVEYAVAKQMCYLVILDARRIGEAEAVVAKLEVPKHLTFPIGFHGFWSTK
>gnl_Nelnu_v1.0_NNU_012175-RA
MQATFCQAIPPKLPYPSKLSPVYRLPTRAKMISMPERQVSVPDADNSVAAFWDYQFLFVSQRSESVEPVVLRTVDGAIPADFPSGTYYLVGPGIFCDDHGSTVHPLDGHGYLRAFVVDGNSGEVRFSARYVKTEAQREECEGKTGSGRWRFTHRGPFSVLRGGKKILNTKVMKNVANTSVLRWGGRLLCMWEGGNPYELETETLDTVGRFDFDVTDDSNLSSKRGFSGGFWDFAACLLKPILYGVFKMPPKRLLAHYKMDFQRNRLLIMSCNAEDMLLPLSHFTFYEFDLDFKLLQKQEFNIPDHLMIHDWAFTDNYYVAVGNRIKLDVIVNPNKPTSPIYLLPRFPEKLFEDRDWRVPIDAPSQMWLLHVGNAFEQRDKKGNLEVAINFDADGKCHECSVKPLNNWSRPSDFPAINPTRSGNRNTYIYTAAASGSRHLLPHFPFDMLAKLNLSNNSVSTWSVGSRRFIGEPIFVPKGNEEDDGYVLVVEYAVSIQRCYLVVLNPKIIGEAGALVARLEVPKHLNFPIGFHGFWSAD
>gnl_Orysa_v7.0_LOC_Os04g46470.1
MATQAIAPMHAAVVHRHHVLPPRRCVRRRGVFVRASAAAAAAAAETDTLSAAFWDYNLLFRSQRDECLDSIPLRVTEGAIPPDFPAGTYYLAGPGIFSDDHGSTVHPLDGHGYLRSFRFRPGDRTIHYSARFVETAAKREESRDGASWRFTHRGPFSVLQGGKKVGNVKVMKNVANTSVLRWGGRLLCLWEGGQPYEVDPRTLETVGPFDLLGLAAADDNKATNASAARRPWLQEAGLDAAARLLRPVLSGVFDMPGKRLLAHYKIDPRRGRLLMVACNAEDMLLPRSHFTFYEFDAHFDLVQKREFVVPDHLMIHDWAFTDTHYILLGNRIKLDIPGSLLALTGTHPMIAALAVDPRRQSTPVYLLPRSPETEAGGRDWSVPIEAPSQMWSVHVGNAFEEANRRGGLDVRLHMSSCSYQWFHFHRMFGYNWHHKKLDPSFMNAAKGKEWLPRLVQVAIELDRTGECRRCSVRRLSDQHARPADFPAINPSYANQRNRFVYAGAASGSRRFLPYFPFDSVVKVDVSDGSARWWSTDGRKFVGEPVFVPTGGGEDGGYVLLVEYAVSKHRCHLVVLDAKKIGTENALVAKLEVPKNLTFPMGFHGFWGDE
>gnl_Phavu_v2.1_Phvul.008G152801.1
MQTKPIHNTPPYIPPPIRPSPPVHQIPSYTPPTKPRAISISTPNAPVAIPIPPTIEPDDSIAAYYDYQFLFMSQRSEATRPVTLSIVEGVIPSDFPAGTYYLTGPGLLTDDHGSTVHPLDGHGYLRAFTFDNVTKNVRYMAKYIKTEAHVEEHDPKTKKWKFTHRGPFSVLKGGKKVGNTKVMKNVANTSVLKWGKKLLCMWEGGEPYEIQAGTLDTIGQYNIMDGVDLEDHDESRGGDVWEFAANLLKPILYGVFKMPPRRLLSHYKVDSRRDRLLTVSCNSEDMLLPRSNFTFTEYDSNFNVVQKQNFRIPDHLMIHDWAFTDTHYIVFANRIKLDVLGSMAAVYGMSPMISALRVNPSKSTSPIYLIPRFPEKQKGKERDWRVPVEAPSQLWLLHVGNAFEVRHEHGNLDIQIQAAACSYQWFNFSKLFGYDWQKRKLDPAIMNVKGGTELLPHLVQVSIKLDSDYNCQECEVKAMKKWKKSSDFPATNPAFSGKKNKYLYAATTLGSRKTLPCFPFDTVVKLDLDSDSAQTWTAASRRFIGEPIFVPKGDGEDDGYLLVVEYAVSMNRCYLVILNPKRIGSDNALVSRIEIPSHLNFPLGFHGFWAAN
>gnl_Phypa_v3.3_Pp3c6_21550V3.1
MDVVTASFRPSIYHSLCRRSASKTWRFQKKQAANCRRISPNDNKLTRCIRSALTTDTSNAAPAMDLPALTDHWKASSVLVERDLLSETDLTPKFRDIQRNDEEDAFWDYQFLYKSQRNEVDSISLTLVEGSIPPQLSGVYYLCGPGIRTDDHGSQVHPLDGHGYLRKFVIDGSNPVIYSAKYVNSEARKEEYDDESKTWRFQYRGPFSQLRGGDRFGNVKVMKNVANTSVLKWAGKLMCMYEGGNPYEMDSKTLQTLGLFNVSELSYMDTNFVGKHTWSAIKDTCTNLDGLVGSAKRAAVELVGMLIQPVLKGVFEMPKERMLSHVKMDVKRQRLVVMTCRREDMVLPKSTFTVYEMDLSMQVVQRKSFTLDEQLMIHDWGLTNNHYVLLANKVKLNSPANLLESVAGMQPMINCLALDDALPYTPMYLLPREINVTNSSKRNWRTPVKVPERLWFVHTANSFEETDDHGNLRITLDGTACSYDWFSLSNMFGYKWQKKWLDPTMMNKMNGGASHSMKNPVQLIRVSTLLSTEGDEIETKYEKFENNTCACEFPAIHPELYGSKNEYTYLVGASGRRKALPYFPFDTVLKISGDAPDGKIQSWWAGPRNFVGEPTFIPRAGSAPPGSPDFVEDDGYLIVVQYSAEEEVCYLVILDARNIGSENPVVARLQLPAKYAFPYGFHGLWTDVDIKRT
>gnl_Pinta_v2.0_PITA_000031671-RA
MSQRSESVQAIELRVVEGKVPPDLEGTYYLGGPGLFADDHGSSVHPLDGHGYLRRFQIQSGSVSYSSRYINTEARREEYDEENNSWRFTYRGPFSVLRGGKRIGNLKVMKNVANTSVLSWAGLLICFWEGGQPYEVDSQSLHTIGLLRLMTLGGLQNIAKSRDEIQKSDSTKRSNLRDFFKLCLLQFSARILYPILAGIFKMPRERVLSHYKIDPKRKRLIVITSHAEDMLLPMSNFSFYEYDSSMNLVQQKKFVIYDHMIIHDWALTESHYIIFGNRIKLDIGGSVAAISGMAPMITALCPNPSNPNTLVYLLPRLSNGITGERDWRIPIQIQKQFWLLHTANAYEEIDHDKGNLRIVVQASVCSYRWFSFQNMFGYDWTRRQLDPGYMNNSSITPDGEPCMPHLLQVSIQIDPKHNNTSYSSQVTSFKGWTKSCDFPSINMAVSGYKNRYLYVGGCSGGRKSLQHFPFDTVVKLKGTEEESVSTWWAGKRSFIGEPMFVSRSSGFRQPYLPGFEEDNGYILVIQYAVWKRRCYLVILDAKRMGENDALVAKLEVPEEFNFPLGFHGFWVQTGEEE
>gnl_Pinta_v2.0_PITA_000039840-RA
MSQRSESVQAIEMRVVEGEVPPDLEATYYLGVPGQFADDHGSSVHPLDGHGYVRRFHIQSGSVSYSYINTEARREERFHISWPFLRIEKGQNVANTSVLSWAGRLMCFGEGRNPNMWNFHIFI
>gnl_Poptr_v3.0_Potri.014G056800.1
MQARPYHTAPTSFPSPSKLPRFHRTPSPAKIKIPRVISISTPDTADHASSRTSLDTIDDHVAAFWDYQFLFVSQRSETTEAVTLRVVDGAIPSNFPSGTYYLTGPGLFTDDHGSTVHPLDGHGYLRAFNIDGVSREVKFMARYVKTEAQVEEHDPETNTWRFTYRGPFSVLKGGKRLGNTKVMKNVANTSVLRWGGKLLCLWEGGDPYEIELGTLDTTGRFDMINGRDSSMDNRSNGGDTWDIAAGLLKPILHGVFKMPPKRLLSHYKLDAKRNRLITASCNAEDMLLPRSNFTFYEYDENFKLLQRQEFNIPDHLMIHDWAFTDTHYILFANRIKLDVIGSMTAICGLSPMISALSVNPSKSTSPIYLLPRFPEKSPSNRNWRVPVEAPSTMWLLHVGNAYEAKDVHGNLQIQIHASICSYQWFNFQKLFGYNWQNAKLDPSVMNVKEGGDELLPHLVQVSINLDADGTCQESSVEPLNQWSKPADFPVINPDFSGNKNKYVYAASSSGSRQTLPHFPFDMVVKLNLLDKSIHTWTVGARRFIGEPIFVPKGREEDDGYLLVVEYAVAIQRCYLVILNPKRIGKADALVARLEVPRHLNFPLGFHGFWANGS
>gnl_Prupe_v2.1_Prupe.2G133900.1
MQANPNPFQIIPKQIFPSLIKLPPVHQSPSPVPTKPPRAISISTPNETNRGPITISTLDVVDDSVAAFWDYQFLFVSQRSEQTEPIALRVVDGSVPSDFPSGTYYLTGPGLFADDHGSTVHPLDGHGYLRAFKFDGFGEDVKFMAKYVKTEAQVEEHDPLTDTWRFTHRGPFSVLKGGQKVGNTKVMKNVANTSVLRWGQRLLCLWEGGDPYEIESETLDTIGRVGLIDGCDSEVEIRDRGGGVWDVAARLLKPILYGIFKMPPRRLLSHYKLDARRNRLLMVSCNAEDMLLPCSNFTFYEYDSNFKVLGKQEFSIPDHLMIHDWAFTDTHYILFANRIKLDVVGAMTAVCGTSPMITALSVNPSKATSPIYLLPRSPNENGRDWRVPIEASSQLWLLHVANAYENLDENGNLEIEIHASACSYEWLNFQKLFGYDWQSGKLDPSIMNINGSQSKTLPHLIQVSINLDVNGSCQRCDVEPLNLWNKSSDFPVINPAFSGSKNTYIYAAASSGSRSALPHFPFDMVAKLNVSTKSVLTWSVGSRRFIGEPTFIPRGSEEDDGYILVVEYAVSVQRCYLVILDSKRIGGEDALVARLEVPKHLNFPLGFHGFWATAE
>gnl_Selmo_v1.0_11120
EDVHAFWDYQRIFGSQRAEVKDPVRLKVVEGRIPSDLKGSYYLCGPGLRADDHGSCVSPLDGHGYLRKFHFGNGDLVQYSARYVRTEAMKEEFDEESRSWKFQYRGPFSLLRHGHRIGNFKVMKNVANTSVLKWGGKLLCLWEGGEPYEVDEDTLETIGTFRLPFEESGKDDRLQSSVALDLCARALLPILTGGFNMPKERVLAHFKIDERRQRLVVITSNAEDMVLPKATFTAYEFDADFKLIQRKEFLLNDQLMVHDWVLTDEHYVILGNRVTLDVGSSLTAMAGLSPMINCLAVDESTTYSPLYMLPRFDERNGRDWTVPAKIPGQLWVTHFANASEETLEGGHKIRFVVDACLSSYKWFSLNSIFGYKWQEQHMDPGCMNNTSSSKFMPEQLHSPRMHRVTVDVSNLDDSILLQKSERFKNANFATDFPVINSTASGGKNEFTYATTNSGRRKTLSSFPMDSITKLHGPSGRASSWWAGKRCAVGEPQFVKRKSSQGGEDDGYVIFVQYSFVDERRYLVILDARRIGARGALVAKVEVPREYSFPFGFHGLW
>gnl_Solly_v2.4_Solyc01g090660.2.1
MDLQFVSLPPNSKTKAKMQAKACHNINNIPPKLLPPAKLPSTVAMSPSQLTLPSHVARAITITTSPTHEVYTPEIDDTVTAYWDYQFLFVSQRSEATEPVSLRVVEGSIPSDFPSGTYYLTGPGLFADDHGSTVHPLDGHGYLRTFEIDGSTGQVKFMARYIETEAQTEERDPVSGKWRFTHRGPFSVLKGGKMVGNTKVMKNVANTSVLQWGGRLFCLWEGGDPYEIDSKTLNTLGKFELIKNSDQVLEDKKISHSDFLDVAAQLLKPILYGVFKMSPKRLLSHYKIDTRRNRLLIMSCNAEDMLLPRSNFTFYEFDSNFQLLQSQEFEIPDHLMIHDWAFTDTHYILFGNRIKLDIPGSMTAVCGLSPMISALSVNPSKPTSPIYLLPRFRNNNVERDWRKPIEAPSQMWVLHVGNAFEEIDEQNGNLNIQIQASGCSYQWFNFQKMFGYDWQSGKLDPSMMNVEEGEEKLLPHLVQVCINLDKKGNCTKCSVNDLNPEWNKAADFPAMNPEFSGRKNRYIYAATCTGSRQALPHFPFDAVVKLNAVDKSVQKWSAGRRRFIGEPVFIPRGTNKEDDGYLLVVEYAVSTQRCYLVILDAQKIGEKNEVVARLEVPRHLNFPLGFHGFWAPTNSSLANLQKIESKCKNSWSMMKDNMVKLGQ
>gnl_Sorbi_v3.1_Sobic.006G170300.1
MSQHTIAAMHAAVHHHHPGHRAPPPRRCSRGHGRSSVAVRAAAATTVTSTPGAAATAPDSPSASFWDYNLLFRSQRAECRDPVALRVTEGAIPADFPSGTYYLAGPGMFTDDHGSTVHPLDGHGYLRSFRFGSDGAPARYSARYVETAAKREEHDAPRSSWRFTHRGPFSVLQGGTRVGNVKVMKNVANTSVLRWGGRVLCLWEGGEPYELDPRTLETIGPFDILGRLATGGEAARDDDSSEAARLGRRRPWLQEAGIDVAARLLRPVLGGVFSMPAKRLLAHYKIDQERNRLLMVACNAEDMLLPRSNFTFYEFDADFALVQTREFVLPDHLMIHDWTFTDSHYVLLGNRIRLDIPGSLLALTGTHPMIAALAVDPSRQSTPVYLLPRSPEAEAPGRDWSVPIEAPSQMWSMHVGNAFEERNARGGINIQLHMSGCSYQWFNFHRMFGYNWQNKKLDPSFMNIAKGREWLPRLVQVSIDLDKRGTCRGCSVRRLSDQWTRPADFPAINPGFANRRNRFIYAGGASGSRRFLPYFPFDSVVKVDVADGSARSWSVAGRKFVGEPVFVPTGSSEDDGYVLLVEYAVSDHRCHLVVLDARKIGERDAVVAKLEVPKHLTFPMGFHGFWADE
>gnl_Spipo_v2_Spipo1G0083900
VTPRAAPSTVPVTPTSRVLRAPPGAPTTPAPTTAPPVSPPDGAGAVDSAATAFWDYQGLFVSQRRETSSPVPLRTVDGAVPADFPAGTYYLAGPGLFADDHGSTVHPLDGHGYLRSFDFESSGRGVKYSARYVETGAQKEERDDETGSWKFTHRGPFSVLKAGKKLGNMKVMKNVANTSVLVWGGRLLCLWEGGEPYELDRKTLDTVGLFDVVDKGGKTESRNGEEMATDWLRRLGELGLDAAAALLKPLLYGLFKMPAKRLLSHYRVDARRNRLLMLACNAEDMLLPRSNFTFYEFDSNFRLLQKKDFTIPDHLMIHDWAFTDGHYVLVGNRIKLDVSGSLVAAVSGHSPMISALSVNPSRPTSPIYLLPRFPDGEGGSRRDWAVPIEAPGQLWVLHIGNAFERREESGEVEIQLQASACSYQWFNFQKMFGYNWRSGELDPSFMNPKKGRQSLLPHLVKVSIRVDGDGNCRQCSVCQVSDRWTKPADFPAINPAFSGRENDYVYVGTTSGARRFLPHFPFDSVGKLNCSDGSVATWSAGRRRFVGEPIFVPRKGSAGGEDDGYILVVEYAVWMRRCYLVILDARNVGRTEAVVARIEVPKDLNFPLGFHGFWAER
>gnl_Stras_v2.0_SGA_v2.0_scaffold52T19204
MLALKSCHHHYLLPPKSQPLPYSATPTAPNKHTAAPRAAISISTAPRTTTPAGNIPAPPDEAVSALSDYRSLFSSQRAETSAPIPLRPVLGGAAALPADFPTGTYYLAGPGMFDDDHGSTVHPLDGHGYLRAFTVRRGAHGRPVVEFSARYVETEARAAERDPANGEWRFTHRGPFSVLRGGGGVLMGGNCTKVMKNVANTSVVRWGGRLLCLWEGGDPYEVEEGTLATVGRFPAAECDGGGEALTGVDFWDVAAKVLKPILYEFDSNFKLLQSQEFCIPDHLMIHDWAFTDSHYILIGNRIKLDVAGSMAAVCGLSPMISALSLNPSKSTTPIYLLPRFPNNSQQPNRPLRDWKIPIEAPSQMWVLHMANAFEERGVDGNLEIQIQASSCSYQWFNFQKMFGYDWQSGKLDPSMMNLEQGQEKLLPHLIQVKITLDSHGACKNCQVNDLSQWEKPSDFPVINQEFSGKKNKFVYAATSSGSRRALPHFPFDTVVKLNTTNKSTLTWSTGRRKFIGEPIFIAKRDKKDEDDGYLLVVEYAVSNQMCYLVVLDSKLIGRNNALVARFEVPRHLNFPLGFHGFWAPDVSHSPVNSPVSRPNKELALTF
>gnl_Theca_v1.1_Thecc1EG005633t1
MQAKLFHIIPSGFHSPGKHPQLHQPSLPKKLPRAISISSPPADNHVPGPLTLDRDDSVAAFWDYQFLFVSQRSETAEPITLRVVDGAIPTDFPSGTYYLAGPGLFTDDHGSTVHPLDGHGYLRAFSIDGAAREVKFMARYVKTEAQAEEHDPVTDTWQFTHRGPFSVLKGGKKLGNVKVMKNVANTSVLRWGGRLLCLWEGGDPYEIESGTLETIGSFDVINGHDLLPEAEKKGTDGDLLDAAARLLKPILYGVFKMPPKRLLSHYKLDAQRNRLLTVSCNAEDMLVPRSNFTFYEFDSEFKLLQKQEFNIPDHLMIHDWAFTDSHYILFGNRVKLDVIGSVTAVCGLSPMISALSVNPSKSTSPIYLLPRFPGKSAGQRDWRVPVEAPSRKWLLHVGNAFEVKDVDGNSEIQIQACACSYQWFNFQKLFGYNWQSGKLDPSIMNVKQGANELLPHLVQVSINLDADGNCQNCCVENLNQWNKPSDFPVINPDFSGNKNEYIYASTSSGSRQTLPHFPFDMVLKLNLTTKSTFTWSAGARRFIGEPIFVPKGTEEDDGYILVVEYAVSIQRCFLVILDPKRIGETDALVARLEVPQHLNFPLGFHGLWANSP
>gnl_Utrgi_v4.1_Scf01202.g24148.t1
MCCLELVEQTMSAVSSFPAVVLAKLVPAAYGSSLPARKVSRAAISIASPTLPEVSNPAKESSSVVVSDDVASAFWDYQLLFASQRAETSELIPLRVVDGALPRDLRAGTYYLAGPGLFSDDHGSTVHPLDGHGYLRAFRIDGSRGTAEFMARYIETEAQAEERNPATGEWRFTYRGPFSVLKGGVMIGNTKVMKNVANTSVLHWGGRLFALWEGGDPYEIEPHGLRTVGRFPVTGDRKLLPEPSQGGGVTAGFVELAAGLVKPLLHGIFKMPAKRFLSHYKIDSRRNRLLLMSCNAEDMLLPRSNFTFYELDSNFNILQCQEFTIPDHLMVHDWAFTDSHYILLGNRVKLDAAGSVSAVCGLTPMISALSVNPSKSTSPIYLLPRSADSKAVASWRDWRIPIEAPAQMWVLHVGNAFEKMGLDGDLEIEIQATACSYQWFDFQRMFGYDWETGRLDPSMMNLEQGQENLLPHLVKISMNLDSNGECSNCCINDLSEWSKPADFPVINQEFSGTKSSFLYAATSSGSRPALPHFPFDTVVKINIADKSARTWSTGRRRFIGEPIFIPRGTRGEDDGYVMVVEYAVSKQKCYLVILDSKLIGKKKAVVARLEVPRSLNFPMGFHGFWAPDSAP
>gnl_Vitvi_Genoscope.12X_GSVIVT01018217001
MQAKPFHAVPVKFPSPTKLPLLQKPPAMPEKVLSRAISISTPDTRVSDVSTPNLDDSMAAFWDYQFLFMSQRSETDGSIALRVVDGAIPVDFPSGTYFLAGPGLFSDDHGSTVHPLDGHGYLRAFAINGPGKEVKFSARYVKTEAQLEEHDPMTRGWRFTYRGPFSVLKGGKKVGNRKVMKNVANTSVLKWGGRLMCLWEGGDPYEIESGTLDTIGRLDMMEGCDSLHEGGSPGSDAWDLAAAALKPILHGVFKMPEKRPLSHYKIDAKRNRLLMMWCNAEDMLLPRSNFTIYEFDSKMKVVQRKEFKIPDHLMIHDWAFTDSHYVLFSNRIKLDILGSMGALSGLSPMISALSANPSKPTSPIYLLPRFSDDVTGNRDWRVPIEVPSQLWLIHVGNAYEERDERGNFNIQIHASACSYQWFNFHKMFGYDWQSRKLDPCVMNVQQGQEESLPHLIQVSINLDANGTSKNCSVEPLNQWNKPSDFPSINPSSSGIKNTYMYAAAASGSRSTLPHFPFDTIVKVNVPNKSTHRWSTGTRRFIGEPIFVPKGIEEDDGYLLVVEYAVSIQRCYLVILDAKRIGEIDALVARLEVPKHLTFPIGFHGFWAPKE
>Frave_04863-v1.0-hybrid.t1
SLAPLSPSKTSSKSPKMQTNAFQIIVPKPMIPALINPPAVHRPPSSTPLLKPPRAISISTPNGGTTTTTTVSPLDVVDDS
VTAFWDYQFLFVSQRSETTEPVTLRVVEGAVPPEFPSGTYYLTGPGIFSDDHGSTVHPLDGHGYLRAFSFGKTNGDEVKV
EFMAKYVKTEAQVEEHDPVTGTWRFTHRGPFSVLKGGKKVGNTKVMKNVANTSVLSWGGKLLCLWEGGDPYEIEPETLDT
VGKVKLMEGCDPAVETGGGGGGVWDVAARLLKPILYGVFEMPPKRLLSHYKLDSCRNRLLMVSCNAEDMLLPRSHFIFYE
YDSSFKEVAKQEFTIPDHLMIHDWAFTDSHYILFANRIKLDVVGAMTAVCGTTPMITALSVNPSKDTSPIYLLPRFPDKG
NHNRDWRVPIEAPSQFWLLHVCNAYENLDENGNSEIQIHGSACSYEWFNFQKLFGYDWQSGKLDPSVMNITGSKSLPHLV
KVSINLDANGNCQRCDAEPLNEWNKSSDFPVINPAFSGTKNKYIYAAASSGSRSALPSFPFDMVVKLNASTKSVHTWSVG
SRRFIGEPTFISKGSEEDDGYILVVEYAVAVQRCYLVILDSKKIGAADALVARLEVPKHLNFPLGFHGFWASDD
>Maldo_GDDH_07G1110600
MLATTISFHCHLLKLPKMQANPFQVIPKLIFPSLIKLPPVHRSLSPPPTKPPRAISISTPGETDHAPIISSTVDVVDDSV
AAFWDYQFLFVSQRSEQTEPITLRVVEGSVPPDFPSGTYYLTGPGLFSDDHGSTVHPLDGHGYLRAFQFDGFGGEVKFMA
KYVKTEAQVEEHDPTTDRWRFTHRGPFSVLKGGQKVGNTKVMKNVANTSVLRWGRKLLCLWEGGNPYEIESETLDTVGKV
SLMEGCDSGTESGDGGGGGMWDVAARLLKPILYGVFKMPPKRLLSHYKLDARNNRLLMVSCNAEDMLLPCSNFTFYEFDS
DFKVLGKQEFNIPDHLMIHDWAFTDTHYIIFANRIKLDAVGAMTAVCGATPMITALSVNPSKSTSPIYLLPRPSNENGRD
WRVPIEASSQLWFLHVCNAFENLDENGNLDIQIHASACSYEWFNFQKLFGYDWQSGKLDPSVMNINGSQSNHLPRLIQVS
INLDSNGNCQRCDVESLNQWNKSSDFPVINPAFSGSKNTYIYAAATSGSRSSLPHFPFDMVVKLNAASKSVLTWSVGSRK
FIGEPIFIPKGSEEDDGYILVVEYAVSVQRCYLVILDSKKIGGADALVARLEVPKHLNFPLGFHGFWATAA
>Maldo_Gala_07g009800
MQANPFQVIPKLIFPSLIKLPPVHRSLSPPPTKPPRAISISTPGETDHAPIISSTVDVVDDSVAAFWDYQFLFVSQRSEQ
TEPITLRVVEGSVPPDFPSGTYYLTGPGLFSDDHGSTVHPLDGHGYLRAFQFDGFGGEVKFMAKYVKTEAQVEEHDPTTD
RWRFTHRGPFSVLKGGQKVGNTKVMKNVANTSVLRWGRKLLCLWEGGNPYEIESETLDTVGKVSLMEGCDSGTESGDGGG
GGMWDVAARLLKPILYGVFKMPPKRLLSHYKLDARNNRLLMVSCNAEDMLLPCSNFTFYEFDSDFKVLGKQEFNIPDHLM
IHDWAFTDTHYIIFANRIKLDAVGAMTAVCGATPMITALSVNPSKSTSPIYLLPRPSNENGRDWRVPIEASSQLWFLHVC
NAFENLDENGNLDIQIHASACSYEWFNFQKLFGYDWQSGKLDPSVMNINGSQSNHLPRLIQVSINLDSNGNCQRCDVESL
NQWNKSSDFPVINPAFSGSKNTYIYAAATSGSRSSLPHFPFDMVVKLNAASKSVLTWSVGSRKFIGEPIFIPKGSEEDDG
YILVVEYAVSVQRCYLVILDSKKIGGADALVARLEVPKHLNFPLGFHGFWATAA
>Maldo_HF14640-RA
MLATTISFHCHLLKLPKMQANPFQVIPKLIFPSLIKLPPVHRSLSPPPTKPPRAISISTPGETDHAPIISSTVDVVDDSV
AAFWDYQFLFVSQRSEQTEPITLRVVEGSVPPDFPSGTYYLTGPGLFSDDHGSTVHPLDGHGYLRAFQFDGFGGEVKFMA
KYVKTEAQVEEHDPTTDRWRFTHRGPFSVLKGGQKVGNTKVMKNVANTSVLRWGRKLLCLWEGGNPYEIESETLDTVGKV
SLMEGCDSGTESGDGGGGGMWDVAARLLKPILYGVFKMPPKRLLSHYKLDARNNRLLMVSCNAEDMLLPCSNFTFYEFDS
DFKVLGKQEFNIPDHLMIHDWAFTDTHYIIFANRIKLDAVGAMTAVCGATPMITALSVNPSKSTSPIYLLPRPSNENGRD
WRVPIEASSQLWFLHVCNAFENLDENGNLDIQIHASACSYEWFNFQKLFGYDWQSGKLDPSVMNINGSQSNHLPRLIQVS
INLDSNGNCQRCDVESLNQWNKSSDFPVINPAFSGSKNTYIYAAATSGSRSSLPHFPFDMVVKLNAASKSVLTWSVGSRK
FIGEPIFIPKGSEEDDGYILVVEYAVSVQRCYLVILDSKKIGGADALVARLEVPKHLNFPLGFHGFWATAA
>Malsi_07g009110
MQANPFQVIPKLIFPSLIKLPPVHRSLSPPPTKPPRAISISTPGETDHAPIISSTVDVVDDSVAAFWDYQFLFVSQRSEQ
TEPITLRVVEGSVPPDFPSGTYYLTGPGLFSDDHGSTVHPLDGHGYLRAFQLDGFGGEVKFMAKYVKTEAQVEEHDPTTD
RWRFTHRGPFSVLKGGQKVGNTKVMKNVANTSVLRWGRKLLCLWEGGNPYEIESETLDTVGKVSLMEGCDSGTESGDGGG
GGMWDVAARLLKPILYGVFKMPPKRLLSHYKLDARNNRLLMVSCNAEDMLLPCSNFTFYEFDSDFKVLGKQEFNIPDHLM
IHDWAFTDTHYIIFANRIKLDAVGAMTAVCGATPMITALSVNPSKSTSPIYLLPRPSNENGRDWRVPIEASSQLWFLHVC
NAFENLDENGNLDIQIHASACSYEWFNFQKLFGYDWQSGKLDPSVMNINGRQSNHLPHLIQVSINLDSNGNCQRCDVESL
NQWNKSSDFPVINPAFSGSKNTYIYAAATSGSRSSLPHFPFDMVVKLNAASKSVLTWSVGSRKFIGEPIFIPKGSEEDDG
YILVVEYAVSVQRCYLVILDSKKIGGADALVARLEVPKHLNFPLGFHGFWATAA
>Malsy_07g009650
MQANPFQVIPKLIFPSLIKLPPVHRSLSPPPTKPPRAISISTPGETDHAPIISSTVDVVDDSVAAFWDYQFLFVSQRSEQ
TEPITLRVVEGSVPPDFPSGTYYLTGPGLFSDDHGSTVHPLDGHGYLRAFQFDGFGGEVKFMAKYVKTEAQVEEHDPTTD
RWRFTHRGPFSVLKGGQKVGNTKVMKNVANTSVLRWGRKLLCLWEGGNPYEIESETLDTVGKVSLMEGCDSGTESGDGGG
GGMWDVAARLLKPILYGVFKMPPKRLLSHYKLDARNNRLLMVSCNAEDMLLPCSNFTFYEFDSDFKVLGKQEFNIPDHLM
IHDWAFTDTHYIIFANRIKLDAVGAMTAVCGATPMITALSVNPSKSTSPIYLLPRPSNENGRDWRVPIEASSQLWFLHVS
INLDSNGNCQRCDVESLNQWNKSSDFPVINPAFSGSKNTYIYAAATSGSRSSLPHFPFDMVVKLNAASKSVLTWSVGSRK
FIGEPIFIPKGSEEDDGYILVVEYAVSVQRCYLVILDSKKIGGADALVARLEVPKHLNFPLGFHGFWATAA
>Pruav_sc0000120.1_g030.1.mk
LPPVRQSPSPVHTIPPRAISISTPNETDRSPITISTLDVVDDSVAAFWDYQFLFVSQRSEQTEPIALRVVDGSVPSDFPS
GTYYLTGPGLFADDHGSTVHPLDGHGYLRAFKFDGSDEDVKFMAKYVKTEAQVEEHDPLTDTWRFTHRGPFSVLKGGQKV
GNTKVMKNVANTSVLRWGQRLLCLWEGGDPYEIESKTLDTIGKVGLMDGCDSGVESRDHGGGVWDVAARLLKPILYGVFK
MPPKRLLSHYKLDARRNRLLMVSCNAEDMLLPCSNFTFYEYDSNFKVLGKQEFNIPDHLMIHDWAFTDTHYILFANRIKL
DVVGAMTAVCGTTPMITALSVNPSKATSPIYLLPRSPNENGRDWRVPVEASSQLWLLHVANAYENLDENGNLEIEIHASA
CSYEWFNFQKLFGYDWQSGRLDPSIMNINGSQSKTLPHLIQVSINLDVNGSCQKCDVEPLNQWNKSSDFPVINPAFSGSK
NTYIYAAASSGSRSALPHFPFDMVAKLNVSTKSVLTWSVGSRRFIGEPTFIPKGSEEDDGYILVVEYAVSVQRCYLVILD
SKRIGEEDALVARLEVPKHLNFPLGFHGFWATAE
>Pruav_sc0000200.1_g010.1.mk
MQANLNPFQIISKQIFPSLVKLPPVRQSPSPVHTIPPRAISISTPNETDRSPITISTLDVVDDSVAAFWDYQFLFVSQRS
EQTEPIALRVVDGSVPSDFPSGTYYLTGPGLFADDHGSTVHPLDGHGYLRAFKFDGSDEDVKFMAKYVKTEAQVEEHDPL
TDTWRFTHRGPFSVLKGGQKVGNTKVMKNVANTSVLRWGQRLLCLWEGGDPYEIESKTLDTIGKVGLMDGCDSGVESRDH
GGGVWDVAARLLKPILYGVFKMPPKRLLSHYKLDARRNRLLMVSCNAEDMLLPCSNFTFYEYDSNFKVLGKQEFNIPDHL
MIHDWAFTDTHYILFANRIKLDVVG
>Pyrbr_009374927.1_cds_XP_009373202.1_1
MQANPFQVIPKLIFPSLIKLPPVHRSLSPPPTKPPRAISISTPGETNHDPIISSTVDVVDDSVAAFWDYQFLFVSQRSEQ
TEPITLRVVEGSVPPDFPSGTYYLTGPGLFSDDHGSTVHPLDGHGYLRAFQFDGFGGEVKFMAKYVKTEAQVEEHDPTTD
RWRFTHRGPFSVLKGGQKVGNTKVMKNVANTSVLRWGRKLLCLWEGGNPYEIESETLDTVGKVSLMEGCDSGTESGDGGG
GGGGMWDVAARLLKPILYGVFKMPPKRLLSHYKLDARNNRLLMVSCNAEDMLLPCSNFTFYEFDSDFKVLGKQEFNIPDH
LMIHDWAFTDTHYILFANRIKLDAVGAMTAVCGATPMITALSVNPSKSTSPIYLLPRPSNENGRDWKVPIEASSQLWFLH
VCNAFENLDENGNLDIQIHASACSYDWFNFQKLFGYDWQSGKLDPSVMNINGRQSNHLPHLIQVSINLDSNGNCQRCDVE
SLNQWNKSSDFPVINPAFSGSKNTYLYAAATSGSRSSLPHFPFDMVVKLNAASKSVLTWSVGSRRFIGEPIFIPKGYEED
DGYIVVVEYAVSVQRCYLVILDSKKIGGADALVARLEVPKHLNFPLGFHGFWATAA
>Pyrco_BartlettDH_new_MAX3.Chr7
MQANPFQVIPKLIFPSLIKLPPVHRSLSPPPTKPPRAISISTPGETNHDPIISSTVDVVDDSVAAFWDYQFLFVSQRSEQ
TEPITLRVVEGSVPPDFPSGTYYLTGPGLFSDDHGSTVHPLDGHGYLRAFQFDGFGGEVKFMAKYVKTEAQVEEHDPTTD
RWRFTHRGPFSVLKGGQKVGNTKVMKNVANTSVLRWGRKLLCLWEGGNPYEIESETLDTVGKVSLMEDCDSGTESGDGGG
GGGGMWDVAARLLKPILYGVFKMPPKRLLSHYKLDARNNRLLMVSCNAEDMLLPCSNFTFYEFDSDFKVLGKQEFNIPDH
LMIHDWAFTDTHYILFANRIKLDAVGAMTAVCGATPMITALSVNPSKSTSPIYLLPRPSNENGRDWRVPIEASSQLWFLH
VCNAFENLDENGNLHIQIHASACSYEWFNFQKLFGYDWQSGKLDPSVMNINGSQSNHLPHLIQVSINLDSNGNCQRCDVE
SLNQWNKSSDFPVINPAFSGSKNTYLYAAATSGSRSSLPHFPFDMVVKLNAASKSVLTWSVGSRRFIGEPIFIPKGYEED
DGYIVVVEYAVSVQRCYLVILDSKKIGGADALVARLEVPKHLNFPLGFHGFWATAA
>Pyrco_Bartlett_005718.1
MIPSLIKLPPVHRSLSPPPTKPPRAISISTPGETNHDPIISSTVDVVDDSVAAFWDYQFLFVSQRSEQTEPITLRVVEGS
VPPDFPSGTYYLTGPGLFSDDHGSTVHPLDGHGYLRAFQFDGFGGEVKFMAKYVKTEAQVEEHDPTTDRWRFTHRGPFSV
LKGGQKVGNTKVMKNVANTSVLRWGRKLLCLWEGGNPYEIESETLDTVGKVSLMEDCDSGTESGDGGGGGGGMWDVAARL
LKPILYGVFKMPPKRLLSHYKLDARNNRLLMVSCNAEDMLLPCSNFTFYEFDSDFKVLGKQEFNIPDHLMIHDWAFTDTH
YILFANRIKLDAVGNEDLKSSGKLVLPGGSRTSPRLAIVARGAMTAVCGATPMITALSVNPSKSTSPIYLLPRPSNENGR
DWRVPIEASSQLWFLHVCNAFENLDENGNLHIQIHASACSYEWFNFQKLFGYDWQSGKLDPSVMNINGSQSNHLPHLIQV
SINLDSNGNCQRCDVESLNQWNKSSDFPVINPAFSVEDSSESLFLSPKAMKKMMATLS
>Pyrco_DAnjou_new_MAX3.Chr7
MQANPFQVIPKLIFPSLIKLPPVHRSLSPPPTKPPRAISISTPGETNHDPIISSTVDVVDDSVAAFWDYQFLFVSQRSEQ
TEPITLRVVEGSVPPDFPSGTYYLTGPGLFSDDHGSTVHPLDGHGYLRAFQFDGFGGEVKFMAKYVKTEAQVEEHDPTTD
RWRFTHRGPFSVLKGGQKVGNTKVMKNVANTSVLRWGRKLLCLWEGGNPYEIESETLDTVGKVSLMEDCDSGTESGDGGG
GGGGMWDVAARLLKPILYGVFKMPPKRLLSHYKLDARNNRLLMVSCNAEDMLLPCSNFTFYEFDSDFKVLGKQEFNIPDH
LMIHDWAFTDTHYILFANRIKLDAVGAMTAVCGATPMITALSVNPSKSTSPIYLLPRPSNENGRDWRVPIEASSQLWFLH
VCNAFENLDENGNLHIQIHASACSYEWFNFQKLFGYDWQSGKLDPSVMNINGSQSNHLPHLIQVSINLDSNGNCQRCDVE
SLNQWNKSSDFPVINPAFSGSKNTYLYAAATSGSRSSLPHFPFDMVVKLNAASKSVLTWSVGSRRFIGEPIFIPKGYEED
DGYIVVVEYAVSVQRCYLVILDSKKIGGADALVARLEVPKHLNFPLGFHGFWATAA
>Pyrusco7g007300.1
MQANPFQVIPKLIFPSLIKLHPVHRSLSPPPTKPPRAISISTPGETNHDPIISSTVDVVDDSVAAFWDYQFLFVSQRSEQ
TEPITLRVVEGSVPPDFPSGTYYLTGPGLFSDDHGSTVHPLDGHGYLRAFQFDGFGGEVKFMAKYVKTEAQVEEHDPTTD
RWRFTHRGPFSVLKGGQKVGNTKVMKNVANTSVLRWGRKLLCLWEGGNPYEIESETLDTVGKVSLMEGCDSGTESGDGGG
GGGGMWDVAARLLKPILYGVFKMPPKRLLSHYKLDARNNRLLMVSCNAEDMLLPCSNFTFYEFDSDFKVLGKQEFNIPDH
LMIHDWAFTDTHYILFANRIKLDAVGAMTAVCGATPMITALSVNPSKSTSPIYLLPRPSNENGRDWRVPIEASSQLWFLH
VCNAFENLDENGNLDIQIHASACSYEWFNFQKLFGYDWQSGKLDPSVMNINGSQSNHLPHLIQVSINLDSNGNCQRCDVE
SLNQWNKSSDFPVINPAFSGSKNTYLYAAATSGSRSSLPHFPFDMVVKLNAASKSVLTWSVGSRRFIGEPIFIPKGSEED
DGYIVVVEYAVSVQRCYLVILDSKKIGGADALVARLEVPKHLNFPLGFHGFWATAA
>Rosch_v2.0_Chr1g0342921
MLSPLNCRHLQIPNMQASPFQVIPKPIFPSPINIPPVHRRPPSQRALAITTSTANETHTPITMSTLEVVDASVADFWDYQ
FLFVSQRLETNEPVALQVVEGAVPTEFPSGTYYLAGPGIFRDDHGSTMHPLDGHGYLRAFTFDGVNGDKFSVKFMARYVN
TEAKVEEHDPVTNTWRFRHRGLFSMLKRGEKVWNTKVMKNVANTSVLSWGGRLMCLWDGGEPYEIEPERLDTIGKVKLMD
GWDSVVERRSDGGDVWDVAARLLKPILYGVFKMPVKRLLAHYKFDARRNRLILMSCNAEDIFLPRNNFTFYEFDSNFKVV
GKKEFIIPDHLMIHDWAFTATSYILFANRVKLEFTGAMTSFCGITPTIAALSVNPSKETSPIYVLPRFPNEVNYNRDWRV
PVEAPSQFWLLHVGNAYESLDENGNSEIQIQASVCSYEWFTLHKLLGYDWQSGKLDPSIMYLNGNKSKKMPHLVQVSINL
DTGTDGICQRCDIEPLNQWIKSSDFPVINPAFSGSKNKYIYAAAFSGSRRALPNFPYDMVVKLNLSTKSVRTWSADSRRF
IGEPTFIAKGSEEDEGYILVVEVYAVAVQRCYLVILDSKRIGAADTLVARLEVPKHLNFPLGFHGFWASNE
>Rosch_v2.0_Chr1g0342931
MLPPHSHFTFYEFDSSFKEVAKQECTIPDHLMIQDWAFTDTHYILFANRIKLDVVGAMTAVCGTTPMITALSVNPSKDTS
PIYLLPRFPDEVNYNRDWRVPIEAPSQFWLLHVCNAYENLDENGNSEILIHGSACSYKWFNFQKLFGNY
>Rosch_v2.0_Chr1g0348141
MQANPFRFTAKSIFPSLINIPTVHRQHRSPSLPPLLKPPRAISASNPNDAESSTPITMSTLEVVDDSVAAFRDYQFLFVS
QRSETNEPVTLQVVEGAVPPEFPSGTYYLTGPGLFRDDHGSTMHPLDGHGYLRAFTFHGVSGKEVNVMFMAKYVKTEAQL
EEHDPVTGTWRFTHRGAFSVLKGGQKVGKTKFIKNVANTCVLSWGGRLMCLWEGGGEPYEIEKETLETVGKVKLMEDCDP
VVESGSDGRGVWDVAARLLKPILYGVFKKPAKRLLAHYKLDTHKDRLLMMSCNAEDILLPHNTFTFYEFDSNFKEVGKKE
FIIPDHLLIHDWAFTTSYYILFANRVKLNVSGAMTSVCGITPAVTALSVNPTKDTSPIYLLPRFPNDLNCSRDWRVPIEA
PSRFWLQHVGNAYDYLDENGNSEIQIHASVCSYEWFTLQKLFGYDWRSGKLDPSIMNLGRNHCKTLPHLVQVSINLDVHG
ICQRCDVEPLNEWNKSSDFPVINPAFSGCKNNYVYAPSTSGSRSELPNFPFDMVAKLNLSTKSVDTWSAGSRRFVGEPTF
VAKGSEEDDGYILVVEYAAVVQRCYLVILDSKKIGAADALVARLEVPKDLNFPFGFHGCWANNE
>Rosch_v2.0_Chr1g0348171
MHPFDGHGYLRAFTFDGLNGDKFTVKFMARYVNTEAKVEEHDPVTNTWRFRHRGLFSMLKRGEKVWNTKVMKNVANTSVL
SWGGRLLCLWEGGEPYEIEPERLDTIGKVKLMDGWDSVVERRSDGGDVWDVAARLLKPILYGVFKMPVKRLLAHYKFDAR
RNRLLLMSCNAEDIFLPRTNFTFYGAMTSFCGITPTIAALSVNPSKETSPIYVLPRFPNEVNYNRDWRVPVEAPSQFWLL
HVGNAYESLDENGNLEIQIQASVCSYEWFTLHKLLGYDWQSGKLDPSIMYLNGNKSKKMPHLVQVSINLDTDGIYQRCDI
EPLNQWIKSSDFPVINPAFSGSKNKYIYAAAFSGSRRALPNFPYDMVVKVNLSTKSVRTWYADSRRFIGEPTFIAKGSEE
DEGYILVVEYAVAVQRCYLVILDSKRIGEADALMARLEVPKHLNFPLGFHGFWASNE
>Rosch_v2.0_Chr1g0348201
MQTKHFQIIVPKPIFPSMINLPAVHIPPPSTPLLKPPRAISISTPNGSTTPITTVSTPDVVDDSVAAFWDYQFLFVSQRS
ETTKPVTLRVVEGAVPPEFPSGTYYLTGPGLFSDDHGSTVHPLDGHGYLRAFRFDGNNGDEVKVKFMAKYVKTEAQVEEH
DPVTGAWRFTHRGPFSVLKGGQKVGNTKVMKNVANTSVLSWGGRLLCLWEGGDPYEIEPETLATVGKVKLMEGCDPVVVS
GCGGGGGGVWDVAARLLKPILYGVFKMPPKRLLSHYKLDTCRNRLLMMSCNAEDMLLPHSHFTFYEFDSSFKEVTKQEFA
IPDHLMIHDWAFTDTHYILFANRIKLDVVGAMTAVCGTTPMITALSVNPSKDTSPIYLLPRFPDEVNYNRDWRVPIEAPS
QFWLLHVCNAYENLDENGNSEIQIHGSACSYEWFNFQKLFGYDWQSGKLDPSVMNINGSQSKTLPHLVQVSINLDANGNC
QRCDAEPLNKWNKSSDFPVINPAFSGSKNKYIYAAASSGSRSALPSFPFDMVVKLNASTKSVHTWSVGSRRFIGEPTFIA
KGSEEDEGYILVVEYAVAVQRCYLVILDSKKIGAADALVARLEVPKHLNFPLGFHGFWASDK
OG894_faa
>gnl_Ambtr_v1.0_evm_27.model.AmTr_v1.0_scaffold00029.163
MYGCSKVVSGEFDLPLIDLRNLLSSNKEDREACINGITTASSKWGFFGVVNHGISEELVRRMRKEQGTVFEMPFERKSNCKALNDSYKGHGAPNGSCIENMSWSESFHVPLSTISWEEDHATDQEFTSLRLVLKDYGAAMGKLALTLAGILAGKLGHSLEFFSENCNEMTSFVRMNHYPPCPLWPEVFGIIPHTDSDFLTILCQDQVGGLQLMKDCKWISIMPNPEAFIVNIGDLFQAWSNGVYKSVEHRVMANPTAERHSTAFFFCPSYDTPIITPMQPPLYKEFTFRQYMKQVVEDIKQTGRKTGLTFSPVNVTPQFMKQRWFS
>gnl_Ambtr_v1.0_evm_27.model.AmTr_v1.0_scaffold00029.166
MTYTKTGGDPPLIEKYGDLFHESRNCRKEAVEECGLPLIDLQYLSSSDEAERQACISDMATASSEWGFFQVVNHGISDELVERMRKEQRKVFEMAFEKKRSSSSLNDSYRWGGAPNAPSVNHMSWSEAFHVPLSKISDHQDDPPFNSLRLVMKEFAKAMAELALSLSGILARKLGQSPEYFPENCDERTCFLRLNRYPPCPFSPDVCGLVPHTDSDFLTILCQDQVGGLQLMKDSKWVSVKPNSKALIVNIGDLFQAWSNGAYKSVEHRVMTNPTVERHSIAYFLCPSYEAPISTSLQPPLYKKFTFREFRQQVQEDVKKMGYKIGLPRFLL
>gnl_Ambtr_v1.0_evm_27.model.AmTr_v1.0_scaffold00007.94
MSKPLDLSYPPFPHPQLRTTIGLESGSSVMLEPCSAASLKPCSIAELPLIDLECLRKDPSYTHKLSQACRDWGFFLLVNHGVPLTLSEEAMAEVKQMFSLPFEAKQANSALPLRYLWGSPSWENKLRNVNWMEGFHIPLRGHENQDHMLLQLDPFNSFRNVMADFGHHMSRIAREVFEAIPLLHLREAKRSDYMAESEAFIRAYRYPSCDACDHFMGMEAHTDSSVLTILSLDDSRGLQIHKDGQWLDVVPPSGTLVVNLGDMMQAMSNDEYKSIEHRVVVNDATDRISICYFSFPEHEAPISSPNYRKFTYKEFRSQVQEDIKSSGFKVGLDRFRLNQCLKNQNQTTTGLIVIHPV
>gnl_Ambtr_v1.0_evm_27.model.AmTr_v1.0_scaffold00125.21
MDECNPPFEKAYKDLLCDPHAPLLDTVSAQDYDLPLIDASPLLHKTGQERESCVKEIGRASSEWGFFQVVNHGISGQLLNTIRREQEKLFRLPFDKKEKLHIFKDSYRWGTPNPKTLEKFSWSEAFHIPLSGISESEEIKSLRYAIEEFTTKVADLSQKLAEALVENMGITTRLFAENCTMNSCYLRRTWSIEHSTVTITAVKHA
>gnl_Aquco_v3.1_Aqcoe1G355800.1
MMTCKQNRVCEKVSQSMKMESTDPPFQKTYKTIFIKTEDEEDLKKNDNLVVVEECELPLIDLSRLSPNNDSGTREECKRAITEASKEWGFFQVVNHGISREILERMHDEQVKLFRKPFNKKANEKLSNFSPDSYRWGTPSATSLKQFSWSEAFHIPLTDIASASVGEFNSLRLTIEEFATTVSDLAQGIADILAENLGHSTTFFAENCLPNTCYLRLNRYPPCPISSEVFGLMPHTDSDFLTILYQDQVGGLQLVKDGRWIMVKPNPEALIVNIGDLFQAWSSDVYKSVEHRVMTNRHVERFSVAYFFCPSYDTVVESCRMPPIYKDFSFREFRQQVQEDVSKVGYKVGLPRFRL
>gnl_Aquco_v3.1_Aqcoe3G430100.1
MIDTKITSDPPLLSQFRALPLRQIQCNDQRCQVIEECELPLIDLSHLVSQDQKERVACVAAIASASSEWGFFQVVNHGISPSLVGEMRREQMKVFEIPFEKKASSGLFNDSYRWGNPTATSPEQFSWSEAFHIPLTMISQQACYGEFRSLSEVMEKFAAAMSKLARTLAGVLVENLGQLNGTFDENCNDSTCFLRLNRYPRCPITQEMLGLQPHTDSDFLTILYQDHVGGLQLMKDSKWVAVKPNPQALIVNIGDLFQAWSNDVYKSVEHKVMANENVDRYSIAYFLCPSYDSLIGSCKEPSLYKKFSFGKFRKQVQEDVKKTGHKVGLPRFLL
>gnl_Arath_TAIR10_AT4G21200.1
MDPPFNEIYNNLLYNQITKKDNDVSEIPFSFSVTAVVEEVELPVIDVSRLIDGAEEEREKCKEAIARASREWGFFQVINHGISMDVLEKMRQEQIRVFREPFDKKSKSEKFSAGSYRWGTPSATSIRQLSWSEAFHVPMTDISDNKDFTTLSSTMEKFASESEALAYMLAEVLAEKSGQNSSFFKENCVRNTCYLRMNRYPPCPKPSEVYGLMPHTDSDFLTILYQDQVGGLQLIKDNRWIAVKPNPKALIINIGDLFQAWSNGMYKSVEHRVMTNPKVERFSTAYFMCPSYDAVIECSSDRPAYRNFSFREFRQQVQEDVKKFGFKVGLPRFLNHVY
>gnl_Arath_TAIR10_AT1G50960.1
MASQPPFKTNFCSIFGSSFPNSTSESNTNTSTIQTSGIKLPVIDLSHLTSGEEVKRKRCVKQMVAAAKEWGFFQIVNHGIPKDVFEMMLLEEKKLFDQPFSVKVRERFSDLSKNSYRWGNPSATSPAQYSVSEAFHIILSEVSRISDDRNNLRTIVETYVQEIARVAQMICEILGKQVNVSSEYFENIFELENSFLRLNKYHPSVFGSEVFGLVPHTDTSFLTILSQDQIGGLELENNGQWISVKPCLEALTVNIGDMFQALSNGVYQSVRHRVISPANIERMSIAFFVCPYLETEIDCFGYPKKYRRFSFREYKEQSEHDVKETGDKVGLSRFLI
>gnl_Arath_TAIR10_AT3G47190.1
MSNSESYPPEFRPLMSEKSTETGLDRSKDIDIPVIDMEHLDMEKLREACKDWGIFHLENTGIPLTFMSQVKEITESVLSLPFEEKRTLFGVNSPLSYYWGTHTVSPSGKAVTRAPQESSGHLFEGINIPLASLSRLLALSCTDPKLESFRVVMEEYGKHVTRIIVTLFEAIIETLSLELSGDQKMGYLSESTGVIRVQRYPQCTESPGLEAHTDSSVISIINQDDVGGLEFMKDGEWFNVKPLASSFVVGLGDMMQVISDEEYKSVLHKVGKRMRKKERYSIVNFVFPDKDCMFNSTRYKPFKFSEFEAQVKLDVETHGSKVGLSRFLSNP
>gnl_Arath_TAIR10_AT5G58660.1
MSISESYPPAFRRVTNDENPPATPVIVQGKDINIPVIDLERLDKEILREACKEWGIFRLENHGVPLALTSRLQEISESLLSLPFEKKRELFAAVKSPLSYFWGTPALNRSGDALKRGAQASNLTMLEGFNVPLSSLSSLSKLPTSTCCDDDAQEEPKLESFRVLMEEYGKHITRIAVSLFEAIAQTLNLELSGNRRSEYLSESTGLIRVYRYPQSSEEAAREALGMEVHTDSSVISILREDESGGLEIMKGEEWFCVKPVANTLIVNLGDMMQAISDDEYKSVTHRVKKRNRKTERHSVCYFVFPKRDCVIKSSNYKLFTYSDFEAQVQADVQSLGTKIGLPRFNPNSPLFL
>gnl_Betvu_v1.2_Bv7_171920_nkcu.t1
MSESNIKSYPPLFRPSSHNTTRQHDTKGEPLKGAGSLDPLHLPLPLPLFDMQCLDVEKLDRACREWGIFRLENHGIPNSVLNQLQEHAKSLFQLSFEAKQDLANNCPIKYFWGTPALTSSGVAIPRATAALKIDWVEGLNVPFSQLHHHQHIHHDTLVNDFRNLLEDYSRHLTRIATTIFEAMIRNLKLDLQVLKPCLDESTGLFRVYRYPRHNITEHVQGLHEHTDSSILSILSEDQVGGFQFFKDDQWFKVKPNSTTLLVNLGDMMQVLSNDEYKSVKHKVELNKNKERVSICYFVFPEENTLIQSSIYKPFTYNDFRAQVQQDIKTHGFKIGLQSFKL
>gnl_Betvu_v1.2_Bv8_187320_jypn.t1
MDSIDNKTDPPFEEIYKNLFLKHNITPLSATHTTTTVVEERDLPLIDLAWLVAGGKEERERCKREIAEASREWGFFQVVNHGISRHILEEMTKEQVKVFREPFNKKIGDNCMSLRLSPGSYRWGSPTATCLMQLSWSEAFHIPLNDVCASGPTRITSANLHVSNLCSTVRQFASTVSELANKLANILAEKLGLEELPFFEDKCVPNTCYLRMNRYPPCPKYSQVLGLMPHTDSDFLTILYQDQVGGLQLVKDGKWISVKPNPDALIVNIGDLFQAWSNGVYKSVVHRVVASTNMERFSTAYFLCPSGDAVIQSYKEPSIYRKFSFGEYRQQVQEDVREFGHKIGLSRFLICN
>gnl_Carpa_v0.4_evm.model.supercontig_198.6
MNGEDVPPFHETYKFLFEKEGPTKCIKAAMVVEEEQLPVIDLGKLWNGEGEECKEEIARASREWGFFQVINHGISKEILEKMTREQVKVFKQPFEKKKGKESRSYLNFSAGAYRWGTPTATSLCDLSWSEAFHIPMLDISDSPTLDTALSLTMEEFATRVADLAQKIAEILAEKLGCKSNFFQENCLPSTCYLRMNRYLPCPMSLQVFGLMPHTDTDFLTILHQDQVGGLQLVKDGKWIAVKPNPDGLIVNIGDLFQAWSNDVYKSVEHRVVANPFVERFSTAYFFCPSFETVVHSDSGEASVYRKFSFGEYKKQVEVDVKELGHKVGLPRFLV
>gnl_Carpa_v0.4_evm.model.supercontig_2.438
MAEISNFESYPPLILHHLKSMSNGESSQTGNKTDPDDDIHECCYMDDPIPVIDFLCLDPDKLGETCKEWGVFRLVNHGVPVCLLTQIQEHAKMLFSLSFESKQELFNSPLSYFWGTPALTPSGTALFGGRPSISLVEGISFQLNEISSSQAENPMLETFRMLMEEYGRHLARLATNIFQAMVKNLNLDPENSSSNLSESAGTMRVYRYPPCPNGATGLHVHTDSSVLSILSQDQVGGLEVFKDDECFQVKPVPDTLIVNIGDMMQAISNDEFKSVKHRVKSSREKERFSVCYFIFPGEGRLIRSSKYKPFTYTDYQTQVQLDIKTTGSKVGLERFRLLADQPC
>gnl_Carpa_v0.4_evm.model.supercontig_97.63
MEPPFEDLYKALSNKRSSINYDQSLLKPKDDVIVTESVELPLIDLDRLNSGQLEYENCLNDMAEAATRWGFFQLINHGIPEDVLKRIIHEQKKLFHQPFSNKSQPNFLNLSANSYRWGNPKATSLTQFHWSEAFHMSISDISRIDQYHFSSLRYLI
>gnl_Carpa_v0.4_evm.model.supercontig_97.64
MYFTNRKTIEEYSVKVDNLAQRISELLATKLSSIKSSYFRDNCKPSSSYIRMNRYPPCPYSPNKITGLLPHTDSDFLTIVYQDRVGGLQLKRDNGSWVSVKPSTNVLSVNIGDLFQALSNGVYKSIEHRVIAPQKVERLSIAYFLCPSHDVIIQSCSNKPPIYKNFSFKEYTLQIQRDVDSIGDKIGLSRFLF
>gnl_Elagu_v2.0_p5_sc00103.V1.gene72
MQHYIRPSQPPEQLSNLTSSPFSPRFPSLSLIARTTMFFSKASCDPPFEEHYKSLLRNSIMQCSQAQVHEVVGECELPVIDLSGLRSSDEEKRHACVAAIAKASSEWGFFQVLSHGISTELLGEMRREQTKLFEMPFEKKVTSGLLNNSYRWGTPTAASLDQFSWSEAFHVPLEKILEEDGGNGEFNSHRYFPLIPHVKLLKCPICPSFDIFHAQILPNSSHP
>gnl_Elagu_v2.0_p5_sc00121.V1.gene96
MRDMFGCGGVGLHNENADEWLLFTKNEYGQHMARIARTLFKAAAARLELDAKKTASYLSEFDGTFVRVYRYPCCPDIDTYFGMGAHTDSSDLSILCQDELGGLQVFHDNQWFDVAPIPGTHNVNLGDMMQVTSYFYDQISAALLMQIVKS
>gnl_Elagu_v2.0_p5_sc00121.V1.gene97
MDLKEEDDEEKKKKRKMEKEGEETLVLENARPLSTEPRRPVTESKAAAMEEAAETDASYPPIFRRPNPDPNPGSKHDADQRPAPASPVFEVPVIDLEPLDPVRLEEVCRSVGLFRITNHGVPSALMDRLLDQARGLLSLPFESKQTLFSDRLSYIWGTPSLGAKVSNLNWVEGFHIPLGQLKSRAHDLDSQDSAASFRYGRLSDSLSLVSLDT
>gnl_Elagu_v2.0_p5_sc00474.V1.gene41
MRDSPFITLYKLSLVFFFSYLTTFTITRKAMQTSDHVCDLPLAESYRALLYDPKMVQKYPYNQDHEVTRECELPLIDLSGLRSSDGEERRVCIEAIGKASSEWGFFQVLNHGISNELLGEMRREQMKLFRLPFEKKVSSRLLNDCYRWGNPTAISLKQFSWSEAFHVPLAKISDENCCYGEFSSLRYFIITENIS
>gnl_Eucgr_v2.0_Eucgr.E02079.1
MAGSSSAPTRLSNVMTPQECEPPLIDLRWLSSACEAERQLCAEAICKAAADWGFFQVVYHGISSELLGKMRRELVKLFGAPFDTKAHPGLLNNSYRRGTPPAPSPARFSGPEAFHVPFMKIYDPSCYGPFTSLGGVTRELAPAMFGLARTLAVVLAESLGHHGRSTFYEKCNEKTCFLRLNYYPVCPLSPQTYQPVPHVDSDFLTVLYPDQVEGIRLHMDSRWVVVKPNRDALIVSTGDLLQAWSNDVYRSVEQKVRTKREVERYSVAFSLCPSPDSQIGSCRKPSVYRKFTFGEYREQG
>gnl_Eucgr_v2.0_Eucgr.E02097.1
MMTPREYQLPVIDLSQPCAKENIFRAAKKYGLFQVVNHGISRELLGNVMREAVNLFETPLKTRAHSGLLNNSPWGTSPTQFSHHVPLVKIYDPSCHGQFTSLGGVMRALAPAMFGLSRTLAGFLEESLGHQGHSTLNEKCDENTCFLRLNHSPVCPLSPERFWPLPHVDNDFLTILYQDQVGGLRLLKDSRLVAVKPNRDALIVSIGDYLQAWSNDVYRSVEQKVERNREVERYSVAFSLCPSFGSQIGRCIKPSVYKKFTCGEYRKQVQEDIKRTCRKVGLVREIPYDVLKMTK
>gnl_Eucgr_v2.0_Eucgr.E01949.1
MMTPQEYQLPVIDLSQPCAKENIFRAAKKYGLLQVVNHGISRELLGNVMREAVKLFETPLETRAHSGLLNNSSPWGTSPAQFSHQVPLVKIYDPSCHGQFTSLAGVMRELAPAMFGLARTLAGVLEESLGHQGPSTLNEKCNENTCFLRLNHYPVCPLSPERFWPLPHADSDFLTILYQDQVGGLRLLKDSRFFAVKPNRDALIVSIGDLLQAWSNDVYRSVEQKVEKNREVERYSVAFFLCPSSGSQVGFCRKPSVFRKFTCGEYRKQFQEDIKRTCRKVGLPRFRQTGM
>gnl_Eucgr_v2.0_Eucgr.D00814.1
MDSSDPPFQETYKALFKKVANKGPTTPIVVEERDLPVINLGRLSLSKEERRECKAEIARASREWGFFQVLNHGISREILEKMREEQIKVFREPFEKKSREDKYLDFSAGSYRWGTPSATCLQQLSWSEAFHVPLSDIISGTRGCKSTLSSTMEQFAGTVSNLAQKLAKILAEELGHKSTFFMENCLPSTCYLRMNRYPPCPISPDMLGLMPHTDSDFLTILHQDEVGGLQLVKDGEWIAVKPNPDALIINIGDLFQAWSNDVYKSVQHRVMTNSKRERYSTAYFFCPSYDTVVESCNWPPVYRNFSFREFRRQVQEDVQKLGHKIGLPRFLV
>gnl_Eucgr_v2.0_Eucgr.B02243.1
MELQSSYPPPFRRPSGPAPAVDPDEGSRTTNQIQEQDPIPVVDLQRLDVEGERLGEACRAWGIFRVVNHGVPLDLLTRLRDRARRLFALPFESKQALLVAPLSYFWGTPVLTPSGSALLGGAQGVNWVEGLNVPLAQLSLLGDGGGGGGGGDDDDEVVTAVASLRNLLQEYGVHLARIAKLLFQAMAEDLRLDPAHSKSYLSESTGFVRLYRYPHCSKASSDMSGMEAHSDSSVLSILCQDEVGGLELYKDEQWIQVQPVPDALIVNVGDMLQAMSDDEYISVKHRVKVKKPQDRTSVCYFVFPGQDSVIRSSKYRPFTYGDFQAQ
>gnl_Eucgr_v2.0_Eucgr.G02012.1
MGSISDPPLLSDFTQLLRSCPTVSSSSYSPSSPALNADVVTPRECELPVIDLSGLRSECEAERRSCAAAICRASTEWGFFQVVNHGISSELLGEMRREQGKLFETPFETKARSALLNNSYRWGNPAATSPAQFSWSEAFHVPLTKISDPSCYGPFISLGGVMMEFAAAMSRLARTLAGVLAENLRHRDCSAFDETCHESTCFLRLNRYPVCPLSPEMFGLVPHTDSDFLTILYQDQVGGLQLLKDSRWVAVKPNRDALIVNIGDLLQAWSNDVYKSVEHKVITNDQVERYSVAYFLCPSYDSLIGSCTEPSVYRKFTFGEYRKQVREDVKRNGHK
>gnl_Manes_v6.1_Manes.16G012600.1
MVESIVKANINQPVRMDMDPPFHKIYKTLLDNTIEESKIMTSVIEECELPLIDLGCLDMDESDEKHKCEEEIARASQEWGFFQVVNHGISRQILEELRSEQVKLFKQPFDKKSKEDKFLNFSSGTYRWGTPTATCLSQFSWSEAFHIPMTDISASNGFTNLSSTMEQFATRVASLAQKLAAILSEKLGRKSTFFQENCVPRTCYLRLNRYPPCPIPGEVFGLMPHTDSDFLTILYQDQVGGLQLVKDGKWFAVKPNPEALIINIGDLFQAWSNDVYKSVEHCVVTNPGVERYSTAYFFCPSYDIEIESGCECSLYKKFSFKEYREQVHKDVQLLGRKVGLSRFLV
>gnl_Manes_v6.1_Manes.15G076100.1
MSIDPPFQEACNALFKGSLVRAKDEKLVRVEECELPLIDMNCLTLGHKDREKCMKQMAQAASEWGFFQVVNHGISQGVLQSLICEQIKVFHEPLSKKTKENFLNLPSNSYRWGNPDATCLRQFSWSEALHISLADISRMDGYKTTLRSTIEAFAGTAATLSQNLAEILAQNLGVKSNYFRQYCAPYTSYLRMNRYPPCPFSSDQVYGLMPHTDSDFLTILYQDQIGGLQLKKHGRWLAVIPNPQSLIINIGDLFQVFSNNVYKSMEHRVLAPQRVERFSVAFFYCPSYDAVIQSYGKPTMYRKFSFREYKQQIQKDVQATGDKVGVSRFLL
>gnl_Manes_v6.1_Manes.15G050600.1
MSEMNLESYPPVFRRQNTNPEAQAQAQISCLDDNAKELNQEFDPIPVVDLQCLNLDELVEACKQWGLFRLVNHGVPLTLVSQLEDHSKKLFSLSFESKQALVASSPVSYFWGTPALTPSGDSLSRSPQNINWVEGFNVPLNQLSQFEAEDPTFDSFRLLLEEYGRHLAGLATTIFQAMAKALNLSPDQSKAYLSESTGFIRVYRYPQCSMADETWGMEAHTDSSVLSILNQDLGGFELLKDDKWLQVQLIPDTLILNLGDMMQAISDDEYKSVKHRVKPNKHGERYSICYFVFPAEGSVIQSSKYKPFTYSDFQAQVQQDIKTLGSKIGLDRFRFNQTEADDPAS
>gnl_Manes_v6.1_Manes.03G150300.1
MAAMNLESYPPVFRQQSTSPEVQAHSHSDDVAKEFIQEFHSIPVVDLQCLNLDKLAEACKNWGLFRLVNHGIPLTLLRQLQDHSKKIFSLSFESKKALVISSPMSYFWGTPALTPSGDSLSRGSQNINWVEGFNVPVSQLSQFQARDPTLDSFRILLEEYGRHLTRIATTIFDAMAKTLNLNPEQSKTYLSESTGSIRVYRYPRCSSANETFGMEAHTDSSVLSILNQEQVGGFELLKDDKWLQIEPIPETLVLNLGDMLQAISNDEYKSVKHRVKPNKYGERYSICYFVFPSEGSVIQSSKYKPFTYNDFRAQVQQDIRTMGFKVGLDRFKFKQIEAEPAAS
>gnl_Manes_v6.1_Manes.17G034900.1
MDMDPPFHEIYNTLLDNTILNKSETKTSVVVDECELPLIDLRRLSVDESDEKDKCKEEITRASQEWGFFQVVNHGISREILEKMRREQVKLFKQSFDKKRQEDKFLNFSSGTYRWGTPTATCISQLSWSEAFHIPLTDVSASNGFTSLSSTMEQFATKVANLAQRLAEILAEKLGCKSTFFEENCVPSTCYLRFNRYPPCPIPADVFGLTPHTDSDFLTILHQDQVGGLQLIKAGKWFAVKPNPEALIVNVGDLFQAWSNDVYKSVEHRVVTNPRVERYSTAYFFCPSYDTEIQSWCEPSIYKKFSFKEYREQVHKDVQLLGRKVGLPRFLV
>gnl_Manes_v6.1_Manes.10G069000.1
MIDSNPPLLPSYGALSAKFPAAEEYNDPQSGVIMEECQLPLIDLNGLDSGNEMERVACATAICRASSEWGFFQVVNHGISPELLRNMRREQVKLFQAPFHKKATCGLLNNSYRWGSEKATCPKQFSWSEAFHIPLTKISEESCYGEFTSLREVMMEVAEAMSRLAKLLAGVLVENLGHPVRGFEDICHESNCFLRLNRYPPCPVSPEIFGLVPHTDSDFLTILYQDEVGGLQLMKDSKWVAVTPNQEALIVNIGDLFQAWSNDIYKSVEHKVMANRNKERCSLAYFLCPSYDFLIGSCKEPSIYRNFTFGEYRRQVQEDVMRTGHKIGLPRFLLQNTHQIRN
>gnl_Medtr_Mt4.0v1_Medtr3g464530.1
MNNLDSYPPILRQQNNQQQNPYEPNDTIEDSDPIPTIDLKCLEHKNLDEACKEWGLFRLINHGVPITLLEQLQDLTKQLFSLSFESKQEACNESPIKYFWGTPALTPSGTAITKGPQNINWVEGFDVPLCQLSNFQHQLPSLESIRLLLMEYATHLLRIATTLFEAMVKNLELNLKTTKSYLSENNGNIRVYRYPPTDVGWGMEVHTDSSVLSILNPDDHVSGLQVLKDDQWLTVKPVSNTLVVNLGDMMQAISSDRYKSVSHRVKVEKDIERISLCYFVFPGEDVVIESNKYKPFTYNEFRAQVQQDIKTLGNKVGLSRFQKKQG
>gnl_Medtr_Mt4.0v1_Medtr2g083000.1
MDYEPPFLQTYMSLLQGTNDLISDLSDVEKREIPLIDLKRLKLDQLEREECMKEITEAARKWGFFQVVNHGVSQEVLKNMQFEEKEVFRTPFGIKSQENFLNLPSRTYRWGNASAINPKQLMWSEALHIFLPDIEKMDQHKSLRSSIESFVKVVTPLAENLVQILAQELNINFSYFQQNCSANTSYLRLNRYPPCPFPSKVIGLLPHADTSFITIVHQDHIGGLQLMKDGKWISVKPNSEALIVNVGDLFQALSNGLYTSVGHRVVAAEKVERFSLAYFYGPSIDAVIESYATPPLYRKFTFGEYKEQTMKDLKEGGDKVGISRFLL
>gnl_Medtr_Mt4.0v1_Medtr2g083030.1
MDFEPPFLKIYNTLLEKNLGDNSENDLYSKVEGSEELPLIDLEKLNLEDPKREECMKEISEAASKWGFFQIINHGISNEILNKMISEQKKLFYQPFVNKLSAETVFNLSPKTYRWGNPCATNLRQLSWSEAFHFALTDIPNMDQHITLRSSLEDFATRMDTLAENLVEILALKVNMKSNHFQENYLPKSSFIRLNRYPPCPISSEVFGLLAHCDTSFLTILYQDSVGGLQLMKDGKWVDVKPNPSALVVNIGDLFQALSNDVYKSIKHRVVAAEEVERFSTAFFYCPFNDAVIQSENKPAVYKKFTLREYRQQTLNDVKETGDKVGLSRFVL
>gnl_Medtr_Mt4.0v1_Medtr7g451860.1
MDPVSDPPFEEAYKILLNKTKNNRNNVPNDNKFPVVEECELPVIDLSRLEDDNEMVREACKYEIARASQEWGFFQVINHGIPNDIFSRLKCEQEKVFKLPFDKKTKEDKFLQFSSGSYRWGTPSATCVGQLSWSEAFHIPLKDVLESNAQPNTLRSTIEQFAIISSNLAQTLAHILAEKMGHESTYFKENCLPNTCYLRLNRYPPCPIASEIHGLMPHTDSDFLTILYQDQVGGLQLVKDKKWIAVKPNPSALIINIGDLFQAWSNGLYKSVEHRVVTNPKVERFSMAYFLCPSNESVIESCKKPSLYKEFSFQEYRQQVRDDVQKLGTKIGLPRFLLF
>gnl_Medtr_Mt4.0v1_Medtr7g047670.1
MDPVSDPPFEEAYKILLNKTKNNRNNVPNDNKFPVVEECELPVIDLSRLEDDNEMVREACKYEIARASQEWGFFQVINHGIPNDIFSRLKCEQEKVFKLPFDKKTKEDKFLQFSSGSYRWGTPSATCVGQLSWSEAFHIPLKDVLESNAQPNTLRSTIEQFAIISSNLAQTLAHILAEKMGHESTYFKENCLPNTCYLRLNRYPPCPIASEIHGLMPHTDSDFLTILYQDQVGGLQLVKDKKWIAVKPNPSALIINIGDLFQAWSNGLYKSVEHRVVTNPKVERFSMAYFLCPSNESVIESCKKPSLYKEFSFQEYRQQVRDDVQKLGTKIGLPRFLLF
>gnl_Medtr_Mt4.0v1_Medtr5g005570.1
MGLIDSDPPFEETYKNLFNKDQNIINDELMVDNECELPVIDLSRLNDDDEVAREECKSMIANASQEWGFLQVVNHGISSDILTRLRCEQKKVFKEPFDKKTKEDKFLNFSAGSYRWGTPTATCIKQLSWSEAFHIPLTDILGSNTHLSSIIEQFATTVSNLAQILANILAEKLGHQSSFFKENCLPNTCYLRLNRYPPCPIDFRIHGLMPHTDSDFLTILYQDQVGGLQLVKDGKWVAVKPNPDALIINIGDLFQAWSNGVYKSVEHRVVTNPRVERFSVAYFLCPSNDTMIESCKEPSIYRKFSFKEYRQQVRDDVQKLGSKIGLPRFIIN
>gnl_Medtr_Mt4.0v1_Medtr4g074130.1
MIDSNPPLLNHYGALLRNSAEPQKAKSSNGQDNTVVECELPLIDLNGLKSCNVSERLACTAAICKAASEWGFFQVINHGINPDLLRNMREEQMKLFRVPFEKKVTCGLLNNPYRWGTPSATSSNHFSWSEAFHIPLTMISEAACWGEFNTLREAINEFAAAMLEVSRLLAGILAENLGHPTDAVEKLCDASTCFLRLNHYPSCPKSKEEIFGLVPHTDSDFLTILYQDQVGGLQLMKDSKWVAVKPNPEALIVNIGDLFQAWSNDEYKSVEHKVVANDKVERYSIAYFLCPSYTTMISGCKEPSTYKNFTFGEYRHQIQEDVKKIGHKVGLSKFLRKDTYTTTMA
>gnl_Mimgu_v2.0_Migut.E00579.1
MVLVESNIPPLAQTYNKILTNWSTKIVTIDETKELKSENEHEHGALLENLPVIDLVGLTSEDEGERAECAAEIARASSEWGFFQVVNHGINHKLLRDMRREQIELFNAPFSKKSSCGLLNNSYRWGSPTAVSPDHFSWSEAFHIPLTKIFRPNLLRRVSLSKLRIFCREVLVEYAGEMQKLAKLLAGVLIENLGQKKEEFEEMISCDESTCFLRLNHYPRCRVSTAAELMHGLVPHTDSDFLTILHQDQVGGLQLLKQSQWISVHPRKDALIVNIGDLFQAWSNDVYKSVEHKVIANPNMERFSVAYFLCPSYDSMIGACKEPSIYRNFTFGEYRSQVQQDSKLIGHKIGLPRFLR
>gnl_Mimgu_v2.0_Migut.J01488.1
MTASDNTESSYPPLFRPNHGGAETGEHHHTPKSARPEPDPYPDSDSLPVIDFRDTSPSDLGRVCREWGVFRLVNHGIPAALLSGLHEYADKVFSLSFETKRAFPTSPMLYFWGSPALSMSANAHQQTVGGGGGGGGANCVQNNINWLEGFNVPLNKTTSDFQMSDSEEALLQSFRSLLEEYGAHQTRLAKSLFKTMAEDLNFPPNKSKSYLSPPTGFLRVYRYLRCHMAEQRWGINSHTDSSVISIIHQDQIGGLQIFNNNKWLDVKPIRDSLIVNLGDMMQAMSDDIYTSVTHRVKVHVEKERISIGYFVFPDEDAVIESSNYEPFSYADFQAKKEIDLKTIGIKIGLPRFRIDRPV
>gnl_Mimgu_v2.0_Migut.M01279.1
MQDQGLQWLQSDQTEYSSKDHTQIAMPINNQPGRMAARESPDPPLEITYKNLISGTTQNYRRPELPVVEECELPLIDLKELDLGDSEKNLACKKLIAEASREWGFFQVINHGIPSHVLEIMRAEQVKLFEKPFEEKKTYKDLNFSAGSYRWGTPSATNVNQLSWSEAFHVPLSDILASGPNIHNNTLRYILFI
>gnl_Mimgu_v2.0_Migut.M01278.1
MEQFAARVSELAKKLAGILAEEIGKKTGFFEETCLPSSCYIRLNRYPVCPVVVQHPQMLGIMPHTDSDFVTVLQQDGIGGLQLVKDGNWIAVKPNPHALIINIGDLFQAWSNDVYKSVEHRVVANAEKERFSAAYFYCPSKDTVIESDVYKRFSFGEFKKQVEDDVQTFGHKIGLSRFLVPPGGSSSSSLSGGL
>gnl_Mimgu_v2.0_Migut.H01552.1
MVVSSADQSEHLNQQVSMEETADPPFEKTYKSLFSNLTATAPPQKMNLMPELSSVEECELPLIDLRRLSLGESEAAACRKQIARASSEWGFFQVVNHGISGEVMERMRGEQKKLFKKPFHEKKNYKDLNFSAGSYRWGTPSATCLKQLSWSEAFHVSLSDVIGSGGIDSLSSIMEQFAVMVSDLSQKLVDILAEEMGEKSCFFKETCLPSTCYLRLNRYPPCPIYPQMFGIMPHTDSDFITVLHQDHIGGLQLVRDGKWFAVKPNPDALIINIGDLFQAWSNNVYKSVEHRVVANPLNERFSAAYFFCPSYDTVIESGIEPCVYRSFSFGEYRKQVQEDVKLFGHKIGLPRFLVKTH
>gnl_Musac_v1_GSMUA_AchrUn_randomT06450_001
MKARDCVCDPPLADSYQELSYKSTQAELRQHDQDCEVIAECELPMIDLRGLRSCNEEERHACVEAIAKASTEWGFFQVLNHGISRELLEEMWREQIKLFALPFEKKARSRLLNDSYRWGTPTATSLHQFSWSEAFHVPLVKISEKGSCYGEFSSLRDAMEKLAAAMSELATTLAGALAESLGYDSRGFPESCNKSTCFLRLNHYPPCPFSAEIFGLMPHTDSDFLTILYQDQVGGLQLMKDSKWVAVKPNPDALIVNIGDLFQAWSNDVYKSVEHKVLINSKRDRYSIAYFLCPSYESTIGSCKKPSIYKDFTFGEYRKQVQDDVKITGQKIGLPRFLLQNISL
>gnl_Musac_v1_GSMUA_Achr9T21260_001
MMCDPPFDRYRDLFTGSILQRSQHEGRQVVEEHELPVIDLRSLRSENVEERVSCVSEIVRASSDWGFFQVLNHGVSNELLGEMSREQKRLFELPFEMKASAKLLNGSYRWGTPTAKSLDQFSWSEAFHVPLAKISDPDCCSSEFGCLSDAMERLAGTMSELARMLAGVLAENLGSPGDQFTKSCSKSTCFLRLNRYPPCPFSPETFGLMPHTDSDFLTILHQDQVGGLQLRKDSKWIAVKPNPDALIVNIGDLFQAWSNDVYKSVQHKVMTNTKVERYSVAYFLCPSNESTIGSCREPSVYKKFTFGEFRRQVEEDVKRSGYKVGLPRFLL
>gnl_Musac_v1_GSMUA_Achr9T11880_001
MDHSPPFLATYKSLFGGQQAIDTETEVVECCDLPLIDLSRLHDVLEAAQCKQDIVTAASEWGFFQIVSHGIPDGLLARLREEQVKMFRQPFKRKTSEKLLDFSDDSYRWGTPTATSLKHLSWSEAFHVPLSSSNKPARSSTIRCVIEELSLAMAQLATQLVDTLAEGFGRDGTYMKENCTRNMCYLRLNRYPPCPIPAQVFGLVPHTDSDFLTILCQDEVIGLQLKKGGRWFTVRPNPNTLVINIGDLFQAWSNGLYKSVEHRVMSNPHLERFSVAYFMCPSNETVIESSAQPAIYRKFSFGEYRQQVQQDVRRMGHKVGLTRFLA
>gnl_Musac_v1_GSMUA_Achr8T03660_001
MILIVICRFIFIHTDLITRALSIPLHLPQLLWSSPYRSMSEGPPFCELKEAERMEALGIVSEAQELSQSLADRRSTMIDSNPPFFAAYGSLFRSRPAAGNHEAEAVEECDLPIVDLSRLSDELQAEQCKREIVTAASAWGFFQIVNHGIPNGVLDRLRAEQVRAFRQPFKKKADEKFLGFLGDSYRWGAPTATSLKQLSWLEAYHIPLSSATHPATTSTCRCVIEELSSAMSRLADRLMGILAEGLGSDGSYIKDNCKRNTCYLRLNRYPPCPVAGEVFGLVPHTDSDFLTVLCQDDVIGLQLKKGGRWIAVRPNPGTLIINVGDLFQAWSNGLYKSVEHRVMSNPRLERFSVAYFVCPSKETMIESSARPAIYRKFSFGEYRQQVQQDVTLLGYKVGLTRFLASCRRNKHTNAQFPP
>gnl_Musac_v1_GSMUA_Achr6T21950_001
MEIMRIVSEAKELDQAAVDHSATVMDSNPPFVATYKSLFSSRASMNHEAELLAVECDLPLVDLSRLNSKLEAKQCKQDIITAATEWGFFQIVNHGVSNSLLARLRRQQVKMFRQPFKKKVLDFSDDSYRWGTPTATSLKQLSWSEAYHIPVSSANKLARTSTNRCVIEEFSAAMAQLANQLVDTLAEGLGRDGTYIKENCTRNSCYLRLNHYPSCPLPGEVFGLVPHTDSDFLTILCQDTVCGLQLNKAGRWVTVKPNPNALIVNIGDLFQAWSNGLYKSVEHRVMSNPHLERFSVAYFVCPSKETLIQSSALPAIYRKFSFGEYRLQVQQDVRLTGHKVGLTRFLA
>gnl_Musac_v1_GSMUA_Achr10T13090_001
MQSPHLPLLHRRLLRPIVTTMESTKEEADVEDDQAAAADLSYPPVFLESRGAGRLPASLCTSAPVIDVPVLDLHRLDPVGLRGACRDWGLFRLVHHGIPPPLSAALQAQARDLLSLPFDAKRARFSSPGLAYFWGTPALTLHVKDLNWLEGLHIPLGRLSSSSSAAEFDGLETFWSLVDEYKQHMARIARTLFEALAADLKLDAWVSASYLNEHDGTFRIYRYPKCARADDYFAMEAHTDSSVLSVVNQDDVGGLQVLRGGGWFCVEPIADTLIVNLGDIMQASISFSESYKSVEHRVTVNRSKERISLCYFGFPMEDGVITSSRYREFTYREFKEQVQEDIKLSGAKVGLGRFKINNES
>gnl_Nelnu_v1.0_NNU_021955-RA
MGVEDANVFETLTKPLRMDADPPFEETYKTLFQNSIGKATGGKVNDIIEECELPVIDLSGLNRSKSDREKCKREIAEASAQWGFFQAVNHGIPREILERMHHEQVKLFQHPFDKKASKNLLNFSVDSYRWGTPSATCLRQFSWSEAFHIPLTDISKSVDSNSLRYV
>gnl_Nelnu_v1.0_NNU_015363-RA
MPHTDSDFLTILCQDQVGGLQLVKDGRWITVNPNMEALIINIDNLFEVLQFTFITAILNVIQSQLLNPDVLAMQAWSNGLYKSVQHRVMENKQVEGFSVAYFFCPSYDSVIKSCKEPSVYRTFSFREYRQQVQEDVRKIRIQGWAFQVSPLKLVHFNKSGNGSNGILLGMKLEANQMLRYQMN
>gnl_Nelnu_v1.0_NNU_005762-RA
MSGTHLSPYPPLFRHSDDSLQPTLDSDLLPQIDFHLLDLDKLTEVCRDWGVFRLVNHGIPADLSNRLQDQAKKLFSLPVESKQALFNSPPMAYFWGTPALTPSGVAITQSAQNLYQLEGLFVLLNQLPQLQGDDPTLRSFRLLLEEYGQHMARLARSIFNVVMRNLGLDPSLSETYLSESTGVVRLYRYTHCRDANQISGMEAHTDSSVLSILNEDEVGGLEVYKDDRWIQVRPITNTLIVNLGDMMQAMSNDEYKSVKHRVLVKKGEDRMSICYFVFPMDDGVIQSTNYRPFTYKMFRTQVQEDIKATGSKVGLQRFMHTEPQIRSSAPTPNPGAQR
>gnl_Nelnu_v1.0_NNU_014324-RA
MDVDPPFEEHYKSLFEKSIGKTRINDIFEELELPLIDLSRLNDAKPGREKCEREIAEAAEKWGFFQAVNHGIPREILEKLHREQLKLFEQPFAKKAGGKLFNFSVDSYRWGAPSATCLRQFSWSEAFHIPLTDIPDSGEFNSLSSTIKEYEATVSALAQSIAATLAENLGVESNFFVENCLRSTCYLRLNRYPPCPISAEIFGLIPHTDSDFLTILYQDQIGGLQLLKDGRWITVKPNPEALIINIGDLFEAWSNGLYKSVQHRVMANRQVERFSVAYFFCPSYDSVIKSCREPSVYRKFSFREYRQQVQEDVRTVGYKIGLSRFLLRS
>gnl_Nelnu_v1.0_NNU_011992-RA
MDLSSYPPPYRQPIHQNKTRDPSQSLHQPTADSDLLLPQIDFHHLDPKELAEACRDWGMFRLVNHGVPTDLSNRLRDQIKQLFSLPFESKEANWKGPIAYFWDNPAALTPNGMVMKRSLPNLNWVEGFSVRLSQLPQLQGDDDHDPMLKSFRCLLEEYGRHMARLAHTLFDVLITNLGMDPALCAPYLSESTGYLRLYRYPPYPDPDQVSGLEAHTDSSVLSILNENVVGGLQVFKDERWIDIKPVSDTLVVNMGDMMQAISNDEYKSVLHRVLALKREERFSICYFVYPPGDLMIQSTNYRPFTYNMYMDQVREDRETIGGKL
>gnl_Nelnu_v1.0_NNU_000435-RA
MSTDPKFAPDSSDPPLLDQYTALLHRSAGQVYTTRGDGRQHGVVEECGLLPVIDLGGLWSNDGGKRQACAADIVRASSEWGFFQVVNHNISPQLLGEMRREQVKVFETPFQRKASGHGGFLNDSYRWGNSTATCPNQLSWSEAFHIPLTKISDEAFYQDLTYLSLREVMRKLATAMSEVARLLASVLAENLGHPRALFDEYCNENTCFLRLNHYPRCPISSSDIHGLVPHTDSDFLTILYQDQIGGLQLMKDSRWVSVQPNQDALVVNIGDLFQVDRYSIAYFLCPSYDSLIGSFKEPSVYRKFTFDEYRRQVQEDVKKTGHK
>gnl_Orysa_v7.0_LOC_Os04g44150.1
MPAFADIAIDPPLADSYRALALLRRDRDGGIAPPAVQMVGSGGAVLERDLPMVDLERLTRGGAGERKACAGAMARAASEWGFFQLTNHGVGRELMEEMRREQARLFRLPFETKEKAGLLNGSYRWGNPTATSLRHLSWSEAFHVPLASISGADCDFGDLTSLRGVMQEVAEAMSRVANTVAAALAEELTGRGGGGASAAPWFPAGCDETTCFLRLNRYPACPFAADTFGLVPHTDSDFLTVLCQDQVGGLHLMKDSRWVAVRPRPDALVVNIGDLFQAWSNNRYKSVEHKVVANAKTDRLSVAYFLCPSYDSLVGTCGEPSPYRAFTFGEYRKKVQEDVRTTGKKIGLPNFFKHSSVQ
>gnl_Orysa_v7.0_LOC_Os04g33360.1
MGWASAAATCGRLQPGGGGGESSSTTTTRTTQMDPSCPPFPQPEAPPLPLQLQLQPGLPRLELPTLDLERVGGEDRAALVAACRDLGAFRVVNHGVPGELRRRLLELGKQLLGRDTFELKKARPGYFWGTAALKSLRVKEVNWLEGLHVDLVPGSSSSSSQVGDGDDDDDDGWMRIRALMAEYGDHMARIARKLFDALAAELGLDHHQAASYLAERQGFLRLYRYPPCPSSASCLGMEPHTDSSVLSIILGQDHVGGLQVIRDGAWRDVAPAPGELLVNLGDMMTAISGGSYQSVRHRVLASRPSTERVSCCYFAFPQEDAVVEAPSGIGGGVYRPFSYREFREQVQADIKAVGTKVGLSRFYATATRYTR
>gnl_Orysa_v7.0_LOC_Os07g01340.1
MEEHDYDSNSNPPLMSTYKHLFVEQHRLDMDMGAIDVDECELPVIDLAGLMEAEQVCRADMVRAASEWGFFQVTNHGVPQALLRELHDAQVAVFRRPFQEKVTERLLGFSPESYRWGTPTAKCLEQLSWSEAYHIPMTTPRPSTSIRARAVIEEVSRAMYELAQKLAEILMRGLPGAGEGETMVTTREETCFLRLNRYPPCAMAMGGFGLCPHTDSDLLTIVHQQQDTVGGLQLLKGGRWVAVKPSPSTLIVNVGDLLQAWSNDVYKSVEHRVMANATLERFSMAFFLCPSYHTLIIPSSSHVHDDDAHYRSFTFGEYRKQIMEDVRSTGRKIGLHRFRTR
>gnl_Orysa_v7.0_LOC_Os02g41954.1
MPAIADCAADPPLADSYYTLLRLGGDDDDDACTKVTTTPQPVSECELPMIDVGCLTAPTGAAAAAAVGQQHQAEERAACAAAIAAAAAEWGFFQVVNHGVAQELLEAMRREQARLFRLPFEAKSSAGLLNDSYRWGTPTATSLRQLSWSEAFHLPLAGISGKSCNYGDLTSLRDVTREVADAMSRLARALARVLAESLLGHAAGERFPEGCDDATCFLRLNRYPPCPFPPDDAFGLVPHTDSDFLTVLCQDHVGGLQLMKGSRWVAVKPIPGALIVNIGDLFQAWSNNRYKSVEHRVMTNATTERYSVAYFLCPSYDSPIGTCREPSPYKAFTFGEYRRRVQEDVKKTGKKTGLSNFLV
>gnl_Phavu_v2.1_Phvul.005G092200.1
MDYEPPFLETYKTLLQKHVGDSRNDCFCCTVERCDIPLIDLGRLSLEREECMREIAEAAKEWGFFQVVNHGVPQELLKSMQIEQKEVFYQPFVNKSTQQAIFSTLSAKAYRWGNPFATNLRQLSWSEAFHFYVTDISRINQHEALRSSLEGFATRMFSLAQSLSEILACKLNAKSNYFREHCSAKSCFIRLNRYPSCPISKMHGLMPHSDTSFLTIVHQDQIGGLQLMKDGKWFAVKPNPHALLVNIGDLFQAWSNGVYKSIKHRVVAAEKAERFSVAFFYCPSEEAVIKSHIKPAIYRKFTFTEYKQQTEKDVKQSGGKVGLSRFLL
>gnl_Phavu_v2.1_Phvul.005G092000.1
MDYEPPFFDVYKPLLLQNSHAVGVDVGGSGIRNDKSEWCELPLIDLSRLSLDHVEREECMKEISGAARTWGFFQVLNHGVSQELLHNLRHEQMDVFRNPFATKSRENFLNLPPRSYRWGNPFATNWSQISWSEAFHLFLPDIARMEDQHQSLRSSIEAFASVVAPLAESLVQILAQKLNIKFSYFQENCSANTCFLRLNRYPPCPLHSRVFGLLPHTDSSFLTILNQDPIGGLQLMKDGKWIGVKPNPQALVVNIGDLFQAVSNDMYISAKHQVVGGEKEERFSVAYFYNPRKDAVIESEMMPAVYRKFSFREYREQIEKDVKETGDKAGLSRFLL
>gnl_Phavu_v2.1_Phvul.011G032800.1
MIWTPMFVLSDCPYQDFLDHSLIKPYKCNYNLNLHFTSFTTLSHTQLASTMIHSNPPLMHHYGALVRNSGETKQAKSFNDQNYPAVDACDLPLIDLGGLKSCNERERKACTAAICKAASEWGFFQVVNHGISHDLLRKMRDEQVKLFEVPFEKKITCGLLNNPYRWGTPTATRSNHFSWSEAFHIPLTMISEAASWGEFSSLREAINEFAPAMLEVSRLLASILAQNLGYPKDAVEKLCDAGTCFLRLNHYPCCPKSKEEIFGLVPHTDSDFLTILYQDEVGGLQLMKDSKWVAVKPNPDALIVNIGDLFQAWSNDEYKSVEHKVVANEKTGRYSVAYFLCPSYNTVINSCKGPSVYRKFTFGEYRHQIQEDVKKIGHKIGLSRFQI
>gnl_Phavu_v2.1_Phvul.008G260200.2
MNNLESYPPILRHVSHPRHHSPDGGDAIHEEEPDPLPVIDLECLTHDETKTKKAFEEACKHWGLFRLVNHGVPSTLFSQLQHQAKQLFSLSFESKQASCSGSNPVTYFWGTPALTPSGTVLTTAPQNINWVEGFNMPLPHLSQFQSQLPQLHSFRDSVVEYGEHMSRIGRRLFEAMAKNLDLNIEASSSSSYVAENSGIMRIYRYPNCSNSDVGLGMEVHTDSSVVSILSQENEVSGLELLKDHQWLTVKPISNTLIVNLGDMMQG
>gnl_Phavu_v2.1_Phvul.007G052000.1
MDSNSNPPLHEAYDMLLSKSRNSNEQSGFDDDEVLVVEETELPAINVSHLAESDEVRREECKSEIAKASQEWGFFQIVNHGISNDVFSVLRVEREKIFKQPFEKKSKENKLFNFSTGSYRWGAPTATCIRQLSWSEAFHIPLTDILSSTDSNTFSSTIEEFASQVSILAKTLAHILAEKMGHKCSFFEENCLPSSCYIRLNRYPPCPLASEVHGLMPHTDTAFLTILHQDQVRGLQIVKDGKWIAVKPNPDALVIIIGDLFQAWSNGVYKSLEHRVMTNPKLERFSMAYFFCPSDDTLIESCTEASKYRNFSFGEYRQEVRDDVQKLGYKIGLPKFLIRRGAT
>gnl_Phavu_v2.1_Phvul.002G049000.1
MDSVSDPPFHEAYKILFDRTPENINGSDNDFLVAEECQLPVIDLSRLEESDESVREECKSHIARASRDWGFFQVVNHGISSDIFSRLRCEQEKVFRQPFEKKMKEDKFLNFSAGSYRWGTPTATCIRQLSWSEAFHIPLTDILGSSRSNSLSSTIEQFATTVSSLAQTLADILAEKMGHKSTFFKENCLANTCYLRLNRYPPCPTAFGIHGLMPHTDSDFLTILYQDQVGGLQLVKDTKWIAVKPNPDALIINIGDLFQAWSNGVYKSVEHRVMTNPKLERFSMAYFLCPSNDTVIESCREPSIYRKFSFREYRKQVRDDVQKLGTKIGLPRFLTHEGSSNIASA
>gnl_Phavu_v2.1_Phvul.002G175200.1
MVDLYISKLSKNKNNNSMNNMESYPPVLRHLDQQQHPPPPPNLDPNEEFQEPDPVPIIDLECLQHEKLEEACKNWGLFRLVNHGVPLTLLKELQEVAKELFGLSFEAKEGACSGSPVTYFWGTPALTPSGTALTKSPQNMNWVEGFDVPLSQLSHFNPQLPTLESVRVLLMEYEKHLSRIGIRLFEAMAKNLELNIKRSKEYIAEKSGMVRVYRYPNCPDTNVGLGMEAHTDSSVMSILNQGDEVGGLQLLKHHKWLNVKPIPNTLIVNLGDMMQAISNDRYKSVMHRVSINKHKERISLCYFVFPGEEVVIESSKYKPFTYNEFRSQVQEDIKALGHKVGLPRFHHSQPLLL
>gnl_Poptr_v3.0_Potri.010G096800.1
MHDLTSQPIMMIDSSPPLLHHYGELTRLPPQIPTLECNDLPSGAVVMKEYCQLPLIDLSCLNSTIERERLACAEAICRASSEWGFFQVVNHGISPELVRNMRREQVELFQTPFDKKATCGVLNNSYRWGTPTATCPRQFSWSEAFHIPLSRVSEQACYGEFSSLREVMMEFAAAMSKLARVLAGVLAENLGHPRGVFENICQEINCFLRLNRYPACPISSEIFGLVPHTDSDFLTILSQDEVGGLQLMKDSKWVAVNPNQDALIVNIGDLFQAWSNDVYKSVEHKVVANGKMERYSIAYFLCPSYDSLIGSCMEPSIYREYRSQVQEDVKRTGRKIGLPRFLL
>gnl_Poptr_v3.0_Potri.004G022800.1
MVESSNFLQIINQAQRMDVDPPFQLTYKTLLEKTTEGATDHKDVVDIIEECELPLIDLGRLNLKNLEKEKCKSEIARASREWGFFQVVNHGISREILDKMRSEQVKVFKQPFNEKSKEEKFLNFSRGTYRWGTPTATCLKQLSWSEAFHIPMSEIQVSNGFSTALSSTMEQFATTVANLAQKLAEILAEKFGCKSDFIKENCLSSTCYLRMNRYPPCPIPSEVFGLMPHTDSDFLTILHQDEVGGLQLVKDGKWFAVKPNPEALIINIGDLFQAWSNDVYKSVEHRVVTNPRVERFSTAYFFCPSYDTVIQSCYEPSVYRKFSFKEYRQQVQEDVQKLGHKIGLPRFLV
>gnl_Poptr_v3.0_Potri.011G134000.1
MDPPFEEKYKSLLTNTTLLSKDKDYVIMSDYEEHELPIIDLHRLTLSFSEREQCVKEIRQAAREWGFFQVVNHGIPQEILEGIQLEQRKAFHHPFSKKAEENILNLPGYTWGNPAATCLRQLSWLEVFHIPLTDISKISGEYKSLRESIEAYTATAEKLAKDLSEILAENLGVSSTFFQENCLPETSYLRMNRYPPCPFSSEVLGALPHTDSCFVNVLNQDQIGGLQLWMNGKWISVKPNPEALIINIGDLFQVSSNDVYKSIRHRVLASKQAERFSLAYLYCPRKDAVIESGMKPSMYRKFTFGELTEQNARDVKETGNKGGIPRFLM
>gnl_Poptr_v3.0_Potri.011G026700.1
MAMDPPFLETYKTLLDKATEGAHGHKEVVIIEECELPLIDLGRLNLGKLEKEKCKSDIARESQEWGFFQVVNHGISREILEKMMSEQVKVYRQPFNNKSKELFNFSSGTYRWGTPTATCREQLAWSEAFHIPMNDIPFSNGFSSLSSTMEQFATTVADLAQKLAAILAEKLGFKSNFFQENCLSSTCYLRMNRYPPCPIPSDVFGLMPHTDSDFLTILYQDEVGGLQLVKDGKWFAVKPNPEALIVNIGDLFQAWSNDVYKSVQHRVVTNPRVERFSTAYFFCPSYDTEIQSCYEPSVYKKFSFRMYRQQVQDDVKKLGRKVGLPRFLV
>gnl_Poptr_v3.0_Potri.011G134100.1
MDPPFEEKYKSLLANATLLSKDKDDVIMSDYEEYELPIIDLHRLTLSFSEREQCIKEIRQAASEWGFFQVVNHGIPQEILERIQLEQRKLFHHPFSKKAEENILNLSENNGYRWGNHTATCLRQISWSEAFHIPLTDISKIGGEYKSLRESIEAYAASAEKLAKEMTEILAKNLDISSTYFQENFLPETNYLRMNRYPPCPFYSEVFGILPHTDSCFVNVLIQDQIGGLQLRVNGEWISVKPHPEALLINLGDLFQALSNDVYKSIRHRVVLASKQVERLSLAYLYCPRNDAVIQSGMKPSIYRKFTFEELMKQNSRDIEETGRKLGISRFLM
>gnl_Poptr_v3.0_Potri.008G145300.1
MHDLTSQPVSMIDSSPPLLRHYGEISRLPPQIPTPERSDLPDGIVLMEEYCQLPLIDLSCLSSTNEKVRLACADAICRASSEWGFFQVVNHGISPELVRNMRREQVKLFQTPFDKKVTCGVLNNSYRWGTPTATCPKQFSWSEAFHIPISKVFEQACYGEFSSLREVMVEFAAAMSKLARLLAGVLAENLGHPRGVFESTCQESNCFLRLNRYPACPISSEISGLVPHTDSDYLTILSQDEVGGLQLMKDSKWVAVKPNPDALIVNIGDLSQAWSNDIYKSVEHRVTANREKERYSIAYFLCPSYDSLIGSCRETSSIYRKFTFGEYRNQVQEDVKRTGRKIGLPRFLL
>gnl_Poptr_v3.0_Potri.001G418200.1
MDPPFQEKYRSLFNDYTIVSKDKDDSLMNANDECELPLIDLHRLTLEYSEREQCVKEIKQAASEWGFLQVVNHGIPQEMLKSLQYEQRKAFQHPFRKKAEDNILNLSANSYRWGNPRATCLRQLAWSEAFHVPLTDISRIGDAYKSLSASIEAFTTTANALAKGVAEILAENLGVSSTFFEENCPEETSYLRMNRYPPCPFSSEVFGLIPHTDSSFLTVLNQDQIGGLQLLKNGRWINVKPNPEALVINIGDLFQALSNDVYKSIKHRVLAPQQVERFSLAFFYCPTYETVIESSIKPSKYKEFTFREFMMQIQRDLKATGDKVGVSRFLL
>gnl_Poptr_v3.0_Potri.001G278200.1
MSEILNLKSYPPVFRQQYIGIQQNSGLDDTTEQIQEVVNDDAIPVLDFQCLDLGKLQEACEDWGLFRLVNHGIPLTLMSQLRDHSRNLFSLTFESKQELFTNPMSYFWGTTALTPTGAALSIGPQNINWVEGLNIPLSQLSLFQKENETLGSFRVLLEEYGGHLARLATTMFGAMAKNLHLDPELSKTYISESTGFVRVYRYPQCSMENEAWGINVHTDSSVLSILNQDQVGGLQVLKDDNWLQVKPIPDTLVFNLGDMMQAISDDKYKSVKHRVKVNKEKERFSICYFVFPAEGSVIQSSKYRPFTYSDFQAQVQQDVKTLGFKVGLERFKVAG
>gnl_Prupe_v2.1_Prupe.6G055300.1
MASESYPPLFRSLNNSTQIVDSDEKADPVHDLEDPIPLVDLQSLKLGKQLGEACEQWGIFRLVNHGVPPTLLSQLQDHAEKFFSLPFESKQSLITSPLSYFWGTPALTPSGAALHRKGSTLENINLVEGFNVPIAQLNQFQADNHIVASFSLVLEEYGKHLARIATTIFEAMLKNLGLDPVESKANLSHSTGSVRVYRYPRCSNSNSAWGLDVHTDSSVVSILNQDDVGGLEVLKDNDWFTVKPIPNTLIINLGDMMQAISDDKYKSVTHRVKVNKNKERISICYFVFPGEGSVIRSSKYKPFTYSDFQEQVQQDIKTVGYKVGLEKFKISEAV
>gnl_Prupe_v2.1_Prupe.4G204600.1
MDFEPPFQGTCKTLLQNPTHYHDKLSDVDECELPVIDLNNLNFGHTEREKIVSEVAQAASQWGFFQVVNHGVSQEVVNNMQYEQKRLFRQPFPKKVENNLLNLSANSYRWGNPEATCLKQFSWSEAFHISTTEIPTMRTEHKSLRSTIEAFVKTLSGLARSIAEILAQPLGIKPVYFEENCPARTSYLRLNRYAPCPFSSQVYGLISHTDTDFLTIVYQDQVGGLEIYKDGRWLGVKPNPEALIVNIGDFFEALSNGIYKSIKHRVVTSQKVERFSVAYFYCPSYDVVIKSCGKPALYRQFTLREYKQQTQIDVQEIEENTFLQSPKMRN
>gnl_Prupe_v2.1_Prupe.4G026300.1
MGPRNVVLSVVDTLVRPQSCFFLFGRYICVQFSFNIVSDEKIENPRSEENPRDSSLWLQPLISIMDSDPPFHKAYKTLFDKTADKATATIINSNTNNKDHEEMLQLVIVEECDLPLIDLQRLELGEREREECKLEIARASQEWGFFQVVNHGVSGGLLQKMKIEQEKVFKQSFDKKSQEDKHLNFSAGSYRWGTPSATCLRQLAWSEAFHIPLKDISTSSAAGLDYNLSSTMEQFATTVSSLALNLAEILAEKLGHKSTFFQANCLPSTCYLRLNRYPPCPIPSEVFGLMPHTDSDFLTILHQDQVGGLQLVKDGIWIAVKPNPAALIINIGDLFQAWSNNVYKSVQHRVVTNLAVERFSTAYFLCPSYETVIQSCREPSVYRKFSFGEYRRQVQEDVKMLGSKIGLPRFVV
>gnl_Prupe_v2.1_Prupe.1G344000.1
MIESNPPLLHHYGTLVRNPSNLVQVDQQRHIGGLVPAEECQLPLIDLHGLKIPDTRESLECARAICRASSEWGFFQVLNHGISPELLQSMRREQLKLFAAPFERKATCGLLNNSYRWGTPTATRPTQYSWSEAFHIPVTKISEEASYGEDFGSLRGVMEEFAAAMSNLANLLAGILANNLGHRKESLEDICDSSTCFLRLNRYPACPISPEMFGLVPHTDSDFLTILCQDQVGGLQLMKDSKWVAVKPNPDALIVNIGDLFQAWSNDVYKSVEHKVMANEKMERYSIAYFMCPSYDSLIGSCSSTSPEPSSVYRKFTFREYRNQIQQDVQKLGHKVGLSRFLLQ
>gnl_Solly_v2.4_Solyc06g082030.2.1
MSQSYNFESYPPLFRPSPNISQIQESDETESSLLLDSYIPVIDYFKRTAPIITTTKYQDVSEDGNLISEACRDWGLFRLVNHGIPFSLLNQIEEHAKKLFSLPYETKKAFFASSSSSNFVSPISYFWGSPALSPSGAALAPKNSEQQNNNHTLQWMEGFNVSLAQLSNIHYQDLLLETFRCLLEEYGKELCRLATEIFKILGPFESNYMSLETGLLRVYRYPRCLEPERTWGIDTHTDSSVLSIIHQDDVGGLQVYKDHQWIDVNPLPNTLIVNIGDMLQAMSDDRYMSVKHRVKVNRHKERISIGYFVFPDEDTIIQSTKYNPFSYADFRAQVQHDLKTLGLKTGLQKFKFS
>gnl_Solly_v2.4_Solyc04g008670.1.1
MYTLFIPKLFFISHIFLVQFDHNMMIESWNPPLLHDYSKLSRLQSNRDCSNNGVLMMEELELPMIDLNGLKSRDEREVIRCENAIAKASSEWGFFQVVNHGVSLELLRKMRNEQMKLFKAPFEMKANCGLLNNSYRWGNSTATCPKQFNWSEAFHIPVTKISENASYGEFTTLRDVMVEYATSMQDLAKSLASVLVKKLDHKDSEIGEICNENSCFLRLNHYPSCQLPQEIFGLVPHTDSDFLTILHQDEVGGLQLMKDSKWVAVKPNQNALIVNIGDLFQAWSNDVYKSVEHKVMANGKKERFSIAYFLCPSYDFKIRSYKEPSIYKKFTFGEYRYQIQQDVKFIGHKVGLSRFLQ
>gnl_Solly_v2.4_Solyc10g005360.2.1
MEESPDPPFVETYKNLIDTNIVDDEHIDLFMVEECELPLINLHQLNYGNKFEREECKKKIAKASREWGFFQVVNHGVSPNILGQMRTEQVKLFKKTFNEKINIDKSLNFSEGSYRWGTPTATCLRQISWSEAFHVPLSDVSKGFSSLSFTMEEFATTLSELAQELARLLAEELGDYYNYKLDYFKETCLSSTCYLRMNRYPACPISPQLFGLMPHTDSDFLTILHQDEIGGLQLFSDGKWISVKPNPEALIINIGDLFQVFRSFSYTISSIITFHCNHLISFVNTFFSC
>gnl_Solly_v2.4_Solyc02g080120.1.1
MYLATSTSQFLLCFPLSGHYGKIMVKSTNLSQQPNQKISRDDESADPPFEETYKKLFDDIRIGKASSKINYENLFVVEECELPLIDLEQLKGREFEREECKRKIAQASQEWGFFQVVNHGVSQDVLLQMRKEQMKLFKKPFHEKMNDRQLNFSVGSYRWGTPSATCLQQLSWSEAFHVPLTDISNSNHHPTTLSSTMEQFATTISELAHDLARILSERMGYKSKYFRETCMPHTCYVRMNRYPACPISPQVFGLMPHTDSDFLTILHQDEIGGLQLVRDGKWISVKPNPQALIINIGDLFQAWSNGVYKSVEHRVVTNKAKERFSTAFFLCPSYDTEIRSCFEPSVYKRFTFREFRQQVQEDVKKYGYKVGLPRFLVSTH
>gnl_Sorbi_v3.1_Sobic.004G222500.1
MPAFAGSAAEPPLADSYYALLRRRGGGGNNDDEEASGGAYYYDTTSSTVPSSDDDVAECELPMIDVGCLTTLTRSEHGSSSEAERAACTAAIARAAEEWGFFQVRNHGVSQELLDEMRREQARLFRLPFEAKATAGLLNHSYRWGTPTATSPQQLSWSEAFHVPLAGVSGSAAAGTCDFGDLTTLRDVTREVAGAMSKLAGTLARVLAEEARPRPCLPAGGGGGGGGERFPEGCDETTCFLRLNRYPPCPIAADAFGLVPHTDSDFLTVLCQDQQVGGLQLMKGGRWVAVKPIPGALIVNIGDLFQAWSNNRYKSVEHKVMTNAKTERYSVAYFLCPSYDSPIGTCEEPSLYRTFTFGEYRRKVQEDVKRTGKKVGLPNFLV
>gnl_Sorbi_v3.1_Sobic.004G329100.2
MALGSESQAATTADPSCPPFPLLEDDGGHIHEQEQEVPSGAELELPTVDLDAPGEALAAACRGLGVFRLANHGVPASLSARLFATARAALAGAPFHDKRAQPGYFWGTPALSLRVRDVNWVEGFHVALGGHQQPAPGPPLGDLLDLAAEYGAHMARVARALFDALAAPLGLGADQAATYLAERDGFLRVYRYPRCPEPGHLGMEAHTDSSVLSVINQDAVGGLQVFHDGAWRDVAPGAGETGTLLVNLGDMARAISGDAYCSVRHRVAASQAAERLSLCYFAFPQDDAVISCAGGRYRPFTYAEFREQVQADIKATGSKKPVGAPLAGPHGTVTVSIAGANAFNMVLSWTV
>gnl_Sorbi_v3.1_Sobic.006G150800.1
MRYVAATPTMPALTTTTAESAAEPPLADSYLDLLRRGGIATPPRTEGRCCVQERELPLIDLSCLQQRSGGGGGSARAACADAMARAASEWGFFQVTGHGVSRALLERLRAEQARLFRLPFETKAKAGLLNGSYRWGAPTAATSLRHLSWSEAFHVPLASISGAACDFGDLSSLRGVMQEVADAMSRVAKTVAVALAGSLLQGGGHDEHEAAAAFPAGCDETTCYLRLNRYPACPFAADTFGLVPHTDSDFLTVLCQDHVGGLQLLKDGRWVAVKPRPDALIVNIGDLFQAWSNNRYKSVEHKVVANATAERFSAAYFLCPSYDSPVGTCGEPSPYRDFTFGEYRRKVQEDVKRTGRKIGLPNFLKQQSRQ
>gnl_Sorbi_v3.1_Sobic.002G003100.1
MEDYDYEPPLMATYRHLLDSHPHRLDVVDHRSGADDDEEGFLLPVIDLSSLLEQSSSGAEAAAEQCRASIVRAASEWGFFQVTNHGVPQALLDELHQAQVAVFRRPFHLKASQPLLDFSPESYRWGTPTATCLDQLSWSEAYHIPTTNTTAAADDKTRLVVEEVSTAMSKLAQRLAGILVADLLLGDSSIGDGEDDDTAAAVVSRCTRSTCFLRLNRYPPCPAPSGAYGLCPHTDSDFLTILHQDGVGGLQLVKAGRWVAVKPNPGALIVNVGDLLQAWSNDRYRSVEHRVMASDARERFSVAFFLCPSYDTLVRPRCGAGGPPRYESFTFGEYRNQIREDVRLTGRKLGLQRFRKPE
>gnl_Spipo_v2_Spipo7G0013600
MEFDPPLASTYRSLLEAMDSSEDHATEVEECELPLIDLVRLSGDAAERERCEREIAAASSEWGFFQVVNHGVPAELFDRIRCVQLEAFRQPFESKVNEGLLDYPPESYRWGNPSASCLQQVSWSEAYHISTIPSPRPASPDTLRCTIEEYTSSVSELSHKLGEILAAHLGCRSSYFEEVCSSSTCYLRLNRYPPCPAPSRVLGMIAHTDSAFLTILHQDEVGGLQLRKGERWVTVKPIPHSLVVNIGDLLEAFSNVEFRSVEHRVMTNREVERFSMAFFLCPSQDTVIESVRKPSVYRPFSFREFQHQVQDDVRAEGHKVGLSRFLVAPR
>gnl_Spipo_v2_Spipo0G0124300
MEGEESSSYPPVFRNLGGLSAAAVGGGCAVLPSIDLPVVDFRDMRPAALGEICREWGVFRLVNHGIPPSLSRRLHDEAKRLLCLPFELKQTTFAGGPVSYFFGTPAVNLSPREVNWVEGLNMPLGGDLPSTAAAAADSSYFRGLAEEFGKQSSAVARELFETLAGDLGLAGEQRASSFFSGAGELLRLHRYPFSPLAGGRLGMAAHTDSSLLTLVSDGNVGGLQILHGGAWFAVDPLPGSLLVNLGDMMQAISDDEYKSAKHRVQASNGEERISICFFVFPPEDRPIRSSRYREFTYRDFKARVQEDIQAVGFKVGLDRFRI
>gnl_Spipo_v2_Spipo1G0049300
MAEASSEWGFFQVVNHGISRELLEEMRREQKSLFEMPFERKSSCCKLLNGSYRWGTPTATRASQLNWSEAFHIPLANVCEANEEDPSNGDEEEFTSLREAMERFASAVSELAATIAGVLAGNLGHRGKLPTESCSKASCFLRLNRYPRCPFSQEAFGLVPHTDSDFITVLHQDQVGGLQLMKDSNWVAVRPNPDALIVNIGDLFQAWSNNAYKSVEHRVLACSDKERYSVAYFMCPSFDSVIGSCSEPSPYRKFTFGEYRRQVQEDVNATGQKVGLPRFLR
>gnl_Stras_v2.0_SGA_v2.0_scaffold66T22410
MPNSDNINLQSYPPFFRPDLDHDAVDCSQKSTKPDSDSDSDSDSIPVIDFQGMSPENLGRACREWGMFRLVNHEVPESLLGRLHETAQMVFDLGFESKQGLFKDPILYFWGSPAISLAGNYARQAVDRVNWLEGLNVPLEKVSKFKYDEPLLESFRSLLEEYGKHQTRLVEKIFGMISDDLNFPPAKSSSYMSTATGFLRVYRYFQCPTPDQNWGIGAHTDSSVLSILHQDQVGGLQVYKNHKWVNVRPVFGTLIVNLGDMLQAMSDDKYVSVTHRVKVNEHKERFSIGYFVFPVENAVIESSNYRPFTYADFQAEKESDLKTVGRKIGLPRFRKEASSSHVLE
>gnl_Stras_v2.0_SGA_v2.0_scaffold7T03883
MLYFLLLNTMISLFFQNVNMEKSSEPPLEIAYKSLLKLTKTDQKQDYSVKKLPIVEEYSAVPLIDLRQLDLGDSEKKSCANLISKASREWGFFQVVNHGIPHDLLEMMRLEQVKLFKKPFEKKKSCKDLNFSAGSYRWGSPSATMVEQLSWSEAFHVPLSDVLDSGRHDSLSSTMEKFASAVFELAQTLADILAEEIGRKTRFFKETCVSSSCYLRLNRYLPCPIHPHMFGIMPHTDSSFLTVLHQDKIGGLQLVQDGKWIAVKPNSEALVINIGDLFQAWSNGFYKSVEHRVVVNPVNERFSTAYFFCPSHDTIIQSEVEPSIYRGFTFGEFMKQVQKDVQIHGHKVGLSRFLVSTNQ
>gnl_Stras_v2.0_SGA_v2.0_scaffold89T27446
MVVSVINPSEHPNRPVRIMEESPDPPFEETYKNLFENITDTPEKNFPELSPVEECDLPLIDLDRLNLGGREARACKKQIAKASREWGFFQVVNHGISREILDKMRDEQMKLFKRPFREKKTGCKDLKFSAGSYRWGTPFATCLKHLSWSEAFHVSFIMEQVALTVSKLSQELVDILADELGKSSRFFKETCLPDTCYLRLNRYPVCPIYPKMFGIMPHTDSDFITVLHQDHVGGLQLVRDGKWFAVKPNQDALIINIGDLFQAWSNNVYKSVEHRVVANPLHERFSTAYFFCPSYDTLIQSEIEPRVYRSFSFGEYRKQVQEDVKVFGHKIGLP
>gnl_Theca_v1.1_Thecc1EG041596t1
MDTGSYPPLFSQRNNPNQNVDLDESIQDVEGLDPIPHIDLQYLDLDKLGEACKDWGLFRLVNHGIPSELLLRIQDQARELFALSFEYKQAILRSPLSYFWGTTARTTSGGILRSSKSISWVEVINFPLSQLPQFQVEDSLLDSFSQAWGVGVHTDSSILSILNQDQLGGLEAFRENRWFPIKPIANTLIINLGDMMQAISNDKYVSVKHRVRVNKQVDRISINYFVFPELDCTIQSSNYKPFTYKDFHAQGQTDIETLGYKVGLEGFKRNRDI
>gnl_Theca_v1.1_Thecc1EG041597t1
MPEMSNLDSYPPVFRHLNGAPQIAAELKNAMEDTQGSVPIPVVDLQFLSLDKLGEACKDWGLFRLVNHGIPPSLLSQLQDHAKKLFALSFESKQALLTSPMSYFWGTPALTRSGDALRGALNINWLEGLNVPLSQLPQFQSEDPMLDCFRLLLKEYGRHLARIATTLFEAMAKDLDLDPKQSQSYLAESTGFVRVYRYPSGSMADEAWGMIAHTDSSVLSIVSQDQVGGLEIFKDNKWLLVNPIPNTLIIHVGDMMQAISDDEYISVKHRVRVNKREERFSICYFVFPAEGSVIHSSKYRPFTYTDFQEQVQKDTKTLGYKVGLERFRLIADG
>gnl_Theca_v1.1_Thecc1EG041595t1
MNIKSYPPLFRPHSNLTQNIGPDEPIEHIEDLDPIPVIDLQCLEKLDGACKNWGLFRLVNHGVPSTLLSQIQDQARKLFSLPFEHKQAVISSPLSYVWGTVFLSSSGVAVRSSQDMFNCWAEVINFPVTQLSQFQTQDSLLDSFRHQVEEYGKHLARIARTIFQVMAKNLNLDPRQSESYLAESTAFIRAHRYPQISEGKQAWGAGPHRDGSLFSILSQDQIGGLEVYKDNKWFPVKPVANTLLINLGEMMKAISDDRYVSAKHRVRVYKQEDRISVNYFVFPDFDCVIRSSKYKPFTYNEFRAQGQKDIESLGFIVGLEGFKLSK
>gnl_Theca_v1.1_Thecc1EG030156t2
MVDTHNLMANINQPLGMDSDPPFHETYKTLFANSIIKSSPSNDDPGDTVEERELPLIDLSRLGLGGELEREGCKKEIARAAHEWGFFQVINHGISRDILETMREEQVKVFKQPFHNKFRCFSAGSYRWGTPTATSLRQLSWSEAFHIPMTDISTPGGFDTTLSSPMEQFATKVASLAQELAEILAEKLGHKSTFFQENCLPSTCYLRLNRYPPCPIALEMFGLMPHTDSDFLTILHQDQVGGLRLVKDGKWIAVKPNPEALIINIGDLFQAWSNLFYKSVQHCVVTNPSKERFSAAYFLCPSYETVIESCSKPSVYRKFSFREYRQQVQEDVQKYGYKVGLPRFLV
>gnl_Theca_v1.1_Thecc1EG031081t1
MGVEPPFFEKYKAILQRSVEKEKFSTIEVFEEFELPLIDLSSLILGPFERQKCIEQMAEAASEWGSFQIVNHGIPGGLLDRLKYEQMKVFHLPFDKKTEKKFLNLSAHSYRWGNPLATSLRNLSWSEALHISLKDISRMDECNKLRSTIQEYARKANLLAQTLAEHLAQKLGIKPNYFQENCSPSSSYLRMNRYPPCPYSSRMFGIIPHTDTDFLTILSQDQVGGLQFNRDGRWFSVKPNPEALVINIGDLFQALSNGIYKSITHRVAANEEVERYSIAYFYCPTDEVVIQSCSEPALYRNFSFKEYREQIERDVKATGDKVGLSRFLG
>gnl_Theca_v1.1_Thecc1EG031076t1
MGVEPPFFEKYKAILQSSTEKEKFSTIEVFEEFELPLIDLSGLNLGPFERQKCIEQMDKAAREWGFFQIVNHGIPGGLLDRLKYEQMKVFHLPFDKKAEKKFLNLSAHSYRWGNPLATSLRNLSWSEALHISLKDISRMDECNKLRSTIQEYARKANLLAQKLAEHLAQILGIKPNYFQENCSPSSSSLRMNRYPPCPFSSRMFGIIPHTDTDFLTILSQDQVGGLQFNTDGRWFSVKPNPKALVINIGDLFQALSNGIYKSITHRVAANEEVERYSIAYFYCPTDEVVIQSCSEPALYRNFSFKEYKQQIERDVKATGDKVGLSRFLW
>gnl_Theca_v1.1_Thecc1EG031082t1
MFSNFLSISMAVEPPFFEKYKAILQSSAEMEKFPMVEVCEEIELPLIDLSGLNLGPFERQKCIEQMAEASSEWGFFQIVNHGIPEELLDRLKSEQMKVFHRPFDKKAGKNFLNLSAQSYRWGNPLATSLRNLSWSEALHISLKDVSRMDESNKLRLTIEEYATKANLLAQRLAECLAQNLGIKPNYFQENCSPSSSSLRMNRYPPCPYSSRMFGIIPHTDTDFLTILSQDQVGGLQLKRDGRWVSVKPNPNALVINIGDLFQALSNGMYESITHRVVANQEVERYSMAYFYCPTYETVIESCSKPALYRNFNFKEYREQIGKDVKATGDKMERENCHCQQYYFFLSWGFTFVNAAKSILTLGKVSTSWNRKYFIQVVNDNSLHMGEGQRVEGPRRSSLPNCQQAPGSFPHLTLLKTICWLVFALGYSGRKRRPEFSITSNHHLPIGHYFPCP
>gnl_Theca_v1.1_Thecc1EG011301t1
MIHSDPPLLNHYGALLCRSTQCDEPQSRLIMEECQLPLIDLRGLSSRDEMVRKACAAAIYRASSEWGFFQVVNHGISPRLLEKMRSEQVKLFQTPFERKASCRLLNNSYTWGTPTATCPKQFSWSEAFHVPLTKVSDEACYGEFTSLREVMTEFAAAMSKLARLLAGVLTENLGHGKEVIDNICDESTCFLRLNHYPACPISPEISGLVPHTDSDFLTILCQDQVGGLQLTKDSKWVTVKPNQDALIVNIGDLFQAWSNDVYKSVEHKVVTNAKMERYSIAYFLCPSFDSSIGSFREPSVYRKFTFREYRDQVQEDVRKTGYKVGLPRFLLKGTEDFTRSNKESNTRLYIPSITANS
>gnl_Utrgi_v4.1_Scf00088.g7798.t1
MIGLTVLARESLFQALRIVKDDEVSPDPPFLETYKTLFAAAGDLKKTPVAMDECRLPVIDLGRLMLGESGRRSCEEDICEAAREWGFFQVVNHGIPSEVLEKMRKEQVSVMTKPFREKIHGGDLGFSAGSYRWGTPCATRLNQLSWSEAFHVRISDVVDSPVINDLRYAPPLLLVENL
>gnl_Utrgi_v4.1_Scf00131.g9949.t1
MTELSSYPSLLRHRARDYGAESDSDSETETLPVVDFQELSPGIIGKASREWGMFRLVNHQVPVELIRDIHTVAGDLFCLPIEAKNAFPTSPILYFWGSPALSTAGTAANANPRSDKLNFLEGFDATYRDLTQEFRYEQDSRLERFKSWLQEYGDHQTRLATAIFWAMAEDLCLADPSSYLCPATATLRVYRYLRRPTAAEKWGIPTHTDSSVISIIHQDEIGGLQVRRKNKWLHVEPIQDTLIVNVGDMMQGMSGDEYTSVTHRVKLNKERERISLGYFVFPAEDAVIQSSRYRPFTYAEFRASKDSDLMNLGFKVGLPRFRIQ
>gnl_Vitvi_Genoscope.12X_GSVIVT01001965001
MQSLHGLYSYVLLSHKSHLSLFGLVRLGRDLLVNHGISSDIVAWLRSEQVKLFRQPFNKKANEKLLNLPSGNYRWGTQTASTLMQFSWSEAFHIPLVDMQEQSEISCLRSTIDELAVKVFELAQQIAQILVENLSGKSTFFAENCLPSSCFLRMNRYPPCLVSPNVFRIVPHTDSDFLTILHQDEVGRLQIIKDGKWIGVMPNPEALIINILQYGHFPLVWNN
>gnl_Vitvi_Genoscope.12X_GSVIVT01001966001
MESEPPFGEFVNSVFGNIVEQEETEAKFDVDECELPLIDLGHLNLGNLEHEECKRKICEASTEWGFFQIVNHGVSKEILSRIHREQVELFRQPFQIKTNEKLLNLSSGCYRWGTQTAITQKQFAWSEAFHIPLSTIFQLSEFEGLRSSLQEFAIKASDLAQQIAKILAENLGCKSTFFFKNCLPSSCYIRMNRYPACPVSSKVFGLIPHTDSDFLTVLHQDQVGGLQLLKDGKWIRVKPNPDALVINIGDLFQAWSNGVYKSLEHRVVANHEIERFSFAYFLCPSHDTVIQSCCEPSIYRKFSFREYRQQVEEDVKTTGDKVGLSRFRR
>gnl_Vitvi_Genoscope.12X_GSVIVT01010228001
MRASNIKHQKWVGRGAVCTVSGRVVEKPENEKPTFSSQLLKTMDVHFRRTMTNSNPPLLQHYGVLCQHGETPAVQQRDCGNNGAAMEECQLPLIDLEGLWSESEEERLACASAIGRASSKWGFFQVVNHGIRPELLSEMRREQVKLFETPFERKAACQLLDNSYRWGTPTATCPKELSWSEAFHIPLTKVSEEACYGEFCSLREVMQEFAKAMSNLARLLAGVLAESLGHQKGVFDEICDENTCFLRLNRYPPCPVSPEVFGLVPHTDSDFLTILYQDEVGGLQLMKDSKWVAVKPNKDTLIVNIGDLFQAWSNNEYKSVEHQVMANAIKERYSIAYFLCPSYDAFIGSCSEPTIYRKFTFGEYRQQVQEDVKKTGHKVGLPRFLLQTTQ
>gnl_Vitvi_Genoscope.12X_GSVIVT01012628001
MPFLQYKYHTPHPTFLLEHSSPLSLNPTPFSSGFSAHSLSFRHFTYRYFHILFPTKLSVEPLAQHLQVVVHWCLKEEMVESDTKLPFSMDSDPPFEETYKTLFENSIEESKINRANQILITCEECELPLIDIGRLSMGELEREECKKEIARASQEWGFFQVINHGVSSEILEDMRSKQMQVFKQPFRLKTNHQYLNLSAGCYRWGTPTATCLSQLSWSEAFHIPLMDISSSGGLPTTLSSTMGQFAATVSDLAQRLVEILAEEMGHKSTFFKEKCLPSTCYIRMNRYPPCPTSQIFGLMPHTDSDFLTILHQDQVGGLQLVKDGRWIAVKPNPEALIINIGDLFQAWSNGVYKSVQHRVVTNQKVERFSTAYFLCPSYDAVIESCVEPLLYRKFSFREFRQQVQEDVQKLGYKVGLPRFLV
>gnl_Vitvi_Genoscope.12X_GSVIVT01024718001
MAGTEVSSYPPLFREEKGSIHGGVEGEEGVKVGGGSSESDPLPVMDLECMEMEKLGEVCREWGIFRLVNHGIPLSLLSQLEDHAKRLFGLPFESKEAVFTTPVSYFWGTPALTKSGVALSQTPQNVNWVEGFNVPLSQLPLLQTQDPIIASFRLILEEYGRHLSRIARTLFEAMAKNLGHDPKQYESSLDESSGIVRVYRYPLRPNRDHASHMEVHTDSSVLSILNQDEVGGLEVLKDGEWLSASPISNTLVINVGDMMQVISNDKYKSVIHRVKVAKERERLSICYFVFPEENTVIKSSKYRPFSYNDFRSQVQEDIKTLGHKVGLKRFKINDDSD
>Frave_03182-v2.0.a2-hybrid.t1
MDFEPPLQEACKDFLENAPIIDKFPEVEECELPVIDLSHLDSDHVNRDECMNKIVQAASQWGFFLVVNHRIRPQVLNNIQ
DEQKKVFHQPFDKKKEQTYLNLPACSYRLGIQKLLVSNSSHGRKPFICLWPTFQGLMNNTRVLGRQLKAHGKRAFHLAES
LAEILAQPLGLESTYIKDHFPPETSFLRLNRYAPCPFSSQVFGFFPHTDSDLLTIVHQDQVGGLELFKDGRWVGIKPNSK
ALVVNVGDLFEALSNGVYKSIKHRVRANEKVERFSVAFFFCPTMDTVIQSCSTTEPAVYKSFTFQEYKEQMQKDVHELGD
KVGLSRFFL
>Frave_07935-v1.0-hybrid.t1
MSFESYPPPFRNLLSHPAKIVDLGCGALDLDSDPIPVVDLQCLELGDCKLLEEPCKQWGLFRLVNHGVPESLLIQLQNLA
RTFFSLPFESKQALTTNPFSYFWGTPALTPTGDAGKLQNINLVEGLNVPLSQLPRFQTDDPILASFCHLLEEYGKHLARI
GRTLFEGMSKNLSLDPSDSKSNLSESTGLVRVYRYPQWPTKSKNQNKSAWGMDVHTDSSVLSILNQDEVGGLEVLKDNHW
CTVKPIPNTLVVNLGDMMQAISDDKYTSVKHRVKVNEYRERISVCYFVFPGEGSVIRSSNYKPFTYSDFQGQVQQDIKSI
GYKVGLDRFKLRDV
>Frave_36094-v2.0.a2-hybrid.t1
MDSDPPFHKVYKSLFDNASSSTTTTTNNKNDKDNSKDQDAMKAVVEECELPLIDLRRLELGDSEGEECKSEIARASQEWG
FFQVMNHGISSELLQKMKSEQEKVFKQSFDKKSQEQKYFNFSAGTYRWGSPTATSLRQLSWSEAFHIPLNKVSATTAAGV
DDLSSTMEQFATTVSSLALKLAEILAKKLGHKSTFFHENCLPSTCYLRMNRYPPCPIPSDVFGLMPHTDSDFLTILHQDQ
VGGLQLVKDDRWIAVKPNPEALIINIGDLFQAWSNNVYKSVQHRVVTNMQVERFSTAYFFCPSYETMIESCCEPSVYRKF
SFGEYRHQVQEDVKQSGSKIGLPRFLLCNY
>Frave_36950-v2.0.a2-hybrid.t1
PTQNQSLKLKPESKPSKDIPYTIMLVDSNPPLLHNYGALLHKPSNKTPQLHENHVTEECQLPLIDLDGLNSLDMIHRLEC
ARAICSASSEWGFFQVVNHGISPQLIEKMRREQVKLFSAPFDKKQNAGLLNNSYRFGTPTATHASQYSWSEAFHIPVSKI
SDKSCYGDEFTSLREVMEEFSAAMSNLSKVLAEVLINDLSNQEEALEDICESSSCFLRLNRYPACPFSPEMIGLVPHTDS
DFLTILCQDQVGGLQLMKDSKWVAVKPNPDALIVNIGDLFQAWSNDVYKSVEHKVLANEKTERYSIAYFLCPSYDSLIGS
SSTESSIYRKFTFGEYRSQIQEDVKKLGHKVGLSRFLI
>Maldo_GDDH_03G1066600
FSVCQFAMIIFFFFQIAMIINKQPPAQQEDDDLRCSEKKMASESYPPPFRSLPDSTQAVDLDGQVNPVHDSEDPIPVVDL
QSLKLGEACEFWGIFRLVNHGVPPTLLTQLREHAKMVFSLPFESKQSLITNPLSYFWGTPALTPSGAALSTKGSSTLQNI
NWVEGLNVPLAQLSFQIDNPIIASFSLVLEEYGKHLARLATTIFDAMVINLGLDPIESKSHLSNSTGIVRVYRYPPHCSN
SSSASAWGMDVHTDSSVLSILNQDEVGGLEVLKDNEWFSVNPIPNTLIVNLGDMMQAISDDKYKSVKHRVKVNRSKERVS
ICYFVFPGEGSVIRSSNYKPFTYRDFQNEVQQDIKSVGYKVGLERFQA
>Maldo_GDDH_03G1210700
MDFKPPFQQICKAILLQNSTHEALSSHDDDKVSLVEECELPLIDLSHLNLGHFEGDKCMNEIAQAASQWGFFQVVNHGVS
QEIIKSMQNEQRRLFHKPFAEKVEKNFLNSSSNCYRWGNPQATCLRQFSWSEAFHISVTEIPTMNDHHNSLRSTIEAFVK
TVSGLAKRLAEILAQPLGVKPNYFEENCPPRTSYLRLNRYAPCPFPSQVFGLISHTDTDFLTIVHQDQVGGLEIFKDGRW
LAVKPNPEALVVNIGDFFEGLLMFQST
>Maldo_GDDH_05G1341000
MLIQSDGIVLFVCLGKIMKRLKILGQRKIYSTAPSVATLCLSNMDLDPPFYKAYKTLFDKTVDKANNINNNNKEEVLQQF
VMVEECELPLINLGRLELGEKEREECMTEIARASQEWGFFQVVNHGISGELLQKMKNEQEMVFKQSFDKKRQEDKCLNFL
SGTYRWGTPSATCLRQLAWSEAFHIPLNDTSATSASGLNYTLSSTIEQFATTISSLAVKLAEILAEKLGHKSTFFQENCF
PSTCYLRMNRYPPCPIPSEVFGLMPHTDSDFLTILHQDQVGGLQLIKDDEWIAVKPNPEALVINVGDLFQAWSNNVYKSV
QHRVVTNLQVERFSTAYFLCPSYDTVIQSCREPSVYRKFSFGEYRRQVQEDVQKLGSKIGLPRFVV
>Maldo_GDDH_10G1314500
MDSDPPFRKAYKTLFDNTVNKANNISNNKEEVIQQFVTVEECELPLIDLGRLELGEKEREKCMTEIARASQEWGFFQVVN
HGISGGLLQKMKSEQEKVFKQSFDKKRQEDKHLNFSPGTYRWGTPSATCLRQLAWSEAFHIPLNDISATSASGLNHTLSS
TMEQFATTVSSLALKLAEILAEKLGHKSTFFLENCLPSTCYLRMNRYPPCPIPSEVFGLMPHTDSDFLTILHQDQVGGLQ
LIKDDRWIAVKPNPEALIINIGDLFQAWSNNVYKSVQHRVVTNLQVERFSTAYFLCPSYDTVIQSCREPSVYRKFSFGEY
RRQVQEDVQKLGSKIGLPRFVV
>Maldo_GDDH_11G1071600
MVAVPFSWLLICYKNQPPAQQQDDNLHCSEKKMASESYPPLFRSHTDSTQAADLDDQLNPVHDLEDPIPLVDLQSLKLGE
ACEFWGIFRLVDHGVPPTLLTQLEEHAKAVFSLPFESKQSLITSPLSYFWGTPALTPSGAALSTKGTSTLQNINWVEGLN
VPLAQLSQFQTDNPTVASFSLVLEEYGKHLARLATTIFEAMVKSLGMDPIESKSHLSNSTGVVRVYRYPPHCSNSASASA
WGMDVHTDSSVLSILNQDDVGGLEVLKDTEWFNVNPIPSTLVVNLGDMMQAISDDKYKSVKHRVKVNRSKERISICYFVF
PGEGSVIRSSNYKPFTYSDFQKEVQKDLKTVGYKVGLERFKA
>Maldo_GDDH_11G1225300
MDFEPPFQQTWKAILLQNSSHEALLKSHDYDKLSLAEECELPLIDLSHLNLGHLERDKCMNDIAQAANQWGFFQVVNHGV
SQKVIKSMQYEQKRLFHMPFAEKVEKNFLNLSSNCYRWGNPQATCLRQFLWSEAFHISLNEIPTMNDLHKSLKYVLFLFH
L
>Maldo_GDDH_11G1225400
MVSGLAKSLAEILAQPLGVKSIYFEENCPPRSSYLRLNRYAPRPFPSQVFGLVSHTDTDFLTIVHQDQVGGLEIFKDGRW
MAVKPNPEALIVNIGDLFEALSNGIYKSIKHRVVTGQEVERFSVAYFYCPSYDVVVRSCGDEPSTYRQFTLREYKLQTQI
DVQETGEKVGLPRFLL
>Maldo_GDDH_13G1008700
MIDSTPPLQHHYISLVRNHHCQGIDRGQGAVTEECQLPLIDLNGLNSLNERERLECAAAICRASSEWGFFQVVNHGISSE
LLQNMTTEQLKLFGAPFERKATCGLLNNSYRWGTPTATGPTQYSWSEAFHIPVTKISDQGCYGDDFSSLREVMEEFAGAM
ANLAELLAGILVNNLGHRKEALQDICDSSTCFLRLNRYPACPISPEMFGLVPHTDSDFLTILSQDEVGGLQLLKDSKWVA
VKPNQDALIVNIGDLFQAWSNDEYKSVEHKVMANEKRERYSIAYFMCPSYDSLIGSCRSQSSIYRNFTFQDYRNQVQQDV
QKLGHKVGLSRFLLR
>Maldo_GDDH_16G1006700
MIESIPPLHQHYKTLVRNLHCHGTDHGQGPVTEECQLPLIDLNGLNSLDERERLECAAAICSASSEWGFFQVVNHGISPE
LLKNMKTEQLNLFGVPFEQKATCGLLNNSYRWGTPSATRPTQYSWSEAFHIPVTKISDQACYGDGFSSLREVMEVFAGAM
ANLAELLAGILVNNLGYRKEALQDICDSSTCFLRLNRYPACPISPEMFGLVPHTDSDFLTILSQDEVGGLQLLKDSKWVA
VKPNQDALIVNIGDLFQAWSNDVYKSVEHKVMANEKRERYSIAYFMCPSYDSLIGSCRSQSSIYRNFTFRDYRNQVQQDV
QKLGHKVGLSRFLLR
>Maldo_Gala_03g005730
MASESYPPPFRSLPDSTQAVDLDDQVNPVHDMDDPIPVVDLQSLKLGEACEFWGIFRLVNHGVPPTLLTQLRENAKMVFF
LPFESEQNLITSPLSYFWDTPALTPSGAALSTKGSSTLQNINWVEGLNVPLAQLSQFQTDNPIIASFRLPSHSFSWLEDF
SVCQFAIIIIKQHPAQQEDDDLHCSEKKMASESYPPPFPSSPDSTQAVDLDDQVNPVHGSEDPIPVVDLQSLKLGEACEF
WGIFRLVNHGVPPTLLTQLREHAKNGFFPCRLSPNRALSLALCPNSGTPALTPSLAALSTKGSSTLQNINWVEGLNVPLA
QLSQFQTDNPIILLLSGIFLFIGCKPPAQQEDDDLRCSEKKMASESYPPPFRSLPDSTQAVDLDGQVNPVHDSEDPIPVV
DLQSLKLGEACEFWGIFRLVNHGVPPTLLTQLREHAKMVFSLPFESKQSLITNPLSYFWGTPALTPSGAALSTKGSSTLQ
NINWVEGLNVPLAQLSFQIDNPIIASFSLVLEEYGKHLARLATTIFDAMVINLGLDPIESKSHLSNSTGIVRVYRYPPHC
SNSSSASAWGMDVHTDSSVLSILNQDEVGGLEVLKDNEWFSVNPIPNTLIVNLGDMMQAISDDKYKSVKHRVKVNRSKER
VSICYFVFPGEGSVIRSSNYKPFTYRDFQNEVQQDIKSVGYKVGLERFQA
>Maldo_Gala_03g018620
MDFKPPFQQICKAILLQNSTHEALSSHDDDKVSLVEECELPLIDLSHLNLGHFEGDKCMNEIAQAASQWGFFQVVNHGVS
QEIIKSMQNEQRRLFHKPFAEKVEKNFLNSSSNCYRWGNPQATCLRQFSWSEAFHISVTEIPTMNDHHNSLRSTIEAFVK
TVSGLAKRLAEILAQPLGVKPNYFEENCPPRTSYLRLNRYAPCPFPSQVFGLISHTDTDFLTIVHQDQVGGLEIFKDGRW
LAVKPNPEALVVNIGDFFEALSNGAYKSIKHRVVSTQEVERLSVAYFYCPSYDAVVQNCGNEPSTYRQFTLREYKLQTQI
DVQETGEKVGLSRFLL
>Maldo_Gala_05g030700
MDLDPPFYKAYKTLFDKTVDKANNINNNNKEEVLQQFVMVEECELPLINLGRLELGEKEREECMTEIARASQEWGFFQVV
NHGISGELLQKMKNEQEMVFKQSFDKKRQEDKCLNFLSGTYRWGTPSATCLRQLAWSEAFHIPLNDTSATSASGLNYTLS
STIEQFATTISSLAVKLAEILAEKLGHKSTFFQENCFPSTCYLRMNRYPPCPIPSEVFGLMPHTDSDFLTILHQDQVGGL
QLIKDDEWIAVKPNPEALVINVGDLFQAWSNNVYKSVQHRVVTNLQVERFSTAYFLCPSYDTVIQSCREPSVYRKFSFGE
YRRQVQEDVQKLGSKIGLPRFVV
>Maldo_Gala_10g028000
MDSDPPFRKAYKTLFDNTVNKANNISNNKEEVIQQFVTVEECELPLIDLGRLELGEKEREKCMTEIARASQEWGFFQVVN
HGISGGLLQKMKSEQEKVFKQSFDKKRQEDKHLNFSPGTYRWGTPSATCLRQLAWSEAFHIPLNDISATSASGLNHTLSS
TMEQFATTVSSLALKLAEILAEKLGHKSTFFLENCLPSTCYLRMNRYPPCPIPSEVFGLMPHTDSDFLTILHQDQVGGLQ
LIKDDRWIAVKPNPEALIINIGDLFQAWSNNVYQSVQHRVVTNLQVERFSTAYFLCPSYDTVIQSCREPSVYRKFSFGEY
RRQVQEDVQKLGSKIGLPRFVV
>Maldo_Gala_11g006320
MVAVPFSWLLICYKNQPPAQQQDDNLHCSDKKMASESYPPLFRSHTDSTQAADLDDQLNPVHDLEDPIPLVDLQSLKLGE
ACEFWGIFRLVDHGVPPTLLTQLEEHAKAVFSLPFESKQSLITSPLSYFWGTPALTPSGAALSTKGTSTLQNINWVEGLN
VPLAQLSQFQTDNPTVASFSLVLEEYGKHLARLATTIFEAMVKSLGLDPIESKSHLSNSTGVVRVYRYPPHCSNSASASA
WGMDVHTDSSVLSILNQDDVGGLEVLKDTEWFNVNPIPSTLVVNLGDMMQAISDDKYKSVKHRVKVNRSKERISICYFVF
PGEGSVIRSSNYKPFTYSDFQKEVQKDLKTVGYKVGLERFKA
>Maldo_Gala_11g020490
MDFEPPFQQTWKAILLQNSSHEALLKSHDYDKLSLAEECELPLIDLSHLNLGHLERDKCMNDIAQAANQWGFFQVVNHGV
SQKVIKSMQYEQKRLFHMPFAEKVEKNFLNLSSNCYRWGNPQATCLRQFLWSEAFHISLNEIPTMNDLHKSLKYMVSGLA
KSLAEILAQPLGVKSIYFEENCPPRSSYLRLNRYAPRPFPSQVFGLVSHTDTDFLTIVHQDQVGGLEIFKDGRWMAVKPN
PEALIVNIGDLFEALSNGIYKSIKHRVVTGQEVERFSVAYFYCPSYDVVVRSCGDEPSTYRQFTLREYKLQTQIDVQETG
EKVGLPRFLL
>Maldo_Gala_13g000760
MIDSTPPLQHHYISLVRNHHCQGIDRGQGAVTEECQLPLIDLNGLNSLNERERLDCAAAICRASSEWGFFQVVNHGISSE
LLQNMTTEQLKLFGAPFERKATCGLLNNSYRWGTPTATGPTQYSWSEAFHIPVTKISDQGCYGDDFSSLREVMEEFAGAM
ANLAELLAGILVNNLGHRKEALQDICDSSTCFLRLNRYPACPISPEMFGLVPHTDSDFLTILSQDEVGGLQLLKDSKWVA
VKPNQDALIVNIGDLFQAWSNDQYKSVEHKVMANEKRERYSIAYFMCPSYDSLIGSCRSQSSIYRNFTFQDYRNQVQQDV
QKLGHKVGLSRFLLR
>Maldo_Gala_16g000690
MIESIPPLHQHYKTLVRNLHCHGTDHGQGPVTEECQLPLIDLNGLNSLDERERLECAAAICSASSEWGFFQVVNHGISPE
LLKNMKTEQLNLFGVPFEQKATCGLLNNSYRWGTPSATRPTQYSWSEAFHIPVTKISDQACYGDGFSSLREVMEVFAGAM
ANLAELLAGILVNNLGYRKEALQDICDSSTCFLRLNRYPACPISPEMFGLVPHTDSDFLTILSQDEVGGLQLLKDSKWVA
VKPNQDALIVNIGDLFQAWSNDVYKSVEHKVMANEKRERYSIAYFMCPSYDSLIGSCRSQSSIYRNFTFRDYRNQVQQDV
QKLGHKVGLSRFLLR
>Maldo_HF03615-RA
MDFEPPFQQTWKAILLQNSSHEALLKSHDYDKLSLAEECELPLIDLSHLNLGHLERDKCMNDIAQAANQWGFFQVVNHGV
SQKVIKSMQYEQKRLFHMPFAEKVEKNFLNLSSNCYRWGNPQATCLRQFLWSEAFHISLNEIPTMNDLHKSLKSTIEAFV
KMVSGLAKSLAEILAQPLGVKSIYFEENCPPRSSYLRLNRYAPRPFPSQVFGLVSHTDTDFLTIVHQDQVGGLEIFKDGR
WMAVKPNPEALIVNIGDLFEALSNGIYKSIKHRVVTGQEVERFSVAYFYCPSYDVVVRSCGDEPSTYRQFTLREYKLQTQ
IDVQETGEKVGLPRFLL
>Maldo_HF04426-RA
MDFKPPFQQICKAILLQNSTHEALSSHDDDKVSLVEECELPLIDLSHLNLGHFEGDKCMNEIAQAASQWGFFQVVNHGVS
QEIIKSMQNEQRRLFHKPFAEKVEKNFLNSSSNCYRWGNPQATCLRQFSWSEAFHISVTEIPTMNDHHNSLRSTIEAFVK
TVSGLAKRLAEILAQPLGVKPNYFEENCPPRTSYLRLNRYAPCTFPSQVFGLISHTDTDFLTIVHQDQVGGLEIFKDGRW
LAVKPNPEALVVNIGDFFEALSNGAYKSIKHRVVSTQEVERLSVAYFYCPSYDAVVQNCGNEPSTYRQFTLREYKLQTQI
DVQETGEKVGLSRFLL
>Maldo_HF08034-RA
MIESIPPLHQHYKTLVRNLHCHGTDHGQGPVTEECQLPLIDLNGLNSLDERERLECAAAICSASSEWGFFQVVNHGISPE
LLKNMKTEQLNLFGVPFEQKATCGLLNNSYRWGTPSATRPTQYSWSEAFHIPVTKISDQACYGDGFSSLREVMEVFAGAM
ANLAELLAGILVNNLGYRKEALQDICDSSTCFLRLNRYPACPISPEMFGLVPHTDSDFLTILSQDEVGGLQLLKDSKWVA
VKPNQDALIVNIGDLFQAWSNDVYKSVEHKVMANEKRERYSIAYFMCPSYDSLIGSCRSQSSIYRNFTFRDYRNQVQQDV
QKLGHKVGLSRFLLR
>Maldo_HF12234-RA
MDLDPPFYKAYKTLFDKTVDKANNINNNNKEEVLQQLVMVEECELPLINLGRLELGEKEREECMTEIARASQEWGFFQVV
NHGISGELLQKMKNEQEMVFKQSFDKKRQEDKCLNFLSGTYRWGTPSATCLRQLAWSEAFHIPLNDTSATSASGLNYTLS
STMEQFATTISSLALKLAEILAEKLGHKSTFFQENCFPSTCYLRMNRYPPCPIPSEVFGLMPHTDSDFLTILHQDQVGGL
QLIKDDEWIAVKPNPEALVINVGDLFQAWSNNVYKSVQHRVVTNLQVERFSTAYFLCPSYDTVIQSCREPSVYRKFSFGE
YRRQVQEDVQKLGSKIGLPRFVV
>Maldo_HF17792-RA
MDSDPPFRKAYKTLFDNTVNKANNISNNKEEVIQQFVTVEECELPLIDLGRLELGEKEREKCMTEIARASQEWGFFQVVN
HGISGGLLQKMKSEQEKVFKQSFDKKRQEDKHLNFSPGTYRWGTPSATCLRQLAWSEAFHIPLNDISATSASGLNHTLSS
TMEQFATTVSSLALKLAEILAEKLGHKSTFFLENCLPSTCYLRMNRYPPCPIPSEVFGLMPHTDSDFLTILHQDQVGGLQ
LIKDDRWIAVKPNPEALIINIGDLFQAWSNNVYQSVQHRVVTNLQVERFSTAYFLCPSYDTVIQSCREPSVYRKFSFGEY
RRQVQEDVQKLGSKIGLPRFVV
>Maldo_HF40108-RA
MASESYPPPFRSLPDSTQAVDLDDQVNPVHDMEDPIPVVDLQSLKLGEACEFWGIFRLVNHGVPPTLLTQLRENAKMVFF
LPFESKQNLITSPLSYFWGTPALTPSGAALSTKGSSTLQNINWVEGLNVPLAQLSQFQTDNPIIASFRLPSHSFSWLEDF
SVCQFAIIIIKQHPAQQEDDDLHCSEKKMASESYPPPFPSSPDSTQAVDLDDQVNPVHGSEDPIPVVDLQSLKLGEACEF
WGIFRLVNHGVPPTLLTQLREHAKNALCPNSGTPALTPSLAALSTKGSSTLQNINWVEGLNVPLAQLSQFQTDNPIILLL
SGIFLFIGCKPPAQQEEDDLRCSEKKMASESYPPPFRSLPDSTQAVDLDDQVNPVHDSEDPIPVVDLQSLKLGEACEFWG
IFRLVNHGVPPTLLTQLREHAKMVFSLPFESKQSLITNPLSYFWGTPALTPSGAALSTKGSSTLQNINWVEGLNVPLAQL
SFQIDNPIIASFSLVLEEYGKHLARLATTIFDAMVINLGLDPIESKSHLSNSTGIVRVYRYPPHCSNSSSASAWGMDVHT
DSSVLSILNQDEVGGLEVLKDNEWFSVNPIPNTLIVNLGDMMQAISDDKYKSVKHRVKVNRSKERVSICYFVFPGEGSVI
RSSNYKPFTYRDFQNEVQQDIKSVGYKVSKNLACCCKLWIRGSSLCMILPSVSSSELEWSSSMVVLSSSRFRTLLRKATR
RCEMSSLFESESESKEMTRSTVRMSVSVWGASELNCLETAR
>Maldo_HF41950-RA
MIDSTPPLQHHYISLVRNHHCQGIDRGQGAVTEECQLPLIDLNGLNSLNERERLECAAAICRASSEWGFFQVVNHGISSE
LLQNMTTEQLKLFGAPFERKATCGLLNNSYRWGTPTATGPTQYSWSEAFHIPVTKISDQGCYGDDFSSLREVMEEFAGAM
ANLAELLAGILVNNLGHRKEALQDICDSSTCFLRLNRYPACPISPEMFGLVPHTDSDFLTILSQDEVGGLQLLKDSKWVA
VKPNQDALIVNIGDLFQAWSNDEYKSVEHKVMANEKRERYSIAYFMCPSYDSLIGSCRSQSSIYRNFTFQDYRNQVQQDV
QKLGHKVGLSRFLLR
>Maldo_HF43419-RA
MVAVPFSWLLICYKNQPPAQQQDDNLHCSEKKMASESYPPLFRSHTDSTQAADLDDQLNPVHDLEDPIPLVDLQSLKLGE
ACEFWGIFRLVDHGVPPTLLTQLEEHAKAVFSLPFESKQSLITSPLSYFWGTPALTPSGAALSTKGTSTLQNINWVEGLN
VPLAQLSQFQTDNPTVASFSLVLEEYGKHLARLATTIFEAMVKSLGMDPIESKSHLSNSTGVVRVYRYPPHCSNSASASA
WGMDVHTDSSVLSILNQDDVGGLEVLKDTEWFNVNPIPSTLVVNLGDMMQAISDDKYKSVKHRVKVNRSKERISICYFVF
PGEGSVIRSSNYKPFTYSDFQKEVQKDLKTVGYKVGLERFKA
>Malsi_03g005650
MASESYPPPFRSLPDSTQAVDLDDQVNPVHHMDDPIPVMDLQSLKLGEACEFWGIFRLVNHGVPPTLLTQLRENAKMVFF
LPFESKQNLITSPLSYFWDTPALTPSGAALSTKGSSTLQNINWVEGLNVPLAQLSQFQTDNPIIASFSVPHPAQQEDDDL
HCSEKKMASESYPPPFPSSPDSTQAVDLDDQVNPVHGSEDPIPVVDLQSLKLGEACEFWGIFRLVNHGVPPTLLTQLREH
AKNGFFPCRLSPNRALSLALCPNSGTPALTPSLAALSTKGSSTLQNINWVEGLNVPLAQLSQFQTDNPIILLLSDSTQAV
DLDGQVNPVHDSEDPIPVVDLQSLKLGEACEFWGIFRLVNHGVPPTLLTQLGEHAKMVFSLPFESKQSLITNPLSYFWGT
PALTPSGAALSTKGSSTLQNINWVEGLNVPLAQLSFQIDNPIIASFSLVLEEYGKHLARLATTIFDAMVINLGLDPIESK
SHLSNSTGIVRVYRYPPHCSNSSSASAWGMDVHTDSSVLSILNQDEVGGLEVLKDNEWFSVNPIPNTLIVNLGDMMQAIS
DDKYKSVKHRVKVNRSKERVSICYFVFPGEGSVIRSSNYKPFTYRDFQNEVQQDIKSVGYKVGLERFQA
>Malsi_03g018030
MDFKPPFQQICKAILLQNSTHEALSSHDDDKVSLVEECELPLIDLSHLNLGHFEGDKCMNEIAQAASQWGFFQVVNHGVS
QEIIKSMQNEQRRLFHKPFAEKVEKNFLNSSSNCYRWGNPQATCLRQFSWSEAFHISVTEIPTMNDHHNSLRSTIEAFVK
TVSGLAKRLAEILAQPLGVKPNYFEENCPPRTSYLRLNRYAPCPFPSQVFGLISHTDTDFLTIVHQDQVGGLEIFKDGRW
LAVKPNPEALVVNIGDFFEALSNGAYKSIKHRVVSTQEVERLSVAYFYCPSYDAVVRNCGNEPSTYRQFTLREYKLQTQI
DVQETGEKVGLSRFLL
>Malsi_05g032230
MDLDPPFYKAYKTLFDKTVDKANNINNNNKEEVLQQFVMVEECELPLINLGRLELGEKEREECMTEIARASQEWGFFQVV
NHGISGELLQKMKNEQEMVFKQSFDKKRQEDKCLNFLSGTYRWGTPSATCLRQLAWSEAFHIPLNDTSATSASGLNYTLS
STIEQFATTISSLAVKLAEILAEKLGHKSTFFQENCFPSTCYLRMNRYPPCPIPSEVFGLMPHTDSDFLTILHQDQVGGL
QLIKDDEWIAVKPNPEALVINVGDLFQAWSNNVYKSVQHRVVTNLQVERFSTAYFLCPSYDTVIQSCREPSVYRKFSFGE
YRRQVQEDVQKLGSKIGLPRFVV
>Malsi_10g028770
MDSDPPFRKAYKTLFDNTVNKANNISNNKEEVIQQFVTVEECELPLIDLGRLELGEKEREKCMTEIARASQEWGFFQVVN
HGISGGLLQKMKSEQEKVFKQSFDKKRQEDKHLNFSPGTYRWGTPSATCLRQLAWSEAFHIPLNDISATSASGLNHTLSS
TMEQFATTVSSLALKLAEILAEKLGHKSTFFLENCLPSTCYLRMNRYPPCPIPSEVFGLMPHTDSDFLTILHQDQVGGLQ
LIKDDRWIAVKPNPEALIINIGDLFQAWSNNVYKSVQHRVVTNLQVERFSTAYFLCPSYDTVIQSCREPSVYRKFSFGEY
RRQVQEDVQKLGSKIGLPRFVV
>Malsi_11g006020
MVAVPFSWLLICYKNQPPAQQQDDNLHCSEKKMASESYPPLFRSHTDSTQAADLDDQLNPVHDLEDPIPLVDLQSLKLGE
ACEFWGIFRLVDHGVPPTLLTQLEEHAKAVFSLPFESKQSLITSPLSYFWGTPALTPSGAALSTKGTSTPQNINWVEGLN
VPLAQLSQFQTDNPTVASFSLVLEEYGKHLARLATTIFEAMVKSLGLDPIESKSHLSNSTGVVRVYRYPPHCSNSASASA
WGMDVHTDSSVLSILNQDDVGGLEVLKDTEWFNVNPIPSTLVVNLGDMMQAISDDKYKSVKHRVKVNRSKERISICYFVF
PGEGSVIRSSNYKPFTYSDFQKEVQKDLKTVGYKVGLERFKA
>Malsi_11g018680
MDFEPPFQQTWKAILLQNSSHEALLESHDYDKLSLAEECELPLIDLSHLNLGHLERDKCMNDIAQAANQWGFFQVVNHGV
SQKVIKSMQYEQKRLFHMPFAEKVEKNFLNLSSNCYRWGNPQATCLRQFLWSEAFHISLNEIPTMNDLHKSLKYMVSGLA
KSLAEILAQPLGVESIYFEENCPPRSSYLRLNRYAPRPFPSQVFGLVSHTDTDFLTIVHQDQVGGLEIFKDGRWMAVKPN
PEALIVNVGDLFEALSNGIYKSIKHRVVTGQEVERFSVAYFYCPSYDVVVRSCGDEPSTYRQFTLREYKLQTQIDVQETG
EKVGLPRFLL
>Malsi_13g000700
MIDSTPPLQHHYISLVRNHHCQGIDRGQGAVTEECQLPLIDLNGLNSLNERERLECAAAICRASSEWGFFQVVNHGISSE
LLQNMTTEQLKLFGAPFERKATCGLLNNSYRWGTPTATGPTQYSWSEAFHIPVTKISDQGCYGDDFSSLREVMEEFAGAM
ANLAELLAGILVNNLGHRKEALQDICDSSTCFLRLNRYPACPISPEMFGLVPHTDSDFLTILSQDEVGGLQLLKDSKWVA
VKPNQDALIVNIGDLFQAWSNDEYKSVEHKVMANEKRERYSIAYFMCPSYDSLIGSCRSQSSIYRNFTFQDYRNQVQQDV
QKLGHKVGLSRFLLR
>Malsi_16g000830
MIESIPPLHQHYKTLVRNLHCHGTDHGQGPVTEECQLPLIDLNGLNSLDERERLECAAAICSASSEWGFFQVVNHGISPE
LLKNMKTEQLNLFGVPFEQKATCGLLNNSYRWGTPSATRPTQYSWSEAFHIPVTKISDQACYGDGFSSLREVMEVFAGAM
ANLAELLAGILVNNLGYRKEALQDICDSSTCFLRLNRYPACPISPEMFGLVPHTDSDFLTILSQDEVGGLQLLKDSKWVA
VKPNQEALIVNIGDLFQAWSNDVYKSVEHKVMANEKRERYSIAYFMCPSYDSLIGSCRSQSSIYRNFTFRDYRNQVQQDV
QKLGHKVGLSRFLLR
>Malsy_03g006090
RLPSHLLYQFDIIIHKQPRAQQQDDDLHCSEKKMASESYPPPFRSLPDSTQAVDLDDQVNPVHDMDDPIPVVDLQSLKLG
EACEFWGIFRLVNHGVPPTLLTQLRENAKMVFFLPFESEQNLITSPLSYFWDTPALTPSGAALSTKGSSTLQNINWVEGL
NVPLAQLSQFQTDNPIIASFRLPSHSFSWLEDFSVCQFAIIIIKQHPAQQEDDDLHCSEKKMASESYPPPFPSSPDSTQA
VDLDDQVNPVHGSEDPIPVVDLQSLKLGEACEFWGIFRLVNHGVPPTLLTQLREHAKNGFFPCRLSPNRALSLALCPNSG
TPALTSSLAALSTKGSSTLQNINWVEGLNPPAQQEDDDLRCSEKKMASESYPPPFRSLPDSTQAVDLDGQVNPVHDSEDP
IPVVDLQSLKLGEACEFWGIFRLVNHGVPPTLLTQLREHAKMVFSLPFESKQSLITNPLSYFWGTPALTPSGAALSTKGS
STLQNINWVEGLNVPLAQLSFQIDNPIIASFSSASAWGMDVHTDSSVLSILNQDEVGGLEVLKDNEWFSVNPIPNTLIVN
LGDMMQAISDDKYKSVKHRVKVNRSKERVSICYFVFPGEGSVIRSSNYKPFTYRDFQNEVQQDIKSVGYKVGLERFQA
>Malsy_03g019700
MDFKPPFQQICKAILLQNSTHEALSSHDDDKVSLVEECELPLIDLSHLNLGHFEGDKCMNEIAQAASQWGFFQVVNHGVS
QEIIKSMQNEQRRLFHKPFAEKVEKNFLNSSSNCYRWGNPQATCLRQFSWSEAFHISVTEIPTMNDHHNSLRSTIEAFVK
TVSGLAKRLAEILAQPLGVKPNYFEENCPPRTSYLRLNRYAPCTFPSQVFGLISHTDTDFLTIVHQDQVGGLEIFKDGRW
LAVKPNPEALVVNIGDFFEALSNGAYKSIKHRVVSTQEVERLSVAYFYCPSYDAVVQNCGNEPSTYRQFTLREYKLQTQI
DVQETGEKVGLSRFLL
>Malsy_05g029380
MDLDPPFYKAYKTLFDKTVDKANNINNNNKEEVLQQLVMVEECELPLINLGRLELGEKEREECMTEIARASQEWGFFQVV
NHGISGELLQKMKNEQEMVFKQSFDKKRQEDKCLNFLSGTYRWGTPSATCLRQLAWSEAFHIPLNDTSATSASGLNYTLS
STMEQFATTISSLALKLAEILAEKLGHKSTFFQENCFPSTCYLRMNRYPPCPIPSEVFGLMPHTDSDFLTILHQDQVGGL
QLIKDDEWIAVKPNPEALVINVGDLFQAWSNNVYKSVQHRVVTNLQVERFSTAYFLCPSYDTVIQSCREPSVYRKFSFGE
YRRQVQEDVQKLGSKIGLPRFVV
>Malsy_10g027480
MDSDPPFRKAYKTLFDNTVNKANNISNNKEEVIQQFVTVEECELPLIDLGRLELGEKEREKCMTEIARASQEWGFFQVVN
HGISGGLLQKMKSEQEKVFKQSFDKKRQEDKHLNFSPGTYRWGTPSATCLRQLAWSEAFHIPLNDISATSASGLNHTLSS
TMEQFATTVSSLALKLAEILAEKLGHKSTFFLENCLPSTCYLRMNRYPPCPIPSEVFGLMPHTDSDFLTILHQDQVGGLQ
LIKDDRWIAVKPNPEALIINIGDLFQAWSNNVYQSVQHRVVTNLQVERFSTAYFLCPSYDTVIQSCREPSVYRKFSFGEY
RRQVQEDVQKLGSKIGLPRFVV
>Malsy_11g005930
MVAVPFSWLLICYKNQPPAQQQDDNLHCSEKKMASESYPPLFRSHTDSTQAADLDDQLNPVHDLEDPIPLVDLQSLKLGE
ACEFWGIFRLVDHGVPPTLLTQLEEHAKAVFSLPFESKQSLITSPLSYFWGTPALTPSGAALSTKGTSTLQNINWVEGLN
VPLAQLSQFQTDNPTVASFSLVLEEYGKHLARLATTIFEAMVKSLGMDPIESKSHLSNSTGVVRVYRYPPHCSNSASASA
WGMDVHTDSSVLSILNQDDVGGLEVLKDTEWFNVNPIPSTLVVNLGDMMQAISDDKYKSVKHRVKVNRSKERISICYFVF
PGEGSVIRSSNYKPFTYSDFQKEVQKDLKTVGYKVGLERFKA
>Malsy_11g019880
MDFEPPFQQTWKAILLQNSSHEALLKSHDYDKLSLAEECELPLIDLSHLNLGHLERDKCMNDIAQAANQWGFFQVVNHGV
SQKVIKSMQYEQKRLFHMPFAEKVEKNFLNLSSNCYRWGNPQATCLRQFLWSEAFHISLNEIPTMNDLHKSLKSTIEAFV
KMVSGLAKSLAEILAQPLGVKSIYFEENCPPRSSYLRLNRYAPRPFPSQVFGLVSHTDTDFLTIVHQDQVGGLEIFKDGR
WMAVKPNPEALIVNIGDLFEALSNGIYKSIKHRVVTGQEVERFSVAYFYCPSYDVVVRSCGDEPSTYRQFTLREYKLQTQ
IDVQETGEKVGLPRFLL
>Malsy_13g000620
MIDSTPPLQHHYISLVRNHHCQGIDRGQGAVTEECQLPLIDLNGLNSLNERERLDCAAAICRASSEWGFFQVVNHGISSE
LLQNMTTEQLKLFGAPFERKATCGLLNNSYRWGTPTATGPTQYSWSEAFHIPVTKISDQGCYGDDFSSLREVMEEFAGAM
ANLAELLAGILVNNLGHRKEALQDICDSSTCFLRLNRYPACPISPEMFGLVPHTDSDFLTILSQDEVGGLQLLKDSKWVA
VKPNQDALIVNIGDLFQAWSNDQYKSVEHKVMANEKRERYSIAYFMCPSYDSLIGSCRSQSSIYRNFTFQDYRNQVQQDV
QKLGHKVGLSRFLLR
>Malsy_16g000570
MIESIPPLHQHYKTLVRNLHCHGTDHGQGPVTKECQLPLIDLNGLNSLDERERLECAAAICSASSEWGFFQVVNHGISPE
LLKNMKTEQLNLFGVPFEQKATCGLLNNSYRWGTPSATRPTQYSWSEAFHIPVTKISDQACYGDGFSSLREVMEVFAGAM
ANLAELLAGILVNNLGYRKEALQDICDSSTCFLRLNRYPACPISPEMFGLVPHTDSDFLTILSQDEVGGLQLLKDSKWVA
VKPNQDALIVNIGDLFQAWSNDVYKSVEHKVMANEKRERYSIAYFMCPSYDSLIGSCRSQSSIYRNFTFRDYRNQVQQDV
QKLGHKVGLSRFLLR
>Pruav_sc0000410.1_g210.1.mk
MIESNPPLLHHYGTLVRNPSNLVQVDQQRHIGGLVPAEECQLPLIDLHGLKSPDTRESLECSRAICRASSEWGFFQVLNH
GISPELLQSMRREQLKLFAAPFERKATCGLLNNSYRWGTPTATRPTQYSWSEAFHIPVTKISEEACYGEDFGSLRGVMEE
FAAAMSNLAKLLAGILANNLGHRKESKFTFREYRNQIQQDVQKLGHKVGLSRFLLQ
>Pruav_sc0000638.1_g630.1.mk
MASESYPPPFRSLNNSTQIVDSDEKANPVHDLEDPIPLVDLQSLKLGKQLGEACEQWGIFRLVNHGVPPTLLSQLQDHAE
TFFSLPFESKQSLITSPLSYFWGTPALTPTGAALYRKGTLENINLVEGFNVPIAQLNQFQADNHIVASLSLVLEEYGKHL
ARLATTIFEAMLKNLGLDPIESKSNLSNSTGSVRVYRYPRCSNSNSAWGLDVHTDSSVVSILIQDDVGGLEVLKDNDWFT
VKPIPNTLIINLGDMMQAISDDKYKSVTHRVKVNKNKERISICYFVFPGEGSVIRSSKYKPFTYSDFQEQVQQDIKTVGY
KVGLEKFKISEAV
>Pruav_sc0000910.1_g850.1.mk
SVVDTLVRPQSCFLLFGRYICIQFSFNIVSENIEHPRSEENPSDSSLWPQPLISIMDSDPPFHKAYKTLFDKTADKATAT
IINSNSNNKDREEMLQLVIVEECDLPLIDLRRLELGEREREECKSEIARASQDWGFFQVVNHGVSGGLLQKMKIEQEKVF
KQSFDKKSQEDKYLNFSAGSYRWGTPSATCLRQLAWSEAFHIPLKDISTSSAAGLDYNPSREIGSQVDIFPSKLFAQHAW
SNNVYKSVQHRVVTNLAVERFSTAYFLCPSYETVIQSCREPSVYRKFSFGEYRRQVQEDVKMLGSKIGLPRFVV
>Pruav_sc0003138.1_g240.1.mk
GLSALQSKAVLMDFEPPFQGTCKTLLQNPTHYHDKLSDVDECELPVIDLNNLNFGHIEREKCVSEVAQAARQWGFFQVVN
HGVSQEVVNNMQYEQKRLFRQPFPKKVENNLLNLSANSYRWGNPEATCLKQFSWSEAFHISTTEIPTMRTEHKSLRSTIE
AFVKTVSGLARSLAEILAQPLGIKPALSNGIYKSIKHRVVTSQKVERFSVAYFYCPSYDVVIKSCGKPALYRQFTLREYK
QQTEIDVREIGEKVGLSRFLL
>Pyrbr_009340651.2_cds_XP_009338926.1_1
MASESYPPLFRSHTDSTQAADLDDQVNPVHDLEDPIPLVDLQSLKLGEACEFWGIFRLVNHGVPPTLLTQLEEHAKAVFS
LPFESKQSLITSPLSYFWGTPALTPSGAALSTKGTSTLQNINWVEGLNVPLAQLSQFQTDNPTVASFSLVLEEYGKHLAR
LATTIFEAMVKSLGLDPIESKSHLSNPTGLVRLYRYPPHCSNSASASAWGMDVHTDSSVLSILNQDDVGGLEVLKDTEWF
NVNPVPSTLIVNLGDMMQAISDDKYKSVKHRVKVNRSKERISICYFVFPGEGSVIRSSNYKPFTYSDFQKEVQKDLKSVG
YKVGLERFRA
>Pyrbr_009342659.2_cds_XP_009340934.1_1
MDSDPPFRKAYKTLFDNTVNKANNISNNKEEVLQQLVTVEECELPLIDLRRLELGEKEREKCMTEIARASQEWGFFQVVN
HGILGGLLQKMKIEQEKLFKQSFDKKRQEDKHLNFSPGTYRWGTPSATCLRQLAWSEAFHIPLNDISATSASGLNHTLSS
TMEQFATTVSSLALKLAEILAEKLGHKSTFFLENCLPSTCYLRMNRYPPCPIPSEVFGLMPHTDSDFLTILHQDQVGGLQ
LIKDDRWIAVKPNPEALIINIGDLFQAWSNNVYKSVQHRVVTNLQVERFSTAYFLCPSYDTVIQSCREPSVYRKFSFGEY
RRQVQEDVQKLGSKIGLPRFVV
>Pyrbr_009342660.2_cds_XP_009340935.1_1
MDSDPPFRKAYKTLFDNTVNKANNISNNKEEVLQQLVTVEECELPLIDLRRLELGEKEREKCMTEIARASQEWGFFQVVN
HGILGGLLQKMKIEQEKLFKQSFDKKRQEDKHLNFSPGTYRWGTPSATCLRQLAWSEAFHIPLNDISATSASGLNHTLSS
TMEQFATTVSSLALKLAEILAEKLGHKSTFFLENCLPSTCYLRMNRYPPCPIPSEVFGLMPHTDSDFLTILHQDQVGGLQ
LIKDDRWIAVKPNPEALIINIGDLFQAWSNNVYKSVQHRVVTNLQVERFSTAYFLCPSYDTVIQSCREPSVYRKFSFGEY
RRQVQEDVQKLGSKIGLPRFVV
>Pyrbr_009342783.1_cds_XP_009341058.1_1
MIESIPPLQQHYKTLVRNLHCHGTEHGQGPVTEECQLPLIDLNGLNSLDERERLECAAAICSASSEWGFFQVVNHGISPE
LLKNMKTEQLNLFGAPFEQKATCGLLNNSYRWGTPSATRPTQYSWSEAFHIPVTKISDQACYGDGFSSLREVMEVFAGAM
ANLAELLAGILVNNLGHRKEALQDICDSSTCFLRLNRYPACPISSEMFGLVPHTDSDFLTILSQDEVGGLQLLKDSKWVA
VKPNQDVLIVNIGDLFQAWSNDAYKSVEHKVMANEKRERYSVAYFMCPSYDSLIGSCRSQSSIYRNFTFRDYRNQVQQDV
QKLGHKVGLSRFLLR
>Pyrbr_009346923.2_cds_XP_009345198.1_1
MDFKPPFQQTCKAILLQNSTHEALSSHDDDKVSLVEECELPLIDLSHLNLGHFEGDKCMNEIAQAASQWGFFQVVNHGVS
QEVIKSMQNEQKRLFHKPFAEKVEKNFLNYRWGNPQATCLRQFSWSEAFHISLTEIPTMNDHHNSLRSTIEAFVKSVSGL
AKRLAEILAQPLGVKPIYFEENCPTRTSYLRLNRYAPCPFPSQVFGLISHTDTDFLTIVHQDQVGGLEIFKDGRWLAVKP
NPEALIVNIGDFFEALSNGAYKSIKHRVVSTQEVERLSVAYFYCPSYDAVVRNCGNEPSTYRQFTSREYKLQIQIDVQET
GEKVGLSRFLL
>Pyrbr_009346932.2_cds_XP_009345207.1_1
MDFKPPFQQTCKAILLQNSTHEALSSHDDDKVSLVEECELPLIDLSHLNLGHFEGDKCMNEIAQAASQWGFFQVVNHGVS
QEVIKSMQNEQKRLFHKPFAEKVEKNFLNYRWGNPQATCLRQFSWSEAFHISLTEIPTMNDHHNSLRSTIEAFVKSVSGL
AKRLAEILAQPLGVKPIYFEENCPTRTSYLRLNRYAPCPFPSQVFGLISHTDTDFLTIVHQDQVGGLEIFKDGRWLAVKP
NPEALIVNIGDFFEALSNGAYKSIKHRVVSTQEVERLSVAYFYCPSYDAVVRNCGNEPSTYRQFTSREYKLQIQIDVQET
GEKVGLSRFLL
>Pyrbr_009353399.1_cds_XP_009351674.1_1
MIESIPPLQQHYKTLVRNLHCHGTEHGQGPVTEECQLPLIDLNGLNSLDERERLECAAAICSASSEWGFFQVVNHGISPE
LLKNMKTEQLNLFGAPFEQKATCGLLNNSYRWGTPSATRPTQYSWSEAFHIPVTKISDQACYGDGFSSLREVMEVFAGAM
ANLAELLAGILVNNLGHRKEALQDICDSSTCFLRLNRYPACPISSEMFGLVPHTDSDFLTILSQDEVGGLQLLKDSKWVA
VKPNQDVLIVNIGDLFQAWSNDAYKSVEHKVMANEKRERYSVAYFMCPSYDSLIGSCRSQSSIYRNFTFRDYRNQVQQDV
QKLGHKVGLSRFLLR
>Pyrbr_009355592.2_cds_XP_009353867.1_1
MIINKQRPAQQEDDDLHCSEKKMASESYPPPFRSLPDSTQAVDLDDQVNPVHDSEDPIPLMDLQSLKLGEACEFWGIFRL
VNHGVPPTLLTQLREHAKMVFSLPFESKQSLITSPLSYFWGTPALTPSGAALSTKGSSSLQNINWVEGLNVPLAQLSQFQ
IDNRIIASFSLVLEEYGKHLARLATTIFDAMVINLGLDPIESKSHLSNSTGIVRVYRYPPHCSNSSSASARGMDVHTDSS
VLSILNQDEVGGLEVLKDNEWFSVNPIPNTLIVNLGDMMQAISNDRYKSVKHRVKVNRSKERISICHFVFPGEGSVIRSS
NYKPFTYGDFQNEVQQDIKSVGYKVGLERFKA
>Pyrbr_009359121.2_cds_XP_009357396.1_1
MDSDPPFRKAYKTLFDNTVNKANNISNNKEEVLQQLVTVEEWELPLIDLRGLELGEKEREKCMTEIARASQDWGFFQVVN
HGISGGLLEKMKSEQEKVFKQSFDKKRQEDKHLNFSPGTYRWGTPSATCLRQLAWSEAFHIPLNDISATSASGLNHTLSS
TMEQFATTVSSLALKLAEILAEKLGHKSTFFLENCLPSTCYLRMNRYPPCPIPSEVFGLMPHTDSDFLTILHQDHVGGLQ
LIKDDRWIAVKPNPEALIINIGDLFQAWSNNVYKSVQHRVVTNLQVERFSTAYFLCPSYDTVIQSCREPSVYRKFSFGEY
RRQVQEDVQKLGSKIGLPRFVV
>Pyrbr_009359833.2_cds_XP_009358108.1_1
MDFKPPFQQTCKAILLQNSTHEALSSHDDDKVSLVEECELPLIDLSHLNLGHFEGDKCMNEIAQAASQWGFFQVVNHGVS
QEVIKSMQNEQKKLFHKPFAEKVEKNFLNYRWGNPQATCLRQFSWSEAFHISLTEIPTMNDHHNSLRSTIEAFVKSVSGL
AKRLAEILAQPLGVKPIYFEENCPTRTSYLRLNRYAPCPFPSQVFGLISHTDTDFLTIVHQDQVGGLEIFKDGRWLAVKP
NPEALIVNIGDFFEALSNGAYKSIKHRVVSTQEVERLSVAYFYCPSYDAVVRNCGNEPSTYRQFTLREYKLQTQIDVQKT
GEKVGLSRFLL
>Pyrbr_009380615.2_cds_XP_009378890.1_1
MDFEPPFQQTWKALLLQNSSHEALLTSHDYDKLSLAEECELPMIDLSHLNLGHLERDKCMNDIAQAANQWGFFQVVNHGV
SQKVIKSMQYEQKRLFHMPFAEKVEKNFLNLSSNCYRWGNPQATCLRQFLWSEAFHISLNEIPTMNDLHKSLKSTIEAFV
KVVSGLAKNLAEILAQPLGVKSIYFEENCPPRSSYLRLNRYAPRPFPSQVFGLVSHTDTDFLTIVHQDQVGGLEIFKDGR
WMAVKPNPEALIVNIGDLFEALSNGIYKSIKHRVVTGQEVERFSVAYFYCPSYDVVVRSCGDEPSTYRQFTLREYKLQTQ
IDVQETGEKVGLSRFLL
>Pyrbr_018646813.1_cds_XP_018502329.1_1
MDAWTVGGGQISTTSVLFSSARKQVENPRSKENPFDGSKCGHSLFNMDLDPPFYKAYKTLFDKTVDKANNINNKKNEEVL
QQLVMVEECELPLINLGRLELGEKEREECMTEIARASQEWGFFQVVNHGISGELLHKMKSEQEKVFKQSFDKKRQEDKCL
NFLSGTYRWGTPSATCLRQLAWSEAFHIPLNDTSATSASGVNYTLSSTMEQFATTVSSLALKLAEILAEKIGHKSTFFQE
NCFPGTCYLRMNRYPPCPIPSEVFGLMPHTDSDFLTILHQDQVGGLQLIKDDEWIAVKPNPEALVINVGDLFQAWSNNVY
KSVQHRVVTNLQVERFSTAYFLCPSYDTVIQSCMEPSVYRKFSFGEYRRQVQEDVQKLGSKIGLPRFVV
>Pyrbr_018647698.1_cds_XP_018503214.1_1
MDSDPPFRKAYKTLFDNTVNKANNISNNKEEVLQQLVTVEEWELPLIDLRGLELGEKEREKCMTEIARASQDWGFFQVVN
HGISGGLLEKMKSEQEKVFKQSFDKKRQEDKHLNFSPGTYRWGTPSATCLRQLAWSEAFHIPLNDISATSASGLNHTLSS
TMEQFATTVSSLALKLAEILAEKLGHKSTFFLENCLPSTCYLRMNRYPPCPIPSEVFGLMPHTDSDFLTILHQDHVGGLQ
LIKDDRWIAVKPNPEALIINIGDLFQAWSNNVYKSVQHRVVTNLQVERFSTAYFLCPSYDTVIQSCREPSVYRKFSFGEY
RRQVQEDVQKLGSKIGLPRFVV
>Pyrco_BartlettDH_GA2OX.Chr16_894
MIESIPPLQQHYKTLVRNLHCHGTDHGQGPVTEECQLPLIDLNGLNSLDERERLECAAAICSASSEWGFFQVVNHGIRPE
LLKNMKTEQLNLFGAPFEQKATCGLLNNSYRWGTPSATRPTQYSWSEAFHIPVTKISDQACYGDGFSSLRKVMEVFAGAM
ANLAELLAGILVNNLGHRKEALQDICDSSTCFLRLNRYPACPISPEMFGLVPHTDSDFLTILSQDEVGGLQLLKDSKWVA
VKPNQDALIVNIGDLFQAWSNDAYKSVEHKVMANEKRERYSVAYFMCPSYDSLIGSCRQSSIYRNFTFRDYRNQVQQDVQ
TLGHKVGLSRFLLR
>Pyrco_BartlettDH_new_GA2OX.Chr10_894
LSMDSDPPFRKAYKTLFDNTVNKANNINNNKEEVLQQLVTVEECELPLIDLRRLELGEKEREKCMTEIARASQEWGFFQV
VNHGISGGLLQKMKSEQEKVFKQSFDKKRQEDKHLNFSPGTYRWGTPSATCLRQLAWSEAFHIPLNDISATSASGLNHTL
SSTMEQFATTVSSLALKLAEILAEKLGHKSTFFLENCLPSTCYLRMNRYPPCPIPSEVFGLMPHTDSDFLTILHQDQVGG
LQLIKDDRWIAVKPNPEALIINIGDLFQAWSNNVYKSVQHRVVTNLQVERFSTAYFLCPSYDTVIQSCREPSVYRKFSFG
EYRRQVQEDVQKLGSKIGLPRFVV
>Pyrco_BartlettDH_new_GA2OX.Chr11_1
MASESYPPLFRSHIDSTQAADSDDQVNPVHDLEDPIPLVDLQSLKLGEACEFWGIFRLVNHGVPPTLLTQLEEHAKAVFS
LPFESKQSLITSPLSYFWGTPALTPSGAALSTKGTSTLQNINWVEGLNVPLAQLSQFQTDNPTVASFSLVLEEYGKHLAR
LATTIFEAMVKSLGLDPIESKSHLSNPTGLVRLYRYPPHCSNSASASAWGMDVHTDSSVLSILNQDDVGGLEVLKDTEWF
NVNPVPSTLIVNLGDMMQAISDDKYKSVKHRVKVNRSKERISICYFVFPGEGSVIRSSNYKPFTYGDFQKEVQKDLKSVG
YKVGLERFR
>Pyrco_BartlettDH_new_GA2OX.Chr11_2
SRAVLMDFEPPFQQTWKAILLQNSSHEALLTSHDYDKLSLAEECELPMIDLSHLNLGHLERDKCMNDIAQAANQWGFFQV
VNHGVSQKVIKSMQYEQKRLFHMPFAEKVEKNFLNLSSNCYRWGNPQATCLRQFLWSEAFHISLNEIPTMNDLHKSLKST
IEAFVKVVSGLAKNLAEILAQPLGVKSIYFEENCPPGSSYLRLNRYAPRPFPSQVFGLVSHTDTDFLTIVHQDQVGGLEI
FKDGRWMAVKPNPEALIVNIGDLFEALSNGIYKSIKHRVVTGQEVERFSVAYFYCPSYDVVVRSCGDEPSTYRQFTLREY
KLQTQIDVQETGEKVGLSRFLL
>Pyrco_BartlettDH_new_GA2OX.Chr13_894
NMIDSTPPLQHHYKSLVRNHHCQGIDRGQGGAVTEECQLPLIDLNGLNSLDERERLECTAAICRASSEWGFFQVVNHGIS
SELLRNMKTEQLKLFGAPFEWKATGGLLNNSYRWGTPTATGPTQYSWSESFHIPVTKISDQACYGDDFSSLREEMEEFAG
EMSNLAESLAGILVNNLGHRKEALQDICDSSTCFLRLNRYPACPISPEMFGLVPHTDSDFLTILSQDEVGGLQLLKDSKW
VAVKPNQDALIVNIGDLFQAWSNDVYKSVEHKVMANEKRERYSIAYFMCPSYDSLIGSCRSQSSIYRNFSFRDYRNQVQQ
DVQKLGRKVGLSRFRLR
>Pyrco_BartlettDH_new_GA2OX.Chr3
SKAVLMDFKPPFQQTCKAILLQNSTHEALSSHDDDKVSLVEECELPLIDLSHLNLGHFEGDKCMNEIAQAASQWGFFQVV
NHGVSQEVIKSMQNEQKRLFHKPFAEKVEKNFLNYRWGNPQATCLRQFSWSEAFHISLTEIPTMNDHHNSLRSTIEAFVK
TVSGLAKRLAEILAQPLGVKPIYFEENCPTRTSYLRLNRYAPCPFPSQVFGLISHTDTDFLTIVHQDQVGGLEIFKDGRW
LAVKPNPEALIVNIGDFFEALSNGAYKSIKHRVVSTQEVERLSVAYFYCPSYDAVVRNCGNEPSTYRQFTLREYKLQTQI
DVQKTGEKVGLSRFLL
>Pyrco_BartlettDH_new_GA2OX.Chr5_894
MDLDPPFYKAYKTLFDKTVDKANNINNNKKEEVLQQLVMVEECELPLINLGRLELGEKEREECMTDIARASQEWGFFQVV
NHGISGELLQKMKSEQEKVFKQSFDKKRQEDKCLNFLSGTYRWGTPSATCLRQLAWSEAFHIPLNDTSATSASGVNYTLS
STMEQFATTVSSLALKLAEILAEKIGHKSTFFQENCFPGTCYLRMNRYPPCPIPSEVFGLMPHTDSDFLTILHQDQVGGL
QLIKDDEWIAVKPNPEALVINVGDLFQAWSNNVYKSVQHRVVTNLQVERFSTAYFLCPSYDTVIQSCREHSVYRKFSFGE
YRRQVQEDVQKLGSKIGLPRFVV
>Pyrco_Bartlett_005232.1
MIESIPPLQQHYKTLVRNLHCHGTDHGQGPVTEECQLPLIDLNGLNSLDERERLECAAAICSASSEWGFFQVVNHGIRPE
LLKNMKTEQLNLFGAPFEQKATCGLLNNSYRWGTPSATRPTQYSWSEAFHIPVTKISDQACYGDGFSSLRKVMEVFAGAM
ANLAELLAGILVNNLGHRKEALQDICDSSTCFLRLNRYPACPISPEMFGLVPHTDSDFLTILSQDEVGGLQLLKDSKWVA
VKPNQDALIVNIGDLFQAWSNDAYKSVEHKVMANEKRERYSVAYFMCPSYDSLIGSCRSQSSIYRNFTFRDYRNQVQQDV
QTLGHKVGLSRFLLR
>Pyrco_Bartlett_020966.1
MIDSTPPLQHHYKSLVRNHHCQGIDRGQGGAVTEECQLPLIDLNGLNSLDERERLECTAAICRASSEWGFFQVVNHGISS
ELLRNMKTEQLKLFGAPFEWKATGGLLNNSYRWGTPTATGPTQYSWSESFHIPVTKISDQACYGDDFSSLREEMEEFAGE
MSNLAESLAGILVNNLGHRKEALQDICDSSTCFLRLNRYPACPISPEMFGLVPHTDSDFLTILSQDEVGGLQLLKDSKWV
AVKPNQDALIVNIGDLFQAWSNDVYKSVEHKVMANEKRERYSIAYFMCPSYDSLIGSCRSQSSIYRNFSFRDYRNQVQQD
VQKLGRKVGLSRFRLR
>Pyrco_Bartlett_021698.1
MDSDPPFRKAYKTLFDNTVNKANNINNNKEEVLQQLVTVEECELPLIDLRRLELGEKEREKCTTEIARASQEWGFFQVVN
HGISGGLLQKMKSEQEKVFKQSFDKKRQEDKHLNFSPGTYRWGTPSATCLRQLAWSEAFHIPLNDISATSASGLNHTLSS
TMEQFATTVSSLALKLAEILAEKLGHKSTFFLENCLPSTCYLRMNRYPPCPIPSEVFGLMPHTDSDFLTILHQDQVGGLQ
LIKDDRWIAVKPNPEALIINIGDLFQAWSNNVYKSVQHRVVTNLQVERFSTAYFLCPSYDTVIQSCREPSVYRKFSFGEY
RRQVQEDVQKLGSKIGLPRFVV
>Pyrco_Bartlett_027640.1
MASESYPPLFRSHIDSTQAADSDDQVNPVHDLEDPIPLVDLQSLKLGEACEFWGIFRLVNHGVPPTLLTQLEEHAKAVFS
LPFESKQSLITSPLSYFWGTPALTPSGAALSTKGTSTLQNINWVEGLNVPLAQLSQFQTDNPTVASFSLVLEEYGKHLAR
LATTIFEAMVKSLGLDPIESKSHLSNPTGLVRLYRYPPHCSNSASASAWGMDVHTDSSVLSILNQDDVGGLEVLKDTEWF
NVNPVPSTLIVNLGDMMQAISDDKYKSVKHRVKVNRSKERISICYFVFPGEGSVIRSSNYKPFTYGDFQKEVQKDLKSVG
YKVGLERFRA
>Pyrco_Bartlett_030830.1
MASESYPPPFRSLRDSTQAVDLDDQVNPVHGSEDPIPVVDLQSLKLGEACEFWGIFRLVNHGVPPTLLTQLREHAKMVFS
LPFESKQSLITSPLSYFWGTPALTPSGAALSTKGSSTLQNINWVEGLNVPLAQLS
>Pyrco_Bartlett_030831.1
MVDLIPHGSVKDGSSFLHVMLTSSTLSIEHNLWILRINKWTFVSLRKVAVPFILWLEDFSVCQFAMIINKQRPAQQEDDD
LHCSEKKMDSESYPPPFRSLPDSTQAVDLDDQVNPVHDSEDPIPLMDLQSLKLGEACEFWGIFRLVNHGVPPTLLTQLRE
HAKMVFSLPFESKQSLITSPLSYFWGTPALTPSGEALSTKGSSTLQNINWVEGLNVPLAQLGQFQIDNRIIASFSLVLEE
YGKHLARLATTIFDAMVINLGLDPIESKSHLSNSTGIVRVYRYPPHCSNPSSASARGMDVHTDSSVLSILNQDEVGGLEV
LKDNEWFSVNPIPNTLIVNLGDMMQAISNDKYKSVKHRVKVNRSKERISICHFVFPGEGSVIRSSNYKPFTYRDFQNEVQ
QDIKSVGYKIRGSSLCMILPSVSSSELEWSPSVVVLFSSSFGTPLRKATKRCKTSSLFELEFESEEMTRSTIRMSEFVWG
MSKLNRLETTWQKMKQVQEKSYMDKLISVSGDELPDKGVSVLRLPQVLSAFPSNRDGNSCVNSGIRNGGIRSFKSRSKST
LNWLPLDSQAVYCPVAVDEYLDKRSNFIGTAVRQHLQYLEWKMEFAIDKGKGRHCSEEQPFLIEQPRESQHPSYCPQRSG
FSCHKEFIYRPEYCHEAVVEYYNHAVGKIKKKKVRKMRSKAKKHLSAVGWVLLYISIKTRNLCYNSPKGVVHLTLQSACT
SCMDGDFAERPAECMYIIEEDKGQPTRNRIWSRLNRLNFQGFYTVLLERNDELITVATVRIFGDKVAEVPLVATRFQYRR
LGMCRILMDELEKLLMELGVERLVLPTVPSVLNTWTTSFGFSKMTPSERLKFVDYTFLDFQGTRLDLYGDICGSCDNADF
DSSSYDTELYQEEQTEDGRIIYPGVNNAAGNESRPRVGESSREFSCFEVANREKKSHEYYKQYKRRRISAKRIQVMLRRL
TLHD
>Pyrco_Bartlett_032551.1
MDLDPPFYKAYKTLFDKTVDKANNINNNKKEEVLQQLVMVEECELPLINLGRLELGEKEREECMTDIARASQEWGFFQVV
NHGISGELLQKMKSEQEKVFKQSFDKKRQEDKCLNFLSGTYRWGTPSATCLRQLAWSEAFHIPLNDTSATSASGVNYTLS
STMEQFATTVSSLALKLAEILAEKIGHKSTFFQENCFPGTCYLRMNRYPPCPIPSEVFGLMPHTDSDFLTILHQDQVGGL
QLIKDDEWIAVKPNPEALVINVGDLFQAWSNNVYKSVQHRVVTNMQVERFSTAYFFCPSYDTVIQSCREPSVYRKFSFGE
YRRQVQEDVQKLGSKIGLPRFVV
>Pyrco_Bartlett_032844.1
MPLGVQSIYFEENCPPRSSYLRLNRYAPRPFPSQVFGLVSHTDTDFLTIVHQDQVGGLEIFKDGRWMAVKPNPEALIVNI
GDLFEALSNGIYKSIKHRVVTGQEVERFSVAYFYCPSYDVVVRSCGDEPSTYRQFTLREYKLQTQIDVQETGEKVGLSRF
LL
>Pyrco_Bartlett_040324.1
MDFKPPFQQTCKAILLQNSTHEALSSHDDDKVSLVEECELPLIDLSHLNLGHVEGDKCMNEIAQAANQWGFFQVVNHGVS
QEVIKSMQNEQKRLFHKPFAEKVGKNFLNYRWGNPQATCLRQFSWSEAFHISLTEIPTMNDHHNSLRYKISIP
>Pyrco_Bartlett_044506.1
MDFEPPFQQTWKAILLQNSSHEALLTSHDYDKLSLAEECELPVIDLSHLNLGHLERDKCMNDIAQAANQWGFFQVVNHGV
SQKVIKSMQYEQKRLFHMPFAEKVENNFLNLSSNCYRWGNPQATCLRQFLWSEAFHISLNEIPTMNDLHKSLKYVPEIVA
KLARNGSENIDRRS
>Pyrco_DAnjou_GA2OX.Chr11_2
MASESYPPLFRSHIDSTQAADSDDQVNPVHDLEDPIPLVDLQSLKLGEACEFWGIFRLVNHGVPPTLLTQLEEHAKAVFS
LPFESKQSLITSPLSYFWGTPALTPSGAALSTKGTSTLQNINWVEGLNVPLAQLSQFQTDNPTVASFSLVLEEYGKHLAR
LATTIFEAMVKSLGLDPIESKSHLSNPTGLVRLYRYPHCSNSASASAWGMDVHTDSSVLSILNQDDVGGLEVLKDTEWFN
VNPVPSTLIVNLGDMMQAISDDKYKSVKHRVKVNRSKERISICYFVFPGEGSVIRSSNYKPFTYGDFQKEVQKDLKSVGY
KVGLERFRA
>Pyrco_DAnjou_GA2OX.Chr3_1
SKAVLMDFKPPFQQTCKAILLQNSTHEALSSHDDDKVSLVEECELPLIDLSHLNLGHFEGDKCMHEIAQAASQWGFFQVV
NHGVSQEVIKSMQNEQKRLFHKPFAEKVEKNFLNYRWGNPQATCLRQFSWSEAFHISLTEIPTMNDHHNSLRSTIEAFVK
TVSGLAKRLAEILAQPLGVKPIYFEENCPTRTSYLRLNRYAPCPFPSQVFGLISHTDTDFLTIVHQDQVGGLEIFKDGRW
LAVKPNPEALIVNIGDFFEALSNGAYKSIKHRVVSTQEVERLSVAYFYCPSYDAVVRNCGNEPSTYRQFTLREYILQTQI
DVQKTGEKVGLSRFLL
>Pyrco_DAnjou_GA2OX.Chr5_894
VVARLVSKCGHSLFNMDLDPPFYKAYKTLFDKTVDKANNINNNKEEVLQQLVMVEECELPLINLGRLELGEKEREECMTD
IARASQEWGFFQVVNHGISGGLLQKMKSEQEKVFKQSFDKKRQEDKHLNFSPGTYRWGTPSATCLRQLAWSEAFHIPLND
TSATSASGVNYTLSSTMEQFATTVSSLALKLAEILAEKIGHKSTFFQENCFPGTCYLRMNRYPPCPIPSEVFGLMPHTDS
DFLTILHQDQVGGLQLIKDDEWIAVKPNPEALVINVGDLFQAWSNNVYKSVQHRVVTNLQVERFSTAYFLCPSYDTVIQS
CREHSVYRKFSFGEYRRQVQEDVQKLGSKIGLPRFVV
>Pyrco_DAnjou_new_GA2OX.Chr11_1
SKAVLMDFEPPFQQTWKAILLQNSSHEELLTSHDDDKLSLAEECELPMIDLSHLNLGHLERDKCMNDIAQAANQWGFFQV
VNHGVSQKVIKSMQYEQKRLFHMPFAEKVEKNFLNLSSNCYRWGNPQATCSRQFLWSEAFHISLNEIPTMNDLHKSLKST
IEAFVKVVSGLAKNLAEILAQPLGVKSIYFEENCPPRSSYLRLNRYAPRPFPSQVFGLVSHTDTDFLTIVHQDQVGGLEI
FKDGRWMAVKPNPEALIVNIGDLFEALSNGIYKSIKHRVVTGQEVERFSVAYFYCPSYDVVVRSCGDEPSTYRPFTLREY
KLQTQIDVQETGEKVGLSRFLL
>Pyrco_DAnjou_new_GA2OX.Chr13_894
NMIDSTPPLQHHYKSLVRNHHCQGIDRGQGGAVTEECQLPLIDLNGLNSLDERERLECTAAICRASSEWGFFQVVNHGIS
SELLRNMKTEQLKLFGAPFEWKATGGLLNNSYRWGTPTATGPTQYSWSESFHIPVTKISDQACYGDDFSSLREEMEEFAG
EMSNLAESLAGILVNNLGHRKEALQDICDSSTCFLRLNRYPACPISPEMFGLVPHTDSDFLTILSQDEVGGLQLLKDSKW
VAVKPNQDALIVNIGDLFQAWSNDVYKSVEHKVMANEKRERYSIAYFMCPSYDSLIGSCRSQSSIYRNFSFRDYRNQVQQ
DVQKLGRKVGLSRFRLR
>Pyrco_DAnjou_new_GA2OX.Chr16_894
MIESIPPLQQHYKTLVRDLHCHGTDHGQGPITEECQLPLIDLNGLNSLDERERLECAAAICSASSEWGFFQVVNHGIRPE
LLKNMKTEQLNLFGAPFEQKATCGLLNNSYRWGTPSATRPTQYSWSEAFHIPVTKISDQACYGDGFSSLRKVMEVFAGAM
ANLAELLAGILVNNLGHRKEALQDICDSSTCFLRLNRYPACPISPEMFGLVPHTDSDFLTILSQDEVGGLQLLKDSKWVA
VKPNQDALIVNIGDLFQAWSNDAYKSVEHKVMANEKRERYSVAYFMCPSYDSLIGSCRSQSSIYRNFTFQDYRNQVQQDV
QTLGHKVGLSRFLLR
>Pyrco_DAnjou_new_GA2OX.Chr3_2
ESCPPPFRSLPDSTQAVDLDDQVNPVHDSEYPIPVVDLQSLKLGEAWEFWGIFLLVNHGVPPTPLTQLREHAKMVSSLPF
ESKQSLTTSPLSYFWGTPALTPSGAALSTKGSSTLQNINWVEGLNVPLVQLSQFQTDNPIIASFSLVLEEYGKHLARLAT
TIFDAMVINLGLDPIESKSHLSNSTGIVRVYRYPPHCSNSSSASARGMDVHTDSSVLSILNQDEVGGLEVLKDNEWFSVN
PIPNTLIVNLGDMMQAISNDKYKSVKHRVKVNRSKERISICHFVFPGEGSVIRSSNYKPFTYRDFQNEVQQDIKSVGYKV
GLERFK
>Pyrusco10g001990.1
MLGQSVVIRLIRPESCFLLLGSSLFCSYNLNELFSFFVWEIFEKVENPRSEENPLDSSNMDSDPPFRKAYKTLFDNTVNK
ANNISNNKEEVLQQLVTVEECELPLIDLRRLELGEKEREKCMTEIARASQEWGFFQVVNHGISGGLLQKMKIEQEKLFKQ
SFDKKRQADKHLNFSPGTYRWGTPSATCLRQLAWSEAFHIPLNDISATSASGLNHTLSSTMEQFATTVSSLALKLAEILA
EKLGHKSTFFLENCLPSTCYLRMNRYPPCPIPSEVFGLMPHTDSDFLTILHQDQVGGLQLIKDDRWIAVKPNPEALIINI
GDLFQLGMEQQRVQECSTSSCYEFASGTILNCIFLMSFI
>Pyrusco11g008580.1
MDFEPPFQQTWKAIPLQNSSHEALLTSHDYDKLSLAEECELPMIDLSHLNLGHLERDKCMNDIAQAANQWGFFQVVNHGV
PQKVIKSMQYEQKRLFHMPFAEKVEKNFLNLSSNCYRWGNPQATCLRQFLWSEAFHISLNEIPTMNDLHKSLKSTIEAFV
KVVSGLAKNLAEILAQPLGVKSIYFEENCPPRSSYLRLNRYAPRPFPSQVFGLVSHTDTDFLTIVHQDQVGGLEIFKDGR
WMAVKPNPEALIVNIGDLFEALSNGIYKSIKHRVVTGQEVERFSVAYFYCPSCDVVVRSCGDEPSTYRQFTLREYKLQTQ
IDVQETGEKVGLSRFLL
>Pyrusco11g020650.1
MASESYPPLFRSHTDSTQAADLDDQVNPVHDLEDPIPLVDLQSLKLGEACEFWGIFRLVNHGVPPTLLTQLEEHAKAVFS
LPFESKQSLITSPLSYFWGTPALTPSGAALSTKGTSTLQNINWVEGLNVPLAQLSQFQTDNPTVASFSLVLEEYGKHLAR
LATTIFEAMVKSLGLDPIESKSHLSNPTGLVRLYRYPPHCSNSASASAWGMDVHTDSSVLSILNQDDVGGLEVLKDTEWF
NVNPIPSTLIVNLGDMMQAISDDKYKSVKHRVKVNRSKERISICYFVFPGEGSVIRSSNYKPFTYSDFQKEVQKDLKSVG
YKVGLERFRA
>Pyrusco16g000310.1
MIESIPPLQQHYKTLVRNLHCHGTDHGQGPVTEECQLPLIDLNGLNSLDERERLECAAAICSASSEWGFFQVVNHGISPE
LLKNMKTEQLNLFGAPFEQKATCGLLNNSYRWGTPSATRPTQYSWSEAFHIPVTKISDQACYGDGFSSLREEMEEFAGAM
SNLAELLAGILVNNLGHRKEALQDICDSSTCFLRLNRYPACPISPEMFGLVPHTDSDFLTILSQDEVGGLQLLKDSKWVA
VKPNQDALIVNIGDLFQAWSNDVYKSVEHKVMANEKRERYSIAYFMCPSYDSLIGSCRSQSSIYRNFSFRDYRNQVQQDV
QKLGRKVGLSRFRLR
>Pyrusco3g011110.1
MDFKPPFQQTCKAILLQNSTHEALSSHDDDKVSLVEECELPLIDLSHLNLGHFEGDKCMNEIAQAASQWGFFQVVNHGVS
QEVIKSMQNEQKRLFHKPFAEKVEKNFLNYRWGNPQATCLRQFSWSEAFHISLTEIPTMNDHHNSLRSTIEAFVKTVSGL
AKRLAEILAQPLGVKPIYFEENCPTRTSYLRLNRYAPCPFPSQVFGLISHTDTDFLTIVHQDQVGGLEIFKDGRWLAVKP
NPEALIVNIGDFFEALSNGAYKSIKHRVVSTQEVERLSVAYFYCPSYDAVVRNCGNEPSTYRQFTLREYKLQTQIDVQKT
GEKKQTLMKNGKMRWRL
>Pyrusco3g019490.1
MASESYPPPFRSLPDSTQAVDLDDQVNPVHGSEDPIPVVDLQSLKLGEACEFWGIFRLVNHGVPPTLLTQLREHAKMVFS
LPFESKQSLITSPLSYFWGTPALTPSGAALSTKGSSTLQNINWVEGLNVPLAQLS
>Pyrusco3g019500.1
MVDLIPHGSVKDGSSFLHVMLTSSTLSIEHNLWILRINKWTFVSLKKVAVPFILWLEDFSVCQFAMIINKQRPALQEDDD
LHCSEKKMASESYPPPFRSLPDSTQAVDLDDQVNPVHDSEDPIPLMDLQSLKLGEACEFWGIFRLVNHGVPPTLLTQLRE
HAKMVFSLPFESKQSLITSPLSYFWGTPALTPSGEALSTKGSSTLQNINWVEGLNVPLAQLSQFQIDNRIIASFSLVLEE
YGKHLARLATTIFDAMVINLGLDPIESKSHLSNSTGIVRVYRYPPHCSNSSSASARGMDVHTDSSVLSILNQDEVGGLEV
LKDNEWFSVNPIPNTLIVNLGDMMQAISNDKYKSVKHRVKVNRSKERISICHFVFPGEGSVIRSSNYKPFTYRDFQNEVQ
QDIKSVGYKIRGSSLCMILPSVSSSELEWSPSVVVLFSSSFGTPLRKATKRCKTSSLFELEFESEEMTRSTIRMSEFVWG
MSKLNRLETTWQKMKQVQEKSYMDKLISVSGDELPDKGVSVLRLPQVLSAFPSNRDGNSCVNSGIRNGGIRSFKSRSKST
LNWLPLDSQAVYCPVAVDEYLDKRSNFIGTAVRQHLQYLEWKMEFAIDKGKGRHCSEEQPFLIEQPRESQHPSYCPQRSG
FSCHNEFIYRPEYCHEAVVEYYNHAVGKIKKKKVRKMRSKAKKHLSAVGWVFLYISIKTRNLCYNSPKGVVHLTLQSACT
SCMDGDFAERPAECMYIIEEDKGQPTRNRIWSRLNRLNFQGFYTVLLERNDELITVATVRIFGDKVAEVPLVATRFQYRR
LGMCRILMDELEKLLMELGVERLVLPTVPSVLNTWTTSFGFSKMTPSERLKFVDYTFLDFQGTIMCQKLLMKNAPPKQGH
>Pyrusco5g025480.1
MDLDPPFYKAYKTLFDKTVDKANNINNKKNEEVLQQLVMVEECELPLINLGRLELGEKEREECMTEIARASQEWGFFQVV
NHGISGELLHKMKSEQEKVFKQSFDKKRQEDKCLNFLSGTYRWGTPSATCLRQLAWSEAFHIPLNDTSATSASGVNYTLS
STMEQFATTVSSLALKLAEILAEKIGHKSTFFQENCFPGTCYLRMNRYPPCPIPSEVFGLMPHTDSDFLTILHQDQVGGL
QLIKDDEWIAVKPNPEALVINVGDLFQAWSNNVYKSVQHRVVTNLQVERFSTAYFLCPSYDTVIQSCMEPSVYRKFSFGE
YRRQVQEDVQKLGSKIGLPRFVV
>Rosch_v2.0_Chr4g0446271
MLVDSNPPLLHHYGALLHQPSDKNPQLHENHITEECQLPLIDLEGLKSHDVSYRLACASAICRASSEWGFFQVVNHGISS
ELIKKMRREQVKLFSAPFEKKQTSGLLNNSYRYGTPTAAHPTQFSWSEAFHIPVSKISDQTCYGEFTSLREVMEEFSTAM
SNLSKVLAGVLINNLDKQEEAAGDICESSSCFLRLNRYPACPFSPEMFGLVPHTDSDFLTILCQDQVGGLQLMKDSKWVA
VKPNPDALIVNIGDLFQAWSNDVYKSVEHKVMANEKTERYSIAYFLCPSYDSLIGSCRESSIYRKFTFGEYRSQIQEDVK
KLGHKVGLSRFLI
>Rosch_v2.0_Chr5g0003991
MDSDPPFHKAYKTFFDNASTTTATTNNNNNNKDNKDQEAIKVIFEECELPLIDLRRLELGDSEGEECKSEIARASQEWGF
FQVVNHGISSELLQKMKSEQEKVFQQSFDKKSQEHKYLNFSAGTYRWGSPTATSLRQLSWSEAFHIPLNKIFASSAAGLD
DLSSTMEQFATTVSSLALKLAEILAEKLGHKSTFFHENCLPSTCYLRMNRYPPCPIPSEVFGLMPHTDSDFLTILHQDQV
GGLQLVKDDRWIAVKPNPEALIINIGDLFQAWSNNVYKSVQHRVVTNLQVERFSTAYFFCPSYETMIESCCEPSVYRKFS
FGEYRHQVQEDVKQLGSKVGLPRFLV
>Rosch_v2.0_Chr5g0037711
MDFEPPFQGACKSLLQNSPIIDKFPEVEECELPVIDLIDLDSNHRNRDKCMNEIAEAASQYGFFQVVNHGISPEVLNSIR
DEQKKVFHQPFDKKIEQRFLNLSPISYRWGNPNATCLRQFSWSEAIHISMADIPSMNEQHKSLRSIIESFVKNVSQLAES
LAEILAQPLGVESSYFKDHCPPRTSFLRLNRYAPCPFSSQVFGLFAHTDSAFLTIVHQDQVGGLELFIDGRWIGVKPNPE
ALVVNIGDFFEALSNGVYKSIKHRVITNHKVERFSVAYFYCPSFDTVIQSRSTTEPAVFKSFTLREYKQQTERDVRELGE
KVGLPRFLH
>Rosch_v2.0_Chr5g0070171
MSFESYPPPFRNLLQPPLSSPAQILDSGWGALNSDPIPVVDLQCLELGDCKLLEEPCKQWGLFRLVNHGVPESLLSQAQD
YARTLFSLTFESKQALITSPLSYFWGTPALTPTGAALSAEKLQNINLVEGLNIPLSQLPRFQTDDPRIASFWYVILPSQF
CFTLYPKLFGSIFKYITTLHIGSWEQYGRHLARIGRTLFKGMSTSLSLDPIEYESNLSESTGLVRVYRYPHWPSKYKKEN
KSAWGMDVHTDSSVLSILNQDEVGGLEVLKDNQWFTVKPIANTLVVNLGDMMQAISDDEYTSVKHRVKVNEYRERISICY
FVFPGENSVIRSSNYKPFTYRDFQEQVQKDIKTVGYKVGLNRFKLRDAC
>Ruboc_03_G06285
MSFQSYPPPFRTTLLQRPLSHPTQIFDSGGALDPIPVVDLEGLQLGHGDCNKLLVQACKQWGLFRLVNHGVPPTLLSQLH
NHARTIFSMPFESKQALITSPLSYFWGTPALTPTGATLSAGSAQNINWVEGLNVPLSQFPQFQGDHPVIASFSHVLEEYG
RHLARIGRTLFEGMSKNLCLDPIKCESNLAESTGLVRVYRYPQWSSKSKNENKSSAWGMDVHTDSSVLSILNQDEVGGLE
VLKDDHWFTVKPIPNTLVVNLGDMMQAISDDEYTSVKHRVKVNEYRERISICYFVFPGQGSVIRSSKYKPFTYSDFQGQV
QQDLKTVGYKVGLDRFKRSDAS
>Ruboc_03_G10546
MEAREAGTPTFIVQQPRQIKNLKAEGFPRNISEWPYPLISFQPLSMDSEPPFHKAYKTFFDNASSSSTTNNNKDTEEAMK
DVVIVEECELPLIDLRRLELGDSEGEECKSEIARASQEWGFFQVVNHGISIELLQKMKSKQEKIFKQSFDKKSQEHKYMN
FSAGTYRWGSPTATSLRQLSWSEAFHIPLNKVSASSATGFDDLSSTMEQFATTVSSLALKLAEILAEKLGHKSTFFHENC
LPSTCYLRMNRYPPCPIPSEVFGLMPHTDSDFLTILHQDQVGGLQLVKDDRWIAVKPNSEALIINIGDLFQAWSNNVYKS
VQHRVVTNLQVERFSTAYFFCPSYDTVIESCCEPSVYRKFSFGEYRHQVQEDVKQLGSKIGLPRAHQGSLIIPPYN
>Ruboc_03_G19795
MDFEPPFQGACKSFLQNTTKIDKQPEVEECELPVIDLSHLNFDPISRDKCINEIAEAASQWGFFQVVNHGISQEVLNSIK
DEQKKLFHQPYTKKIAQNFLNLSPNSYRWGNPQATCLRQSTIEAFVKNVYDLAKSLAEILAQPLGVESSYFKENCPPRTS
FLRLNRYAPCPFSSQVLGLCSHTDTAFLTIVHQDQIRGLELFNGGRWIGVKSNPEALVVNIGDLFEALSNGIYKSIKHRV
VTNQEVERFSVAYFYCPSFDAVIQSRSTTDPAVYKSFTLREFKHQTQRDVQELVPQFKAVHHFGVK
>Ruboc_04_G12534
MLVDSNPPLLHHYGALLHHPSNDSIPQCHENHITEECQLPLIDLDGLKSLDRLECGRAICRASSEWGFFQVVNHGISPEL
IKKMRREQMKLFSAPFEKKQTSGLLNNSYRYGTPTATHPTQFSWSEAFHIPVTKISEQACYGEFTSLREVMEEFAAAMSN
LAKVLATVLVNNLGNQKEALEDICESSSCFLRLNRYPACPFSPDMFGLVPHTDSDFLTILCQDQVGGLQLMKDSKWVAVK
PNPDALIVNIGDLFQAWSNDVYKSVEHKVMANEKTERYSIAYFLCPSYDSLIGSCSSRESSIYRKFTFGEYRNQIQQDVK
KLGHKVGLSRFLL
OG946.faa
>gnl_Ambtr_v1.0_evm_27.model.AmTr_v1.0_scaffold00019.399
MAVQLMSYNTNNAYPIMEDQALQEAASAGIRSMDQLVKLLGRQPNPSSPTADCMSITDTTVTKFKKVISILNRTGHARFRRAPTNTHSAPFREPNPLLESREWKPSNLVSMAELAPIRSSPEMAQKPPCPKPVSACEVVMKEGNNNMGFSLSDSPPMSSNSSSFVSSVTGDGSCLDGKIVVSNGRPPLSSSYKKRCHGHEKPDESSGKCGNPGRCHCSKRRKNRVKRSIRVPAISSKMADIPPDEYSWRKYGQKPIKGSPYPRGYYKCSSVRGCPARKHVERASDDPAMLIVTYEGEHSHSRSISESTGLVIDS
>gnl_Aquco_v3.1_Aqcoe6G312400.1
MTMNLLTDYNNINPKIEMESKDVVDVSVSDDFKKMISLLSRTRVGHARFRRAPPSPTHLSLSSPSCLEQIPQEMITTEKKELTISKLPPLPPLTRTISFTSQPLSSSSSSLKRKCYSSNDTIVKCRSVGSSGGCNCSKRRKRGVKKVVKIPLISLKMAEIPSDDFSWRKYGQKSIQGSPHPRGYYRCSSVKNCPARKQVERASDEGKMLIVTYEGEHNHSQAVSETITINILESS
>gnl_Aquco_v3.1_Aqcoe7G308900.1
MAMELLGFSKMEDQIAMQEAATAGIRSMEHLIRTLSHQNQQNSQNNLNQLDCREITDFTVSKFKKVISILNRTGHARFRRGPPSCSTTTPSSSSSPQSTSEIPQILSLTPTPKPQTQQHHHHLQQQQQQQKIFFHPQSQQQQQNVTFDFTKPNLVNSSSPNLSEVSTNQFSKNSCSTISPPISTSGSSSFMSSITGEGTVSNGKPLFAPPAPTMSAGKPPLGSSCRKRCHENDLSAKYTVSGSRCHCSKRRKSRVKNTIRVPAISSKMADIPADEYSWRKYGQKPIKGSPFPRGYYKCSTMRGCPARKHVERAQDDPTMLIVTYEGEHRHPQALDTVGKVGMVLDSSSIEKKKREI
>gnl_Aquco_v3.1_Aqcoe5G143700.1
MAVELMMGFRNIDNGFSSSSSSSLKNNIIEENNAVVEEAASAGLESVEKLIGLLSQRQVQYQQASVEKNSKVAMEIEMDCKVVTDLAVNKFKKVISLLGRTRTGHARFRRGPSPISSPPTSQPQSFQQQQQQQQAPFPQQIQLSHHEVIESVKEEKQQCSGSRIYCPTPIQRLPPLPHHHQYNNQHPSHQSNSNGNQSFGVVKNGVLERKESSKTITFASSPQISASNSFMSSLTGDTDSKQPSSSSAFQITNLSQISSSSGRPPLCSSMKRKCSSLDEGGAKCGGGTGRCHCSKRRKSRVKKVVRIPAISLKMADIPPDDFSWRKYGQKPIKGSPHPRGYYKCSSLRGCPARKHVERALDDPTMLIVTYEGEHNHSHSVTDTAGIILESS
>gnl_Arath_TAIR10_AT2G24570.1
MTVDIMRLPKMEDQTAIQEAASQGLKSMEHLIRVLSNRPEERNVDCSEITDFTVSKFKKVISLLNRSGHARFRRGPVHSPPSSSVPPPVKVTTPAPTQISAPAPVSFVQANQQSVTLDFTRPSVFGAKTKSSEVVEFAKESFSVSSNSSFMSSAITGDGSVSKGSSIFLAPAPAVPVTSSGKPPLSGLPYRKRCFEHDHSEGFSGKISGSGNGKCHCKKSRKNRMKRTVRVPAVSAKIADIPPDEYSWRKYGQKPIKGSPHPRGYYKCSTFRGCPARKHVERALDDSTMLIVTYEGEHRHHQSTMQEHVTPSVSGLVFGSA
>gnl_Arath_TAIR10_AT2G23320.1
MAVELMTRNYISGVGADSFAVQEAAASGLKSIENFIGLMSRDSFNSDQPSSSSASASASAAADLESARNTTADAAVSKFKRVISLLDRTRTGHARFRRAPVHVISPVLLQEEPKTTPFQSPLPPPPQMIRKGSFSSSMKTIDFSSLSSVTTESDNQKKIHHHQRPSETAPFASQTQSLSTTVSSFSKSTKRKCNSENLLTGKCASASSSGRCHCSKKRKIKQRRIIRVPAISAKMSDVPPDDYSWRKYGQKPIKGSPHPRGYYKCSSVRGCPARKHVERAADDSSMLIVTYEGDHNHSLSAADLAGAAVADLILESS
>gnl_Arath_TAIR10_AT4G24240.1
MTVELMMSSYSGGGGGGDGFPAIAAAAKMEDTALREAASAGIHGVEEFLKLIGQSQQPTEKSQTEITAVTDVAVNSFKKVISLLGRSRTGHARFRRAPASTQTPFKQTPVVEEEVEVEEKKPETSSVLTKQKTEQYHGGGSAFRVYCPTPIHRRPPLSHNNNNNQNQTKNGSSSSSPPMLANGAPSTINFAPSPPVSATNSFMSSHRCDTDSTHMSSGFEFTNPSQLSGSRGKPPLSSASLKRRCNSSPSSRCHCSKKRKSRVKRVIRVPAVSSKMADIPSDEFSWRKYGQKPIKGSPHPRGYYKCSSVRGCPARKHVERALDDAMMLIVTYEGDHNHALVLETTTMNHDKTL
>gnl_Arath_TAIR10_AT4G31550.1
MAVDLMRFPKIDDQTAIQEAASQGLQSMEHLIRVLSNRPEQQHNVDCSEITDFTVSKFKTVISLLNRTGHARFRRGPVHSTSSAASQKLQSQIVKNTQPEAPIVRTTTNHPQIVPPPSSVTLDFSKPSIFGTKAKSAELEFSKENFSVSLNSSFMSSAITGDGSVSNGKIFLASAPLQPVNSSGKPPLAGHPYRKRCLEHEHSESFSGKVSGSAYGKCHCKKSRKNRMKRTVRVPAISAKIADIPPDEYSWRKYGQKPIKGSPHPRGYYKCSTFRGCPARKHVERALDDPAMLIVTYEGEHRHNQSAMQENISSSGINDLVFASA
>gnl_Betvu_v1.2_Bv1_015670_ettr.t1
MAVELMMGAYKSSTDSFAARMEENAVREATSAGLQSVEKLIKLLSQNEHLHQQHHQQQTQQQNNDSDYKVVADLAVNKFKKVISLLDRNRTGHARFRRGPLNNQQQQQQQQQQQQQQQQHPQQQQQQQQQQQPQQQQQQQQQQPQQQQQQQQQQQPQQLMLESKPSHGSAFTRVYSSTTQIQRLPPLPHSNFHSSAVGVPKQIERKDSSTTINFSSSPAMSATNSYISSLTGDTDSVQPSMSSGFQITNLSQVSSVGNGKPPLSSSSLKRKCNSMDDSKCAGSSGRCHCPKRRKSKVKRVVRVAAISLKMADIPPDDYSWRKYGQKPIKGSPHPRGYYKCSSVRGCPARKHVERALDDSSMLIVTYEGDHSHPQSVTDATVAAALVLESS
>gnl_Betvu_v1.2_Bv2_045310_ztfc.t1
MEDEVAIEEAASAGMKSMEQLLRLLSSSSSQPQREAECREVTEATVGKFKKLISVLNRTGHARFRRAPNLSLSSDSSNSTDSPPPPSSSFQPPVQPQLAISQPEKPIPVRVVRQSHQPVTLDFTKPNPNQCTSVSNSASFSISSSANSSSFLSSITGEGSVSNGKQFGIGSMFVPPHPPSSSSGFSGKPPLSNSSSSHHNKSCHHHHHRHQEYSDDFSGKLSGSTRCHCSSKRKKLRVKKTIRVPAISSKTADIPADDFSWRKYGQKPIKGSPYPRGYYKCSTVRGCPARKHVERATDDPTMLIVTYEGEHRHSPVPASHDNISHHLPVVPTTASPAWLVPLQSHSILTLSD
>gnl_Betvu_v1.2_Bv6_127320_cktt.t1
MAVDLMLGTSSSSSSKLSLSLSSSHMEEAIAHETAAGLQSVHNFLQLLSLKQQQPQNHQTSATSASLTTINNNNNSNNMEIDLNCQVVADDAVSRFKKVISLLGRARTGHARFRRGPVLEINPQQNGVVLCPKPLQQVPPMMRRVILNNNTNHNNNNGYDYTVVPPTATINFSYSSPVISAGNSVKSTLTGEMEMKQENFTNHNNNNINNNNTVTPSPATTTTTTTTTTSFQMTNYSGVVSSVGRPPLSHTSSFKIRKCYSENGKCGGPSGRCHCSKKRKMRVKRIVRVPAISSKMADIPPDDYSWRKYGQKPIKGSPHPRGYYKCSTVRGCPARKHVERALDDPNMLIVTYEGEHNHTLSVVETSSLILESS
>gnl_Carpa_v0.4_evm.model.supercontig_21.159
MAVELMMGYGGDSFAAASPARMDENALREAASAGIQGVEEVIRLLSQSQPRDKQQLYQESSPSSSLSPPPAVEIKAVADVAVNNFKKMISLLGRSRTGHARFRRAPAVQIHPQQQPEQQQQSQPKFQTQSNHQDPGPSVSVPSATYHQTTEQGSAFRVYCPTPLHRLPPLPHNHHHNKSNPHLGVTKSGFVERNDAHGTINFSPSPSISAATSFMSSLTGETDSIQRSLSSGFQFTNPSHVASSGKPPLSCSSLKRKCSSMDDAALKCGSSSSRCHCSKKRKSRVKRVIRVPAISNKMADIPPDDYSWRKYGQKPIKGSPHPRGYYKCSSVRGCPARKHVERALDDPMMLIVTYEGDHNHTQPAAEMPAAIVLESS
>gnl_Carpa_v0.4_evm.model.supercontig_55.104
MAVELMMGYRGDSFTAKMEDNAVQEAAASGLESVQKLIRLLSQQETNIHLHHHHHQQHQHQHQHQHQQSSSTSRSCAVDLEMDCKVAADVAVSKFKKVISLLGRTRTGHARFRRAPVMSKNTDSTTSSHGQQNQAPETKVYHATPIQQIPPFSPHQPRDFSVLVPKSGVVERKDSSSATINFSYSSPGNSSFLSSLTGENTESKHQPPPPPPSSLSAPFQITNLSQVSSAGKPPLSSSSSLKRKCSSDNLGSGKCGSTSTRCHCSKKSRKLRLKRVVRVPAISLKMADIPPDDYSWRKYGQKPIKGSPHPRGYYKCSSVRGCPARKHVERALDDPSMLIVTYEGEHNHSLSVAEASNLILESS
>gnl_Carpa_v0.4_evm.model.supercontig_768.1
MAVDLMSFPKMDDQTAIQEAASQGLRGMEHLIRLLSHQPNTENHVDCTDLTDLTVSKFKKVISLLNRTGHARFRRGPLQSSSSSSSPSSSSASLSLPHSQTLTLAPATVHPAPFNTQVVNPSAVTAPASFVQSHPPQSLTLDFTKPNLFGSKTKSAELEFTKESFSVSSSSSFMSSAITGDGSVSNGKQGPSIFLAPAAPSSGKPPLSAAPYKKRCHEHEHSDDMSGKLSGSASGKCHCSKRRKNRVKRTIRVPAISSKIADIPPDEYSWRKYGQKPIKGSPHPRGYYKCSTVRGCPARKHVERAVDDPSMLIVTYEGEHRHTQPALQDNVGLVFEST
>gnl_Elagu_v2.0_p5_sc00005.V1.gene1006
MAVDLMGYAKVDDQIAIQEAASAGLRSLEHLVFQLTHQKSPSDCRDIADQTVSKFKKVISILNRTGHARFRRGPPAAATPVAAPTLNLASAPLQVRQTQSLPPPPPPAAPHALTLDFTKPDPTPCRETAAVQYSKESFSISAPLSSASSSFLSSITGDGSVSNGKQGSSLLPLVAPAASAGKPPLSSSSKKKCHGHAHSEVAGGKYAASGGRCHCSKRR
>gnl_Elagu_v2.0_p5_sc00005.V1.gene1007
MADIPPDEFSWRKYGQKPIKGSPYPRGYYKCSSVRGCPARKHVERAPDDPSMLIVTYEGEHRHTQNPVPLSTDKLMMESSP
>gnl_Elagu_v2.0_p5_sc00019.V1.gene578
MAVDLMGYSKMDDQIAIQEAATAGLRSMEHLIFQLSHHKSPQLDCREIADVTVSKFKKVISILNRTGHARFRRGPTAAQAPQTRTLAPIPLQSQPIQPAAPHPPPPPPPQTLTLDFTKPNPGTYPLVVEGGETAASQYTKESFSMSNPMSSANSSFMTSITGDGSVSNGKQGSSLLFNPVTPSAGKPPLSSSYKKKCHEHAHSEYVPGGRCHCSKRRKSRVKKTIRVPAISAKMADIPPDEYSWRKYGQKPIKGSPYPRGYYKCSSLRGCPARKHVERAPDDPSMLIVTYEGEHRHTQNPVPESTEALVSYSTPPDGNCGEGEGRRPRIWSWRPFSEGGFETGFASGCLVASSVVPGGGQRARGPRAVTERCVGSGRKKGGGGGGCGWWVPVAAAPPLSPLTGVSFSKSSREL
>gnl_Elagu_v2.0_p5_sc00020.V1.gene382
MAVDLMGYAKMDDKIAIQEAASAGLGSLEHLVFQLSHQKSPSDCREIADQTVSKFKKFISILNRTGHARFRRGPPPTAQPLTFSPAAPPQAKQPQPPPPPPPAPQALTLDFTKPNPTPCTGIAAVQYSKENFSISGQLSSASSSFLSSITGDGSVSNGKQVSSVLPPVAPAASAGKPPLSSSYKKCHGHAHSEVATGKYAASGVRCHCSKRR
>gnl_Elagu_v2.0_p5_sc00077.V1.gene442
MAVDLMGYSKMDDQIAIQEAATAGLRSMEHLIFQISHHKSQQLDCREFTDLTVSKFKKVISILNRTGHARFRRGPTAAPPPAPQTLTLAPIPLKAQPTQPAVPPPPPQTLTLDFTKPNPGPCSVVVGGGEIATSQYTKESFSISTPISSTNSSFLSSITGDGSVSNGKQGSSLLLPPVAPSAAISAGKPPLSSSYKKKCHEHAHSELVSGKYAVSGGRCHCSKRRKSRVKKTIRVPAISTKMADIPPDEYSWRKYGQKPIKGSPYPRGYYKCSSLRGCPARKHVERAPDDPSMLIVTYEGEHRHTQNPASEPTDSLLFASSREI
>gnl_Eucgr_v2.0_Eucgr.C00077.1
MAVDCVKMVDNERAIQEAAAAGLKSMQHLISFLSSPPQPSSNPDPHHHHHLQQPSDSAAHLTDFTVSKFKQVISLLNRTGHARFRRAPQPPLPLDLVLESKPDPPKPATKPLSQAHPSLCQSQSLSLSPSQDFFSMSQPMSSATSSFLSTITGDGSVSNGKQGLSPPTMSAGKPPLASTHRKKCAEEALSAGRCHCSKKKKHRVKRVVRVAAETAADQYTWRKYGQKPIKGSPFPRGYYRCSSVRGCPARKHVERAQDDPRLLVVTYEGEHRHSVSNAISYGSMPDA
>gnl_Eucgr_v2.0_Eucgr.C04011.1
MAIELHLGFSKMEDHTAIQEAASQGLKTMEHLIGVLSRQNLHHPGAVDCTDLTDRTVSKFRKVISLLDRTGHARFRRAPLPSSSSSSSKSAPVASPVPPAVQSRSQPLAPTPIQAPTSSQPSPASFLHAQPKQSLTLDFTRPSILGPNSKGVSEIEFAKDSFSVSSNSSFMSSAITGDGSVSNGKLGTSMFIAPASGPASSAGKPPISSVPYKKRCHEHDPSDNISGKHSGSGSGKCHCSKRRKNRVKKVTRVPAISNKIADIPADEFSWRKYGQKPIKGSPFPRGYYKCSTMRGCPARKHVERAPDDPTMLIVTYEGEHRHSQSASQEIVPAGAMNLVFKST
>gnl_Eucgr_v2.0_Eucgr.F00187.1
MPRGGKARGQIYLYVLRPLSSRLLPLLLIDPPRARLLLHMCSFSSRSRERGMAVELMMGYGSGGDGGVGFAVKKEETALREAASAGIQSVENLIKMLSSSPSSPSGGGVGGGRRAGQDSPSPSSSSSGGPSPAVDIEAATDAAVNKFRKVISLLDRARTGHARFRRAPVADPLPENREAFTPVRPAENPVGSARLQSAEPVSAFKVYCPTPIQRLPPLPHNHHHHHNHNHHHHHHQVQQNPIPVVPKVERKESATPTTINFSTSPPISAANSSFLSSLTGETDSVQRSFSSAGFQMTHHLSQVSSADKPPLSYSLKRKCSSMDDAALKCGSSSGKCHCSKKRKSRLKRVVRVPAVSSKMADIPPDDFSWRKYGQKPIKGSPHPRGYYKCSSVRGCPARKHVERALDDPGMLIVTYEGEHNHSQSVADVKAPLVLESS
>gnl_Eucgr_v2.0_Eucgr.I00882.1
MAVELMLGYRNDTTFSAKMEETAVKEAASGLESVGKLIKLLSHSQIQHPPAQEAPPLDLDRDCRAVADDAVSKFKNVISLLGRTRTGHARFRRAPVQSALDKLPGQHPHQPKIYYATPIQQIPPTPAPVPALPLGHYGGSAVISKSNGVVGERRDSSTTISFSDASFPFGSSLTADNISGNVNYNNVNERHVVVKQQQCSSSSTFQITSSSISGKPPLSSSSSLKRKCSSETLGSGRCASSSGRCHCSKKSRKLRLKRVVRVPAISLKMADIPPDEYSWRKYGQKPIKGSPHPRGYYKCSSVRGCPARKHVERASDDPAMLIVTYEGEHNHSLSVVDSTSLILESS
>gnl_Manes_v6.1_Manes.05G176800.1
MAVELMMGFSGDSFTTKMQETAVREAATAGIQNVEEVIKLLKRNQLQQQQQYYPELSSSSAVNNPPATDNIMAVTDAAVNSFKKVISLLGRTTRTGHARFRRAPVSPASATQERPKQPQPQPQQQQQQVQDPGPTVRPISSQTTEQGSAFRVYQPTPVHRLPPLPNTHGHQQQKTPLLVTKNGFSERNEIQPSINFSNSPSISAATSFISSLTGETDSVQRSMSSGFQFAQPSHVSSAGKPPLSSASLKRKCNSMDDAALKCGSSSGRCHCSKKRKSRVKRVIRVPAISNKLADIPSDEYSWRKYGQKPIKGSPHPRGYYKCSSMRGCPAKKHVERALDDPMMLIITYEGNHNHSNSINDAPAVRVLESS
>gnl_Manes_v6.1_Manes.13G119700.1
MAVELMMTYRNDGFAAKMEENAVQEAASGLESVNKLIRLLSHQNQENIQSSSSSPSSRSSMDIEMDCKAVADVAVSKFKKVISLLGRTRTGHARFRRAPVATPFSNAQISQENQVPASKIYYATPIQQIPPPPPPPPSVPNHFHDYSSMTVMSKNNGVTNDRKESSTTINFSYSSAGNSFMSSLTGDTIDSKQPSSSSAFQITNLSQVSSAGKPPLSSSSLKRKCSSENLGSGKCSGGSSGRCHCSKKSRKLRLKRVVRVPAISLKMADIPPDDYSWRKYGQKPIKGSPHPRGYYKCSSVRGCPARKHVERALDDPSMLIVTYEGEHNHTLSIAETSNLILESS
>gnl_Manes_v6.1_Manes.16G134800.1
MAVDLMSFAKMEDQMAVQEAASQGLKSMEHLIRLMSHQSNHVDCTDLTDLTVSKFKKVISLLNRTGHARFRRGPVQSFSPSLSSAPTGYASRPQNLNQAPTHVAAPATVQQAPAVHTVAAPQVPIAAPASFVQSQPQSLTLDFTKPSIFSSNGKNSELEFTKESFSVSSSSSFMSSAITGDGSVSNGKQGSSIFLAPAVSGGKPPLSSGPYNKKRCHEHDHSDDMSGKFSGSTSGKCHCSKRRKNRVKKTIRVPAISSKIADIPPDEYSWRKYGQKPIKGSPYPRGYYKCSTVRGCPARKHVERANDDPKMLIVTYEGEHRHAQHAMQENLSGGVGLVFEST
>gnl_Manes_v6.1_Manes.12G107400.1
MGFCNRCHRFDQTAREKTTFLFTLYQLPTSHSFLFTHFNFSLGFSFFHDLVSLIMAVELMMAFSNDGFVTKLEDNAVQEAASGLESVNKLIRLLSQQNQETIQSSSSPSATLRSSMDIDMDCKAVADVAVSKFKKVISLLGRTRTGHARFRKAPVAVAMAAALSHTQISQENQLLESKVYYATPIQQIPPTPPVPNHYHDYSSMGMMPNNNGVIGERKESSTTINFSYSSAGNSFVSSLTGDTTDGKQPSSSSAFQITNPSQVSSAGKPPLSSSSLKRKCSSENLGSANCSGPSGRCHCSKKSRKLRLKRVVRVPAISLKMSDIPPDDYSWRKYGQKPIKGSPHPRGYYKCSSVRGCPARKHVERALDDPSMLVVTYEGEHNHNLPIAEPTNLILESS
>gnl_Manes_v6.1_Manes.18G041000.1
MAVELMMGFSGDSFAAKMEELAVREAATAGIQNVEEVIKMLKQNQLQQPQYYPDFTSSPTNNPPGTDNIMAVTDAAVNSFKKVISLLGRTTRTGHARFRRAPVSPASANQEQQQQAQDLGASVRPISSHPTEPVSAFRVYQPTPVHRLPPLPNSHHQQQKTPSLVAKNGFSERNEMRSINFSNSPSISASTSFMSSLTGETDSVKRSMSSGFQFAEPSHVSSAGKPPLSSSSLKRKCNSMDDAALKCGSTSGRCHCSKKRKSRVKRVIRVPAISNKLADIPHDDYSWRKYGQKPIKGSPHPRGYYKCSSMRGCPARKHVERAVDDPMMLIVTYEGDHNHSNSINDNDAPAAVQVHESS
>gnl_Medtr_Mt4.0v1_Medtr3g108960.1
MTLRLMDFPNMDEEKEKAILETATQSINSLTSFANNVSPQPSLQNTQLTNITVSELKKLSNLLNRKGHARFRRNPNATPDQPLPKSSTPSTSTQPPPPPLQIQIPPKSHNQPLTLDFTKPYTFISNPKSLDLEIPKETFSFPSLLSSAITGDGSVSDGRLGPCPSIIPTPAVSRGKQPLSSITPFMSSPITGHYTGEGSGSNGRLGLSPFLTPSVSRGKQPLTSYSSFMSSAITGDRSVSSGRIGPSYTLTPAVSGGKPPLSSPTLKKSCHSHSGDVSGKTSASKKCHCQKRKNRNRREVRVPCISSRIADIPADEYSWRKYGSKPIKGTPHPRGYYRCTVSKNCPARKRVEKAKDDPNILVVTYEFEHRHNQAPMQENNSGSGCGSGSMDLGVFELTLGGGN
>gnl_Medtr_Mt4.0v1_Medtr0229s0060.1
MAVELMGFPKIDEQKAIQEAASEGLKGMEHLILTLSHQPTQLNTQLTDHTVSKFKKLISLLNRTGHARFRRAPVHSSSSSAPVQPVQIQSTPSPVQTPTVSLPKHFPSPSQAPAPISVRHAPASFVQPQSHSMTLDFTKPNDVVLSSNTKNSMVELEFSKDTATFSVSSASSFMSSAITGDGSVNGKQGSSIFLNPAATPAISGGKPPLSAVPSKKRCHDHGEHSDDVSGSNKCHCVKR
>gnl_Medtr_Mt4.0v1_Medtr5g016610.1
MAVELMIGHKNNNLTNKFQENAVQEAASGLQSIEKLIKLLSSSQTCSSNSNPNSMDYKTVADVAVSKFKNVISLLNQNRTRTGHARFRRAPLPSTTATSETRVYHATPLQQIPPLIANNIEVIDKNIIDFSYSSQVSSSFGKSCVSSCSLKRKCGSDNFGNGKCGSSSSQCHCSKKRKMRLKRVVRVAAISLKMADIPTDEYSWRKYGQKPIKGSPHPRGYYKCSSIKGCPARKHVERALDDPSMLVVTYEGDHNHSLSMVEANNLILESS
>gnl_Medtr_Mt4.0v1_Medtr1g009613.1
MAVELMGFPKIDEQKAIQEAASEGLKGMEHLILTLSHQPTQLNTQLTDHTVSKFKKLISLLNRTGHARFRRAPVHSSSSSAPVQPVQIQSTPSPVQTPTVSLPKHFPSPSQAPAPISVRHAPASFVQPQSHSMTLDFTKPNDVVLSSNTKNSMVELEFSKDTATFSVSSASSFMSSAITGDGSVNGKQGSSIFLNPAATPAISGGKPPLSAVPSKKRCHDHGEHSDDVSGSNKCHCVKRRKNRVKRTVRVPAISSKTADIPPDEYSWRKYGQKPIKGSPYPRGYYKCSTVRGCPARKHVERATDDPTMLIVTYEGEHRHTIQAAMQENAAGIVGLVFEST
>gnl_Medtr_Mt4.0v1_Medtr4g094908.1
MAVELMTGYNRNQSFTTKAEENAVQEAASGLESVEKLIKLLSEARHKYQPSSSSSSSFSPSNPNNNNNNPTMDIERDCKAVADIAVSKFKRVISLLEKTRTGHARFRKAPLPQPQPPPSQTLQFQPSEPMIFNATPLQQIPPTVSTTLHRPIIKRNDSSKTLNFSYSSAGNSFISSLTGDDNNKQPSMSSPAGAFQITNLSHVSSVGKPPLSSSSLKRKCSSETLGSGKCGSSSSRCHCSKKSRKMRLKRVVRVPAISLKMADIPPDDYSWRKYGQKPIKGSPHPRGYYKCSSVRGCPARKHVERALDDASMLVVTYEGEHNHSLSAADASNLILESS
>gnl_Medtr_Mt4.0v1_Medtr4g127040.1
MVVDPVVIPKLRMDEQRAIQEAASAGLKSMEQLIRVLSSQTSSSSSSSNQLNQLDLVNKLDCTEITDFTVSKFKTVINLLNRTGHARFRRAPSSPPCSSYQFQSQSQPEKFKTQPQSTTLDFAKPIQLVKSNPNPNLKPKTNQSTDLSVSQYSKSKEAYSISTTTSSFMSTITGDGSVSDGKIGPIISSGKPPLASSHRKRCHEATISGKVSSSGHCHCSKRRKSRVKRTIRVPAISSKVADIPSDEFSWRKYGQKPIKGSPYPRGYYKCSSFKGCPARKHVERAQDDPNMLVVTYEGEHRHAQTVVTGAGFISQPL
>gnl_Mimgu_v2.0_Migut.N02732.1
MAVELMPGYRFTSKMEANAAQEAAAAGLQSVENLIRLLSNSHHQNFPDQQQSSSKYQSSEPIAAAAAADYQAAADYQAVADVAVNKFKKFISILDQTPRTGHARFRRGPISNPTQKVKPAGPPAQPPKTEENSTVPAPGSRIYCPTPVQRLPPLPQNHLQLLKNATVERKESTTINFASPATSFMSSLTAGDTDSLQPSMSSSGFQITNLSQVSSVGRPPLSTSSFKRKCNSMDDANTKCGGASSRCHCPKKRKSRLKKVVRVPAISMKMADIPPDDYSWRKYGQKPIKGSPHPRGYYKCSSVRGCPARKHVERALDDPGMLIVTYEGEHSHAVNNTEAPALVLESS
>gnl_Mimgu_v2.0_Migut.A00430.1
MAVELLGYGNLNEQMAIQEAASAGLKSMEHLIFAVSHQQQQQQYRNQQIDCREITDFTVSKFRKVISILDRTGHARFRRGPVQPQTTALVAVQPQLETQKPAAPPTIYKPKPLSLFSLSPASPEPAAALPLTLDFTKPGKCLSAAMSTSGNSSSTFLSSITGEGSVSNGKGGSPSMFLTPSVAAVSAGKPPLSGKRCREHDHSDNLSGKTSGSSRCHCKKRKSRVKNTIRVPAISSKVADIPSDEYSWRKYGQKPIKGSPYPRGYYKCSTVRGCPARKHVERATDDPAMLIVTYEGEHRHTTTQGGAMQEIPAAGVAAPGQLVVFESS
>gnl_Mimgu_v2.0_Migut.C00539.1
MAVEMMPGYNLTSKMEENAAQEAAAAGLHSVDKLIRLLSHSHHHKSRQPSSAAAADYLAVADVAVDKFKKFISLLDRTRSGHARFRRGPVPNPQPVKIEPVPEPAVLPSSQPPKTEERDPAAGSRIYCPTPIQRLPPLPNHHHQLIKHGSIERKESSTTTINFSSPANSFISSLTGDTESQPPSMSTSGFQITNLSQISSASRPPPPSFKRKCSSSMDDAAAAKCGGGSSASRCHCPKKRKSRLKRVVRVAAISMKMADIPPDDYSWRKYGQKPIKGSPHPRGYYKCSSVRGCPARKHVERALDDPAMLIVTYEGEHNHAAQSNTEPPSTTMLLESS
>gnl_Mimgu_v2.0_Migut.H00406.1
MAVELMMNYRNSSFVSQSSSEEKAAAAEASSGLQSVEKLIRLFSSSSSTSSHHQTVEAAETDYAAVADAAVSKFKRAISLLGPARTGHARFRRAPVSAAAAATSPPASSSSSPNSDEPETHGYRNSNTKIYCPTPIQQIPPPDYHLNNKEYSSSKTISFSYSPAISRVNSFVSSLTGADSENKLQLQVHPSSSSAFQIISSSNNNNNSAAKPPLSSSSSFKRKCTSSENAFSGQCSGSSSRCHCTKRRKLRLKRVIMVPAISMKMSDIPPDDYSWRKYGQKPIKGSPHPRGYYKCSSVRGCPARKHVERAVDNPTMLIVTYEGDHNHSLSVLADTPTTMILESS
>gnl_Musac_v1_GSMUA_Achr3T05670_001
MAVDLLGYAKMDEQMAIQEAATAGLRSMEHLLSQLSHHHQQSPQLDCREITDLTVSKFKKVISILDRTGHARFRRGPSLAPAVEPAPRAPIAAPSLVEASGSQFTAEGFSISTSITGDGSISNGKIGSASLLLHPAAVSTGKPPLSSSFKKRCHEHAHSEHLTEKHAIPGGRCHCSKRRKSRVKRTIRVPAISPKMADIPPDEYSWRKYGQKPIKGSPYPRGYYKCSILRWCPARKHVERALDDPTMLIVTYEGEHCHGRGTAAPPETADAPVAAV
>gnl_Musac_v1_GSMUA_Achr3T00510_001
MMAVDLVGRGKMDDLVALQEATAAGVRSLEHLVFRLSHLPSSPSDCSEIADTTISKFKQVISVLDRTGHARFRRGPAPATDGRLSDLPGTSLKLGFGALATTSSTNSSFLSSLTGDGSVTNGRVWPSVGKPPLSSSFHKKRCPGSGVAARKNAGADGLCHCSSKKKSRAKRTIRLAAISSRDADIPPDEHSWRKYGQKPIKGSPHPRGYYKCSSVRGCPARKHVERAADDPSVLIVTYEGEHRHTPNPAPPASTEAIVVGRPRA
>gnl_Musac_v1_GSMUA_Achr3T27880_001
MGHLKMDGKMEVREAAAAGLRSLERVVFHLSHQQSPWDCREITDQTIAKFKKVISALNRTGHARFRRGPAQPAFSAEAEEAPAVHYHALARPPLPPAAVATLNLDPTKLEEHLNVSAAVSSAHKPPLAPSHKRKVPDHAHPPEAAKQAARCCHCSKKRYPSSVAPKLNFAHPRISSLTRSATSSACDRKDREKRTVRVPAVGSRNADFPVDEYSWRKYGQKFIKGSPYPRGYYKCSSVKGCPARKHVERAADDPSMLIVTYEGVHRHSPSRPACR
>gnl_Musac_v1_GSMUA_Achr4T20600_001
MTAADLMSRQKMDELVAIQEAAAAGVRSIEHLVSRLSRQSSPSDCREITDLTVSKFRKVISVLDRTGHARFRRGPMLATTDATEDKTLSLLPQPFESQPQPNLPVASKGLTMDFTEAKGEPAATTLSLGFSASTTMSSGNSSFLSSLTGDGSPPLSSSHKRKSPGDCHDRVHCDVALRKHSGDLCHCSSKKKKTRVKRTIRVPATSLRNADIPSDEYSWRKYGQKPIKGSPYPRGYYKCSSMRGCPARKHVERAPDDPSMLIVTYEGEHRHASNPEPISTGA
>gnl_Musac_v1_GSMUA_Achr7T15930_001
MAVDLMGYAKMDDQIAIQEAAAAGIRSMEHLISRLSQQQQLDCRDITDHAVSKFKKVISILNRTGHARFRRSPTAPPPAEPSPPHHPLPPPSRPLTLDFTEPPMSSATSSFMSSVTGDGSVSNGRPGASSFLLPPPAAAVSAGKPPFSSTISRRCHEHGHTNSEHVAGKYAIPGSRCHCSKRRKSRVKRTIRVPAISSKLADIPPDEYSWRKYGQKPIKGSPYPRGYYKCSTLRGCPARKHVERAPDDPTMLIVTYEGEHRHTPSAATVAAPEPVTASASAI
>gnl_Musac_v1_GSMUA_Achr9T22950_001
MAVDSMGYRRMDDQIAVREAADVGLRTLERLVFQLSHQQSPSDCREVTDHTIAKFKKVISVLNRTGHARFRRGPAQPAFVPPVEEDPALPPAVPRAVTLDFTKPKESFSASGTVSSSSLTGDGSVTGKQGSSILVPAAAAFAVSSGKPPLASSHKRKAPEHAHPHCPEDAKQEAPAGRCHCSKKRKNRDKRTVRVPAISSRNADIPADDHSWRKYGQKPIKGSPYPRGYYKCSSVKGCPARKHVERAPDDPTMLIVTYEGEHRHGQSRPGTALPVANAASG
>gnl_Musac_v1_GSMUA_Achr1T23560_001
MAVDLMGLGKMDDLMAMQEAAAAGIRSLEHLALQLSTHQPPPDCREITDPRVSTFKRAISVVNRTGHARFRRGPVPAPPPPPERPVVAPKALNLDFTNPKGEPAATPVNLSFGSSSTTSSGNSSFLSAVTGDGSVTNGKIGPAILAAAAPCVGKPPLSSSHKKRSLDDGHTHGHGDVAVGKHAGPGNRCHCSKKKKHRVKTTIRVPAISSRNADIPPDEYSWRKYGQKPIKGSPYPRGYYKCSSVRGCPARKHVERAPDDSSMVIVTYEGEHQHALNPMAISTDGVVVDPPNQGGSSFRGGPF
>gnl_Musac_v1_GSMUA_Achr6T03810_001
MRERVPKKTRSSIHAGIVGLVGFREGIVLPIWIPSRGKAKDQCRRSGNIQQQQQDCREIADLAVSKFKKVISILNRTGHARFRRGPTGPPPPGRPSLPAASKTLTLAPVSPPSRYNKGCFSISKSLSSATSSFVSSHTHAHSDHVAGKYAVPGSRCHCSKKRKSRVKRTIRVPAISSKVADIPGDEYSWRKYGQKPIKGSPYPRGYYKCSTVRGCPARKHVERAPDDPSMLIVTYEAEHRHNPTSIYHFRSLKENNK
>gnl_Musac_v1_GSMUA_Achr10T23420_001
MMAVDLMGYAKMDDQIAIQEADAAGIRSMEHLISRLPHHQQQQRDCLEITDQAVSKFKKVISFLNRTGHARFRRSTTSPPSEPPAEPYPLPPPARTLTVDFTEPINCGEVVSNGRFGAASFLFPPPAAAISAGKPPLSSALKPRCHEHDHANSEHVTGRYAVPGARCHCSKRRKSRVKRTIRVPAISSKVADIPPDDYSWRKYGQKPIKGSPYPRGYYKCSSVRGCPARKHVERAPDDPTMLIVTYEGEHRHTPTGAAPEPIPAAAI
>gnl_Musac_v1_GSMUA_Achr5T21910_001
MAVDLVGYTKMDDRIAIQEATAAGLRSMEHLIRHLSNPHRHQQQQLDCHEIADFAISKFKKVIAILDGTGHARFRRGPVAPVPLAEPSLPAAAKSLTLAPIPLRLPPPTRYGKEYFSISMPMTSATSSFVSSVTRDCSHSHAHSDHVAGKNAVPGTRCHCSKRRKPRVKRTIRVPAVGLKAADIPADEYSWRKYGQKPIKGSPYPRQGLVLRTGYYKCSTLRGCPARKHVERAPDDPSMLIVTYEGEHRHSAAAI
>gnl_Musac_v1_GSMUA_Achr5T04870_001
MAVDLMGYGKMDEKMAIQEAATAGLRSMEHLIFQLSHRHQSPQLDCREITDLTVSKFKKNSPPRAPLALTLPPAKPPRHLAPPPPPPPPPPPQALTLDFTKPVAIGGRSEATGSKYTTESFSISTTMTSATSSFMSSITGDGSVSNGKIVSSSFLPASSGKPPLSSSSFKKKCHEHAHSELVAGKYAVPGGRCHCSKRKKSRVKRTIRVPAISSKTADIPPDEYSWRKYGQKPIKGSPYPRGYYKCSSVRGCPARKHVERAPDDPTMLIVTYEGEHYHTRGAAVAAPAEPSDVPVAAV
>gnl_Nelnu_v1.0_NNU_002094-RA
MAVELMMGYRNDNFAAKMEENAVQEAASAGLQSIEKLIRLLSQRQQQQHPKADMEIDLDYKAVADVAVTKFKKVISLLGRPRTGHARFRRGPLCSPQQTHDNDQPFSAVSPAPHKDDDKLSSGSRVHCPTHIQHLPPLPHHHQQHQHHHPNNTHVPLAVPKTVKELTTTINFTSSPPISAANSFMSSLTGDTDSKQPSSSSAFQITHLSQASSAGRPPLSSSSLKRKCSSSDDAAGKCGGSAGRCHCSKRR
>gnl_Nelnu_v1.0_NNU_012815-RA
MAVDLLSFSKMDEQIAIQEAASAGLKSMEHLIRLMSHQSPQHQKLNQLDCREITDFTVAKFKKVISLLNRTGHARFRRGPPSSASTSFSVPQPQTTLNLPPTSAPAPHVQSQPQALTLDFTKPNLLNHPSSNPTDASTCQFSKESFSISPPMSSANSSFMSSITTGDGSVSNGKQGSSLFATPTPAVSAGKPPLSSSYRKKCHGHGHSDDISGKYSESGRCHCSKRRKSRVKKTIRVPAISSKMADIPPDEYSWRKYGQKPIKGSPYPRGYYKCSSLRGCPARKHVERAPDDPTMLIVTYEGEHRHSQPPPPDSVAGGLIESS
>gnl_Nelnu_v1.0_NNU_011577-RA
MAVDFMMGYRSDSFASANMEENAVEEAASAGLQSVEKLIRLLSQRQQQQHPKADMEMEMDCRAVADVAVTKFKKVISLLGRTRTGHARFRRGPLGSSPPPQQNHDTDHSFSVSFTHKEEDMQPSGSRVYCPTTSIQRLPPFPPHHHHHLHHQNNNNSSHNHPPLSLPKNGVIERKESATTISFTSSPPISAANSFMSSMTGDTDSKQPSSSSAFQITHLSQVSTAGRPPLSSSSLKRKCNSSDDAAGKCGVSSGRCHCSKRRKSRVKRVVKVPAISLKMADIPPDDFSWRKYGQKPIKGSPHPRGYYKCSSVRGCPARKHVERALDDPTMLIVTYEGEHNHTRSVTEPSGSGLILESS
>gnl_Orysa_v7.0_LOC_Os08g13840.2
MAVDLMGFSPRGGCRPSVETEQLAFQEAAAAGLRSLELLVSSLSAGGEHHHRRRPQEKQSSPPLGEIADQAVSRFRKVISILDRTGHARFRRGPVVGAAAAEAAAAAASASPSSSPVSPPLPPVTTQPAAAVKSLTLDFTNPAKVAAASVTSTSFFSSVTAGGDGSVSKGRSLVSSGKPPLAGGVKRKHPHPPCAAAGDGHGHGAGHAHAHGGCHCSKKRKQRVRRTVRVAAASARVADIPADEYSWRKYGQKPIKGSPYPRGYYRCSTVKGCPARKHVERAADDPATLVVTYEGDHRHSPPPPPLV
>gnl_Orysa_v7.0_LOC_Os04g51560.1
MAVDLMGCYAPRRADDQLAIQEAATAGLRSLEMLVSSLSSSSQAAGAHKASPQQQPFGEIADQAVSKFRKVISILDRTGHARFRRGPVESSAPAAPVAAAPPPPPPPPAPVAAALAPTSSQPQTLTLDFTKPNLTMSAATSVTSTSFFSSVTAGEGSVSKGRSLLSSGKPPLSGHKRKPCAGGHSEATANGGRCHCSKRRKNRVKRTIRVPAISSKIADIPPDEYSWRKYGQKPIKGSPYPRGYYKCSTVRGCPARKHVERATDDPAMLVVTYEGEHRHTPGPLPAPPAAAAVAAMPVSVAVSTGNGHV
>gnl_Orysa_v7.0_LOC_Os04g21950.1
MITMDLMGGYGRVDEQVAIQEAAAAGLRGMEHLILQLSQTGTSERSPAPAQEQQQQVDCREITDMTVSKFKKVISMLNRTGHARFRRGPVVAQSSGPAASEPAPVRSSPSAVSRPMTLDFTKAASGYGKDAGFSVSGISAASSSFLSSVTGDGSVSNGRGGGSSSLMLPPPPATSCGKPPLSSAAAAMSAGAGHKRKCHDHAHSENVAGGKYGSTGGRCHCSKRRKHRVKRTIRVPAISSKVADIPADDFSWRKYGQKPIKGSPFPRGYYKCSTLRGCPARKHVERDPTDPSMLIVTYEGEHRHSPSAAGQDHPPAPPPPLALPLA
>gnl_Orysa_v7.0_LOC_Os02g26430.1
MADPFPAAARGGEQGGGTAGQLVSTPSRLRTAVASMLNRTGHARFRRAAPVVVQEEEDEAAAAARDAVVRCDGLSASASSSFPSSVTGVTGDGSVSNARAVLPAAGDGDKPPPMQSASDYASDGRLKRSSDDDGERCHCSKKKRKASWRARRRIRVPAISSRNADIPADDYSWRKYGQKPIKGSPYPRGYYKCSTVRGCPARKHVERDPGEPAMLIVTYDGDHRHGEPGHRRPDEAATTTEHRTTDQTTGRLL
>gnl_Phavu_v2.1_Phvul.003G139500.1
MPLDLEALPKIRMEEQTAIEEAASAGLKSMEHLIRVLSSQIPSSSSAASSSSTHHRRLNLNHLDCTEITDFTVSKFKQVINLLNRTGHARFRRAPSHPSPSPSLPSPPQPHTQKPALHFANPKVKSIPNPNPSSTDFSVSQYSKTKDTTFTISPPISTTTSSFMSSITADGSVSDGKIGPAILSSGKPPLSSSHRKRCHDATLSAGKASSSANCHCSKRRKSRLKRMIRVPAVSSKIADIPVDEYSWRKYGQKPIKGSPYPRGYYKCSSVRGCPARKHVERAQDDPNMLIVTYEGEHRHPQPRLPETAATAAVAFGAQAV
>gnl_Phavu_v2.1_Phvul.003G240900.1
MAVELMTGYRTTTFTTKAEENAVQEAASGLESVEKLIRLLSQTPQQYNSSNQIAIDCKAVADLAVSKFKNVISLLGPGPGPTPTGHARFRRAPLPPPPPPPPPSSTQPSQPSVFHATPLHQIPKTDNTLNNDPSSKTIYFSYPTPATSFISSLTADAHTKQPSSSSPPPPAPGAFHITSLSHVSSAGKPPLSSSSSFKRKCSSENLPSGKCGSSSSRCHCSKKSRKMRLKRVVRVPAISLKMADIPPDDYSWRKYGQKPIKGSPHPRGYYKCSSVRGCPARKHVERALDDPAMLVVTYEGEHNHALSAADATNLILESS
>gnl_Phavu_v2.1_Phvul.009G233900.1
MALDMLDLLPRTRMEEQLAIQEAASAGLKSMEHLIRLLSPSACNSSSFSSSSNNSNNNVSLNNLDCSEITDFTVSKFKQVINLLNRTGHARFRRAPTQAQAQPQPEPQPQPQPQPQSQPGFTLDFVKPTILNSKPCNKDETLTLSTTPTTSSSFLSSVTNDASVSDGKIGPFLPPSAAKPPLCSSHRKKCRDAALSAKPSCHCSKKRKSRVKKTIRVPAISSKIADIPPDEYSWRKYGQKPIKGSPFPRGYYKCSTVKGCPARKHVERAQDDPKMLIVTYEGEHHHALPLPAATGVGFGL
>gnl_Phavu_v2.1_Phvul.009G101900.1
MAVELMSLPKMEEQKAIEEAATLGLKGMENFIHLLSHQPSNLNTHLTHATVSNFKKLISLLNRTGHARFRRAPLPSNTHPIPPANPVPLHQPPSHTLTLDFTKPNIFASTDAKSTDLEFSKETFSVSSNSSFISSALTADGSVSNGNQASSLFLAPPPPPSSSGKPPLLKKRCRDHSDNVSGKLSGSTKCHCIKKRKNRVKKTVRVPAISAKIADIPSDEHSWRKYGQKPIKGSPYPRGYYKCSTVRGCPARKHVERASDDPTMLIVTYEGEHRHSFQTAMQDNISGAMGLVFQSK
>gnl_Phavu_v2.1_Phvul.001G060200.1
MAVELMGFPKIDDQKAIQEAASEGLKGMEHLIRILSHQPSHLNTDLTDVTVSKFKKLISLLNRTGHARFRRAPVQAPQPVQTPAPVHNPPSAPLHPPPPQTANLSLPALFASPAPVHHAPGSVTLDFTKPHNALRNSKAKSVELEFSKETFSVSSNSSFMSSAITGDGSVSNGKIFLAPPPPPATSAGKPPAFKKRCLEHREHSDDVSGSGKCHCVKRRKNRVKKTVRVPAISSKIADIPPDEYSWRKYGQKPIKGSPYPRGYYKCSTVRGCPARKHVERAPDDPAMLIVTYEGEHRHAVQAAMQENAAGVVGLVFEST
>gnl_Phavu_v2.1_Phvul.002G016100.1
MPVELMMGYRNDTFAEENAVREAASGLESVEKLIRLLSRAQLQQQQQQQQQQQSHASNSKSSMEIESDYGAVADVAVSKFKKVISLLGRTRTGHARFRRAPVPPPPPSEPRFYRATPLQQIPPPTEHPFIPKNGLIDTKDSSKTINFSYSNSFVSSLTGDTDTKQPSSSSPAAAAATAAPFQITNLSQVSSAGKPPLSSSSLKRKCSSENLGSANCGSSSSRCHCSKKSRKMRLKRVVRVPAISLKMADIPPDDYSWRKYGQKPIKGSPHPRGYYKCSSVRGCPARKHVERALDDPAMLVVTYEGEHNHSLSAVEATTNLILESS
>gnl_Poptr_v3.0_Potri.006G072400.1
MAVDLVRYSKMEDQMAIQEAASAGLESMEHLIFAFSNQTRQSHQLDCGEITNFTVAKFKQVISMLNRTGHARFRRGPTSSPSSYPVPVRPVPQEPQKLNLDFVNSNSPPKAESKNDLSLGSQYSKDSLSSGTTTSSFVSSVTADGSVSNGKQGGSSLFGTQARSTGKPPLSSTHRKKCHDHALSARKISSGGSCHCSKRRKSRVKRTIRVPAVSSKIADIPADEYSWRKYGQKPIKGSPYPRGYYKCSSVRGCPARKHVERAVDDSAMLIVTYEGEHRHSHTPLPGDVTASAAMRHVFHST
>gnl_Poptr_v3.0_Potri.018G139300.1
MAVDLVGYSKMEDQMAIQEAASAGIKSMEHLIFALSNQTQQSHQLDCREITSFTVAKFKQVISILNRTGHARFRRGPTSSNPVSVRPVVQEPQKLNLDFFKSNNTFKSETKNDLSFGSQYSKDCFSSGTTTSSFLSSVTADGSVSDGKQGGSSSLFGTHPRPTGKPPLSSIHRKKCHDHTLSTSKISSSGGSCHCSKRRKSRVKRTIRVPAISSKVADIPADEFSWRKYGQKPIKGSPYPRGYYKCSSVRGCPARKHVERAVDDPAMLIVTYEGEHRHSHAPLPENVTANAAMRHVFQST
>gnl_Poptr_v3.0_Potri.018G008500.1
MAVELMSFNTKMDDQSAIQEAASQGIKSMEHLIRIMSHQNNHHVADCTDLTDVTVSKFKKVISILNRTGHARFRRGPIQPNQPAKSSFSLSPPSTSTQSPQSQSQSPSFSRFQNLTLTPQQITTPVTAPAAPTSLTLDFTKPNIFSSKSAEIEFSKDSFSVSSNSASFMSSGITGDGSVSNGKQGSSIFLGSAGKPPLSTVPYSNKKRCHEHHHDDTVSGSSSGKCHCSSKRRKNRVKKTIRVPAISSKIADIPPDEYSWRKYGQKPIKGSPYPRGYYKCSTMRGCPARKHVERATDDPAMLIVTYEGEHCHTQGAMEGNMAAGTVNLVFESTMMVGE
>gnl_Poptr_v3.0_Potri.007G047400.1
MAVELVMGYRNDGFAITSKMEENAVQEAASGLESVNKLIRLLSQKNQQNLHQSSTSTSRTSMDMEIDCKAVADAAVSKFKKVISLLGRNRTGHARFRRAPVSTPPINQRQELSYQVPEANTKVYYATPIQQIPPPVLNQNHYPILVPKNGVMERKDSATTTINFSYSSAGNSFVSSLTGDTDSKQPSSSSAFQFTNVSQVSSAGKPPLSTSSLKRKCSSENLDSAGKCGSPGRCHCSKKSRKMRLKRVVRVPAISLKMSDIPPDDYSWRKYGQKPIKGSPHPRGYYKCSSVRGCPARKHVERALDDPSMLVVTYEGDHNHTISVAETSNLILESS
>gnl_Poptr_v3.0_Potri.002G123300.1
MAVELMMGYSGDCFATKMQENAVREAAASGIQSVEEVIKLLKQNQLEQQHYQELSAASSSSNLGTDNIMTVTDMAVNNFKKVISLLGRTTRTGHARFRRAPDTPPTQQQIREEPESQQEKRQVQEPGPSVRAINSQPTEQASAFRVYQPTPIHRLPPLPHNQQQKSPLLVTKKGLSDRNEIPTTINFSNSPSISSATSFMSSLTGETDGFQRSMPSRFHFTQPSAGKPPLSSSSLKRKCNSMDDAALKCGSSSGRCHCSKKSRKSRAKRVVRVPAISNKMADIPPDDYSWRKYGQKPIKGSPHPRGYYKCSSVRGCPARKHVERALDDSMMLIVTYEGEHNHSHPFDDAPAALVPESS
>gnl_Poptr_v3.0_Potri.005G141400.1
MAVELMMAYRNSGFLVTKMEENAVEEEASGLESVNKLIRLLSQQNQENLHQSSTPTSRTSMDVEMDCKAVADVAVPKFKKVVSLLPRNRTGHARFRRAPVSTPPVNQRQEQDYQVLEANQVYYATPIQQIPPPVHNQNHYPIVEPKNGEIERKDSATTINFSCSSAGNSFVSSLTGDTDSKQPSSSSSFHITNVSRVSSAGKPPLSTSSLKRKCSSENSDSAGKCASSGRCRCSKKRKMRLKRVVRVPAISLKMSDIPPDDYSWRKYGQKPIKGSPHPRGYYKCSSVRGCPARKHVERALDDPSMLVVTYEGEHSHTISVAETSNLILESS
>gnl_Poptr_v3.0_Potri.014G024200.1
MPLAFERGKVNQSIERKRDSVLDGVKDMAVELMMGYSGDSFATKMQENDVREAATAGIQSVEEVIKLLKQNQLEQQQKQQYYQELSAASSSSNLGTDNIMAVTDMAVNNFKKVISLLGRTTRTGHARFRRAPVACPPQQQIQEPEPGPQQQKQQVQEPVPYVRAINSQPTEQGSAFRVYQPTPIHRLPPLPHNQQQKTLLVTKNGLSDRNEMATTINFANSPTISAPSFLSSLTGETDSFQCSKSSGFQFTQPSAGKPPLSSSSLKRKCNSMDDAALKCGSSSSRCHCSKKSRKSRIKRVVRVPAISSKMADIPPDDYSWRKYGQKPIKGSPHPRGYYKCSSVRGCPARKHVERALDDSMMLIVTYEGEHNHSHPIDEAPGALVLESS
>gnl_Prupe_v2.1_Prupe.6G230600.1
MAVDFMGYRNSSFSAKLEENAVQEAASGLESVEKLIRLLSQAQQNQHQDKYPSMVMDMDCRAVADVAVSKFKKVISLLGRTRTGHARFRRAPLTLTSGSSSSQNQAQTQETFVKQAPLESTKVYHATPIQQIPPPLHHHSTVLESTKDSSTTINFSYSATTSFMSSLTGDSDSKQPLSSSAFQITNMSQVSSVGKPPLSSASLKRKCSSDNLGSGKCGAGSSGRCHCSKKRKLRLKRVVRVPAISLKMADIPPDDYSWRKYGQKPIKGSPHPRGYYKCSSVRGCPARKHVERALDDPAMLVVTYEGEHNHSLSVAETSNLILESS
>gnl_Prupe_v2.1_Prupe.1G431100.1
MAVELMMGFIDSFAAQMEENAVKEAASAGIQSVEKFISLISQHHHQFQDSSFSSSSNPEAATEYKAVADMAVNKFRKVISLLDKGRTGHARFRRAPVTPSPPPPPPPPPPPQKTETQIPRPSIQEPHNPRTDQPPGFKTEQSSAFKVYCPTPSVRLPPLPHNPHLKTTPVVLTKSVGCAERKLDAPTTINFSPSPSISAANSYMSSLTTGDAEGSVQHSMSSGFQFTNMSQSSSGKPPLSSSSLKRKCNSMDDVAALRCGSSSGRCHCSKKRKSKVKRVVRVPAISMKMADIPPDDYSWRKYGQKPIKGSPHPRGYYKCSSQRGCLARKHVERALDDPTMLIVTYEGDHNHSHTGTDPTPDLVLESS
>gnl_Prupe_v2.1_Prupe.1G459100.1
MAVELMNFSKMEDQKAIQEAASQGLKSMEHLIRFLSHQQQTNQSSRLDCTDITDHTVSKFKKVISLLNRTGHARFRRGPVQPDPPVQFPSSSSHPSYLQTLSLAPALNPRPSPAPAPVTTPAIVPPAPIESSYVQSQPHSMTLDFTRPNVFASNPKSTEIEFAKDSFSVSSSSSFMSSAITGDGSVSNGKQGSSIFLATAPAVSGAKPPLSTAPIKKRCHEHDHHSDDASCKYSGSGSASGSGKCHCSKRRKNRVKKTIRVPAISSKIADIPPDEYSWRKYGQKPIKGSPYPRGYYKCSTVRGCPARKHVERAPDDPAMLIVTYEGEHRHAPENVGLVFEST
>gnl_Prupe_v2.1_Prupe.1G071400.1
MAIDLVGFSRMDDRTAMEEAASAGLQSMDHLIRVLSNQNPSQTQTQTPLDCREITDFTVSKFKQLISVLNRTGHARFRRGPANQSSTPVQPKPQTTSSAFSVPKSNNDDSLTLSPPISTTSSFLSSITIGDGSVSNGKAVSSILAPPAPAFSAGKPPLSQSHRKRCHDNDFAAKTSSSGRCHCSKRRKTKVRRTIRVPAISSKIADIPSDEFSWRKYGQKPIKGSPYPRGYYKCSSVRGCPARKHVERAQDDPTMLVVTYEGEHRHRHPSITAGSVGLVFQ
>gnl_Selmo_v1.0_147026
MDVDVLHYGGGSHSHTRDHYVQVAAKAGLENVHRLIDILSRDKPPVLQEDSSLAASSAMLQFKKVNSLLSRTGHARFRKGPTQPNVMTTSVFLVNHSSKDEQQESIQKLAKEEPAAGTELALGSMCFSSDNSMSSSPPPSSSRSFISSLSLEGSVTNGGLFENSVTNGTIFKPVPPKSSHPVEKCSAASILDKCRSVGKCHCFKRTRKLRVKRVISVPAVSNKIADIPQDEYSWRKYGQKPIKGSPHPRGYYKCSSLRGCPARKHVERCLDDPTMLRVTYEGEHSHGVQPR
>gnl_Solly_v2.4_Solyc04g078550.2.1
MAVDLMTSGYRTDNFSSKMEETAVQEAATAGLQSVEKLIRLLSKSHQNQQQQQTNFQDSSSGNSSVSADYQAVADAAVNKFKKFISLLDKNRTGHARFRRGPISSLSPPLPSKPQQLQQSIKNQNPQIEEIEKPQASNTKIYCPTPIQRLPPLPHNHLQLVKNGSIERKEASTTINFASPSPATSFMSSLTGETESLQQSLSSGFQITNLSQVSSAGRPPLSTSSFKRKCSSMDDTALKCSSAGGSSGRCHCPKKRKSRVKRVVRVPAISMKMADIPPDDYSWRKYGQKPIKGSPHPRGYYKCSSVRGCPARKHVERALDDAAMLIVTYEGEHNHSHSITETPGAHVLESS
>gnl_Solly_v2.4_Solyc12g096350.1.1
MAVLSKMNESFAVEEAASAGLKSMENLIRLVSHEPVQADCREMADFTVSKFKKVISILDRTGHARFRRGPVQAQAPAPVQVRAPVRGPVYPDSFTSLSLAPSLSFATAKERLAPSLSFASAKERPVVQVQTALTLDFSKLNVNRPIGNSSAFTAFTVKSKEVLMADPTPTNSSSFMSTITGEATVSNGKQVSSSMLLLPPQAVNFPTTGKRCREHEQSDAISGSKSTGSGKCHCKKRKAKDRKVIRIPAISTRVADIPGDEFSWRKYGQKPIKGSKYPRGYYKCSSLRGCPARKHVERAMDDPTMLIVTYEDEHCHNPVAAMHGNSSQMVNFGLMEKK
>gnl_Solly_v2.4_Solyc08g006320.2.1
MAVDLLNYSNLNEQLALQEAATAGLKSMDNLIRFVSFQQQQNQTVQPDCREITDYTVSNFRKVITILNRTGHARFRRSPVQVTDDSSTALTLSPLTNPAEETVPAVKVPVEKYQSKALTLDFTKRKVGKSIGCEAVPVASSTTSSSFMSTITGEGSVSNGKVFSSMSLPPRPPVSSGKPPIAGKRCRDHELSDEFSGRTSSSGKCQCKKRKSRVKKVIRVPAISSKTADIPADEYSWRKYGQKPIKGSPYPRGYYRCSSVRGCPARKHVERATDDPGMLVVTYGGEHRHVQTTISGNVTGAGAGSSGERMMAFELTGQKNGERLGLEI
>gnl_Solly_v2.4_Solyc02g093050.2.1
MAVELMMDYRSTRNNNNTNCINFVAKLEEKSVVQEAASGLESVEKLIRLLSQSQSQQIQQQNKSPMEIEMVADAAVTKFKKVISLLDRNRTGHARFRRAPLANNNSPLPSNSSKDFVDTKVYSPTPIQQVPLITYDHFNPLVPKTISFSYSPEMSRTNSFNISSLTGETESKQHSSSNSAFQMTNLSSQVSNSAGKPPLSSSSLKRKCSLSENAVSGKCSGSSGRCHCSKRRKLRLKRVVRVPAISMKLSDIPPDDYSWRKYGQKPIKGSPHPRGYYKCSSVRGCPARKHVERALDDPTMLIVTYEGEHNHSLSVAETSSLILESS
>gnl_Sorbi_v3.1_Sobic.004G138400.2
MITIDDLLRSCGGDSGSIPVPSSDDGRQMLAMGDHHQLTVSRIRTAVSMLNRRTGHARFRRGPVVAEQHASARPGVVALDFVNKACEARFSASASGTSSSLPSSLTVTAGEGSVSNGRAQPQGQYPFQPVSGGGGSDGHSARKPLPLAVSMQQQQHASPDHSAPAGTALKNGKCHDRARSENDAGGKTHGHRCHCSKKRKSRVKRTVRVPAISSRNADIPADDYSWRKYGQKPIKGSPYPRGYYKCSTVRGCPARKHVERDPGEPAMLIVTYEGDHRHDDQQQERSAGGAQTDHTTTSS
>gnl_Sorbi_v3.1_Sobic.007G085300.1
MAVDLMSSCGGRAGAYEQLAFQEAAAAGLRSLELLASSLSSPCGAGQRAESPPLGQIADQAVSRFRRVINLLDRTGHARFRRAPVAAVETETTLQAAVEEPQPPQKKAALTLDFTKPVPVPAAAATKPAAPAPAPAVSGTSTSFLSSVTAGGGGEGSVSKGCSLAVSSGKPPLPKRKLPCPASAPQQAQAHQHQHQHQHLAESSAGRCHCSKKKRSRQGLSRRTVRVPAAAAAAGAPGSHVPASSDIPADDYSWRKYGQKPIKGSPYPRGYYRCSSAKGCPARKHVERAADDPAMLVVTYEGDHRHDAAAAAVRARAA
>gnl_Sorbi_v3.1_Sobic.006G206000.1
MAVDLMGCYAPRRADDQLAIQEAAAESLRSLELLVSSLSTQAGAPHRAAHHLQQQQPFGEIADQAVSKFRKVISILDRTGHARFRRGPVESPPRAAAAPPVPAPAPALSLAPLAHVAPVSAAQPAPASQPPQSLTLDFTKPNLTMSGATSVTSTSFFSSVTAGEGSVSKGRSLMSSGKPPLSGHKRKPCAGAHSEATTNGGRCHCSKRRKNRVKRTIRVPAISSKIADIPPDEYSWRKYGQKPIKGSPYPRGYYKCSTVRGCPARKHVERATDDPAMLVVTYEGEHRHTPGAAGPSPLATASPVAAAVSAGNGHV
>gnl_Spipo_v2_Spipo12G0058600
MALDLMGLSRMDEQLAIQEAAAAGIRSMEHLVFQLSGPARHNQVDCREIADFTVTKFKKVISLLNRTGHARFRRGGAATAASSAPSSAGAARRAPPATPSFSAPVTTDLNFAPVSPPVKPAPAFLALDFTKPCPVAQKCGEMTMASQFSKETFSISPPMSSTNSSFLSSITGDGSVSNGKQGSSILLPSATLSAGKPPLSSSYKRKCPAHSDVSGKHSASGGRCHCSKKRKSRVKKVMKVPAISSKIADIPPDEFSWRKYGQKPIKGSPFPRGYYKCSTMRGCPARKHVERDPNDPSMLIVTYEGEHRHSQHGVPDGGHLALAQPIGNLVFESS
>gnl_Spipo_v2_Spipo12G0000800
MTFMAGFRSMEKLLRLLSHQSPEKRLEEQGPAVAVAAECRGAVAKFRKVISLLDHARTGHARFRRAPALPHQMKRLAGEEAAPATAEAKKRKKEDEEGSLRRLPPLPHIHQNHHLLQRHRFSTADPAAPLTTAPRAAAGQPPGSSSFSLPLKRSFGTSSEGAAGPGKCHCPRKSRKLRLRRTVRVPAISAKMADIPPDEYSWRKYGQKPIKGSPYPRGYYKCSSLRGCPARKHVERALDDPTMLIVTYEGDHLHGPSDPAAPPP
>gnl_Spipo_v2_Spipo28G0021800
MAVDLIGYSKMEDQIAIQEAASAGIRSMEHLILQLSHHGHRSGPPQPQQQQQDLDCREITDFTVGRFKKVISILNRTGHARFRRGPAVEEAAEPTPPPPQPQSLTLDFTKPTPGMKTTGFLCGETSVSSRFSKDSFSITPSMSSANSSFMSSITGDGSISNGKQGSSLLLSHVAAASPSATISAGKPPLSSSSRKCHVHGHHSEGAAAKYSLSGGRCHCSKRRKSRVRNTIRVPAISSKMADIPPDEYSWRKYGQKPIKGSPYPRAYYKCSTLRGCPARKHVERALDDPSMLIITYEGEHRHQGYSLVVGAGAAVASPGKLVSESS
>gnl_Spipo_v2_Spipo5G0003700
MAVDLMGYSRMEEDAAVIQEAAAAGFRSAELLVFQLSHQRQQEQEQEQQPPDFREIADFAVGKFKKVISMLSRTGRARFRSGPVGDRAPPPPTSVTIDFSKPSPVINADGFTLSQPMSSASPSFMTSLTGDGSLSTGKLGSALFAGRPPLSSDLKKKRHAHIHCDTVSGGRCHCSKKKRHRVKKVIRVPAISSKIADIPPDEYSWRKYGQKPIKGSPYPRGYYKCSSLRGCPARKHVERALEDPSMLIVTYEGEHTHVGARGRDWEQEEDSGGVLRRCMLASAQPAHV
>gnl_Spipo_v2_Spipo10G0008000
MAVDTMGYAKMEDQVAIQEAAAAGMHNMERLIFQLSDRSRSPPADCREIAELTVAKFKKAISLMNRTGHARFRRGPVAAAAPPVAPPVAPPPPPPRPITLDFTKPSAAAAAASQFSKDSFSMSSANSSFMTGEGSVSNGTLGLSLLAAAAPAAAAAAAAAAPSAAVSAGKPPLSSSYKKKCHAHGDLSGKHLLPGARCHCSKKRRSRVKRTIRVPAVSSKPADIPADEFSWRKYGQKPIKGSPYPRGYYKCSTQRGCPARKHVERATDDPSMLIVTYEGEHRHHDQRLPSAAAAAAAGGGGGGFVFPSSS
>gnl_Stras_v2.0_SGA_v2.0_scaffold121T33028
MAVQLLSYPNLTEPAAVREPIPAGLISPEHLNRAVSNFRKATSLLNRTGHARFRRAPVQPHHSQLPPPTLAPIQPLTLNLFSISTQERAPAADRPLKKHLTEVSDCFAKNQMDLPPPTPPASTSGNLSSTLASTITGEGSVSGGKGGLPPTAPAPAFSSGKPPLSGKRCREHNHTDRISGKTSKSSSCQCTKRKNKVRRTIRVPAISSKAAEIPPDEYSWRKYGQKPIKGSPYPR
>gnl_Stras_v2.0_SGA_v2.0_scaffold28T11803
MAVELMPGYNLTSKMEVSAAQEAAAAGLQSVEKLIRLLSPAAVHPAGAGDYQAVTDAAVIKFKKFISLLDRTPQTGHARFRRGPLSNPVRTAEPDIPSARAVKADEGGQCSRAHFPAPSQRLPPLPAAKPGQIERKETSTTINFATPAASFMSSLTGDTESLQPSMTSSGFQITNLSQVSSLGRPPLSTSSFKRKCSSMDDAGGKCGGGSSRCHCPKKRKSRLKRVMRVPAISMKLADIPPDDYSWRKYGQKPIKGSPHPRGYYKCSSVRGCPARKHVERALDDPTMLIVTYEGEHNHALSSTEAPALVLESS
>gnl_Stras_v2.0_SGA_v2.0_scaffold193T40666
MAVELLGYTNLKEQMAIQEATSAGLKSMEHLIRTVSHQQQQQMCQSQQLDCREITDFTVSKFRKVISILNRSGHARFRRAPVQPQPDTAAFNPVQHHKLPSVSAQPPTIPTSGVYQPQPQPLNIFSLSPAPSVAEAQAQAPAAAPSLTLDFTKPGAVFGKDGGEKMGKEGFSLSAALSTSGNSSSTFLSSITGEGSVSNGKGGPSSMFLAPAISAGKPPLSGKRCLEHGHSDSMSGKTSGYTRCHCKKRKSRVKRTIRVPAISSKVADIPADEYSWRKYGQKPIKGSPYPRGYYKCSTVRGCPARKHVERATDDPTMLIVTYEGEHRHTQGAMQEIPAAPGATPAQLVVFESS
>gnl_Stras_v2.0_SGA_v2.0_scaffold14T06981
MAVELMPGYNLASKMEVTDAREAGAAGLRSVEKLIRLFSPAATNQIAAGDYRAAADAAVCEFKKFISLLDRTPRAGHARFRRGPVSNPVPVAEPPGPSAPAVKTEESGHGSRTHCPAPVQAQAQRLPPLPAAKTGQIERRETSTTISFASPAASFVSSLTAGGTDSLQPSMTSSGFQITNLSQASSAGRPPLSTSSFKRKCSSTDDAGGSCGGGSSRCHCPKKRKSRLKKVVRVPAISMKMADIPPDDYSWRKYGQKPIKGSPHPRGYYKCSSVRGCPARKHVERALDDPTMLIVTYEGEHNHALSRTESPALVLESS
>gnl_Stras_v2.0_SGA_v2.0_scaffold15T07352
MAVELMMNCRNTSSFTIPTPPPEEKAAAEEAASGLQNVQELLRLFSPQPPRSPDGGSTASDYAAVAGAAVSKFERVISLLGRTRTGHARFRRAPTASSPSSVLPRKITELPPPEAGGYGRVYCPTPIQQVPPPDYRHRQPGPKAISFSYSRANSFSSLTGGDAAGKPPLSSSSSFKRKCGSESAGASGKCSGSSSSRCHCSKRRKLRLKRVVMVPAISSKMADIPPDDYSWRKYGQKPIKGSPHPRGYYKCSSVRGCPARKHVEKAIDNPTMLIVTYEGEHNHALSNNAETSSAMNILESS
>gnl_Theca_v1.1_Thecc1EG036832t1
MAVDLISFPKMDDQKAIQEAASQGLKSMEHLICLLSHQSNQVDCTDLADITVSKFKKVISLLNRTGHARFRRGPIQSSSSSSSPSSSSAALYVPNSHKTRALTPAPAATSATINPAPVAAPVITPASFVQSQPHSLTLDFTKPSLFSSNTKSTELEFTKESFSVSSNSSFMSSAITGDGSVSNGKQGSSLFLAPAPAVSAGKPPLSSAPYKKRCHEHDHSEDVSGKFSVSGNGKCHCSKRRKNRVKKVIRVPAISSKIADIPPDEFSWRKYGQKPIKGSPYPRGYYKCSTIRGCPARKHVERAPDDPAMLIVTYEGEHRHSQPAMQDNVAPGVGLVFEST
>gnl_Theca_v1.1_Thecc1EG000680t1
MAVELMMSYRNSNSFTTKMEENAVQEAASGLESVEKLIRLLSQTQQQQQQNITNQEKYQSSSSSTRSSLDLDMDCKAAADVAVSKFKKVISLLGRTRTGHARFRRAPVAPPAATNTTTISPPVSQNQANQELETKVYYATPIQQIPPPVTYHTHHHQDFLTVKSGVLERKDSSTTINFSYSSAGNSFMSSLTGDTDSKQPSSSSAFQITNLSQVSSAGKPPLSSSSFKRKCSSENLGSGKCSGSSGRCHCSKKRKLRSKRVVRVPAISLKMADIPPDDYSWRKYGQKPIKGSPHPRGYYKCSSVRGCPARKHVERALDDPSMLIVTYEGEHNHPLSLAETSSLILESS
>gnl_Theca_v1.1_Thecc1EG033777t1
MAVELMMGYGRGDSFAGKMEENALREAATAGIQGVEELIRLMSNSQQLYNQDASFKTSSPSGPEPAMEIQAVTDKTVNSFKKVISLLGRPRTGHARFRRAPLTSLQQEEKQQQQDLQQPRQKIQESGTCSVQVNKDQVSAFKPFCPTPGHRLPPLPHNHHQSKSSPLLVARSGLLERNEAPTTINFTSSPPLSAGNSFISSLTGDTDSMQPSFSSGFQFTSPSHVPSSGKPPLSSSLKRKCNSVDDAALKCGSASGRCHCSKKRKSRVKRVIRVPAISNKMADIPPDDFSWRKYGQKPIKGSPHPRGYYKCSSVRGCPARKHVERAVDDPRMLIVTYEGDHNHSHNITDAPAAVVLESS
>gnl_Utrgi_v4.1_Scf00242.g13595.t1
MAVEMMGYSDRSEEMAIQEAAAAGLKSMEHLIRTVSQQNQQADCREIADFTVSRFKKVISILDRAGHARFRRGPVQPRLSVPPVVVHNPAPQPFHPPKTGVFSLSTAQPLTLDFTKPVAGALFRKNGGAGNEVFTLSTAVSTSGNSSSTFVSSITGEGSVSNGKVGAFSTPIGKSPLSGNGNASGSKRCREHELSDNISGGKNSNSSRCNCKKRKSRVKRSIKVPAISSKIADIPPDEYSWRKYGQKPIKGSPYPRGYYKCSTVRGCPARKHVERATDDRNMLIVTYEGEHHHSHPAIQEIPDGAIAAVPPHLVVFESS
>gnl_Utrgi_v4.1_Scf00019.g2683.t1
MAVELLSYANRSDHVAVQEAAMAGLKSMEHLIRTLSRQNQAVDCREMTDFTVSKFKKVISILDRKGHARFRHGPVLSAQVSSVPVVKEPPSLSPNLSGQCPLPEAATPQRLAFDFTKPSGGFNKEEGVEAKGKEMLSLSSSGNSSSAFVSTFSGEGSVSNGKGIFLTTAAPAISAGKPPLSVKRCREHDASDSKTPGGNSCHCKKRKSKSRKTIRVPAISPKIADIPQDEHSWRKYGQKPIKGSPYPRGYYKCSTVRGCPARKHVERASDDPNMLIVTYEGDHLHSQDIVSDGGGAPAQLAV
>gnl_Utrgi_v4.1_Scf00127.g9778.t1
MAVELLSGCRSRSLVSQPDQEPALPDLRRVDNLISFFSSQEGSHAPAAGMMGDDGAAVDRCKSTYSVLNRNRTGHARFRRGPVNASDSSTCLESEVAGGGGGEREFDRKIYCPTPIQQVAPLDYHLKLGGDFKESPKSESIRLSYSPEPSRATSFVSGRETENGKQLTQSFCGFPSSVVGPAVSAVKKRCSLSENAKCSGSSCRCHCSKRRKMRVKRAIRVPAISMKMADIPPDDYSWRKYGQKPIKGSPHPRGYYKCSSVRGCPARKHVERALDDPKMLIVTYEGEHNHTMTETPNSMVLESS
>gnl_Utrgi_v4.1_Scf01265.g24353.t1
MAVEFVSGYHLASKSEDAAAREAAAAGLHSVEKLIRLLSNSHPNFHEQTIDSGDYVAAADAAVNNLKKFISLIDRGIRTGHARFRRRPVSNSSSSDILGLAPGCKTEDEPVKTPKIYCPTPIQRLPALPLPYQKFQIERKESSTTINFAPPSAEVSMMSSGFQNTNLSRPPLSSFKRKCNSMDDVSGKCTSGGASRCHCPKKRKSRMKRVIRVPAISMKMADIPPDDYSWRKYGQKPIKGSPHPRGYYKCSSVRGCPARKHVERALDDPVMLIVTYEGEHNHGLTLSKSESPATVVLESC
>gnl_Utrgi_v4.1_Scf00632.g20277.t1
MAVELLSACGSRTLVSQADLEPDFRNLIRLFSSQENRRSMMGGDEAAVVGSRNVANRTGHARFRRGPVRDPAGCDLSTCPESEVGGGGGEREAGAYDRKIYCPTPIQQVPPLDYHLQLGDNFKESTKSETISFPYSLETSRATSFISARETGGNNQRIQSFSCFPNPVVSPTVSAGKRRCSFSENATCSGSSCRCHCSKKRKMRVKRAIRVPAISMKMANIPPDDYSWRKYGQKPIKGSPHPRIRILEISKESENVHYCTCSLYEKEDVSLAHLITGPPLYLHSNV
>gnl_Utrgi_v4.1_Scf00434.g17615.t1
MALDLLGYPDRSDRIAIQEEAMAGLKSMEHLIRTVSHQSQAGVDCREMADFTVSKFKKVISILDRTGHARFRRGPVQSPAPEVRQVPSLNLNLSPPSEVPETTTTTQRLTIDFTKPSGGVSKEGVEVKGKELFSLSSSGNSSSTFVSTITGEGSVSNGKGMFLTVAAPAVSAGKPPLSGKRCREHDLSDSKSSRCHCKKRKSKARRTIRVPAISSKIADIPQDEYSWRKYGQKPIKGSPYPRGYYKCSTVRGCPARKHVERATDDPKMLIITYEGDHRHTPDTIPDGGAPPQLVVFESS
>gnl_Utrgi_v4.1_Scf00504.g18726.t1
MSTRPQHLGEDSRLMKQKHGARKLSFSTTILIVRSQPLDLDLNIDSCSRSPARPEEKERDSELEDMAVELLGYANRSEQMAIQEAATAGLKSMEHLITTVSQQNRHVDCREVTDFTVSKFKKVISILDRAGHARFRRGPVQHRAAVSAAAMVHNPVPQPPPTAPMGLFSLSAAQPLTLDFTKPGAGALFRKDVGTAKELFTLSTAVSTSGNSSSTFVSSITGEGSVSNGKDTAFLTPVGKSPLSGNGNGSGYKRCREHEFSDDISGKNSNASKCHCKKRKSRVKRSIRVPAISPKIADIPPDEYSWRKYGQKPIKGSPYPRGYYKCSTVRGCPARKHVERAMDDPNMLIVTYEGEHHHTQPAMQEISDDGAAAVPPHLVVFESS
>gnl_Vitvi_Genoscope.12X_GSVIVT01009441001
MAVELMMGYANDSFAAKMEDNALQEAASAGIQSVEKLVKLLSQCQQQKQTTTSLEIDIDCTAVADMAVTKFKRVISLLDRTRTGHARFRRAPLVPPQQPPQDTDTPVPVSHHQPAEDKQTSVSKIYCPTPVHPIEKKESMTTINFTTSHSVSAPNSFVSSLTGDTESVQPSLSSGFHISNLSQVSSAGRPPLSSSSLKRKCSSMDDAGAKCGSSFGRCHCSKKRKLRVKRVVRVPAISTKMADIPPDDFSWRKYGQKPIKGSPHPRGYYKCSSVRGCPARKHVERALDDPTVLTVTYEGDHNHSQSITDATAALVLESS
>gnl_Vitvi_Genoscope.12X_GSVIVT01022067001
MAVELMMGYRNDGFADKMEENAVQEAAAGLESVEKLIRLLSHDGLQGRGGCRRFQVQEGDFSSGSDQNRSRSVQEGSFVLSSQPKRGITGRNGVIDRKDSTTTINFSYSSAISGANSFMSSLTGDTDSKQPSSSSAFQITNLSQVSSVGRPPLSSSSMKRKCSSSDNPGSGKCGGSSGRCHCLKRRKMKLKRVVRVPAISMKMADIPPDDFSWRKYGQKPIKGSPHPRGYYKCSSVRGCPARKHVERALDDPKMLIVTYEGEHNHSLSVAEAAGLILESS
>gnl_Vitvi_Genoscope.12X_GSVIVT01029265001
MAVDFLGFSKMDEQMAIQEAASAGLKSMEHLILLLNHHHPQSQQINHFDCREITDFTVSKFKQVISILNRTGHARFRRGPVTSSPSHPFHSNLILSAKPDPLKSEGNASVSSTTSSFLSSITGDGSVSNGKLGTPLFAPPPAPAVSAGKPPLSSSQRRKCHEHGSSDNISGKLSVSGRCHCSKRRKNRVKRTIRVPAISSKIADIPADEYSWRKYGQKPIKGSPYPRGYYKCSSVRGCPARKHVERAPDDPAMLIVTYEGEHRHSQTPAPAGGLMFPST
>gnl_Vitvi_Genoscope.12X_GSVIVT01033188001
MAVELLGFSKMDEQIAIQDAASAGLKSMEHLIRMLSHQTNQNHNMNQLDCREITDYTVSKFKKVISILNRTGHARFRRGPVSSSDSPSSDPMSSATNSSFMSSITGDGSVSNGKQGSSLFLAPAPAVSAGKPPLSSSCRKRCHEHDHSDDISGKYSSSGRCHCSKRRRSRVKKTIRVPAISSKIADIPADEYSWRKYGQKPIKGSPYPRGYYKCSSMRGCPARKHVERASDDPAMLIVTYEGEHSHSQVAMQEMIPHGGVGLVFEST
>Frave_08720-v1.0-hybrid.t2
MAVEMMSFPKMEDQKAIQEAASQGLKSMEHLIRYLSHQQQTNQASSRLDCTDLTDHTVSKFKKVISLLNRTGHARFRRGP
VAVPPHHHNQLTNSNPSTSSSSASLPFPPSQSLSLAPAPVAIIPPAPVKAPEANFAHSLTLDFTRPNVLTSSNPKCTDNN
IEFSVSSSSSFMSSAITGDNSVSNGKLGLFMSQNQAPAVSGAKPPLSTAGPYKKRCHEHDHSDDVSCKLSVSGSASGSGK
CHCSKRRKNRVKKTIRVPAISSKIADIPPDEYSWRKYGQKPIKGSPYPRGYYKCSTVRGCPARKHVERAPDDPAMLIVTY
EGEHRHAPENMSGGVGLVFESA
>Frave_09147-v1.0-hybrid.t1
MAVELMMGLVDSFAAKMEENDVKEAASAGIQSVEKFISLMSSSSASESASLEYKAVADMAVDKFRKVISLLDRGRTGHAR
FRRGPVNTTTTATVSSSLPQQAPQVLTRETGQPSFRCQDATNLKTEQSQSSSAFKVYCPKPVLRLPPLPKSGTSFSFTAS
PAVSGSNSFMSGDGETTTTLQHSMSSGFQLTNMSNMSVSSAGKPPLPSSSFKRKCNSVDDSTAMRCGSSSSRCHCSKKRK
SRVKRVTRIPAISTKMADIPADEYSWRKYGQKPIKGSPHPRGYYKCSSQRGCPARKHVERAVDDPSMLIVTYEGDHNHSQ
AVTEAMAAIVLESS
>Frave_12308-v1.0-hybrid.t1
MAIDLVRFSKIDDRTAMEEAASAGLQSMEHLIRVLSSQTPSQNNLDCREITDFTVSKFKQFISVLNRTGHARFRRGPAKQ
PSEPTTTYSAPPPPPNPVPPKSQTTLSFESRNPKANTKTNSNSKDCLTLSPPMSTTSSFLSSVTTGDGSISNGKVFSSAA
VAPAPAFSAGKPPLSQSHRKRCHDELATKTTSSGRCHCSKRRKTKVKRTVRVPAISSKIADIPSDEFSWRKYGQKPIKGS
PYPRGYYKCSSVRGCPARKHVERAQDDPTMLIVTYEAEHRHPHPQSNSVPAGVVGLVFQSS
>Frave_35438-v2.0.a2-hybrid.t1
MAVDFMGYRNFSSAKLEENAVVQEAASGLESVEKLIRLLSSSSSSSQQKQDSNNNNKYHHSMDMDCTAVADAAVSKFKKV
ISLLGRTRTGHARFRRAPLGPTHDSSSTRVYHATPIQQIPPPPPAVVMHHMEQGTKDSSTTINFSSYSSAATTSFMSSLT
GDSDSKQQHPMSSSAFQITNMSQVSSAGKPPLSSASLKRKCSSDTLGSGKCGASSSGRCHCSKKRKLRLKRVVRVPAISL
KMADIPPDDYSWRKYGQKPIKGSPHPRGYYKCSSVRGCPARKHVERALDDPSMLVVTYEAEHNHSLNIAEASNLILESS
>Maldo_GDDH_02G1177500
MAVDFMGYRNTISSSSSFSAKLEENAVQEAASGLESVEKLIRLLSQAQQNQHQGKYPSTAMDMDCRAVADVAVSKFKKVI
SLLGRTRTGHARFRRAPLTLSSGSSSQTQNQSQEILVKHVPLPLESTKVYHATPIQQIPPPHHHHSTVLESTKDSSTTIN
FSYPTTTSFISSLTGDSDSKQPMSSSSFQITNLSQVSSAGKPPLSSASLKRKCSSENLGSGKCGAGSSGRCHCKKRKLRQ
KRIVRVPAISLKLADIPPDDYSWRKYGQKPIKGSPHPRGYYKCSSVRGCPARKHVERALDDAAMLVVTYEGEHNHSLSVA
ETSNLILESS
>Maldo_GDDH_08G1094900
MCVELMMGLVDSFAARMEENAVEEAASAGIQSVEKFISLISEHHQSTSSNSEAGTEYKAVADMAVTKFRKVISLLDKGST
GHARFRKAPVTLSPPPPPPVPPKTITQILRPSISEPHDQKTEQPSVFRTEQSSAFKVYCPKPVVRLPPLPQNPHLKTTPV
VLTNGIGCSERKMDSAAATTINFSPSAPISVANSFISSLTTGDPAEQSISSGFQFTNMSQSSSGRPPLSSSSLKRKCSSV
DNVSRLRCGSTTGRCHCSKKRKSKVKRVIRVPAISMKLADIPPDDYSWRKYGQKPIKGSPHPRGYYKCSSQRGCLARKHV
ERAVDDPTMLIVTYEGDHDHSLGVTEPTAALVLESS
>Maldo_GDDH_08G1127200
FPTPPSARNLHPKSQIRECPLERPPQPRRPEILETLTMTVELMEFPKMEDQKAIQEAASQGLQSMEHLIRFLSHQQQHPN
NQSARLDCTDITDHTVSKFKKVISLLNRTGHARFRRGPAQPVQPVHFSSSHPSPSQTLSLAPALNLTPTPAPVPVTAPAV
VQQATIESSFGQSQPHSMTLDFTRPNAFASNPKSAEIEFAKDNFSVSSGSSFMSSAITGDGSVSNGKLGSSIFLAPAPAV
SGAKPPLSTAPFKKSCHEHDHSDDTSCKFSASGSASGSGKCHCSKRRKNRVKKTIRVPAISSKIADIPPDEYSWRKYGQK
PIKGSPYPRGYYKCSTVRGCPARKHVERAPDDPAMLIVTYEGEHRHAPESVGLVYEST
>Maldo_GDDH_10G1096000
MTLDFTRPNAFTSNSKSAEIEFAKDNFSVSLGSSFMSSTITGDGNVSNGKLGLSFFLAPAPTVSGAKPPLSMAPFKKRCH
EHDHFDDTSCKFSTSGSDSGSDKCHCSKRRKNQVKKMIHVPAISLKIVDIPPDEYSWRKYGQKPDKLIFIYILHKIHLSF
LS
>Maldo_GDDH_13G1239100
MAIDLVGFSKMDDRTAVQEAASAGLQSMQHLIRTLSNQTPSHTPLDCREISDFTVTKFKHLISVLNRTGHARFRRGPAKP
ASDSVHPKPQTTLTAFQTPKSDKDYSTTVSPPVSTTSSFFSSNTIGDGSVSNGKTFSSISVPTPPAFSAGKPPLPQSHRK
RCHEGEPAKTSSSSGHCHCSKRRKSKVKRTIRVAAISSKTADIPADEFAWRKYGQKPIKGSPHPRGYYRCSTVRGCPARK
HVERAQDDPKMLVVTYEAEHRHPHPYPSLTAANVGLVFQSS
>Maldo_GDDH_15G1078200
MALELMMGLIDSFAAKGEENAVKEAASAGIQSVEKFISLISQHHHQSLSSNTEDATEYKAVADMAVTKFRKVISLLDKGR
TGHARFRKAPVTQIPTPSISEPHDQETEQPSVFRTEQSSAFKVYCPTPVVYLPPLPQNPHPKTTPVMLTKGIGCAERKMD
SAAAATISFSPSAPKTAANSFISSLTAGDAAEQSISSGFQFTNMSQSSSGRPPLSSSSLKRKCSSVDNVSRLRCGSTTGR
CHCSKTRKLKVKRVIRVPAISMKLADIPPDDYSWRKYGQKPIKGSPYPRGYYKCSSERGCLARKHVERAVDDPTMLIVTY
EGDHNHSLCVTDPTATLILESS
>Maldo_GDDH_15G1106600
MAVELMNFPKMEDQKAIQEAASQGLQSMEHLIRFLSHQQQQSNNQSARVDCTDITDHTVSKFKKVISLLNRTGHARFRRG
PVQPVHFPTSHPSSSQTLNLASALNLTPTPAPAPVTTPAIVPSTPIELSFVQSQPHSMTLDFTRPNAFTSNPKSAEIEFA
KESFSVSSSSSFMSSAITGDGSVSNGKLGSSIFLAPAPAVSGAKPPLSTAPYKKRCHEHDHSDDTSCKFSGSGSASGSGK
CHCSKRRKNRVKKTIRVPAISSKIADIPADEYSWRKYGQKPIKGSPYPRGYYKCSTVRGCPARKHVERAPDDPAMLIVTY
EGEHRHAPENVGLVSEST
>Maldo_GDDH_15G1287300
FSFFLSPLCFLCSPCFSFSLLCSRGSDMAVDFMGYRNTSSSSSFSAKLEENAVQEAASGLESVEKLIRLLSQAQQNQHQE
KYPSTAMDMDCRAVADVAVSKFKKVISLLGRTRTGHARFRRAPLTVNSGSSFQPQYQSHSQDIVVKQAPLESTKVYHATP
IQQIPPSHHHHHSMVLESTMDSSNTMNFSYSAATSFMSSLTGDSDSKQPMSSSAFQITNLSQVSSAGKPPLSSTSLKRKC
SSENLGSGKCGAGSSGRCHCSKKRKLRQKRVVRVPAISLKMADIPPDDYSWRKYGQKPIKGSPHPRGYYKCSSVRGCPAR
KHVERALDDPAMLVVTYEGDHNHSLSVADTSNLILESS
>Maldo_GDDH_16G1244300
MPAPMAVDLVGFSKIDDRTAMQEAASAGLQSMEHLIRALSNHPPSQTPLDCREITDFTVTKFKQLISVLNRTGHARFRRG
PANPPSDPVHPKPQTTLTVLQTPQSDKDSSTALSPPLSTTSSFLSSITIGDGSVSNGKAFSSISVPPAPAFSAGKPPLPQ
SHRKRCHDGETAKRSSSGHCHCSKRRKSKVKRTMRVPAVSSKIADIPADEFTWRKYGQKPIKGSPYPRGYYKCSTVRGCP
ARKHVERAQDNPTMLVVTYEAEHHHPHPSITAANVGLVFQSSKE
>Maldo_Gala_02g014790
MAVDFMGYRNTISSSSSFSAKLEENAVQEAASGLESVEKLIRLLSQAQQNQHQGKYPSTAMDMDCRAVADVAVSKFKKVI
SLLGRTRTGHARFRRAPLTLSSGSSSQTQNQSQEILVKHVPLPLESTKVYHATPIQQIPPPHHHHSTVLESTKDSSTTIN
FSYPTTTSFISSLTGDSDSKQPMSSSSFQITNLSQVSSAGKPPLSSASLKRKCSSENLGSGKCGAGSSGRCHCKKRKLRQ
KRIVRVPAISLKLADIPPDDYSWRKYGQKPIKGSPHPRGYYKCSSVRGCPARKHVERALDDAAMLVVTYEGEHNHSLSVA
ETSNLILESS
>Maldo_Gala_07g011080
MQHLIRTLSNQTPSHTPLDCQEISDFTVTKFKHLISVLNRTGHARFRCGSAKSASDSVHPKPQTTVTAFQTPKSDKDYST
TVSPPVSTTSSFFFHKHNRRQQRFQRNEDHHHDVDRDMRELFSKLNPMAEEFVPPSLANGHGLNAGFVNMALMMQNRNRN
GQANGFPGRQKNQRMSNRFYSGGGQYKFYSVKPTSAKT
>Maldo_Gala_08g008490
MCVELMMGLVDSFAARMEENAVEEAASAGIQSVEKFISLISEHHQSTSSNSEAGTEYKAVADMAVTKFRKVISLLDKGST
GHARFRKAPVTLSPPPPPPVPPKTITQILRPSISEPHDQKTEQPSVFRTEQSSAFKVYCPKPVVRLPPLPQNPHLKTTPV
VLTNGIGCSERKMDSAAATTINFSPSAPISVANSFISSLTTGDPAEQSISSGFQFTNMSQSSSGRPPLSSSSLKRKCSSV
DNVSRLRCGSTTGRCHCSKKRKSKVKRVIRVPAISMKLADIPPDDYSWRKYGQKPIKGSPHPRGYYKCSSQRGCLARKHV
ERAVDDPTMLIVTYEGDHDHSLGVTEPTAALVLESS
>Maldo_Gala_08g011760
MTVELMEFPKMEDQKAIQEAASQGLQSMEHLIRFLSHQQQHPNNQSARLDCTDITDHTVSKFKKVISLLNRTGHARFRRG
PAQPVQPVHFSSSHPSPSQTLSLAPALNLTPTPAPVPVTAPAVVQQATIESSFGQSQPHSMTLDFTRPNAFASNPKSAEI
EFAKDNFSVSSGSSFMSSAITGDGSVSNGKLGSSIFLAPAPAVSGAKPPLSTAPFKKSCHEHDHSDDTSCKFSASGSASG
SGKCHCSKRRKNRVKKTIRVPAISSKIADIPPDEYSWRKYGQKPIKGSPYPRGYYKCSTVRGCPARKHVERAPDDPAMLI
VTYEGEHRHAPESVGLVYESTLIKWIMGKN
>Maldo_Gala_10g009710
MNQSSLSARAYTVGHEAPRLHEPKLHGTKLLLGLSIFLAPAPTVSGAKPPLSMAPFKKRCHEHDHFDDTSCKFSTSGSDS
GSDKCHCFKRRKNQVKKMIHVPAISLKIVDIPPDEYS
>Maldo_Gala_13g020310
MAIDLVGFSKMDDRTAVQEAASAGLQSMQHLIRTLSNQTPSHTPLDCREISDFTVTKFKHLISVLNRTGHARFRRGPAKP
ASDSVHPKPQTTLTAFQTPKSDKDYSTTVSPPVSTTSSFFSSNTIGDGSVSNGKTFSSISVPTPPAFSAGKPPLPQSHRK
RCHEGEPAKTSSSSGHCHCSKRRKSKVKRTIRVAAISSKTADIPADEFAWRKYGQKPIKGSPHPRGYYRCSTVRGCPARK
HVERAQDDPKMLVVTYEAEHRHPHPYPSLTAANVGLVFQSS
>Maldo_Gala_15g007420
MALELMMGLIDSFAAKGEENAVKEAASAGIQSVEKFISLISQHHHQSLSSNTEDATEYKAVADMAVTKFRKVISLLDKGR
TGHARFRKAPVTQIPTPSISEPHDQETEQPSVFRTEQSSAFKVYCPTPVVHLPPLPQNPHPKTTPVMLTKGIGCAERKMD
SAAAATISFSPSAPKTAANSFISSLTAGDAAEQSISSGFQFTNMSQSSSGRPPLSSSSLKRKCSSVDNVSRLRCGSTTGR
CHCSKTRKLKVKRVIRVPAISMKLADIPPDDYSWRKYGQKPIKGSPYPRGYYKCSSERGCLARKHVERAVDDPTMLIVTY
EGDHNHSLCVTDPTATLILESS
>Maldo_Gala_15g009680
MFIRVIIDDITKLLQSPTPIGMAFTDLQGIDSTELALSLMSSAMSPLSTLPGELPGTGSASGSGKYHCSNSNRRKKQVKT
IRVPVIGSKINDIPTDEYSWRKYGQKPIKGSPYPRGYYRCITVKGCPARKQVDRAPNDPMTLIVTYYWEHRHAPENMELV
KPFSKVFVFKVVKPFSKV
>Maldo_Gala_15g009930
MAVELMNFPKMEDQKAIQEAASQGLQSMEHLIRFLSHQQQQSNNQSARVDCTDITDHTVSKFKKVISLLNRTGHARFRRG
PVQPVHFPTSHPSSSQTLNLASALNLTPTPAPAPVTTPAIVPSTPIELSFVQSQPHSMTLDFTRPNAFASNPKSAEIEFA
KESFSVSSSSSFMSSAITGDGSVSNGKLGSSIFLAPAPAVSGAKPPLSTAPFKKRCHEHDHSDDTSCKFSGSGSASGSGK
CHCSKRRKNRVKKTIRVPAISSKIADIPADEYSWRKYGQKPIKGSPYPRGYYKCSTVRGCPARKHVERAPDDPAMLIVTY
EGEHRHAPENVGLVFESTLIKWIMGNKLREESQSVSALNAKFYHSTI
>Maldo_Gala_15g025940
MAVDFMGYRNTTSSSSFSAKLEENAVQEAASGLESVEKLIRLLSQAQQNQHQEKYPSTAMDMDCRAVADVAVSKFKKVIS
LLGRTRTGHARFRRAPLTVNSGSSFQPQYQSHSQDIVVKQAPLESTKVYHATPIQQIPPSHHHHHSMVLESTMDSSNTIN
FSYSAATSFMSSLTGDSDSKQPMSSSAFQITNLSQVSSAGKPPLSSTSLKRKCSSENLGSGKCGAGSSGRCHCSKKRKLR
QKRVVRVPAISLKMADIPPDDYSWRKYGQKPIKGSPHPRGYYKCSSVRGCPARKHVERALDDPAMLVVTYEGDHNHSLSV
AETSNLILESS
>Maldo_Gala_15g030290
MAIDLVGFSKMDDRNAVQEADSAGLQSMQHLIRTLFRFGPSETSDDCDCFSNPKIGQGLLHYCVPSGLHYVVVFFSLNTI
GDGSVSNGKTFSSIFVPTPPTFSAVNRPLHQIGTIPAAASSMIPIDCGYSIDGDVIE
>Maldo_Gala_16g021040
MPAPMAVDLVGFSKIDDRTAMQEAASAGLQSMEHLIRALSNHPPSQTPLDCREITDFTVTKFKQLISVLNRTGHARFRRG
PANPPSDPVHPKPQTTLTVLQTPQSDKDSSTALSPPLSTTSSFLSSITIGDGSVSNGKAFSSISVPPAPAFSAGKPPLPQ
SHRKRCHDGETAKRSSSGHCHCSKRRKSKVKRTMRVPAVSSKIADIPADEFTWRKYGQKPIKGSPYPRGYYKCSTVRGCP
ARKHVERAQDNPTMLVVTYEAEHHHPHPSITAANVGLVFQSSKE
>Maldo_Gala_scaffold128g000030
MAHPHSAPKPKTYGPINFLAQGFSQLLSDKSQNHVTLGSLVDQFIGWALPLLGNGGAEDGTMELSLDSLREFLNVGDVDA
SSLIFLTLLFCFLAGHCNSQTNQSARVDCTDITDHTVSKFKKVISLLNRTGHARFRRGPVQPFHFPASHPSSSQTLNLAS
ALKSYSNSGAGSSDYSGYRPFDSDRVEFRPIPATQHDLDFTRPNAFASNPKSAEIEFAKESFRVSSSSSFMSSAITRDGS
VSNGKLGPSIFLAPAPAVSGAKPSPSTAQFKKRCHEHNHPDDTSCKFSSSGSASGSGECLCCCS
>Maldo_HF02170-RA
MAIDLVGFSKMDDRTAVQEAASAGLQSMQHLIRTLSNQTPSHTPLDCREISDFTVTKFKHLISVLNRTGHARFRRGPAKP
ASDSVHPKPQTTLTAFQTPKSDKDYSTTVSPPVSTTSSFFSSNTIGDGSVSNGKTFSSISVPTPPAFSAGKPPLPQSHRK
RCHEGEPAKTSSSSGHCHCSKRRKSKVKRTIRVAAISSKTADIPADEFAWRKYGQKPIKGSPHPRGYYRCSTVRGCPARK
HVERAQDDPEMLVVTYEAEHRHPHPYPSLTAANVGLVFQSS
>Maldo_HF12832-RA
MAVELMNFPKMEDQKAIQEAASQGLQSMEHLIRFLSHQQQQSNNQSARVDCTDITDHTVSKFKKVISLLNRTGHARFRRG
PVQPVHFPTSHPSSSQTLNLASALNLTPTPAPAPVTTPAIVPSTPIELSFVQSQPHSMTLDFTRPNAFASNPKSAEIEFA
KESFSVSSSSSFMSSAITGDGSVSNGKLGSSIFLAPAPAVSGAKPPLSTAPFKKRCHEHDHSDDTSCKFSGSGSASGSGK
CHCSKRRKNRVKKTIRVPAISSKIADIPADEYSWRKYGQKPIKGSPYPRGYYKCSTVRGCPARKHVERAPDDPAMLIVTY
EGEHRHAPENVGLVFEST
>Maldo_HF12848-RA
MFIRVIIDDITKLLQSPTPIGMAFTDLQGIDSTELALSLMSSAMSPLSTLPGELPGTGSASGSGKYHCSNSNRRKKQVKT
IRVPVIGSKINDIPTDEYSWRKYGQKPIKGSPYPRGYYRCITVKGCPARKQVDRAPNDPMTLIVTYYWEHRHAPENMELV
CETK
>Maldo_HF13058-RA
MALELMMGLIDSFAAKGEENAVKEAASAGIQSVEKFISLISQHHHQSLSSNTEDATEYKAVADMAVTKFRKVISLLDKGR
TGHARFRKAPVTQIPTPSISEPHDQETEQPSVFRTEQSSAFKVYCPTPVVHLPPLPQNPHPKTTPVMLTKGIGCAERKMD
SAAAATISFSPSAPKTAANSFISSLTAGDAAEQSISSGFQFTNMSQSSSGRPPLSSSSLKRKCSSVDNVSRLRCGSTTGR
CHCSKTRKLKVKRVIRVPAISMKLADIPPDDYSWRKYGQKPIKGSPYPRGYYKCSSERGCLARKHVERAVDDPTMLIVTY
EGDHNHSLCVTDPTATLILESS
>Maldo_HF19647-RA
MPAPMAVDLVGFSKIDDRTAMQEAASAGLQSMEHLIRALSNHPPSQTPLDCREITDFTVTKFKQLISVLNRTGHARFRRG
PANPPSDPVHPKPQTTLTVLQTPQSDKDSSTALSPPLSTTSSFLSSITIGDGSVSNGKAFSSISVPPAPAFSAGKPPLPQ
SHRKRCHDGETAKRSSSGHCHCSKRRKSKVKRTMRVPAVSSKIADIPADEFTWRKYGQKPIKGSPYPRGYYKCSTVRGCP
ARKHVERAQDNPTMLVVTYEAEHHHPHPSITAANVGLVFQSSKE
>Maldo_HF21607-RA
MCVELMMGLVDSFAARMEENAVEEAASAGIQSVEKFISLISEHHQSTSSNSEAGTEYKAVADMAVTKFRKVISLLDKGST
GHARFRKAPVTLSPPPPPPVPPKTITQILRPSISEPHDQKTEQPSVFRTEQSSAFKVYCPKPVVRLPPLPQNPHLKTTPV
VLTNGIGCSERKMDSAAATTINFSPSAPISVANSFISSLTTGDPAEQSISSGFQFTNMSQSSSGRPPLSSSSLKRKCSSV
DNVSRLRCGSTTGRCHCSKKRKSKVKRVIRVPAISMKLADIPPDDYSWRKYGQKPIKGSPHPRGYYKCSSQRGCLARKHV
ERAVDDPTMLIVTYEGDHDHSLGVTEPTAALVLESS
>Maldo_HF21885-RA
MTVELMEFPKMEDQKAIQEAASQGLQSMEHLIRFLSHQQQHPNNQSARLDCTDITDHTVSKFKKVISLLNRTGHARFRRG
PAQPVQPVHFSSSHPSPSQTLSLAPALNLTPTPAPVPVTAPAVVQQATIESSFGQSQPHSMTLDFTRPNAFASNPKSAEI
EFAKDNFSVSSGSSFMSSAITGDGSVSNGKLGSSIFLAPAPAVSGAKPPLSTAPFKKSCHEHDHSDDTSCKFSASGSASG
SGKCHCSKRRKNRVKKTIRVPAISSKIADIPPDEYSWRKYGQKPIKGSPYPRGYYKCSTVRGCPARKHVERAPDDPAMLI
VTYEGEHRHAPESVGLVYEST
>Maldo_HF27390-RA
MAVDFMGYRNTISSSSSFSAKLEENAVQEAASGLESVEKLIRLLSQAQQNQHQGKYPSTAMDMDCRAVADVAVSKFKKVI
SLLGRTRTGHARFRRAPLTLSSGSSSQTQNQSQEILVKHVPLPLESTKVYHATPIQQIPPPHHHHSTVLESTKDSSTTIN
FSYPTTTSFISSLTGDSDSKQPMSSSSFQITNLSQVSSAGKPPLSSASLKRKCSSENLGSGKCGAGSSGRCHCKKRKLRQ
KRIVRVPAISLKLADIPPDDYSWRKYGQKPIKGSPHPRGYYKCSSVRGCPARKHVERALDDAAMLVVTYEGEHNHSLSVA
ETSNLILESS
>Maldo_HF31395-RA
MAVDFMGYRNTTSSGSFSAKLEENAVQEAASGLESVEKLIRLLSQAQQNQHQEKYPSTAMDMDCRAVADVAVSKFKKVIS
LLGRTRTGHARFRRAPLTVNSGSSFQPQYQSHSQDIVVKQAPLESTKVYHATPIQQIPPSHHHHHSMVLESTMDSSNTIN
FSYSAATSFMSSLTGDSDSKQPMSSSAFQITNLSQVSSAGKPPLSSTSLKRKCSSENLGSGKCGAGSSGRCHCSKKRKLR
QKRVVRVPAISLKMADIPPDDYSWRKYGQKPIKGSPHPRGYYKCSSVRGCPARKHVERALDDPAMLVVTYEGDHNHSLSP
SIAPSDDLWICAALLVSCSFVSRLWYTSLPIDIEFERFYFLLDLILLGDGTLVCAAFSAGYVTRCSSLANEHVCHTPKFE
V
>Maldo_HF35758-RA
MTLDFTRPNAFTSNPKSAEIEFAKDNFSVSLGSSFMSSTITGDGNVSNGKLGLSFFLAPAPTVSDAKPPLSMAPFKKRCH
EHDHFDDTSCKFPPQDLIPVPTSAIAPKEGKIR
>Malsi_02g015060
MAVDFMGYRNTISSSSSFSANLEENAVQEAASGLESVEKLIRLLSQAQQNQHQGKYPSTAMDMDCRAVADVAVSKFKKVI
SLLGRTRTGHARFRRAPLTLSSGSSSQTQNQSQEILVKHVPLPLESTKVYHATPIQQIPPPHHHHSTVLESTKDSSTTIN
FSYPATTSFISSLTGDSDSKQPMSSSSFQITNLSQVSSAGKPPLSSASLKRKCSSENLGSGKCGAGSSGRCHCKKRKLRQ
KRIVRVPAISLKLADIPPDDYSWRKYGQKPIKGSPHPRGYYKCSSVRGCPARKHVERALDDAAMLVVTYEGEHNHSLSVA
ETSNLILESS
>Malsi_08g008940
MCVELMMGLVDSFAARMEENAVEEAASAGIQSVEKFISLISEHHQSTSSNSEAGTEYKAVADMAVTKFRKVISLLDKGST
GHARFRKAPVTLSPPPPPPVPPKTITQILRPSISEPHDQKTEQPSVFRTEQSSAFKVYCPKPVVRLPPLPQNPHLKTTPV
VLTNGIGCSERKMDSAAATTINFSPSAPISVANSFISSLTTGDPAEQSISSGFQFTNMSQSSSGRPPLSSSSLKRKCSSV
DNVSRLRCGSTTGRCHCSKKRKSKVKRVIRVPAISMKLADIPPDDYSWRKYGQKPIKGSPHPRGYYKCSSQRGCLARKHV
ERAVDDPTMLIVTYEGDHDHSLGVTEPTAALVLESS
>Malsi_08g012160
MTVELMNFPKMEDQKAIQEAASQGLQSMEHLIRFLSHQQQHPNNQSARLDCTDITDHTVSKFKKVISLLNRTGHARFRRG
PAQPVHPVHFSSSHPSPSQTLSLAPALNLTPTPASVPVTAPAVVQQATIESSFGQSQPHSMTLDFTRPNAFASNLKSAEI
EFAKDNFSVSSGSSFMSSAITGDGSVSNGKLGSSIFLAPAPAVSGAKPPLSTAPFKKRCHEHDHSDDTSCKFSASGSASG
SGKCHCSKRRKNRVKKTIRVPAISSKIADIPPDEYSWRKYGQKPIKGSPYPRGYYKCSTVRGCPARKHVERAPDDPAMLI
VTYEGEHRHAPESVGLVYEST
>Malsi_10g010080
MTLDFTRPNAFTSNPKSAEIEFTKDNFSVSLGSSFMSSTITGDGNVSNGKLGLSIFLAPAPTVSGAKPPLSMAPFKKRCH
EHDHFDDTSCKFSTSGSDSGSDKCHCFKRRKNQASDNPAMLIVTYEGEHRDVSESVGLVFEST
>Malsi_13g020620
MAIDLVGFSKMDDRTAVQEAASAGLQSMQHLIRTLSNQTPSHTPLDCREISDFTVTKFKHLISVLNRTGHARFRRGPAKP
ASDSVHPKPQTTLTAFQTPKSDKDYSTTVSPPVSTTSSFFSSNTIGDGSVSNGKTFSSISVPTPPAFSAGKPPLPQSHRK
RCHEGEPAKTSSSSGHCHCSKRRKSKVKRTIRVAAISSKTADIPADEFAWRKYGQKPIKGSPHPRGYYRCSTVRGCPARK
HVERAQDDPEMLVVTYEAEHRHPHPYPSLTAANVGLVFQSS
>Malsi_13g024800
MVGAKTLIAGLLGREAVLSVRKIRACVRVFGSSRRSSTDLKAAYAASPDCRHRFRKSSTDSNEASFFAIHSLCHSHNESR
KPYPPLLLYRAHLDGKISTWGRKRKAVLRPKGSAIRDPKAILEDLSNKVKALSESKEFAIKATEAAKCQAKQLEEANCGN
LMGSDGAWKQDVESARAQYMGVITELNSAKQELQKIRQDCDASLEAKATAIKQTWRRLLRSLSSSEETSNTGSASGPGKC
HCSRKKKKKKIRRRFACQRLVQKKKSPVFHRTSIPRESTKPIKGSPYPRRYYRCSTVKGCPARKHVEQAPDDPAMLIVTY
EREHHTCSLIRGSPSSSAPPPCGGISNHMGAHKDDWIMTLTQSLSFAPVLPDFLTAADPVMPEQELNDYEINLKDCRPMV
LDALFMLFSSKSPRQYLHQYLKTPRGPAMASLSVTAALSSSVSCLAAATNFKDRCQTTSRPRSSSSNSGSPSVFVLPYKI
PQPSILIYTKKKKKVVEQSRVVLSPREKKRKKKGGASGTT
>Malsi_15g007740
MALELMMGLIDSFAAKGEENAVKEAASAGIQSVEKFISLISQHHHQSLSSNTEDATEYKAVADMAVTKFRKVISLLDKGR
TGHARFRKAPVTQIPTPSISEPHDQETEQPSVFRTEQSSAFKVYCPTPVVHLPPLPQNPHPKTTPVMLTKGIGCAERKMD
SAAAATISFSPSAPKTAANSFISSLTAGDAAEQSISSGFQFTNMSQSSSGRPPLSSSSLKRKCSSVDNVSRLRCGSTTGR
CHCSKTRKLKVKRVIRVPAISMKLADIPPDDYSWRKYGQKPIKGSPYPRGYYKCSSERGCLARKHVERAVDDPTMLIVTY
EGDHNHSLCVTDPTATLILESS
>Malsi_15g010050
MFIRVIIDDITKLLQSPTPIGMAFTDLQGIDSTELALSLMSSAMSPLSTLPGELPGTGSASGSGKYHCSNSNRRKKQVKT
IRVPVIGSKINDIPTDEYSWRKYGQKPIKGSPYPRGYYRCITVKGCPARKQVDRAPNDPMTLIVTYYWEHRHAPENMELV
CETK
>Malsi_15g010300
MAVELMNFQKMEDQKAIQEAASQGLQSMEHLIRFLSHQQQQSNNQSARVDCTDITDHTVSKFKKVISLLNRTGHARFRRG
PVQPVHFPTSHPSSSQTLNLASALNLTPTPAPAPVTTPAIVPSTPIELSFVQSQPHSMTLDFTRPNAFASNPKSAEIEFA
KESFSVSSSSSFMSSAITGDGSVSNGKLGSSIFLAPAPAVSGAKPPLSTAPFKKRCHEHDHSDDTSCKFSGSGSASGSGK
CHCSKRRKNRVKKTIRVPAISSKIADIPADEYSWRKYGQKPIKGSPYPRGYYKCSTVRGCPARKHVERAPDDPAMLIVTY
EGEHRHAPENVGLVFEST
>Malsi_15g026220
MAVDFMGYRNTTSSGSFSAKLEENAVQEAASGLESVEKLIRLLSQAQQNQHQEKYPSTAMDMDCRAVADVAVSKFKKVIS
LLGRTRTGHARFRRAPLTVNSGSSFQPQYQSHSQDIVVKQAPLESTKVYHATPIQQIPPSHHHHHSMVLESTMDSSNTIN
FSYSAATSFMSSLTGDSDSKQPMSSSAFQITNLSQVSSAGKPPLSSTSLKRKCSSENLGSGKCGAGSSGRCHCSKKRKLR
QKRVVRVPAISLKMADIPPDDYSWRKYGQKPIKGSPHPRGYYKCSSVRGCPARKHVERALDDPAMLVVTYEGDHNHSLSV
AETSNLILESS
>Malsi_15g032870
MAIDLVGFSKMDDRTAVQEAASAGLQSMQHLIRTLSNQTPSHTPLDCREISDFTVTKFKHLISVLNRTGHARFRRGSAKP
ASDSVHPKPQTTVIAFQTPKSDKDYSTTVSPPVSTTSSFFFPQTQSETAAFPTVKPSHRFLCLRLRLSPLLIALCTSIDG
DVTE
>Malsi_16g021500
MPAPMAVDLVGFSKIDDRTAMQEAASAGLQSMEHLIRALSNHPPSQTPLDCREITDFTVTKFKQLISVLNRTGHARFRRG
PANPPSDPVHPKPQTTLTVLQTPQSDKDSSTALSPPLSTTSSFLSSITIGDGSVSNGKAFSSISVPPAPAFSAGKPPLPQ
SHRKRCHDGETAKRSSSGHCHCSKRRKSKVKRTMRVPAVSSKIADIPADEFTWRKYGQKPIKGSPYPRGYYKCSTVRGCP
ARKHVERAQDNPTMLVVTYEAEHHHPHPSITAANVGLVFQSSKE
>Malsi_scaffold463g000030
MAIDLVGFSKMDDRTAVQEAASAGLQSMQHLIRTLDFTVTKFKHLISVLNRTGHARFRHGSAKPASDLVHPKPQTTVTAF
QTPKSDKDYSTTVSPPVSTTSSFFFPQTQSETAAFPTVKPSHRFLCLRLRLSPLLIALCTSIDGDVIE
>Malsy_02g015710
MAVDFMGYRNTISSSSSFSAKLEENAVQEAASGLESVEKLIRLLSQAQQNQHQGKYPSTAMDMDCRAVADVAVSKFKKVI
SLLGRTRTGHARFRRAPLTLSSGSSSQTQNQSQEILVKHVPLPLESTKVYHATPIQQIPPPHHHHSTVLESTKDSSTTIN
FSYPATTSFISSLTGDSDSKQPMSSSSFQITNLSQVSSAGKPPLSSASLKRKCSSENLGSGKCGAGSSGRCHCKKRKLRQ
KRIVRVPAISLKLADIPPDDYSWRKYGQKPIKGSPHPRGYYKCSSVRGCPARKHVERALDDAAMLVVTYEGEHNHSLSVA
ETSNLILESS
>Malsy_04g005150
MMAVELMNFSKMEDQKAIQEAASQGLQSMEHLIRFFSHQQQQSNNQSAHINYTDITDHTVSKFKNGISLLNRTGHARAAS
SDCSNYRSSDFDRVKFRLACRHKLNP
>Malsy_04g009230
MAIDLVGFSKMDDRTAVQEAASAGLQSMQHLIRTLDFTVTKFKHLISVLNRTGHARFRHESAKPASDSVHPKPQTTVTAF
QTPKSDKDYSTTVSPPVSTTSVSNGKTFSSISVPTPPAFSAVNRPLHQIGTIPAAASSMIPIDCGYSIDGDVIEGGAWEE
CGVELGESEPGDFDDAPERWCCYRTQRSGSTTNGCRFLNEQIYQLEAQEAQSLMPNQMPLPLERQLPRIHAFHLHDSVIG
LTNDPEAFAELRERRLALLTVAKKLRKRCQSVSPLAVVMQQQCGEGSGGAVKVQWCSSKRDRAVQFCAMLCADDKAVQQG
NSAMKMQNSVRCRSNGDGAVEMQWTVQWQRLCCDGATAMLCSKETVQGRQGSAASSTGSIDGSAVKMLAVRWVYGGCARW
QYNGCAVAVLCGWAQWLCSGF
>Malsy_08g008660
MGVEIMMGLVDSFAARMEENAVEEAASAGIQSVEKFISLISEHHQSTSSNSEAGTEYKAVADMAVTKFRKVISLLDKGST
GHARFRKAPVTLSQPPPPPVPPKTITQILRPSISEPHDQKTEQTSVFRTEQSSAFKVYCPKPVVRLPPLPQNPHLKITPV
VLTNGIGPPLSSSSLKRKCSSVDNVSRLRCGSTTGRCHCSKKRKSKVKRVIRVPAISMKLADIPPDDYSWRKYGQKPIKG
SPHPRGYYKCSSQRGCLARKHVERAVDDPTMLIVTYEGDHDHSLGVTEPTAALVLESS
>Malsy_08g011800
MTVELMNFPKMEDQKAIQEAASQGLQSMEHLIRFLSHQQQHPNNQSARLDCTDITDHTVSKFKKVISLLNRTGHARFRRG
PAQPVQPVHFSSSHPSPSQTLSLAPALNLTPTPAPVPVTAPAVVQQATIESSFGQSQPHSMTLDFTRPNAFASNPKSAEI
EFAKDNFSVSSGSSFMSSAITGDGSVSNGKLGSSIFLAPAPAVSGAKPPLSTAPFKKRCHEHDHSDDTSCKFSASGSASG
SGKCHCSKRRKNRVKKTIRVPAISSKIADIPPDEYSWRKYGQKPIKGSPYPRGYYKCSTVRGCPARKHVERAPDDPAMLI
VTYEGEHRHAPESVGLVYESTGFVTAVERKVVELEWM
>Malsy_12g003880
MTAAVVARNLVTPRDNRLLSKRSDELAVKDSLALSVQCAGSVSNMAQRLFARTRQVESLAAEVMSLKQDIRGLKQENKQL
HKLAHSYATNMKRKIDQMFVGLFQQHLPSSSGAVPRNEALNDQPLAPLLPGVPPSGEASNSQPPAPLISGALTEQRSLKP
EDARDGGAWSCSLGQKPNCCCCRPCCLKTVRTWESRNFHDGRVLWKFVYLRFRWNNVSGGEEEWRTQIPDGQRRLSVWAS
VARADDAELELLDVGFPMLERMIQYVAVPCRGKYDEMALYHATPIQQIPPSHHHHHSMVLESTMDSSNTINFSYSAATSF
MSSLTGDSDSKQPMSSSAFQITNLSQVSSAGKPPLSSTSLKRKCSSENLGSGKYGAGSSGRCHCSKKRKLRQKRVVRVPA
ISLKMADEAAEHAVACRTTGCCISMLHCSCCRRDMLQRQRSPSDTLLAARNDLRCDGGGAAGMLRWCSPASSERRDARFV
PFEAYLAFGWEKASRSSGTHQTFASTGPGVGLVDQAVETVIFVQDSTQVTLPCKSLETTELLK
>Malsy_13g020070
MAIDLVGFSKMDDRTAVQEAASAGLQSMQHLIRTLSNQTPSHTPLDCREISDFTVTKFKHLISVLNRTGHARFRRGPAKP
ASDSVHPKPQTTLTAFQTPTSDKDYSTTVSPPVSTTSSFFSSNTIGDGSVSNGKTFSSISVPTPPAFSAGKPPLPQSHRK
RCHEGEPAKTSSSSGHCHCSKRRKSKVKRTIRVAAISSKTADIPADEFAWRKYGQKPIKGSPYPRGYYRCSTVRGCPARK
HVERAQDDPKMLVVTYEAEHRHPHPYPSLTAANVGLVFQSS
>Malsy_15g006640
MALELMMGLIDSFAAKGEENAVKEAASAGIQSVEKFISLISQHHHQSLSSNTEDATEYKAVADMAVTKFRKVISLLDKGR
TGHARFRKAPVTQIPTPSISEPHDQETEQPSVFRTEQSSAFKVYCPTPVVHLPPLPQNPHPKTTPVMLTKGIGCAERKMD
SAAAATISFSPSAPKTAANSFISSLTAGDAAEQSISSGFQFTNMSQSSSGRPPLSSSSLKRKCSSVDNVSRLRCGSTTGR
CHCSKTRKLKVKRVIRVPAISMKLADIPPDDYSWRKYGQKPIKGSPYPRGYYKCSSERGCLARKHVERAVDDPTMLIVTY
EGDHNHSLCVTDPTATLILESS
>Malsy_15g009020
MAVELMNFPKMEDQKAIQEAASQGLQSMEHLIRFLSHQQQQSNNQSARVDCTDITDHTVSKFKKVISLLNRTGHARFRRG
PVQPVHFPTSHPSSSQTLNLASALNLTPTPAPAPVTNPAIVPSTPIELSFVQSQPHSMTLDFTRPNAFTSNPKSAEIEFA
KESFSVSSSSSFMSSAITGDGSVSNGKLGSSIFLAPAPAVSGAKPPLSTAPYKKRCHEHDHSDDTSCKFSGSGSASGSGK
CHCSKRRKNRVKKTIRVPAISSKIADIPADEYSWRKYGQKPIKGSPYPRGYYKCSTVRGCPARKHVERAPDDPAMLIVTY
EGEHRHAPENVGLVFEKKRKVGRKMDLFQQFEVVERKVVELEWM
>Malsy_15g024470
SSLSTPLPPYLLRFSFFLSPLCFLCSPCFSFSLLCSRGSDMAVDFMGYRNTSSSSSFSAKLEENAVQEAASGLESVEKLI
RLLSQAQQNQHQEKYPSTAMDMDCRAVADVAVSKFKKVISLLGRTRTGHARFRRAPLTVNSGSSFQPQYQSHSQDIVVKQ
APLESTKVYHATPIQQIPPSHHHHHSMVLESTMDSSNTINFSYSAATSFMSSLTGDSDSKQPMSSSAFQITNLSQVSSAG
KPPLSSTSLKRKCSSENLGSGKCGAGSSGRCHCSKKRKLRQKRVVRVPAISLKMADIPPDDYSWRKYGQKPIKGSPHPRG
YYKCSSVRGCPARKHVERALDDPAMLVVTYEGDHNHSLSVAETSNLILESS
>Malsy_16g019840
MAVDLVGFSKIDDRTAMQEAASAGLQSMEHLIRALSNHPPSQTPLDCREITDFTVTKFKQLISVLNRTGHARFRRGPANP
PSDPVHPKPQTTLTVLQTPQSDKDSSTALSPPLSTTSSFLSSITIGDGSVSNGKAFSSISVPPAPAFSAGKPPLPQSHRK
RCHDGETAKRSSSGHCHCSKRRKSKVKRTMRVPAVSSKIADIPADEFTWRKYGQKPIKGSPYPRGYYKCSTVRGCPARKH
VERAQDDPTMLVVTYEAEHHHPHPSITAANVGLVFQSSKE
>Pruav_sc0000624.1_g520.1.mk
MAIDLVGFSRIDDRTAMEEAASAGLQSMDHLIRVLSNQTPSQTQTQTPLDCREITDFTVSKFKQLISVLNRTGHARFRRG
PANQSSTPVQPVQPKPQTISSAFSVPKSNNDDSLTLSPPISTTSSFLSSITIGDGSVSNGKAISSILAPPAPAFSAGKPP
LSQSHRKRCHDNDVAAKTSSSGRCHCSKRRKSKVKRTIRVPAISSKIADIPSDEFSWRKYGQKPIKGSPYPRGYYKCSSV
RGCPARKHVERAQDDPTMLVVTYEGEHRHPHPSITAGSVGLVFQST
>Pruav_sc0000852.1_g460.1.mk
MAVELMMGFIDSFAAQMEENAVKEAASAGIQSVEKFISLISQHHHQFQDSSFSSSSNPEAATEYKAVADMAVTKFRKVIS
LLDKGRTGHARFRRAPVTPSPPPPPPPPQNTETQIPRPSIQEPHNPKTDQPPGFKTEQSSAFKVYCPTPSVRLPPLPHNP
HLKTTPVVLTKSVGCAERKLDAPTTINFSPSPSISAANSFMSSLTTGDGEGSVQHSMSSGFQFTNMSQSSSGKPPLSSSS
LKRKCNSMDDVAALRCGSSSGRCHCSKKRKSKVKRVVRVPAISMKMADIPPDDYSWRKYGQKPIKGSPHPRGYYKCSSQR
GCLARKHVERALDDPTMLIVTYEGDHNHSHSVTDPTPALVLESS
>Pruav_sc0003562.1_g440.1.mk
MAVELMKFPKMEDRKAIQEAASQGLESMEQLIRFLSHQQQTNQSSRLDCTDITDHTVSKFKKVISLLNRTGHARFRRGPV
QPDQPVQFPSSSSHPSYSQTLSLAPALYPRPSPAPAPVTTPAIVPPAPIESSYVQSQPHGMTLDFTRPNVFASNPKSTEI
EFAKESFSVSSSSSFMSSAITGDGSVSNGKQGSSIFLAPAPAVSGAKPPLSTAPFKKRCHEHDHHSDDASCKYSGSGSAS
GSGKCHCSKRRKNRVKKTIRVPAISSKIADIPPDEYSWRKYGQKPIKGSPYPRGYYKCSTVRGCPARKHVERAPDDPAML
IVTYEGEHRHAPENVGSVFEST
>Pruav_sc0007033.1_g040.1.mk
MAVDFMGYRNSSFSAKLEENAVQEAASGLESVEKLIRLLSQAQQNQHQDKYPSMVMDMDCRAVADVAVSKFKKVISLLGR
TRTGHARFRRAPLTLTSGSSSSSQNQAQTQETFVKQTPLESTKVYHATPIQQIPPPLHHHSTVLESTKDSSTTINFSYSA
TTSFMSSLTGDSDSKQPLSSSAFQITNMSQVSSAGKPPLSSASLKRKCSSDNLGSGKCGAGSSGRCHCSKKRKLRLKRVV
RVPAISLKMADIPPDDYSWRKYGQKPIKGSPHPRGYYKCSSVRGCPARKHVERALDDPAMLVVTYEGEHNHSLSVAETSN
LILESS
>Pyrbr_009355032.2_cds_XP_009353307.1_1
MTVELMNFPKMEDQKAIQEAASQGLQSMEHLIRFLSHQQQHPNNQSARLDCTDITDHTVSKFKKVISLLNRTGHARFRRG
PVQPVQPVHFSSSHPPPSQTLSLAPALNLSPTLNLTPTPAPVPVTAPAVXXXXXXESSFGQSQPHSMTLDFTRPNAFASN
PKSAEIEFAKDNFSVSSGSSFMSSAITGDGSVSNGKLGSSIFLAPAPAVSGAKPPLSTAPFKKRCHEHDHSDDTSCKFSA
SGSASGSGKCHCSKRRKNRVKKTIRVPAISSKIADIPPDEYSWRKYGQKPIKGSPYPRGYYKCSTVRGCPARKHVERAPD
DPAMLIVTYEGEHRHAPESVGLVFEST
>Pyrbr_009355066.2_cds_XP_009353341.1_1
MTVELMNFPKMEDQKAIQEAASQGLQSMEHLIRFLSHQQQHPNNQSARLDCTDITDHTVSKFKKVISLLNRTGHARFRRG
PAQPVQPVHFSSSHPPPSQTLSLAPALNLSPTLNLTPTPAPVPVTAPAVGQQASIESSFGQSQPHSMTLDFTRPNAFASN
PKSAEIEFAKDNFSVSSGSSFMSSAITGDGSVSNGKLGSSIFLAPAPAVSGAKPPLSTAPFKKRCHEHDHSDDTSCKFSA
SGSASGSGKCHCSKRRKNRVKKTIRVPAISSKIADIPPDEYSWRKYGQKPIKGSPYPRGYYKCSTVRGCPARKHVERAPD
DPAMLIVTYEGEHRHAPESVGLVFEST
>Pyrbr_009361683.2_cds_XP_009359958.1_1
MALELMMGLIDSFAAKREENAVKEAASAGIQSVEKFISLISQHHHQSVSSNTEDETEYKEVADMAVTKFRKVISLLDKGR
IGHARFRKAPVSQIPTPSISEPHDQETEQPSVFRTEQSSAFKVYCPTPVVRLPPLPQNPHLKTTPVALKKGIGCAERKMD
SAAAATISFSPSAPKTVANSFISSLTAGDAAEQSISSGFQFTNMSQSSSGRPPLSSSSLKRKCSSVDNVSRLRCGSTTGR
CHCSKTRKLKVKRVIRVPAISMKLADIPPDDYSWRKYGQKPIKGSPYPRGYYKCSSERGCLARKHVERAVDDPTMLIVTY
EGDHNHSLSVTDPTATLILESS
>Pyrbr_009361690.2_cds_XP_009359965.1_1
MAVDLVGFSKIDDRTAMQEAASAGLQSMEHLIRALSNHPPSQTPLDCREITDFTVTKFKQLISVLNRTGHARFRRGPANP
PSDPVHPKPQTTLTVFQTPKSDKDSSTTLSPPLSTTSSFLSSITIGDGSVSNGKAFSSISVPPAPAFSAGKPPLPQSHRK
RCHDGETAKTSSSGHCHCSKRRKSKVKRTIRVPAVSSKIADIPADEFTWRKYGQKPIKGSPYPRGYYKCSTVRGCPARKH
VERAQDDPTMLVVTYEAEHHHPHPSLTAANVGLVFQSSKE
>Pyrbr_009369197.2_cds_XP_009367472.1_1
MAVDFMGYRNTITSSSTSSFSAKLEENAVQEAASGLESVEKLIRLLSQAQQNQHQGKYPSTAMDMDCRAVADVAVSKFKK
VISLLGRTRTGHARFRRAPLTLSSGSSSQTQNQSQEILVKHVPLPESTKVYHATPIQQIPPPHHHHHGTVLESTKDSSTT
INFSYPPTTSFMSSLTGDSDSKQPMSSSSFQITNLSQVSSAGKPPLSSASLKRKCSSENLGSGKCGAGSSGRCHCKKRKL
RQKRVVRVPAISLKLADIPPDDYSWRKYGQKPIKGSPHPRGYYKCSSVRGCPARKHVERALDDAAMLVVTYEGEHNHSLS
VAETSNLILESS
>Pyrbr_009369690.2_cds_XP_009367965.1_1
MDTSTALEASPSSSPSSSSSSSSSTTSSSSPYDVFMSFSEDTRKTFTDHLYWTMKDAGIDFFMEENESIRRGENISDKVK
QIIEGSKVSVIVFSSRYADSIWCLEELVQIMECRGTVKQMVLPIFYDLSPSDVIGTFVLAFQKHRERFHEDTDIQEKLRR
WTGALTAAAGLAVWTDDHTAAADLTVWTDALTAAADLTVWTDALTDLTVWTDALTAAAGLTVRVFRTTNGYEGMFIRAII
DEITKLLQSPTPIEIAFTDSAKSPLSTLPGKLPGTGPASGSGEYRCSNSKRRKKQVKKTIRVPLISTGDIPADEHSWRKY
GQKPIKGSPYPRGYYRCTKVRGCPARKHVERAPDDPKVLIVTYEGEHRHPPEKVELGFETT
>Pyrbr_009369691.2_cds_XP_009367966.1_1
MDTSTALEASPSSSPSSSSSSSSSTTSSSSPYDVFMSFSEDTRKTFTDHLYWTMKDAGIDFFMEENESIRRGENISDKVK
QIIEGSKVSVIVFSSRYADSIWCLEELVQIMECRGTVKQMVLPIFYDLSPSDVIGTFVLAFQKHRERFHEDTDIQEKLRR
WTGALTAAAGLAVWTDDHTAAADLTVWTDALTAAADLTVWTDALTDLTVWTDALTAAAGLTVRVFRTTNGYEGMFIRAII
DEITKLLQSPTPIEIAFTDSAKSPLSTLPGKLPGTGPASGSGEYRCSNSKRRKKQVKKTIRVPLISTGDIPADEHSWRKY
GQKPIKGSPYPRGYYRCTKVRGCPARKHVERAPDDPKVLIVTYEGEHRHPPEKVELGFETT
>Pyrbr_009369692.2_cds_XP_009367967.1_1
MDTSTALEASPSSSPSSSSSSSSSTTSSSSPYDVFMSFSEDTRKTFTDHLYWTMKDAGIDFFMEENESIRRGENISDKVK
QIIEGSKVSVIVFSSRYADSIWCLEELVQIMECRGTVKQMVLPIFYDLSPSDVIGTFVLAFQKHRERFHEDTDIQEKLRR
WTGALTAAAGLTVRVFRTTNGYEGMFIRAIIDEITKLLQSPTPIEIAFTDSAKSPLSTLPGKLPGTGPASGSGEYRCSNS
KRRKKQVKKTIRVPLISTGDIPADEHSWRKYGQKPIKGSPYPRGYYRCTKVRGCPARKHVERAPDDPKVLIVTYEGEHRH
PPEKVELGFETT
>Pyrbr_009369694.2_cds_XP_009367969.2_1
MFIRAIIDEITKLLQSPTPIEIAFTDSAKSPISTLPGKLPGTGSTSGSGEYHCSNSKRRKKQVKKTIRVPAISSKMKDIP
ADEYTWRKYGQKPIKGSPYPMGYYKCSKARGCPARKHVDQAPDDPKVLIVTYEGEHRHGPEKEELVLRQRE
>Pyrbr_009369722.2_cds_XP_009367997.1_1
MTLELMNFPKMEDQKAIQEAASQGLQSMEHLIRFLSYQQQQSNNQSARVDCTDITDHTVSKFKKVISLLNRTGHARFRRG
PVQPIQPVHFPTSDPLSSQTLNLASALNLTPTPAPAPVTVPAIVPPTPIESCFVQSQPHSMTLDFTRPNAFASNPKSAEI
EFAKESFSVSSSSSFMSSAITGDGSVSNGKLGSSIFLAPAPAVSGAKPPLSTAPFKKRCHEHDQSDDTSCKFSGSGSASG
SGKCHCSKRRKNRVKKTIRVPAISSKIADIPADEYSWRKYGQKPIKGSPYPRGYYKCSTVRGCPARKHVERAPDDPAMLI
VTYEGEHRHARENVGLVFEST
>Pyrbr_018649004.1_cds_XP_018504520.1_1
MTLELMNFPKMEDQKAIQEAASQGLQSMEHLIRFLSYQQQQSNNQSARVDCTDITDHTVSKFKKVISLLNRTGHARFRRG
PVQPIQPVHFPTSDPLSSQTLNLASALNLTPTPAPAPVTVPAIVPPTPIESCFVQSQPHSMTLDFTRPNAFASNPKSAEI
EFAKESFSVSSSSSFMSSAITGDGSVSNGKLGSSIFLAPAPAVSGAKPPLSTAPFKKRCHEHDQSDDTSCKFSGSIPGDG
SVSNGKLGSSIFLAPAPAVSGAKPPLSTAPFKKRCHEHDQSDDTSCKFSGSGSASGSGKCHCSKRRKNRVKKTIRVPAIS
SKIADIPADEYSWRKYGQKPIKGSPYPRGYYKCSTVRGCPARKHVERAPDDPAMLIVTYEGEHRHARENVGLVFEST
>Pyrbr_018650980.1_cds_XP_018506496.1_1
MAVDFMGYRNTSSNSSFSAKLEENAVQEAASGLQSVEKLIRLLSQAQQNQHQDKYPSTAMDMDCRAVADVAVSKFKKVIS
LLGRTRTGHARFRRAPLTLTPGSSFQPQYQSHSQDIVVKQAPLESTEVYHATPIQQIPPPHHHHHSMVLESTMDSSNTIN
FSYSAATSFMSSLTGDSDSKQPMSSSAFQITNLSQVSSAGKPPLSSTSLKRKCGSENLGSGKCGVGSSGRCHCSKKRKLR
QKRVVRVPAISLKMADIPPDDYSWRKYGQKPIKGSPHPRGYYKCSSVRGCPARKHVERALDDPAMLVVTYEGDHNHSLSV
AETSNLILESS
>Pyrco_BartlettDH_WRKY9.Chr13
MAIDRSGFSKIDDRTAVQEAASAGLQSMQHLIRTLSNQTPSHTPLDCREITDFTVTKFKHLISVLNRTGHARFRRGPAKP
ASDSVHPKPQTTLTAFQTPKSDKDNSTTVSPPVSTTSSFFSSNTIGDGSVSNGKPFSSISVPTPPAFSAGKPPLPQSHRK
RCHEGEPAKTSSSSGHCHCSKRRKCKVKRTIRVPAISSKTADIPADEFTWRKYGQKPIKGSPYPRCSTVRGCPARKHVER
AQDDPKMLVVTYEAEHRHPHPCPSLTAANVGPVFQSS
>Pyrco_BartlettDH_WRKY9.Chr15_2
MALELMMGLIDSFAAKREENAVKEAASAGIQSVEKFISLISQHHHQSVSSNTEDETEYKEVADMAVTKFRKVISLLDKGR
IGHARFRKAPVTQIPTPSISEPHDQETEQPSVFRAEQSSAFKVYCPTPVVRLPPLPQNPHLKTTPVALKKGIGCAERKMF
AAAATISFSPSAPKTAANSFISSLTAGDAAEQSISSGFQFTNMSQSSSGRPPLSSSSLKRKCSSVDNVSRLRCGSTTGRC
HCSKTRVPAISMKLADIPPDDYSWRKYGQKPIKGSPYPRGYYKCSSERGCLARKHVERAVDDPTMLIVTYEGDHNHSLSV
TDPTATLILESS
>Pyrco_BartlettDH_WRKY9.Chr15_3
MAVDFMGYRNSSNSSFSVKLEENAVQEAASGLESVEKLIRLLSQAQQNRHQEKYPSTAMDMDCRAVADVAVSKFKKVISL
LGRTRTGHARFRRAPLTLTSGSSFQPQYQSHSQDIVVKQAPLESTEVYHATPIQQIPPPHHHHHSMVLESTMDSSNTINF
SYSAATSFMSSLTGDSDSKQPMSSSAFQITNLSQVSSAGKPPLSSTSLKRKCGSENLVSGKCGVGSSGRCHCSKKRKLRQ
KRVVRVPAISLKMADIPPDDYSWRKYGQKPIKGSPHPRGYYKCSSVRGCPARKHVERALDDPAMLVVTYEGDHNHSLSVA
ETSNLILESS
>Pyrco_BartlettDH_WRKY9.Chr16
MAVDLVGFSKIDDRAAMQEAASAGLQSMEHLIRALSNHPPSQTPLDCREITDFTVTKFKQLISVLNRTGHARFRRGPANP
PSDPVHPKPQTTLTVFQTPKSDKDSSTTLSPPLSTTSSFLSSITIGDGSVSNGKAFSSISVPPAPAFSAGKPPLPQSHRK
RCHDGETAKTSSSGHCHCSKRRKSKVKRTIRVPAVSSKIADIPADEFTWRKYGQKPIKGSPYPRGYYKCSTVRGCPARKH
VERAQDDPTMLVVTYEAEHHHPHPSLTAANVGLVFQSSK
>Pyrco_BartlettDH_WRKY9.Chr2
MAVDFMGYRNSSTSSFSAKSEENAVQEAASGLESVEKLIRLLSQAQQNQHQGKYPSTAMDMDCRAVADVAVSKFKKVISL
LGRTRTGHARFRRAPLTLSSGSSSQTQNQSQEILVKHVPLESTKVYHATPIQQIPPPHHHHHGTVLESTKDSSTTINFSY
PPTTSFMSSLTGDSDSKQPMSSSSFQITNMSQVSSAGKPPLSSASLKRKCSSENLGSGKCGAGSSGRCHCKKRKLRQKRV
VRVPAISLKLADIPPDDYSWRKYGQKPIKGSPHPRGYYKCSSVRGCPARKHVERALDDAAMLVVTYEGEHNHSLSVAETS
NLILESS
>Pyrco_BartlettDH_new_WRKY9.Chr15_1
MTLELMNFPKMEDQKAIQEAASQGLQSMEHLIRFLSYQQQQSNNQSARVDCTDITDHTVSKFKKVISLLNRTGHARFRRG
PVQPIQPVHFPTSDPLSSQTLNLASALNLPPTPAPAPVTVPAIVPPTPIESSFVQSQPHSMTLDFTRPNAFASNPKSAEI
EFAKESFSVSSSSSFMSSAITGDGSVSNGKLGSSIFLAPAPAVSGAKPPLSTAPFKKRCHEHDHSDDTSCKFSGSGSASG
SGNCHCSKRRKNRVKKTIRVPAISSKIADIPADEYSWRKYGQKPIKGSPYPRGYYKCSTVRGCPARKHVERAPDDPAMLI
VTYEGEHRHARENVGLVFEST
>Pyrco_BartlettDH_new_WRKY9.Chr8_1
MTVELMNFPKMEDQKAIQEAASQGLQSMEHLIRFLSHQQQHPNNQSARLDCTDITDHTVSKFKKVISLLNRTGHARFRRG
PAQPVQPVHFCSSHPPPSQTLSLAPALNLSPTLNLTPTPAPVPSSFGQSQPHSMTLDFTRPNAFASNPKSAEIEFAKDNF
SVSSGSSFMSSAITGDGSVSNGKLGSSIFLAPAPAVSGAKPPLSTAPFKKRCHEHDHSDDTSCKFSASGSASGSGKCHCS
KRRKNRVKKTIRVPAISSKIADIPPDEYSWRKYGQKPIKGSPYPRGYYKCSTVRGCPARKHVERAPDDPAMLIVTYEGEH
RHAPESV
>Pyrco_BartlettDH_new_WRKY9.Chr8_2
MGVELMMGLVDSFAARMEENAVKEAASAGIQSVEKFISLISEHHQSTSSNSEAGTEYKAVADMAVTKFRKVISLLDKGCT
GHARFRKAPVPLSPPPLQLVPPKTITQILRPSISEPHDQTTEQPSVFRTEQSSAFKVYCPKPVVRLPPLPQNPHLKTSPV
VLTKDIGCSERKMDSAAAATINFSPLAPISAANSFISSLTTGDPAEQSISSGFQFTNMSQSSSGRPPLSSSSLKRKCSSV
DNVSRLRCGSTTGRCHCSKKRVPAISMKLADIPPDDYSWRKYGQKPIKGSPHPRGYYKCSSQRGCLARKHVERAVDDPTM
LIVTYEGDHNHSLGVTDPTATLVLESS
>Pyrco_Bartlett_003810.1
MTLELMNFPKMEDQKAIQEAASQGLQSMEHLIRFLSYQQQQSNNQSARVDCTDITDHTVSKFKKVISLLNRTGHARFRRG
PVQPIQPVHFPTSDPLSSQTLNLASALNLTPTPAPAPVTVPAIVPPTPIESSFVQSQPHSMTLDFTRPNAFASNPKSAEI
EFAKESFSVSSSSSFMSSAITGDGSVSNGKLGSSIFLAPAPAVSGAKPPLSTAPFKKRCHEHDHSDDTSCKFSGSGSASG
SGNCHCSKRRKNRVKKTIRVPAISSKIADIPADEYSWRKYGQKPIKGSPYPRGYYKCSTVRGCPARKHVERAPDDPAMLI
VTYEGEHRHARENVGLVFEST
>Pyrco_Bartlett_005850.1
MAVDFMGYRNTSSNSSFSVKLEENAVQEAASGLESVEKLIRLLSQAQQNRHQEKYPSTAMDMDCRAVADVAVSKFKKVIS
LLGRTRTGHARFRRAPLTLTSGSSFQPQYQSHSQDIVVKQAPLESTEVYHATPIQQIPPPHHHHHSMVLESTMDSSNTIN
FSYSAATSFMSSLTGDSDSKQPMSSSAFQITNLSQVSSAGKPPLSSTSLKRKCGSENLGSGKCGVGSSGRCHCSKKRKLR
QKRVVRVPAISLKMADIPPDDYSWRKYGQKPIKGSPHPRGYYKCSSVRGCPARKHVERALDDPAMLVVTYEVVYVRYFLM
DLPSLGSLRLPPVMTYGSVLPFLCPARSYHGCGTRCLFLADELAAHGYAWRRLPIDIEFERFYFLLDLILLGDGTLVVSS
GSSQVYAAFSAGYVTHHLSLANEQVDRGCARHWVPFELELENSRVSLCFYVACSDIRWKELHASYVENEHCAGVGP
>Pyrco_Bartlett_005862.1
MALELMMGLIDSFAAKREENAVKEAASAGIQSVEKFISLISQHHHQSVSSNTEDETEYKEVADMAVTKFRKVISLLDKGR
IGHARFRKAPVTQIPTPSISEPHDQETEQPSVFRAEQSSAFKVYCPTPVVRLPPLPQNPHLKTTPVALKKGIGCAERKMD
SPAAATISFSPSAPKTAANSFISSLTAGDAAEQSISSGFQFTNMSQSSSGRPPLSSSSLKRKCSSSDNVSRLRCGSTTGR
CHCSKTRKLKVKRVIRVPAISMKLADIPPDDYSWRKYGQKPIKGSPYPRGYYKCSSERGCLARKHVERAVDDPTMLIVTY
EGDHNHSLSVTDPTATLILESS
>Pyrco_Bartlett_006427.1
MLLQLFFEGTKQNEQDGDSTKSECISAPEGGDPPGSQCLESGLIEHERKKARLGLCKSKNKIELILPRRASKRLAGVEVG
PVPELKTSTRACRVAIKQSREGVCHTTESSYPEGSAILELRRLRLLKLGSCSPPPPPSQTMSLAPALNLTPTLAPVPVTA
PAVVQQTSIELSFGQSQPHSMTLDFTRPNAFASNPKSAEIEFAKDKFSVSPGSSFMSSAITGDGSVSNGKLGSSIFLSPA
PAVSGAKPPLPTAPFKKRSQAPPAQKPPANPAVYGQTAQSPSTPGGYGQSAPVQPGYPHSQPPASALPPWLLPVNVINKN
KVCQLTSACLCCCL
>Pyrco_Bartlett_012049.1
MAVDFMGYRNTITSSSTSSFSAKSEENAVQEAASGLESVEKLIRLLSQAQQNQHQGKYPSTAMDMDCRAVADVAVSKFKK
VISLLGRTRTGHARFRRAPLTLSSGSTSQTQNQSQEILVKHVPLPESTKVYHATPIQQIPPPHHHHHGTVLESTKDSSTT
INFSYPPTTSFMSSLTGDSDSKQPMSSSSFQITNLSQVSSAGKPPLSSASLKRKCSSENLGSGKCGAGSSGRCHCKKRKL
RQKRVVRVPAISLKLADIPPDDYSWRKYGQKPIKGSPHPRGYYKCSSVRGCPARKHVERALDDAAMLVVTYEGEHNHSLS
VAETSNLILESS
>Pyrco_Bartlett_014225.1
MDPEKAGEEKDSGAGDKFKNQGYSSGRAHLEKVRGYYKCSKVRGCPARKHVDRAPDDPKVLIVTYEGEHRHPPEKVELVF
ETTTSIKLTGELYCGKSENAKERQINSMLVEKDDQQKADESSLIDYNL
>Pyrco_Bartlett_014491.1
MAIDLVGFSKTDDRTAAQEAASAGLQSMQHLIRTLSNQNPSHTPLDCREITDVTVTKFRPNTFNLPSTDRTNHHPQPTFP
SLTYSDPTRPAATRFGPQSDKPAETGAPSTLPITAYPPPYSMPLSAPASPSSTIAQSKTS
>Pyrco_Bartlett_017870.1
MAIDLVGFSKIDDRTAVQEAASAGLQSMQHLIRTLSNQTPSHTPLDCREITDFTVTKFKHLISVLNRTGHARFRRGPPKP
ASDSVHPKPQTTLTAFQTPKSDKDNSTTVSPPVSTTSSFFSSNTIGDGSVSNGKPFSSISVPTPPAFSARKTAPSTVSPE
TVKCKVKRTIRVPAISSKTADIPADEFTWRKYGQKPIKGSPYPRGYYRCSTVRGCPARKHVERAQDDPKMLVVTYEAEHR
HPHPCPSLTAANVGPVFQSS
>Pyrco_Bartlett_018872.1
MGVELMMGLVDSFAARMEENAVKEAASAGIQSVEKFISLISEHHQSTSSNSEAGTEYKAVADMAVTKFRKVISLLDKGCT
GHARFRKAPVPLSPPPLQLVPPKTITQILRPSISESHDQTTEQPSVFRTEQSSAFKVYCPKPVVRLPPLPQNPHLKTSPV
VLTKDIGCSERKMDSAAATTINFSPLAPISAANSFISSLTTGDPAEQSISSGFQFTNMSQSSSGRPPLSSSSLKRKCSSV
DNVSRLRCGSTTGRCHCSKKRKSKVKRVIRVPAISMKLADIPPDDYSWRKYGQKPIKGSPHPRGYYKCSSQRGCLARKHV
ERAVDDPTMLIVTYEGDHNHSLGVTDPTATLVLESS
>Pyrco_Bartlett_019271.1
MTVELMNFPKMEDQKAIQEAASQGLQSMEHLIRFLSHQQQHPNNQSARLDCTDITDHTVSKFKKVISLLNRTGHARFRRG
PAQPVQPVHFCSSHPPPSQTLSLAPALNLSPTLNLTPTPAPVPVTAPAVVQQASIESSFGQSQPHSMTLDFTRPNAFASN
PKSAEIEFAKDNFSVSSGSSFMSSAITGDGSVSNGKLGSSIFLAPAPAVSGAKPPLSTAPFKKRCHEHDHSDDTSCKFSA
SGSASGSGKCHCSKRRKNRVKKTIRVPAISSKIADIPPDEYSWRKYGQKPIKGSPYPRY
>Pyrco_Bartlett_020495.1
MAVDLVGFSKIDDRTAMQEAASAGLQSMEHLIRALSNHPPSQTPLDCREITDFTVTKFKQLISVLNRTGHARFRRGPANP
PSDPVHPKPQTTLTVFQTPKSDKDSSTTLSPPLSTTSSFLSSITIGDGSVSNGKAFSSISVPPAPAFSAGKPPLPQSHRK
RCHDGETAKTSSSGHCHCSKRRKSKVKRTIRVPAVSSKIADIPADEFTWRKYGQKPIKGSPYPRGYYKCSTVRGCPARKH
VERAQDDPTMLVVTYEAEHHHPHPSLTAANVGLVFQSSKE
>Pyrco_Bartlett_025677.1
MNFPKMEDQKAIQEAASQGLQSMEHLIRFLSHQQQTPHEMAFHSFAEDQPPLFGALTWLNNAAFRQQNTSFSGLHDAGRN
DDVVISPSGKSSSCSDRNRRDINGYDGGEEEEGEDELECERRR
>Pyrco_DAnjou_WRKY9.Chr13
MAIDLVGFSKIDDRTAVQEAASAGLQSMQHLIRTLSNQTPSHTPLDCREITDFTVTKFKHLISVLNRTGHARFRRGPPKP
ASDSVHPKPQTTLTAFQTPKSDKDNSTTVSPPVSTTSSFFSSNTIGDGSVSNGKPFSSISVPTPPAFSAGKPPLPQSHRK
RCHEGEPAKTSSSSGHCHCSKRRKCKVKRTIRVPAISSKTADIPADEFTWRKYGQKPIKGSPYPRGYYRCSTVRGCPARK
HVERAQDDPKMLVVTYEAEHRHPHPCPSLTAANVGPVFQSS
>Pyrco_DAnjou_WRKY9.Chr15_1
MTLELMNFPKMEDQKAIQEAASQGLQSMEHLIRFLSYQQQQSNNQSARVDCTDITDHTVSKFKKVISLLNRTGHARFRRG
PVQPIQPVHFPTSDPLSSQTLNLASALNLPPTPAPAPVTVPAIVPPTPIESSFVQSQPHSMTLDFTRPNAFASNPKSAEI
EFAKESFSVSSSSSFMSSAITGDGSVSNGKLGSSIFLAPAPAVSGAKPPLSTAPFKKRCHEHDHSDDTSCKFSGSGSASG
SGNCHCSKRRKNRVKKTIRVPAISSKIADIPADEYSWRKYGQKPIKGSPYPRGYYKCSTVRGCPARKHVERAPDDPAMLI
VTYEGEHRHARENVGLVFEST
>Pyrco_DAnjou_WRKY9.Chr15_2
MALELMMGLIDSFAAKREENAVKEAASAGIQSVEKFISLISQHHHQSVSSNTEDETEYKEVADMAVTKFRKVISLLDKGR
IGHARFRKAPVTQIPTPSISEPHDQETEQPSVFRAEQSSAFKVYCPTPVVRLPPLPQNPHLKTTPVALKKGIGCVERKMS
AAAATISFSPSAPKTAANSFISSLTAGDAAEQSISSGFQFTNMSQSSSGRPPLSSSSLKRKCSSVDNVSRLRCGSTTGRC
HCSKTRKLKVKRVIRVPAISMKLADIPPDDYSWRKYGQKPIKGSPYPRGYYKCSSERGCLARKHVERAVDDPTMLIVTYE
GDHNHSLSVTDPTATLILESS
>Pyrco_DAnjou_WRKY9.Chr15_3
MAVDFMGYRNSSNSSFSVKLEENAVQEAASGLESVEKLIRLLSQAQQNRHQEKYPSTAMDMDCRAVADVAVSKFKKVISL
LGRTRTGHARFRRAPLTLTSGSSFQPQYQSHSQDIVVKQAPLESTEVYHATPIQQIPPPHHHHHSMVLESTLDSSNTINF
SYSAATSFMSSLTGDSDSKQPMSSSAFQITNLSQVSSAGKPPLSSTSLKRKCGSENLGSGKCGVGSSGRCHCSKKRKLRQ
KRVVRVPAISLKMADIPPDDYSWRKYGQKPIKGSPHPRGYYKCSSVRGCPARKHVERALDDPAMLVVTYEGDHNHSLSVA
ETSNLILESS
>Pyrco_DAnjou_WRKY9.Chr16
MAVDLVGFSKIDDRAAMQEAASAGLQSMEHLIRALSNHPPSQTPLDCREITDFTVTKFKQLISVLNRTGHARFRRGPANP
PSDPVHPKPQTTLTVFQTPKSDKDSSTTLSPPLSTTSSFLSSITIGDGSVSNGKAFSSISVPPAPAFSAGKPPLPQSHRK
RCHDGETAKTSSSGHCHCSKRRKSKVKRTIRVPAVSSKIADIPADEFTWRKYGQKPIKGSPYPRGYYKCSTVRGCPARKH
VERAQDDPTMLVVTYEAEHHHPHPSLTAANVGLVFQSSK
>Pyrco_DAnjou_WRKY9.Chr2
MAVDFMGYRNSSTSSFSAKSEENAVQEAASGLESVEKLIRLLSQAQQNQHQGKYPSTAMDMDCRAVADVAVSKFKKVISL
LGRTRTGHARFRRAPLTLSSGSSSQTQNQSQEILVKHVPLESTKVYHATPIQQIPPPHHHHHGTVLESTKDSSTTINFSY
PPTTSFMSSLTGDSDSKQPMSSSSFQITNLSQVSSAGKPPLSSASLKRKCSSENLGSGKCGAGSSGRCHCKKRKLRQKRV
VRVPAISLKLADIPPDDYSWRKYGQKPIKGSPHPRGYYKCSSVRGCPARKHVERALDDAAMLVVTYEGEHNHSLSVAETS
NLILESS
>Pyrco_DAnjou_WRKY9.Chr8_1
MTVELMNFPKMEDQKAIQEAASQGLQSMEHLIRFLSHQQQHPNNQSARLDCTDITDHTVSKFKKVISLLNRTGHARFRRG
PAQPVQPVHFCSSHPPPSQTLSLAPALNLTPTPAPVPVTAPAVVQQASIESSFGQSQPHSMTLDFTRPNAFASNPKSAEI
EFAKDNFSVSSGSSFMSSAITGDGSVSNGKLGSSIFLAPAPAVSGAKPPLSTAPFKKRCHEHDHSDDTSCKFSASGSASG
SGKCHCSKRRKNRVKKTIRVPAISSKIADIPPDEYSWRKYGQKPIKGSPYPRGYYKCSTVRGCPARKHVERAPDDPAMLI
VTYEGEHRHAPESVGLVFEST
>Pyrco_DAnjou_WRKY9.Chr8_2
MGVELMMGLVDSFAARMEENAVKEAASAGIQSVEKFISLISEHHQSTSSNSEAGTEYKAVADMAVTKFRKVISLLDKGCT
GHARFRKAPVPLSPPPPPLPKTITQILRPSISEPHDQKTEQPSVFRTEQSSAFKVYCPKPVVRLPPLPQNPHLKTSPVVL
TKDIGCSERKMSAAATTINFSPLAPISAANSFISSLTTGDPAEQSISSGFQFTNMSQSSSGRPPLSSSSLKRKCSSVDNV
SRLRCGSTTGRCHCSKKRKSKVKRVIRVPAISMKLADIPPDDYSWRKYGQKPIKGSPHPRGYYKCSSQRGCLARKHVERA
VDDPTMLIVTYEGDHNHSLGVTHPTATLVLESS
>Pyrusco13g009710.1
MAIDLVGFSKMDDRTAVQEAASAGLQSMQHLIRTLSNQTPSHTPLDCREITDFTVTKFKHLISVLNRTGHARFRRGPAKP
ASDSVHPKPQTTLAAFQTPKSDKDNSTTVSPPVSTTSSFFSSNTIGDGSVSNGKPFSSISVPTPPAFSAGKPPLPQSHRK
RCHEGEPAKTSSSSGHCHCSKRRKCKVKRTIRVPAISSKTADIPADEFAWRKYGQKPIKGSPYPRGYYRCSTVRGCPARK
HVERAQDDPKMLVVTYEAEHRHPHPCPSLTAANVGPVFQSS
>Pyrusco15g009630.1
MAVDFMGYRNTSSNSSFSAKLEENAVQEAASGLESVEKLIRLLSQTQQNQHQEKYPLTAMDMDCRAVADVAVSKFKKVIS
LLGRTRTGHARFRRAPLTLTAGSSFQPQYQSHSQDIVVKQAPLESTEVYHATPIQQIPPPHHHHHSMVLESTMDSSNTIN
FSYSAATSFMSSLTGDSDSKQPMSSSAFQITNLSQVSSAGKPPLSSTSLKRKCGSENLGSGKCGVGSSGRCHCSKKRKLR
QKRVVRVPAISLKMADIPPDDYSWRKYGQKPIKGSPHPRGYYKCSSVRGCPARKHVERALDDPAMLVVTYEGDHNHSLSV
AETSNLILESS
>Pyrusco15g023620.1
MTLELMNFPKMEDQKAIQEAASQGLQSMEHLIRFLSYQQQQSNNQSARVDCTDITDHTVSKFKKVISLLNRTGHARFRRG
PVQPIQPVHFPTSDPLSSQTLNLASALNLTPTPAPAPVTVPAIVPPTPIESCFVQSQPQSMTLDFTRPNAFASNPKSAEI
EFAKESFSVSSSSSFMSSAITGDGSVSNGKLGSSIFLAPAPAVSGAKPPLSTAPFKKRCHEHDQSDDTSCKFSGSGSASG
SGKCHCSKRRKNRVKKTIRVPAISSKIADIPADEYSWRKYGQKPIKGSPYPRGYYKCSTVRGCPARKHVERAPDDPAMLI
VTYEGEHRHARENVGLVFEST
>Pyrusco15g023820.1
MVFWVFGYGSLVWNPGFEYDEKVIGYIKDYRRVFDLACIDHRGTPEHPARTCTLEYQEGAICWGAAYCVRGGPEREKLAM
EYLKRRECEYDLTTLVDFYKEGEFSETEPSLTGVIVFTSTPDKESNKYYLGPAPLEDMARQIATASGPCGNNRDYLFLLE
KVMFDIGHEEDYVIELANAVRKVLGIGGKGYPKEKKLAGPTHLPLKSNIPALQLHPLPEAIALEASPSSSPSSSSSSSPY
DVFMSFSKDTRKTFTDHLYWTMKDAGIDFFMEENESIRRGENISDKVKQIIEGSKVSVIVFSSRYADSIWCLEELVQIME
CRRTVKQMVLPIFYDLSPSDVIGTFVLAFQKHREHFHEDTDIQEKLRRWTGALTAAAGLTVWTDDLTAAAGLTVRVFRTT
NGAIIDEITKLLQSPTPIEIAFTDSAKSPLSTLPGKLPGTGSASGSGEYHCSNSKRRKKQVKKTIRVPLISTGDIPADEH
SWRKYGQKPIKGSPYPRLYYRCTKVRGCPARKHVERTPDDPKVLIVTYEGEHRHPPEKVELGFETTAIIDEITKLLQSPT
PIEIAFTDSAKSPISTLPGKLPGTGSTSGSGEYHCSNSKRRKNQVKKTIRVPAISSKMKDIPADEYTWRKYGQKPIKGSP
YPRGYYKCSKARGCPARKHVDQAPDDPKVRIVTYEGEHRHGPEKEELVLRQRE
>Pyrusco15g025820.1
MALELMMGLIDSFAAKREENAVKEAASAGIQSVEKFISLISQHHHQSVSSNTEDETEYKEVADMAVTKFRKVISLLDKGR
IGHARFRKAPVTQIPTPSISEPHDQETEQPSVFRAEQSSAFKVYCPTPVVRLPPLPQNPHLKTTPVALKKGIGCAERKMD
SAAAATISFSPSAPKTAANSFISSLTAGDAAEQSISSGFQFTNMSQSSSGRPPLSSSSLKRKCSSSDNVSRLRCGSTTGR
CHCSKTRKLKVKRVIRVPAISMKLADIPPDDYSWRKYGQKPIKGSPYPRGYYKCSSERGCLARKHVERAVDDPTMLIVTY
EGDHNHSLSVTDPTATLILESS
>Pyrusco16g018790.1
MAVDLVGFSKIDDRTAMQEAASAGLQSMEHLIRALSNHPPSQTPLDCREITDFTVTKFKQLISVLNRTGHARFRRGPANP
PSDPVHPKPQTTLTVFQTPKSDKDSSTTLSPPLSTTSSFLSSITIGDGSVSNGKAFSSISVPPAPAFSAGKPPLPQSHRK
RCHDGETAKTSSSGHCHCSKRRKSKVKRTIRVPAVSSKIADIPADEFTWRKYGQKPIKGSPYPRGYYKCSTVRGCPARKH
VERAQDDPTMLVVTYEAEHHHPHPSLTAANVGLVFQSSKE
>Pyrusco16g024470.1
MAVDLVGFSKIDDRTAMQEAASAGLQSMEHLIRALSNHPPSQTPLDCREITDFTVTKFKRLISVLNRTGHARFRRGPANP
PSDPVHPKPQTTLTVFQTPKSDKDSSTTLSPPLSTTSSFLSSITIGDGSVSNGKAFSSISVPPAPAFSAGKPPLPQSHRK
RCHDGETAKTSSSGHCHCSKRRKSKVKRTIRVPAVSSKIADIPADEFTWRKYGQKPIKGSPYPRGYYKCSTVRGCPARKH
VERAQDDPTMLVVTYEAEHHHPHPSLTAANVGLVFQCS
>Pyrusco17g005100.1
MVVDFMGYRNTSSNSSFSAKLEENAVQEAASGLESVKKLIRLLSQAQQNQHQKKYLSTAMDMDCRAVADVAVSKFKKVIS
LLGRTRTGHARFRRAPLTLTSGSSFQPQYQSHSQDIVVKQAPLESTKVYRATPIQQIPPPHHHHHSMVLESTMDSSNTIN
FSYSAATSFMSSLTGDSDSKAIEKLKHPNSEGIPLVKIYGPKIKFDRGPALAFNVYDWKGEKVEPILIQKLADRNNISLS
YGFLHQIWPQYLVERLMTPEKCASGRKTQAFDGHFERDLEILASHQASSSCPTNSYLQAHANFYSRT
>Pyrusco2g000750.1
MKKIPLIVRKPLICNFVFSAKLEENAVQEAASGLESVEKLIRLLSQAQQNQHQGKYPSTAMDMDCRAVADVAVSKFKKVI
SLLGRTRTGHARFRRAPLTLSSGSSSQTQNQSQEILVKHVPLPESTKVYHATPIQQIPPPHHHHHGTVLESTKDSSTTIN
FSYPPMTSFMSSLTGDSDSKQPMSSSSFQITNLSQVSSAGKPPLSSASLKRKCSSENLGSGKCGAGSSGRCHCKKRKLRQ
KRVVRVPAISLKLADIPPDDYSWRKYGQKPIKGSPHPRGYYKCSSVRGCPARKHVERALDDAAMLVVTYEGEHNHSLSVA
ETSNLILESS
>Pyrusco8g018750.1
MTVELMNFPKMEDQKAIQEAASQGLQSMEHLIRFLSHQQQHPNNQSARLDCTDITDHTVSKFKKVISLLNRTGHARFRRG
PAQPVQPVHFCSSHPPPSQTLSLAPALNLSPTLNLTPTPAPVPVTAPAVVQQASIESSFGQSQPHSMTLDFTRPNAFASN
PKSAEIEFAKDNFSVSSGSSFMSSAITGDGSVSNGKLGSSIFLAPAPAVSGAKPPLSTAPFKKRCHEHDHSDDTSCKFSA
SGSASGSGKCHCSKRRKNRVKKTIRVPAISSKIADIPPDEYSWRKYGQKPIKGSPYPRGYYKCSTVRGCPARKHVERAPD
DPAMLIVTYEGEHRHAPESVGLVFEST
>Rosch_v2.0_Chr2g0106361
MAVDFMGYRNFSAKLEENAVVQEAASGLESVEKLIRLLSSQQKQEKYHSMDMDCTAVADVAVSKFKKVISLLGRTRTGHA
RFRRAPLPFTAPPQESVNPIDSSSTRVYHATPIQQIPAPVVMHHHGSGMEGTKDSSTTINFSSYSSAATTSFMSSLTGDS
DSKQPMSSSAFQITNMSQVSSAGKPPLSSASLKRKCSSDTLGSGKCGASSSGRCHCSKKRKLRLKRVVRVPAISLKMADI
PPDDYSWRKYGQKPIKGSPHPRGYYKCSSVRGCPARKHVERALDDPSMLVVTYEAEHNHSLNIAEASNLILESS
>Rosch_v2.0_Chr4g0398741
MAIDLVRFSKIDDRTAMEEAASAGLQSMEHLIRVLSSQTPSHNNLDCGEITDFTVAKFKQFISVLNRTGHARFRRGPVKQ
PSDSTTTSSPPPPPPPNPVPPKPQVTLSLETGNPNTNTNTNTHSKSKDCLTLSPPMSTTSSFLSSITTGDGSVSNGKVFS
SAAFPPAPAFSAGKPPLSQSHRKRCHDELATKTTSSGRCHCSKRRKSKVKRTVRVPAISSKIADIPSDEFSWRKYGQKPI
KGSPYPRGYYKCSSVRGCPARKHVERAQDDPTMLIVTYEAEHRHPHPQQSNSVPAGVVGLVFQSA
>Rosch_v2.0_Chr6g0305101
MAVEMMSFPKMEDQKAIQEAASQGLKSMEHLIRYLSHQQLSNQPSSRVDCTDLTDHTVSKFKKVISLLNRTGHARFRRGP
VAAVPAHHHHHHQFSSSSSSTSLPFPPSQTLSLAPAPVASPAIAPPAPVKAPETNFAHSMTLDFTRPNALASNPKCTDIE
FSVSSSSSFMSSAITGDNSVSNGKLGLFIAPNPAPAVSGAKPPLSAAPFKKRCHEHDHSDDVSCKLSGSGSASGSGKCHC
SKRRKNRVKKTIRVPAISSKIADIPPDEYSWRKYGQKPIKGSPYPRGYYKCSTVRGCPARKHVERAPDDPAMLIVTYEGE
HRHAPDNMSGGVGMVFEST
>Rosch_v2.0_Chr6g0308491
MAVDLMMGLVDSFAAKMEENDVKEAASAGIQSVEKFISLMSSSSSTPESAAMEYKAVADMAVNKFRKVISLLDRGRTGHA
RFRRGPVTTTSPQSPLVLTKETEQSSFQFQEALNTKTEQSQSSSAFKVYCPKPVLRLPPLPKTSTSFHFSATPAVSGSNS
FMSGDGETTTLQHSVSSGFQLTNMSVSSAGKPPLPSSSLKRKCHSVDDAAALRCGSSSSRCHCSKKRKSRVKRVTRIPAI
STKMADIPADEYSWRKYGQKPIKGSPHPRGYYKCSSQRGCPARKHVERAVDDPSMLIVTYEGDHNHSQAVTEAMAAIVLE
SS
>Ruboc_01_G04143
MAVDFMGYRNFSAKLEENAVQEAASGLESVEKLIRLLSQTSQQKQEKYQSMEMDCTAVADVAVSKFKKVISLLGRTRTGH
ARFRRAPLALASPPSVAQPHQPTKVPLESSSARVYHATPIQQIPPPILHHGGGVMEGTKDSSTTINFSSYSSAGTTSFMS
SLTGDSDSKQPMSSSAFQITNMSQVSSAGKPPLSSSSFKRKCSSETLGSGKCGASSSGRCHCTKKRKLRLKRVVRVPAIS
LKMADIPPDDYSWRKYGQKPIKGSPHPRGYYKCSSVRGCPARKHVERALDDPSMLVVTYEAEHNHSLNVAEASTLILESS
>Ruboc_02_G00571
MAVELMMGLVDSFAAKMEENDVKEAASAGIQSVEKFISLMSSSSSSEPASLEYRAVADMAVNKFKKVISLLDKGRTGHAR
YRRAPPVTLPQQILTTKETGQPSFQYQDPQTMKTEQSQSSSASAFKVYCPKPVLRLPPLPHQGTTTTGHTFSASPTISGS
NSFMSGDGENTTLQHSMSSGFRLTNMSASSAGKPPLPSSSFKRKCHSVDDAAALRCGSSSSSRCHCSKKRKSRVKKVMRI
PAISMKMADIPADEYSWRKYGQKPIKGSPHPRGYYKCSSHRGCPARKHVERAVDDPTMLIVTYEGDHNHSHAVTEAMAAI
VLEST
>Ruboc_02_G00778
MAVEMMSFPKIEDQKAIQEAASQGLKSMEQLIRYLSHQQHANQLSSRMDCTDLTDHTVSKFKKVISLLNRTGHARFRRGP
VAVPVQFPSSQPSTSSSASLPFPPSQTLSLVPAPVASPALIKAQETSFLQSQPHSMTLDFTRPNILTSNPKCTDIEFSVS
SSSSFMSSAITGDNSVSNGKLGPSLFLAQNPAPAVSGAKPPLSTAPYKKRCHEHDHSDDVSCKLSVSGSASGSGKCHCSK
RRKNRVKKTIRVPAISSKIADIPADEYSWRKYGQKPIKGSPYPRGYYKCSTVRGCPARKHVERAPDDPAMLIVTYEGEHR
HAPENLNGGVGLVFEST
>Ruboc_04_G17961
MAIDLVRFSKIDDRRAMEEAASAGLQSMEHLIRLLSNQTPSQTNLDCREITDFTVGKFKQFISVLNRTGHARFRRGPANP
STTTTSTSPPPPANPVPPKPQANLSFESGNPNSNNSKSKSKDCFTLSPPMSTTSSFISSITTGDGSVSNGKVFSSAAVPP
APAFSAGKPPLSQSHRKRCHDELAAKTTSSDRCHCSKRRKSKVKRTVRVPAISSKIADIPSDEFSWRKYGQKPIKGSPYP
RGYYKCSSVRGCPARKHVERAQDDPTMLVVTYEAEHRHPHPHPQSNSVPAGVVGLVFQSA
IGT_all_faa
>gnl_Ambtr_v1.0_evm_27.model.AmTr_v1.0_scaffold00013.93
MQSDMVIILVSGASCNCFSGRPSFDGKPEFSFGPISQKDRLYRKSFAGLESIEDEDPIEIEDDVFANLNERLLAIGTLGLDPVAPDESQLEAHFDIQDLPEKESELTPTHIKLINEELEKVLNHHAKEEAQGHAPAPAPPQAQGQVLINHHPNNNAKDSGVENQGQYGNVCPLQGYLFGSPVNIGAVRVKEQRTSLGELFMRSKAEDVMREKEEREEKKEGNSNDNNNTKVGAHLVRKILGRKSAHRNTSSNANADSSIDPAANKLHKVTFL
>gnl_Aquco_v3.1_Aqcoe5G350200.1
MKLLGWMHRKLKQTSTGEPKEIGIGGSCNCLSGQPSLDDQEYYQKYYYGPRPSKSPKDNLLRKSFNGKSGEGEDYYFEEEYSEDAESDYFNGLLAIGTLGSDTTMVEPGTPTFPVTFDTVTENETTVTENDLRLINEELEKVLAADVKDDKWTDSSGRTSHVSTITLSATDGIGNVTGVCPLQGYLFGASIELPEHTVVKKENRTSLGELLQKTKVVEEIGEKEEKRGEKDGENQKSATKKLIRKILGSSADSVSADKKLTKILQMFHKKVHPEGMVTSKKSSKLNKTDSKNNIQHGGGGYASGEHMIPDEDITTPRKISISKECLQRFKSNSNPPQCAIDRSDSIGNREYWIKTDAEYLVLEL
>gnl_Arath_TAIR10_AT3G27025.1
MKLLSWMRTIKPNGLDSSKKFKGGLCSLRAQVFSDVQDIRTNSFSFYGHTHDPNPSKVEQDLRFDEDEFCGFLAIGTLGTDPETPKFSAMVAEEDATGEIKEMAKLIAKKLDQFLKEYPEDTRSKRVKISNECPLQDYDLFRSSIELTKGSNGRVKKKKSLLTSLFKRRQTVQGEPYIEKHSTRDAIKRVFKKLHGASSKTRNDDEDDSMSKKKKDLKKNVQTCRRKVHPVLCTTAIPQDDNEIDDRRKVDLKVPSLTGGFLGASSISEANRKRENWIKTDTEYLVLEL
>gnl_Arath_TAIR10_AT5G14090.1
MKFWGWMHHKFRENSKEPLKDASTGNSYSILSAHPSLDSQEVYPTACAGSRYNTGFRKQVNLFQESSFAGPKQYTEEDFKDERNSDFFDGFLAIGTLGGETLLDEQPATPTFGMSFEDPAIDDADVTENDLKLISNELDKFLEAEAKEGHHQPSGRNSDTNTIASTIEAIEGVDDEEDNQPMKFPLQEYFFGSLIELPESKIAGKKDRASLGELFQITEVQDKQSENIYGKKKKQPNSAHKSAKHLVKKVLKKIHPSSRGSVSGKPEVDSTKKKFQKMVQVFHRKVHPEESIMETKIYSSVANPKSSKANSIDLTFEKVNHCHEASKRCIQYELRSSRSAKNGEHWIKTDEDYFVLEL
>gnl_Betvu_v1.2_Bv6_131140_qtao.t1
MATYDSNFLLFLYSGSSCTCLFLPSANNQVNYITPSNEAKQKWQQKGHCQHHLKEFNPESNEEFNEKESTDIFPGFLTIGTLSMDPISEAPTPKFDMPHQVTNKGGIPEMKYDLKLINEELERFLKVEAEKEGTTDSSRRNSQASTITLSDEVNEDVNDHNSTNKQVYPLQGYLLGSSTELLTTKPKAKKEKTFLYELFKKSTKKDRRSINEADRTPRQATKEIKSPDHLMSKMQLTTQTSPRITRDFTGHAAESFLTLRRLTKINQLFHTKVHPEISKAASAAKEAKFDKQETRKNNSYEDSVLKGGGKSRTGCWGTLKKRKKQRPSTDMKLPQDAITQKGLDLPVEDTSGDAATEQWIKTDEEYFVLELQQHEGVKK
>gnl_Betvu_v1.2_Bv6_131140_qtao.t2
MATYDSNFLLFLYSGSSCTCLFLPSANNQVNYITPSNEAKQKWQQKGHCQHHLKEFNPESNEEFNEKESTDIFPGFLTIGTLSMDPISEAPTPKFDMPHQVTNKGGIPEMKYDLKLINEELERFLKVEAEKEGTTDSSRRNSQASTITLSDEVNEDVNDHNSTNKQVYPLQGYLLGSSTELLTTKPKAKKEKTFLYELFKKSTKKDRRSINEADRTPRQATKEIKSPDHLMSKMQLTTQTSPRITRDFTGHAAESFLTLRRLTKVSLPALHVT
>gnl_Betvu_v1.2_Bv6_150430_qwnz.t1
MKLLTWMHRKFKQGNSETLKECPMGQSLLDDPHFYQKQIQGRKRRSSFTSVETSKFAEYERKSSIDEFPEYFEGFLAIGTLGMRDSVISEPETPTFAVSFEKLAEGEAEVTENELALINDELERELAAEAKDDGYTDSSGRNSHVSNGRISHASTITLSGKPLEIPESTGNNLMYCPLQEYLLGSAVDLPEKATAPKKENRTSLGELFEKHKAEESSEVKCKRGEKREDKDGDKTASMNLMKKILTKKKNALHAASRNSTRGTAESASAEPKLCKILQKFHKKVHPECLISTEKSNKMHNAGIKNMVPWDAGYYKDEHAFRDESTTTFSQKPGQSGYMLCRKSISNPTQFSEDGSDSNGSRECWIKTDADYLVLEL
>gnl_Carpa_v0.4_evm.model.supercontig_286.6
MKLLGWMHRKFRQNSSDLLKDFAIGQASVDDQHCYSKANYGKQCQKEQLRKSFGGVESAKGEEEEEYEDESVSELFHGFLAIGTLGNDPISTPTFAISVDNITERETEVTESELKLINDELEKVLGGEGQDHEYSSGRNSHVSTGRSSHGSSITLSGKAMEGGVESTVCPLQGYLFGSAIELSETTASVAKKEHRTSLGELFQRTKIAEDHNSGSGGKWDKEEKRATDKEADKSAVHIMKKMLKKKMLQASRTSTNDSASQETKLHKILQMFHRKVHPESSTSLQKHGKAGNNKKNMWLDGANDVVARQMLLQDEDVATLPTRIISKEPIRRNKSQSNPSQFTLTTTDSNGNREYWIRTDADYLVLEL
>gnl_Carpa_v0.4_evm.TU.contig_42793.1
MKDNDASTASQKIILCDHDKWTDSPAMVIQMFHRKIHPENSIAEREFNKSRRCKTIGNSSDGYRNGDLTHTTNNNRRFPWGSKSKEGILCYENNSELPKNGLNVSNSIRNGEHWIKTDADX
>gnl_Elagu_v2.0_p5_sc00073.V1.gene387
MGMGMLSIAYISRKRSKVLLRSPKGGTCNCLSGGPSLEEEHLRRRRHLNAVPSRSLRLPAAAEFVQDGGTGGGGGGDATMEELFGGLLAIGTLGIGAGPIDEEEATAEDEGAGTPAFGAAAIVDAIAEKRAEATTETDLMVVNAELEKVLAVEAEKAAAEAAAGDRLSSARPSHVSAGSAACPLQGFHFGSPIEIAETTPATGGRKERRASLGDLFMRSRIAEEGGGKREEATVAGGAACDGEGRSTAGMHLMKKLKRRGSRVSGGGPGETSAETKFQKILQIFHRKVHPENTAAAKKPAWPGKNGSDCMHRGGGNDFNGTRGAAMTAAKGACRKEGIPKSKFCSNSSSLVLCGSDSNGNQDTACTTSTILNTAIKVDLDKLQKGFWRLPSDKNPSGRCMCSKGAPETRSGKRLSNNVVLIVLLSKETCSLQHPIHRHNLNVKDPGIPGQPNLISNVRHPTTNSVAFRRASTDLFQEWRKPGVAHSSPGLPFCHSPDQARPWTSKQCMLNHLILRSVHRAGN
>gnl_Elagu_v2.0_p5_sc00152.V1.gene104
MGGGVDAHDGQLFMPQILQIFHRKVHPENSVAAKKTARSGKKNGSDCMPHGGGNDFNGSGGAVITASKSICRKEGTPNFKFCLNAPSLAIGGSDSNGNREHWIKTDADCGTTISSGYPCTPYDDASCSFLDGATCAF
>gnl_Eucgr_v2.0_Eucgr.H04615.1
MKLLGWMHRKLRQNGHEPLKDFGATAGQPCLDDQKFSQRRSCGAEHLKQSQREVLRKSFACLESAISQDDEHYKEEPLAAEITDLFHGFLAIGTLGSEPALGHDPATPTFSYSLENITEKETEVTENDLKLINEELEKVLAAEANKDEWGNQSSGRNSHVSTGRSSHVSTITLGGKVEAQETNSSNGSAVCPLQGYLFGSAVEVLEAPKVDKKEHRTSLGELFQKTKMTEEEFGYGKKDWDSSMVHFVKKKLKKKALQANPAARSSSFDAGTSSDSGSAETKLHKILHMFHKKVHPENSSAAKKSYEQQKIEVKKKATRGHGHNVGNQVLPEEDIVIVPEKILLKEKIRRLRSQSNRARILVTGDESNGNRECWIKTDAD
>gnl_Eucgr_v2.0_Eucgr.B03522.1
MVPDFKNKEPILSGQVRHQILQMFHRKVHPESSASTKKTQKKQQKESKKKTNQESKKKNRDQELHNKPPQFKLAGSESNGNRECWIKTDADCKYAFSLIFNTRDVNRRVLETNTRQKVYFQKRFLFDEENHNINPDKHLQSCRKFHFGISERDIYLRSSRSIRLIQLKHASKPPQPIVLIGNLSIKMNFF
>gnl_Eucgr_v2.0_Eucgr.B03523.1
MKLLGWMHRKFRQTGGEPLKDLVIGNPCNCLSGQRSIDDQEYYQHANYGVKPARHGQQENRLRKSFASLEVARAEYENRQQEEFLVGEPQLFPGFLAIGTLGSDTPLSDPSTPTFDNSVDYITEKETEMTENELRLINDELEKVLVAEAKEDSSNDSSGRSSQVSMGRSSHGSTITLSGKPILEGQETNNGSTNTVYPLQGYLFGSAIELSETTAAVKKEHRTSLGELFQRSKLTEDVHELKPEREERHTAMNLMKKKLKKKMLLPSRSSTATVGMNVDSTSAETKLQKVHRQIS
>gnl_Eucgr_v2.0_Eucgr.I01630.1
MPNFSSRYAPKSSESPAEEYGNSISLEPETSTELFHGFLAIGFLGSEAAPSEPATPTFAVTLDNMTKEAVEVTEDDLKVINNELEKFLEAESQEEGHKGSSRNSYASTITLDSPQMEAVEDEGPADTVVFPLQGYLFGSSVELPETKIEMKKQKASLLQLFQETRKTGGDCSKKSEMGAKLVEPIHKSSKHIMKKFLKKLCASSRPPSHSTGGDATESSLPKKKFHKVLQMFRRKIHPENAMDTAEMNKCKAYKSKKAFNDNSCSHKDLIDQDKANISSAQGLMSTEGEKASLKLRPPEIATATSDDCREHWIKTDADYLVLEL
>gnl_Manes_v6.1_Manes.04G088700.1
MRFLGWMHNKIRDTNIEPFKDFKIGNYCACLSAKTPLDDQVSHIRPRFDSRHEARENNLSEVEAKKAEGNCEDETSMVIPDLFHGFLAIGTLGSEYGTSEPATPTFPRSLENIADEKIEVTENDLKVLKDETRKFLDTEAEAEEDCNESLGRNSCISTITLGGMQMKGAKADDYVKVAPCPLQGYLFGSLRELPETTVELEKEKASPGEVFQRKKLTDETSAETEGKREMHAKKAHKSAKHLIKKILRKFHPSRSPAPPSTNEAASSVSTKKKLNKVLRMLHRQVHPENSLAEEEFIEFHKENIKALGHNADLASENEDNRKFLTESKSMERIQRYKNDFQYGLSGSNINGNGEYWIKTDADCKY
>gnl_Manes_v6.1_Manes.13G009000.1
MHRKFRQNSSEVLKDFAIGHACNCLIGQPSLDDQQYYAKSNYGSRSFKQAQKDHLRKSFAGLEAARIEEEEEYEEEYFEEESSAAISELFHGFLAIGTLGSDPVINDPSTPTFAISVDNITEKETVTENELKLINDELEKVLGAEAREDCCNDSSGRNSYVSAGRSSHGSTITLSGKPTEGQDTNVNGTTVCPLQGYLFGSAIELSETTTVAKKEHRTSLGELFQRTKLAEENSGGKCEKDEKHIEKEADKSAMHLMKKILKKKTLHASSRSSAATAGGTVDPASAEKKQHKIIHMFHRKVHPETSTTTRKADKPQKNENKKTNNGGHNNGNQMLADEDITVLPQRYLSKRSIRRYKSQSNPPQFTLGSSDSNGSRECWIKTDADYLVLEL
>gnl_Manes_v6.1_Manes.12G008500.1
MKLLGWMHRKFRQNSSEPLKDFAIGHACNCLIGQPSLDDQQYYAKPNYGTRSFKQAQKDHLRKSFAGMEAARIEEEEEEDYEEESSAAISELFHGFLAIGTLGSDPVNTNPSTPTFAISVENITEKETEVTENELKLINDELEKVLVAEEDNDSSGRNSYVSAGRSSQGSTITLSGKPIEGQETNVNESTVCPLQGYLFGSAIELSETTTVAKKENRTSLGELFQRTKIAEENSGGKCERDEKRIEKEADKSTVHLMKKMLKKKMSHASSRSSAAAAGGTVDPALAETKLHKILQMFHRKVHPESSTSARKADKPQKNENKKSTNNGGHNNGSQMLLDEDITVLPQRALSKRSIRRYKSQSNPPQFTLSSSDSNGSREYWIKTDADYLVLEL
>gnl_Manes_v6.1_Manes.11G086900.1
MRLLGWMHNKLRHTSIEPFKDFTIGNYCACLSAKSPLNDKVSYIRPRFASRHEACDDTLSEVEAKSAEGNYEDETSDAMPELFHGFLAIGTLGSKQVNSEPATPTFPMSLEDIGDEKVEVIVNDLKLINDELEKFLDAEAEEGCNGSLARSSYVSTITLSGMQMEGANADNYGSTAICPLQGYLFGSSIEVPETPVELKKEKTSLGEMFRRTKIADESSTGTEGKGEMHAKQAHKSAKHLIRKILGKFHTSRNPAPSTNEAANSVSTKKKLNKVLRMLHRKVHPENPLTEKEFTKFHEENINKTLHKNAELVHLDEDNRKILPGRKSMEGKQCDKNNLKLFQYGLSGSKSSGNGEYWIKTDADYVVLEL
>gnl_Medtr_Mt4.0v1_Medtr3g085710.1
MKLLGWMHRKLRQNSTEPFKDLVTGQATSVDEENNYYYYLKPKFGSCKYVKQTQKEQFKLRKSFEAVGSGRAVDEEEDKEAWSGVFPGFLAIGTLGLETDPSPLTPSFSISVENIITEREAEVTEKELKVINNELEKVLVLTNNNDDSSGRNSHVSTAGRNSHGRISIESNSICPLQGYLFGSAVELSETKTSSISVSKNKEQQHHSQRTTLAELFQRSKQADQDNLVGAKDDTDKEKEEANKSAMHLMRKKLKKKRAHASSQTSVDSTSADRKLHNKILQMFHRKVHPENPTCAEKYEKKKIMNEGGHNKSNKVEEESIMIQPKRAVGKENIGQCKKRQLQITLGSGSEDSSENMEQWIKTDADYLVLEL
>gnl_Medtr_Mt4.0v1_Medtr7g028350.1
MAGNPCACLTVQLTLDTKYSQTKPSFSSINESDFFKPHDHESQKFWFREDKSQEETSEVISEKFQGFLTIGTLGAEPATPTFASPLGNIPMKDAAVTETQLKLISYELEKFVEADEECFYESSGRISFRSNVTLSRKKTDGLETEDLGNKVICPLQEYLLGSSFEIREKTEVRIERASVRETQVKQGRRSALHIIKKMSNMVLSSSKSCNTYGNTADHATSTNEKLCKVLYKFHRKVFPKDTKNANNFTKSHKGKIKSTPRDCFDEYENGDITYPNTGRRFHLDSKSKNWSKHCEINWKLPQDGLSSGSLGNNEHWINTDPEYLVLEL
>gnl_Medtr_Mt4.0v1_Medtr7g022360.1
MTLLGWMHRKFRQNSSTEPFKDLVIGNSCNCLSGQPSLDEEQNYHQKPNLGIRFNKQTQKTQNNFRKSFAGLESTREEHEEEYGRQSQDDDAMFDLFPGFLAIGTLGSDQPISSNLSTPSFPISVQTITENENEDEVTENDLKLINDELEKVLGAETKDDVLSYDSSSRNSHVSTGRSSHVSTGRSSHVSIVTISGKPIEGTDTNAVCPLQGYLFGTAVEMSETAVTSVGKKEHRTSLGELFQRSKLADEISFGMKFEKEFDKRNERDAEKYSSALNMVKEKLKKRMFHSCSKNSSSTNGANVDSASAETKLNKILHMFRKKVHPENSTVGHKSGKHRKNENKKKNMNDGGPNKGYLVHPEEDPSSYREHWIKTDADYLVLEL
>gnl_Medtr_Mt4.0v1_Medtr7g028590.1
MKLFQWVHRKLRQNDNDTFKDVKLGNPCACLTLDSQYSQTKQSFSSINQLCFVKSHHQESQTSWRREEETSAVVSELFEGFLTIGTLGAEAVINEPATPTFATPSENIPMKDADVTENELKLISYELEKFLETEEESFNESSGRNSRLSLSNIKISGKQTDGSEDEDCGNKDVCPLQGYLLGSSFEIPEKVQVRKERASLAELFQRTKTANEDCIETGVKDTQVKQAHKSPMHIMKKMLKMVHISSKSCNTSENIADSTTTNKKLSKVLRKFHRKVHPEDTLNAKSVTKSHKDKIKNLPRECFDEHCEINWNPPQDDLCCSGSTGNNEHWIKTDAEYLVLEL
>gnl_Mimgu_v2.0_Migut.F00050.1
MFDEHSYYVKPTNSFSHSNIKCQKYSKSNRMEANNMEELIQEESFEPFNFLAIGTFGTELLNTDPPTPTFSIPFEESTNKQTGIIENDLKLINYELEKFLEAQEKEIGNDMSGRGNDANTITLSSKQLEGADSEDHMFMKTCPLQNYLFGTPVELVETDKEVQREKTSLEELFKRNNIIHDDFKTKSDAAEQKPKKKDAAYFMKKVVKKFYSSPSSSMASSKSDAAVLLSIKKKLSKAIKKFQRKIHPEEINDKRFVKTKKGENKNISHADAGQIGGDNEDMMVDQANGRKAKNDTLKLYSEDIFKGATTINGGHWIKTDSDYLVLEL
>gnl_Mimgu_v2.0_Migut.K01477.1
LLGWMHRKLKHNGCIEALNNNSTIGNGSTCFSVQTVFDEHKYYIEPAKPLPHSNMIHRKSSNGYEGGVVEASYKEELFEPFDFLSIGTFGYEFITDTPTPTLAVSIEKLTGQQQIEMITENDVNVMKNELDKFIEAEEAVSSQRTSQASIITLSYKPIFEGEDSIDGHMHMVATCPLQNYLFAASVELLAETENQELKRERTSLEELFKRNSVYHENPPTKKCTHELGSQKQAKKGNIIGFMKKVANKFHCSSSNCVSAPDKDTTTATTASNPIKKKLSKVRFTLSLSL
>gnl_Mimgu_v2.0_Migut.K01003.1
MKLLHKSIFFRNISSQAYLDDLHCYNGGTGNNNCKPFSKTQRYRRNSFTSLESARDDHDNNLNNEDHELMEPTSESDMTELFHGFLAIGTLGSHEFAATDNDVQDEEDNDYYPSTPRFTMDHIAEKQTQEAITENELKLINDELEKVLNIGDDDDIASSGRNSHVSSSAGRFSHVSSITLSGNNNRISDVCPLQSYLLGTAAAATTTETAAAKKEQRTSLGELFQKTKQAEEMNSGVKSERDKSAVRLVKKMLKKKIVHAIDSETKLTKILQIFNRKVHPENYTAEESACNKKEKKNINDDEMMKNSESVPLVGCNNNYSGGTIRRSSSAEDIIIYPDQHPIINKNANEFWVNTDSDYLVLEL
>gnl_Musac_v1_GSMUA_Achr9T01410_001
MHRKFRQNSGDVLKDYGNGELPNLRCRTWVAGGTCNCLSGRPSLGEDLHRRRRSQYEPFKARSLRLEVEELIDGGNGGGGNAAMEELLGGLLTIGTLGSGTGPIEDKEEEEEEEEENEAGSEDDEKQLTVSAQEEEVVVTPAALEAIAEKEAESTTETDLLVVSAELEKVLTAEAEKGGGRISSARSSYAGSAACPLQGFLFGSPIEVAETMATAADARKERRASLGELFMISRITEEEGGGGSGTAEQVKFAGGHDEDGKSTAEICLMKKKMTKRRGGKGSDGGGPSNGSTVETKFQKILQFFHKKVHPESSIMSKKPSKTGKNEKKEYAHPVGGSEPAGTDGCTAASAKVGPCRKEHIPDLNFCYNPPAHAFGGDDSNGSREHWIKTDADYLVLEL
>gnl_Musac_v1_GSMUA_Achr6T06380_001
MKVSRRPFTSCICRIPPFPRHGFVSRCSFWVGCTAGSAPPSAMCSRPWEAVRSPLSVSVLGWRLDVFLWVHRTAVKLGRLSVCVAGGTCNCLAGQPSLDEDPHRSRRQYEPFKVRSLRLDAEVLFDGDGGGGGGDPAMEVFFGGLLTVGTLGTGSWPIEEKGAEADAKANGEVDEKKPMVLAVEELVTPAALEAIAEKEAEATERDLMVVGAELEKVLATEAEKGGGGGGMSSARSSHSGAAACPLQGFPFGSPIETASGVAGGRKERRASLGELIMMSRIAEGGGGKAEEAEFAGVDSAGDGEGKPTAEMCLMRTTMAKQRKGSDGDGGSTHASTVETKIQKILQIFHRKVHPESSIMTKNASKTGKIEKKDHTALVGGIDLSGTGGSTLATLKGECRKEDILNVSFCTDPPSNAFSGCHSNINGEHWIKTDADYLVLEL
>gnl_Musac_v1_GSMUA_Achr6T20820_001
MHRKFRQNSGDVFKDYGGGGTCNCLSGRPSLDEDLHGGRRQYEPFRARSLRLGVEELTDGGRGGGGDPAIEELLGGLLTIGTLGMGSPLAVAVEELVVTPATLEAIAEKEEEATTETDLMVVGTELEKVLAAEAEKGDGRMSSARSSYAGSAACPLQGFLFGSPIEVAETMATGARKERRASLGELFMMSRIVEEGSGGGKAEEGKLAGDVSDDRERKPTVDICLMRKKMTKRRGGMGSDGGSPSNVSTVEKKFQKILQIFHRKVHPESSLMAKKASKTGKFEKNDYVSLAGGIDPTGTGGRRMTTVKGACRKENIPNPPSYALGGSDSNSGREHWIKTDADCK
>gnl_Nelnu_v1.0_NNU_004047-RA
MKLLDWMHRKFRHNSGEPLKDFTIGHPCNCLSGQSSLQDEQQYLARPSFSSRTLRQHQKERVRRNSFAGLEATSVEGEFEDESSAAASSELFDGLLTIGTFGSDPAATPSFNFSVENITEKETEVTENDLKLINEELEKVLVAEAKEDGCNLSSGRSSHVSTITLSGKQLEATDHTGSGTAICPLQEYLFGSPIELPETTMVAKKEHRMSLGELFLKSKMADDNSAGKCDKDEKRAEKDAEKSGVHLMKKMLKRRVPNSTTSRSSAAAAPADPVSAEKKTHKILQMFHRKVHPESTLPAKKPSKSHKTEIKSNGLNDGGCNNGDHTLPDEYIMIFPQRTISKERIRRYKSQSNPPQFALSGSDSNGNREYWIKTDAD
>gnl_Nelnu_v1.0_NNU_003146-RA
MSQKERIRRKSFAGSETTVVDEDLEAAAAAERFDGLLTIGTFGSDPVLADPTTSVFTFSVENITEKETEVTESDLKLINEELEKVLVTEVKEDGCNLSSGRSSHVSTKTTENNGNSTMAICPLQEYLFGSPIKIPETTMVAKKQHRMSLSELFHRSKTTGNSASDAKCERKAKRAEKEAIAEKCGSTSSHHLMTKILKRRTSNTCSRNPATAVAAASDPVSAEKKTHKILQMFHRRVHPESSTTSKKPGKLYKNEMKSDIPDDKGGSYDYNNGDQMPLEEDIMIFPQSAISKEGFLRHCESPSNPPPQLPLGGRDSNGNREYWIKTDADYLVLEL
>gnl_Orysa_v7.0_LOC_Os11g29840.1
MKLLGWMHRKLRSNNDVFKEFNTGGGGACNCITGLASPDHDNDYFSGDDAAHASPPVTAGDLFTFGGSGLLTIGTLGIAAVAIPSGGDDDDYDIDFEVDATSDDDGGFTVEDDDADVGGAVTPTFTFPAATAAEAVVATVEKAVAAVEAIAEKDDDTTTEDDLMVVSAELEKVLGGVDVASARVSFAMGGGVDCPLQGFLFGSPVSDVESRPEYLQAPRDSSGSCGGGGRRTSLGELFMRTRFADEKVALVAVAEGEDGVAGDDGAAAAGVGGDRAGKGGGYKTMKKRKVKDEKGGGGAAGGGMPATVTKSKFQKILQIFHRKVYPENTLLTRNLTKKSRNRGATDNGGGAVATGDPDGPLASPVLRCRKDHPMRGFGCCTNGAFGASSPGGNAEMNGNKSGHWIKTDADYLVLEL
>gnl_Phavu_v2.1_Phvul.008G017100.1
MKLLGWMHRKFRQNSGEPFKDLVIGNSCNCLSGQPPFDDEQIYQKPNLGIRLSKHAQKGHNLRNSFAGLEAARVDEDYEGEFFPGFLAIGTLGSEQVSDPSTPSFPISVESITEKEDEVTENDLKLINDELEKVLGAETKDDVSIDSSRRTSHVSTGRSSHVSTGRSSHVSIITLSGKPIEGTEPNGNGAAICPLQGYLFGTAIELSETTAAAKKENRTSLGELFQRSKSAEENFSAKCEKEDKRTEKELDKSAMNLMKEKLKKRMLHAYSKNSSSINGGPIDSASAETKLNKILHMFRKKVHPESSTAAQKSAKHHKNMKKKKILNDGGYNKHDLVHPEEDSSAREYWIKTDADYLVLEL
>gnl_Phavu_v2.1_Phvul.007G001200.1
MKLLGWMHRKFRQNSTEPFKDLVIGSCDDEHNYPNPKGSFGNYKHVKQSQKEQNLRKSFAGVEDDEYEEDSAGAMYELFHGFLAIGTLGSEQVVSDPSTTPTFAISVENITEKEDEVTENELKLINDELEKVLGADDESSCGRNSHVSNGRSSHGSIITLSGKPLLEGESNGNGSAVCPLQGYLFGSAIELSETTTVAVAKQKEHRTSLGELFQRSKLAEESIGGNKDDNKRSEREAEKSAMNLMKKKLKKRMLHTSSRSSSSATASAQSVDSASAERKLHKILHMFHRKVHPENWTGAQKCDKYQKNENKKTMNEVVHGEEDIMIHPKRAVSKENIMRQYYKIALGCEDSSDNKEHWIKTDADYLVLEL
>gnl_Phavu_v2.1_Phvul.001G088600.1
MKLFQWVHRKLRQNNIEPFKDSALGNPCTCLTVQPTLDNQYSQTKPCFITQPRFSKSDNQENQISYSGLVDSREDKSQEETPAISSQLFQGFLTIGTLGAETVTDEPGTPTFAMPSKNITMRSEEVTENEIKLISYELEKFLEAEREESFHDSSGRNSYVSTITLGGKEIDGPKAEEYINKAVCPLQGYLLGSSFELPETKQLRKERASLAELLDRTKATSQDCTETGIRSETQVKKTLKSAARHIMRKILKKVCSSSKSCNTSKNDADSASTNKNLHKVLCLFHRKVYPESPINGKDGIKSHKDEIQNVSHEFFHEYDNGKPTNPDKGKRFHPDTRSREWSQHCMTNWNPPQLGQICSSSTGNNEHWIRTDAEYLVLEL
>gnl_Poptr_v3.0_Potri.003G168700.1
MKLLGWMHRKLRQNGSEPLKDFAIGNACNCLTGQPSLDDHQHYRKPNYGTRTFRQAQKEQLRNSFSGLEAARVEEEEKEEEGDYEEESSAAISELFHGFLAIGTFGSEPVNTDPSTPTFPISVENITEKETEVTENELKLINDELEKVLAEDCCNDSSGRNSYVSAGRSSHGSTITLSGKPMEGRDSNAVCPLQGYLFGSSIELSETTPVAKKEHRTSLGELFQKTKIAEENSGIKFEREEKRMEKEADKSAVNLMKKTLKKKMLNASSRSSTSAGGGTLDSASAETKLSKILHMFHRKVHPESSTSTRKAGKPQKNENKKSNNNGGQVLPNEDITIVPRTLSRRSTRRFKSQSNPPHFTFTGCESNESRECWIKTDADYLVLEL
>gnl_Poptr_v3.0_Potri.001G059100.1
MKLLGWMHRKLRQNGSETLKDFAIGNPCNCLIGQPSLDDQQYYTKPNYGTRTFRQAQKEHLRKSFAGLEAARVEEEEGEEEEDFEEESSAAISELFHGFLAIGTLGSEPVNTDPSTPTFPISVENITEKETEVTENELKLINDELEKVLAEDCSNDSSGRNSHVSAGRSSHGSTITLSGKPMEGRDSNAVCPLQGYLFGSAIELSETAPVAKKEHRTSLGELFQKTKIAEENYGVKFEREEKRVEKEADKSAVNLMKKILKKKMLHASSRSSTSAGGATVDSASAETKLHKILHMFHRKVHPESSTSTRKADKPPKTENKKSNNNGGNNNGGQMLLDEDITIVPRTLSKRSIRRFKSQSNPPHFMFTGCDSNGSRECWIKTDADYLVLEL
>gnl_Poptr_v3.0_Potri.001G327500.1
MDETTNLLRSQERLISVCNKARHNRQSSRVLMEKEKGGASVQVFPDIPPLRFSTTGQGLLWPLGKWISLPRDKVQRSYCTCLSAQSPIDDHVSYTGPSFNSRYGPRLLKQPNEECENTFSENEGVDENNGDETSIISSDLFHGFLTIGTLGSEPITSEPATPTFPMSSESITEENIEVTENELKIMNNELEKFLEAEAEEEGCNESLARSSYVSTITLSGMQMEATDAEDYGKTVACPLQGYLFGSSVELPETRVGVKKEKVSLGEMFRMTKVTDEIPSEKEVKGEMQAKKAHKSAKYLIKKILGMFCTTSGNPTPSTSDEASNSVSTKKTLNKVLKVFHRKVHPENPLAEREFTKSHKDKTMNTLNDGGYNAELTNQVKEKRKFLPGYKSREGVQCHKNSLKLPQHDHICSNSSANGEYWIKTDADCKY
>gnl_Prupe_v2.1_Prupe.3G308500.1
MQLLQWVHHKFRHSSIEPLKDLSIAQPSVDDQHSHMKSSFGSSYGSTSLEPPKRDQEKSFSESEANREEETSAIISELFHGFLTIGTLGSEPSINEPETPTFATTLENLSEPKTEVTQNDLKLISYELEKFLEAETKEEGVRASSARNSHASTITLNGKQMEESEDEEYWTTTVVRPLKEYLFGSSIELPDTRIEAKKEKTSLQELFDRTKMTTENCKETSESVDIKSEHKHTSAMQFMKKIIKKLHASSKSSAPCTGGDVTDPVSTRKTFGEASDSVSTKKKPHKILRMFHRRIHPESSTAAREFVEAEKYKDKNNYSAHGRCRENMMLMGRDNRRFPQGAMIKEGTEHGKKYMNLPQYRLSGSNFRRKGEHWIKTDADYLVLEL
>gnl_Prupe_v2.1_Prupe.1G222800.1
MPMLQLLGWMHRKFRQNSNEPFKVFVIGQPSLDDQQCYPKPNCGTKPFKQTQRDQHLRKSFNGLEAARAEEEYYEDESSAAASELFHGFLAIGTLGSEQVITEPSTPTLAISVENITEKETEVTENELKLINDELEKVLAADSAKDEICNDSSGRNSHVSNGRSSHGSTITLSGKTLEGSESNGINGTTVCPLQGYLFGSAYELSETTTVAKKEHRTSLGELFQRTKLAEEISGPKSAKEEKRAEKEAEKSAMHLMKKKLKKKMLYASSRSSGGPADPSSAETKLNKILHMFHRKVHPETSSAEQKTGKYHKNENKKKTSNDGAYNSGDQVLPDEDIMLYPERGFSLKQSMRRYKSQSNPPQFALSSIDSNENREHWIKTDADYLVLEL
>gnl_Solly_v2.4_Solyc05g015880.2.1
MKLLGWMHRKFRQNSSEPLKEFSVGNPCTCLTGQPSLDDIHCYPKSNFYNKSLSKTQRDNHLRKSFAGLEAAARADHYDLEEESSAALSELFHGFLAIGTLGTDPLLDDPSTPTFSISVENIAEKDTEVTENELKLINDELEKVLGAEAKDDTCNLSSGRNSYVSTGRSSHGSTITLSGKQLESAENNGNGTTVCPLQGYLFGSTVEMQETTSASAKKEHRPSLGELFQKTKLAEENYGPKYHEKRTDKDSDKSAVHLMKKILKKKMLHASSRNSVSASGGTVDSVSAESKPHKILQMFHRKVHPESSMKPDKFLKNERAHDRGGLSLARDDITIIPHHRLSKDSIKGQPIMQQSTVDGDSNENRECWIKTDADYFVLEL
>gnl_Sorbi_v3.1_Sobic.005G117100.1
MKLLGWMHRKLRQNSNDVFKEFNNGGGGTCNCLTGLASPDPATFLASANEYFAGDHDFTNIHSSPPDTDLFTFGGSGLLTIGTLGITAVAVPADADDDDYDVDVDADSDSDDNDDTADEGDKVDSAVTPTFTYTAPPTALAEAAEVVEKAAVAVVEAIAEKDDDTTTEDDLMVVSAELEKVLGGRNSGAAGDLIASARVSFAMGVDCPLQGFLFGSPVSDAAESRLEQPRDSNGGRRTSLGELFMRTRFADEKVALVAVEEGEDGGDGGAAGGERDDGKAGKGGGCHKTTKKRRVKDDKVAGGDGTPASAAVTKSKFQKILQIFHRKVYPESAALARNLTKKSRKRGSGGADEPAEPASSNKLRCRKEQRAPGFGCCANRASFGGAASPIHDDDDDDELNGSKSGHWIKTDAEYLVLEL
>gnl_Spipo_v2_Spipo4G0054100
MTAGHGLPSKCLSGRPSLEELRSHSHHHPKTPARPSLRSLQDHRLFGEDDLCDVSPEEDQLAAMDDVLFQGLLAIGTLGSATPTFGAPPQKLLPDSVDSIIAEKEPSERELKAINAELEKVLVPEPGDMMDRLSSARPSHVSHKHLPAEVCPLQGYLFGSTVEMAETSESAAEKKEHRVSLGELFMKSRVVEETAGGGKKGEEKERSPAGMHLMVKKILKGRCSKTDTSSNRWPASSAGTRAGDPVAGETKFQKVRTLRHGPPAPLQAGAAKVGALYVIGGPILEIPTRWVCYL
>gnl_Spipo_v2_Spipo4G0054200
MFHRKVHPEALSSSKKHGKSGRNFPHPVSGDGGCDAIAAYTKGLKKDGASRCLKCQSNPSPAPAPPSTSRSDSNGNREHWIMTDADCKWSTHRKLAPRRSPTQQALNRSLILSMASDAVDLVLEL
>gnl_Stras_v2.0_SGA_v2.0_scaffold253T45184
MKFLGWMHRKLMHNGTEPNKKSTLGNVSACYSVHALFDEQKGYKEPTKTMTYPDIRCKKSSDIFESNKGEMIFQEESFESFDFLAIGTFGMELLHTDPPTPKLATPHENWTDPQKKITENDLKLINYELEKFLEAEEKEIAHDTSARSSQASIITLSHATTEGLASESQMYTMACPLQNYLFPT
>gnl_Stras_v2.0_SGA_v2.0_scaffold47T17616
MTCTCGSLSPSLYFCYIVKTDLTLLYNILALVPYPLEEKKKGIFIVFLLVIIKMKLLGWMHRKLMQNSTDPVKSYTIENHSSCFSSDDQNYYIAPTKTPTRQSLKRERSPNSFDEPFDFLSIGTFGTELLLNTGPPTPTLPAPNVEALTGQPIEITENDLDLISHELEKFLESEDVETGYDSSERSSRASVITLTDQGNVQILASSCPLQNYLLAAPVREEVKKTRMSLEELFKEGKNCGEENGGASVKKGEGVGGKGNVARLVKKVVKRLSSNSSNSTSGFDDIDDDDDNAGVSLPIKKKLAKKLVKMFQKKVYPEEMTGKRFFKVTKSNKKNKYNPSKEEHLAGHNNSDQSAKSKKKTMRLFCTGVCTGSSPVNAGHWIKTDSDYLVLEL
>gnl_Stras_v2.0_SGA_v2.0_scaffold154T37199
MHRKLMQNSTEPLKNDSTDQRSTNAFEPANEPFDFLSIGTFGTDLLLHTAPPTPTLLPTPVEPLTGQPIDINENDLDLISQELEKFLESEDAETVHNSSERSSKASVITINDQGNLQICPLQKYLLAAPVELAEMGREEVKKTRTSLEELFKEGNDGPLLKKGEGVGGKGNVARLVKKFVKRLSHKSSDGTAGFNDDDDYDGAVFRPTKKKLTKKLVKMFNKKVYPEEMAEKQILKVTKSNEKKNYNCSKENHLIGHNNDDQSASINKSKKNTIGLFCTGFGRGSSPVNAGHWVKTDSDYLVLEL
>gnl_Theca_v1.1_Thecc1EG017254t1
MLMHQGQQHCLIGTFLDPKVIHAAGKHLRGNLPLLKRMSLSCLHKVRLHDKNHQPWTLLATTGLLLVSSDDAKILDVLLFNNPISSFKSHSPCSSKSISIHSSYENQSILTSSSSKREQNEAHLLLLLLQLLGWMQHKLRQSNIEPFKDFTIGNYCSCLSAHSSLNDQDSNPKSASGHGHGSRFSTLSQQESENSFTEFEAKGVEENFGDEASTVISGLFHGFLTIGTLGSELIISEPVTPTFAMSLENSEDKAEVTENDLKIINDELEKFLEAEAEEHGSNESSGRNSQVSTITLSGKPMQEANAKEYGKTIVCPLQGYLFGSSIELPEARFEVKKEKASLAELFYRTKIAEESPTEKCGKEEMQTKQANKPVKHLIKKILKKLHASSGSSTSTSSPKETNSISTKKKLHKVIKLFHRKIHPESSIAERESKNLHTDKMNNAPYDDGEYTDVQQTHQGKGNRRFPQGSWSKEGTQNYKTISKLPQYGLTGFTAGANGEHWIKTDADYLVLEL
>gnl_Theca_v1.1_Thecc1EG008615t1
MKRKKGKAINPLARHAHEHEWMAYVEFWAPGVEDPLDIGLHDVILTINSQPKFYLHSTHNPQQVIKVELLGWMHRKFRQNSSEPLKDFAIGHSCNCLTGQSSLDDQQFYSKPNYGTKPFRQPQRDHLRKSFAGVEAARVEEDYEEESSSAISELFHGFLAIGTLGSDPNIPDPSTPTFAISVENITEKETEVTENELKLINDELEKVLGAEVKEEGCNDSSGRNSHVSTGRSSHGSTITLSGKPMEGPDTNGNGTIVCPLQGYLFGSAIELSETTTVAKKEHRTSLGELFQRTKITEENFGSKYDKEEKRPEKEGDKSAVHIMKKMLKKKMLNASRSSTAATGGNIDSASAETKLHKILHMFHRKVHPESSTATYKHDKPQKNENKKGILYDGGHENGGHTLEDEDIMLFPQRALSKNMRRYKSQSNPPQFTISCNDSNGNRECWIKTDADCKPGVGALKGRSNFQVWFSNYHPHTTNETNPKIVVGNNAVRAARNTFS
>gnl_Utrgi_v4.1_Scf00195.g12156.t1
MLPKRQQRKYNLAGFAGQVSLIDQQCYAREGNGNKYQNKPQEDKFRRSFIAFEATKIDEDFREEPAAALTDLFHGFLTIGTLGTESHIKDPDTTKFSISVDSISEEKTEDKEDKLELIENLSEKVLEGDHNDENNNDSSDRVSLISSAEKSESTLITLGNKRAELAETYGTEGVTCRKQSCPLRSTVEVPAAAKSLKKKHTTLEELFHKTEQAEENSGIKSHKGKKIAGKEPDNSSIHLIKKFMKKRTVHGLGKSFTHDSGGTSQSTPKEKLHKIMKTFSRKVHPDDALLGPIHHKPGKIWSQIRTSCTMEKSVGGRRSLDGDIIINPQDVFPNQIFYSENQSHAPLLTKARLSSTGNEFWIKTDADYVVLEL
>gnl_Vitvi_Genoscope.12X_GSVIVT01010528001
MKLLGWMHRKFRQNSSEPLKDFAIGQRSLDDQQYYPKSNYGTKPLRQRDYYLRKSFAGLEAAREEEEDDFEEESSAAISELFHGFLAIGTLGSDPVVNDPSTPTFAISVENITEKETEVTENELKLINDELEKVLGAEAKEDGYSSGRNSHVSTGRSSHGSTITLSGKPMEGTESNGNGTTVCPLQGYLFGSAIELPETTTVAKKEHRTSLGELFQRSKEENSGAKCERGEKRTDKEADKSAVHIMKKMLKKKMLHASSRNSTAAGGTVDSASAETKLHKILHMFHRKVHPESSTATEKPNRPHKNEIKNGIFYDGGCNNGDRMLPDEDIMIFPQRTLSKESIRRYKSQSNPPQFTLCGNDSNGNREYWIKTDADYLVLEL
>gnl_Vitvi_Genoscope.12X_GSVIVT01033059001
MELTPGTSNPPTKGKIKANHNLVSFSVFSLYSSVSQTLLATTDLQFLTSHTKKSLCSFIINAKALLLKPLFHLLSKSISIYVSHTDQSTLTSSPLKEKMKLLRWMHHKLRQNSIEPFKDFKIGNSCSCLSGQQWLDDQPYYPTPTCGFRHFKQPQKECQKKISECEAKRVEEDYEEESSNVVSDLFHGFLAIGTLGSNEPSTPTFGVSSENMTEKETEVTEIDLKLINDELEKFLEAEAKDEGSIESPGRNSHVSIITLCGKQMEAADVEESGKMIVCPLQGYLFGSSIELPETRSTEVKKGKASLGELFQRTKIADEYATVKDEKGEIQAKGTNKSAMHLVKKILRKLQASSRSTCATSAKEPQGSLRSTSAISAKEPHASRSPWPTSDGRTGGDPLSTKRKLHSIKFPHGYISRDANQCLNLPQDMLSNSGSSGSREHWIKTDADYLVLEL
>Frave_01344-v2.0.a2-hybrid.t1
MQLLQWVHQKFQQSSIEPLKDLSIAWPSDDDKDAYTKPTIHHRHGSTFLERPRKDQKKSFSEFEDRREGEETSVIAPELF
HGFLTIGTLGLETNASEPVTPTFATPLENLTEQKPKVTENDLKLISYEPERFLQAETREGLCPSSARDSHVSTITLGGWG
MEDSEDEEYCATVVCPLQEYLLGSSVEVPQMSTEAKKEKTSLQELFDRTKMTENFEKSEIDPKQKSKSATASMKKIIKKL
YASSKSPTSTSGHPTDPAILEKLGEASDSVSTKKKPHKVLRMFQRKVHPEGSIAEKEIIKSKKYKDKSNSSDIGGCNRNL
KLMGEENRRLPQESKLKEGTKNCNKYMDMPQYRLNGNDLKRNEEHWIKTDANCNGKLHSGNDKGVLDVPILYQCDDEV
>Frave_07212-v2.0.a2-hybrid.t3
SCMPMLQLLGWMHRKFRQNSNEPVFLIERSCACLAGQPSLDDQQYYGKANYGNKPFKQGQRDHQLRNSFAGLESAKVDQE
DYFEDESYAAASELFHGFLAIGTFGSDQVITEPSTPTLGMSVENITEKETEATENELKLINDELEKVLVAEAKDEICNDS
SGRNSHVSNGRSSHGSTITLSGKMLEVPESNGTNGTTVCPLQGYLFGSAYELPETTTVAKKEQRTSLGELFQKSKLTEEN
YSGAKLSKEEKRADQKEADKSSIHLMKKKLMKKVLHMNASSRSSTAAGEPGSAETKLNKILQMFHRKVHPENSTAGEKSG
KYQKSENKKRRSSDGISNHRDQVFPDDQDIMLYPEQVSSSNQIMRRYKSQSNPPQFALGALDSNGNKEHWIKTDADYLVL
EL
>Maldo_GDDH_09G1008500
MKSSFGSRYGSTSLQPPARDQEKSLAESEAKREGETSATISELFHGFLTIGTLGSESSINEPETPTFATTLENLTQQKAE
VTENDLKLISYELEKFLEAETKEEGVHASSARDSNASSITLSGMQMEESEDEEYWTAAYPLKGYLFGSSTELPETTMEAK
KERASLQELFDRTKITTDYKEKSEIEEIEVKHKHKSAMGFMKNMIKKFHASSRRSSPSTGGDATDPVSIKKKLGEASDSL
PTKKKPHKVGFLQLDLLRTVHLMALHHTHTHTNTHTEQLNNIW
>Maldo_GDDH_13G1122400
MKLLGWMHRKFRQNSNDPFKVFVVGQPSLDDQQYYPKPNCGTKPFKQAPRDQHVRKSFNGLEAARTEEEYYEEESSAEAS
EYFHGFLAIGTLGSSDQVTTEPSTPTLGISVENITEKETEATENELKLINDELERELVADPAKDDICNDSSGRNSYVSNG
RSSHGSTITLSGKALEGGESNGINGTAVCPLQGYLFGSAYELSETTSVTKKEHRTSLGELFQRTKLAEEISGAKLSKEEK
RAEKEADKSAMHLMKKMLKKKMIHASSRGSGGAADHASAETKLNKILHMFHRKVHPETSAAQQKPGKYERNQTKKKTSSE
GTYSNGDQEDDIILYPQQGFSSNPSMRRYKSQSNPPQIALSGMDSNDNREHWIKTDADYLVLEL
>Maldo_GDDH_16G1122900
MLALGRVFLTPPPSLCCLPLLAMLLVDCHELLSLGCRFSGVCSWARSEAWNWLLVSRRLWRKTQQLRLFLCFGLNFGWAS
VVWQPSLDDQQYYPKSNWGTKPFKQAPKDQHLRKSFNGLDAARAEEEYYEEESSAEASVLFHGFLAIGTLGSSDQVNTEP
STPMLGISVENITEKETEATENELNLINDELEKELVAVPAKDDICNDSSGRNSYVSNGRSSQGSTITLSGKALEGAANKG
NNGTAVCPLQGYLFGSAYELSETTIVAKKEHRTSLGELFQRTKLAEEISGAELIKEEKRADKSAMHLIKKMLKKKMLHAS
SRGSGRAADHASAETKLNKILHMFRRKVHPETSAAERKPGKYKGNQSKKKPSSEGTYNNGGQDEDILLYPQQGFSSMQSM
WHYKSQSNPLQFVLSGMDSKENREHWIKTGADYLVLEL
>Maldo_GDDH_17G1002300
HQALQHLKMKLLQWVHHKFRHGSIEPFKDLTIAQPSLDDQDAYMKSSFGSRYRSTSLEPPARDREKSFSESEAKREEETS
AIISELFPGFLTIGTLGSESGINEPETPTFGTTLENLTQQKAEVTENDLKLIRYELEKFLDAETKEEGVRVSSARDSHAS
SVTPNGKQMEESEDEEYWKDAACPLKGYLFGSSTELPETMEAKKEKASLQELFDRTKITTDYKEKSESEETEVKYKHKSA
MGFMKKMIKKFHASSKSSGGDATDSVSIKKKCGEASDSLSTKKKPHKVLRMFHRTIHPESSIAAREVVKSEKYKKKKIFS
ADSGCNENMMLKGGDNRRFPEGPLVKEGTENCKKYMNFPQYRLNGSTYGTRAEHWIKTDAEYLVLEL
>Maldo_Gala_09g000780
MKLLQWVHYKFRHGSIEPRKDLTQPSLDDQDAYMKSSFGSRYGSTSLQPPARDQEKSLAESEAKREGETSATISELFHGF
LTIGTLGSESSINEPETPTFATTLENLTQQKAEVTENDLKLISYELEKFLEAETKEEGVHASSARDSNASSITLSGMQME
ESEDEEYWTAAYPLKGYLFGSSTELPETTMEAKKERASLQELFDRTKITTDYKEKSETEEIEVKYKHKSAMGFMKNMIKK
FHASSKRSSPSTGGDATDPVSIKKKLGEASDSLSTKKKPHKVLRMFHRRIHPECSIAARESVKSEKYEKKNNSSAGSGCN
ENMMLMSGDNGRFPDGAMAKEGTENCKKFMNFPQYRQSGSSSRRKGEHWIKTDAEYLVLEL
>Maldo_Gala_13g010480
MPMLQLLGWMHRKFRQNSNDPFKVFVVGQPSLDDQQYYPKPNCGTKPFKQAPRDQHVRKSFNGLEAARTEEEYYEEESSA
EASEYFHGFLAIGTLGSSDQVTTEPSTPTLGISVENITEKETEATENELKLINDELERELVADPAKDDICNDSSGRNSYV
SNGRSSHGSTITLSGKALEGAESNGINGTAVCPLQGYLFGSAYELSETTSMTKKEHRTSLGELFQRTKLAEEISGAKLNK
EEKRAEKEADKSAMHLMKKMLKKKMIHASSRGSGGAADHASAETKLNKILHMFHRKVHPETSAAQQKPGKYERNQTKKKT
SSEGTYSNGDQEDDIILYPQQGFSSNPSMRRYKSQSNPPQIALSGMDSNDNREHWIKTDADCKFTMH
>Maldo_Gala_16g011010
MGNSAEGRLTSLTSVEHSEGSGERSLQAGRFTHLSLLGWMHRMFRQNSNDPFKVSVVGQPSLDDQQYYPKSNWGTKPFKQ
APKDQHLRKSFNGLDAARAEEEYYEEESSAEASVLFHGFLAIGTLGSSDQVNTEPSTPMLGISVENITEKETEATENELN
LINDELEKELVAVPAKDDICNDSSGRNSYVSNGRSSQGSTITLSGKALEGAANKGNNGTAVCPLQGYLFGSAYELSETTI
VAKKEHRTSLGELFQRTKLAEEISGAELIKEEKRADKSAMHLIKKMLKKKMLHASSLHPETSAAERKPGKYKGNQSKKKP
SSEGTYNNGGQDEDILLYPQQGFSSMQSMWHYKSQSNPLQFVLSGMDSKENREHWIKTGADCKSIMH
>Maldo_Gala_17g000870
MKLLQWVHHKFRHGSIEPFKDLTVGNPCVCLSAQPSLDDQDAYMKSSFGSRYRSTSLEPPARDREKSFSESEAKREEETS
AIISELFPGFLTIGTLGSESGINEPETPTFGTTLENLTQQKAEVTENDLKLIRYELEKFLDAETKEEGVRVSSARDSHAS
SVTPNGKQMEESEDEEYWKDAACPLKGYLFGSSTELPETMEAKKEKASLQELFDRTKITTDYKEKSESEETEVKYKHKSA
MGFMKKMIKKFHASSKSSGGDATDSVSIKKKCGEASDSLSTKKKPHKVLRMFHRTIHPESSIAAREVVKSEKYKKKKIFS
ADSGCNENMMLKGGDNRRFPEGPLVKEGTENCKKYMNFPQYRLNGSTYGTRAEHWIKTDAECKYYFLYADKL
>Maldo_HF26197-RA
MGNSAEGRLTSLTSVEHSEGSGERSLQAGRFTHLSVLAFSGWMHRMFRQNSNDPFKVSVVGQPSLDDQQYYPKSNWGTKP
FKQAPKDQHLRKSFNGLDAARAEEEYYEEESSAEASVLFHGFLAIGTLGSSDQVNTEPSTPMLGISVENITEKETEATEN
ELNLINDELEKELVAVPAKDDICNDSSGRNSYVSNGRSSQGSTITLSGKALEGAANKGNNGTAVCPLQGYLFGSAYELSE
TTIVAKKEHGTSLGELFQRTKLAEEISGAELIKEEKRADKSAMHLIKKMLKKKMLHASSRGSGRAADHASAETKLNKILH
MFRRKVHPETSAAERKPGKYKGNQSKKKPSSEGTYNNGGQDEDILLYPQQGFSSMQSMWHYKSQSNPLQFVLSGMDSKEN
REHWIKTGADCKSIMH
>Maldo_HF32942-RA
MKGTLVFAFSAQPSLDDQDAYMKSSFGSRYGSTSLQPPARDQEKSLAESEAKREGETSATISELFHGFLTIGTLGSESSI
NEPETPTFATTLENLTQQKAEVTENDLKLISYELEKFLEAETKEEGVHASSARDSNASSITLSGMQMEESEDEEYWTAAY
PLKGYLFGSSTELPETTMEAKKERASLQELFDRTKITTDYKEKSEIEEIEVKHKHKSAMGFMKNMIKKFHASSKRSSPST
GGDATDPVSIKKKLGEASDSLSTKKKPHKVLRMFHRRIHPECSIAARESVKSEKYEKKNNSSAGSGCNENMMLMSGDNGR
FPDGAMAKEGTENCKKFMNFPQYRQSGSSSRRKGEHWIKTDAEYLVLEL
>Maldo_HF39049-RA
MQLLQWVHHKFRHGSIEPFKDLTIGNPFVCLSAQPSLDDQDAYMKSSFGSRYRSTSLEPPARDREKSFSESEAKREEETS
AIISELFPGFLTIGTLGSESGINEPETPTFGTTLENLTQQKAEVTENDLKLIRYELEKFLDAETKEEGVRVSSARDSHAS
SVTPNGKQMEESEDEEYWKDAACPLKGYLFGSSTELPETMEAKKEKASLQELFDRTKITTDYKEKSESEETEVKYKHKSA
MGFMKKMIKKFHASSKSSGGDATDSVSIKKKCGEASDSLSTKKKPHKVLRMFHRTIHPESSIAAREVVKSEKYKKKKIFS
ADSGCNENMMLKGGDNRRFPEGPLVKEGTENCKKYMNFPQYRLNGSTYGTRAEHWIKTDAECHRFVPFLRKRKANITEEA
ELSPRRLVADVADILNDQKMQQITF
>Maldo_HF42819-RA
MKLLGWMHRKFRQNSNDPFKVFVVGQPSLDDQQYYPKPNCGTKPFKQAPRDQHVRKSFNGLEAARTEEEYYEEESSAEAS
EYFHGFLAIGTLGSSDQVTTEPSTPTLGISVENITEKETEATENELKLINDELERELVADPAKDDICNDSSGRNSYVSNG
RSSHGSTITLSGKALEGAESNGINGTAVCPLQGYLFGSAYELSETTSMTKKEHRTSLGELFQRTKLAEEISGAKLNKEEK
RAEKEADKSAMHLMKKMLKKKMIHASSRGSGGAADHASAETKLNKILHMFHRKVHPETSAAQQKPGKYERNQTKKKTSSE
GTYSNGDQEDDIILYPQQGFSSNPSMRRYKSQSNPPQIALSGMDSNDNREHWIKTDADSGDKTRNLNGTSYRQKGDVQSK
EFMACLLSKNGKKKES
>Malsi_09g000950
MKGTIVFTFSAQPSLDDQDAYMKSSFGSRYGSTSLQPPARDQEKSLAESEAKREEETSATISELFHGFLTIGTLGSESSI
NEPETPTFATTLENLTQQKAEVTENDLKLISYELEKFLEADTNEEGFHASSARDSHASSITLSGMQMEESEDEEYWTAAY
PLKGYLFGSSTELPETTMEAKKERASLQELFDRTKITTDYKEKSESEEIEVKHKHKSAMGFMKKMIKKFHASSKRSSPST
GGDATDPVSIKKKLGEASDSLSTKKKPHKVLRMFHRRIHPECSIAARESVKSEKYEKKNNSSAGSGCNENMMLMGGDNGR
FPDGARAKEGTENCKKVMNFPQYRQSGSSSRRKGEHWIKTDAEYLVLEL
>Malsi_13g010770
MAMDSDSKQLLGWMHRKFRQNSNDPFKVFVVGQPSLDDQQYYPKPNCGTKPFKQAPRDQHVRKSFNGLEAARTEEEYYEE
ESSAEASEYFHGFLAIGTLGSSDQVTTEPSTPTLGISVENITEKETEATENELKLINDELERELVADPAKDDICNDSSGR
NSYVSNGRSSHGSTITLSGKALEGAESNGINGTAVCPLQGYLFGSAYELSETTSMTKKEHRTSLGELFQRTKLAEEISGA
KLNKEEKRAEKEADKSAMHLMKKMLKKKMIHASSRGSGGAADHASAETKLNKILHMFHRKVHPETSAAQQKPGKYERNQT
KKKTSSEGTYSNGDQEDDIILYPQQGFSSNPSMRRYKSQSNPPQIALSGMDSNDNREHWIKTDADCKFTMH
>Malsi_16g011230
MKLLGWMHRMFRQNSNDPFKVSVVGQPSLDDQQYYPKSNWGTKPFKQAPKDQHLRKSFNGLDAARAEEEYYEEESSAEAS
VLFHGFLAIGTLGSSDQVNTEPSTPMLGISVENITEKETEATENELNLINDELEKELVAVPAKDDICNDSSGRNSYVSNG
RSSQGSTITLSGKALEGAANKGNNGTAVCPLQGYLFGSAYELSETTIVAKKEHRTSLGELFQRTKLAEEISGAELIKEEK
RADKSAMHLIKKMLKKKMLHASSLHPETSAAERKPGKYKGNQSKKKPSSEGTYNNGGQDEDILLYPQQGFSSMQSMWHYK
SQSNPLQFVLSGMDSKENREHWIKTGADCKSIMH
>Malsi_17g000820
MKLLQWVHHKFRHGSIEPFKDLTIGIASYHRNPCVCLSAQPSLDDQDAYMKSSFGSRYRSTSLEPPARDQEKSFSESEAK
REEETSAIISELFPGFLTIGTLGSESGINEPETPTFGTTLENLTQQKAEVTENDLKLIRYELEKFLDAETKEEGVRVSSA
RDSHASSVTPNGKQMEESEDEEYWKDAACPLKGYLFGSSTELPETMEAKKEKASLQELFDRTKITTDYKEKSESEETEVK
YKHKSAMGFMKKMIKKFHASSKSSGGDATDSVSIKKKCGEASDSLSTKKKPHKVLRMFHRTIHPESSIAAREVVKSEKYK
KKKIFSADSGCNENMMLKGGDNRRLPEGPLVKEGTENCKKYMNFPQYRLKGSTYGTRGEHWIKTDAECHRFVPFLRKRKA
NITEEAELSPRRLVADVADILNDQKM
>Malsy_09g000750
MKSSFGSRYGSTSLQPPARDQEKSLAESEAKREGETSATISELFHGFLTIGTLGSESSINEPETPTFATTLENLTQQKAE
VTENDLKLISYELEKFLEAETKEEGVHASSARDSNASSITLSGMQMEESEDEEYWTAEYPLKGYLFGSSTELPETTMEAK
KERASLQELFDRTKITTDYKEKSETEEIEVKYKHKSAMGFMKNMIKKFHASSKRSSPSTGGDATDPVSIKKKLGEASDSL
STKKKPHKVLRMFHRRIHPECSIAARESVKSEKYEKKNNSSAGSGCNENMMLMSGDNGRFPDGAMAKEGTENCKKFMNFP
QYRQSGSSSRRKGEHWIKTDAEYLVLEL
>Malsy_13g009560
MLQLLGWMHRKFRQNSNDPFKVFVVGQPSLDDQQYYPKPNCGTKPFKQAPRDQHVRKSFNGLEAARTEEEYYEEESSAEA
SEYFHGFLAIGTLGSSDQVTTEPSTPTLGISVENITEKETEATENELKLINDELERELVADPAKDDICNDSSGRNSYVSN
GRSSHGSTITLSGKALEGGESNGINGTAVCPLQGYLFGSAYELSETTSVTKKEHRTSLGELFQRTKLAEEISGAKLSKEE
KRAEKEADKSAMHLMKKMLKKKMIHASSRGSGGAADHASAETKLNKILHMFHRKVHPETSAAQQKPGKYERNQTKKKTSS
EGTYSNGDQEDDIILYPQQGFSSNPSMRRYKSQSNPPQIALSGMDSNDNREHWIKTDADCKFTMH
>Malsy_16g009410
MLQLLGWMHRMFRQNSNDPFKVSVVEHSCGCLSGQPSLDDQQYYPKSNWGTKPFKQAPKDQHLRKSFNGLDAARAEEEYY
EEESSAEASVLFHGFLAIGTLGSSDQVNTEPSTPMLGISVENITEKETEATENELNLINDELEKELVAVPAKDDICNDSS
GRNSYVSNGRSSQGSTITLSGKALEGAANKGNNGTAVCPLQGYLFGSAYELSETTIVAKKEHRTSLGELFQRTKLAEEIS
GAELIKEEKRADKSAMHLIKKMLKKKMLHASSRGSGRAADHASAETKLNKVTLTKNMEKLCFLQHWRSNDFM
>Malsy_17g000690
MQLLQWVHHKFRHGSIEPFKDLTIGIASYHRNPCVCLSAQPSLDDQDAYMKSSFGSRYRSTSLEPPARDREKSFSESEAK
REEETSAIISELFPGFLTIGTLGSESGINEPETPTFGTTLENLTQQKAEVTENDLKLIRYELEKFLDAETKEEGVRVSSA
RDSHASSVTPNGKQMEESEDEEYWKDAACPLKGYLFGSSTELLETMEAKKEKASLQELFDRTKITTDYKEKSESEETEVK
YKHKSAMGFMKKMIKKFHASSKSSGGDATDSVSIKKKCGEASDSLSTKKKPHKVLRMFHRTIHPESSIAAREVVKSEKYK
KKKIFSADSGCNENMMLKGGDNRRFPEGPLVKEGTENCKKYMNFPQYRLNGSTYGTRAEHWIKTDAECHRFVPFLRKRKA
NITEEAELSPRRLVADVADILNDQKMQQITF
>Pruav_sc0000555.1_g310.1.mk
MKLLGWMHRKFRQNSNEPFKVFVIGQPSLDDQQCYPKPNCGTKPFKQAQRDQHLRKSFNGLEAARAEEEYYEDESSAAAS
ELFHGFLAIGTLGSEQVITEPSTPTLAISVENITEKETEVTENELKLINDELEKVLAADSAKDEICNDSSGRNSHVSNGR
SSHGSTITLSGKTLEGSESNGINGTTVCPLQGYLFGSAYELSETTTVAKKEHRTSLGELFQRTKLAEEISGPKSAKEEKR
AEKEAEKSAMHLMKKKLKKKMLYASSRSSGGAADPSSAETKLNKILHMFHRKVHPETSSAEQKTGKYHKNENKKKTSNDG
AYNGGDQVLPDEDIMLYPERGFSLKQSMRRYKSQSNPPQFALSSIDSNENREHWIKTDADYLVLEL
>Pruav_sc0001080.1_g850.1.mk
MKLLQWVHHKFRHGSIEPLKDLSIGDPGIFLSAQPSVDDQHSYMKSSFGSSYGSTSLEPPKRDQEKSFSESEANREEETS
AIISELFHGFLTIGTLGSEPSINEPETPTFATTLENLSEQKTEVTQNDLKLISYELEKFLEAETKEEGVHASSARNSQAS
TITLNGKQMEESEDEEYWTTTVVCPLKEYLFGSSIELPDTRIEAKKEKTSLQELFDRTKMTTENCKETSESVDIKSEHKH
TSATQFMKKIIKKLHASSKSSAPCTGGDVTDPVSTRKKFGEASDSILRMFHRRIHPESSTAAREFVEAEKYKDKNNSSAH
GGRSENMMLMGRDNIRFPQGAMIKEGTEHCKKYMNFPQYRLSGSNFRRKGEHWIKTDAD
>Pyrbr_009373976.2_cds_XP_009372251.1_1
MGNSAEGRLTSLTSAEHSEGSENDLFRQADSPILVFLLSLLLGWMHRMFRQNSNDPFKVSVVGQPSLDDQQYYQKSNWGT
KPFTQAPKDQHLGKSFNSLEAARTEEEYYEEESSAEASELFHGFLAIGTLGSLDQVNTEPSTPMLGISVENITAKETEAA
ENELNLINDELEKVLVADPAKDDICNDSSGRNSYVSNGRSSQGSTITLSGKALEGAENNGNNGTAVCPLQGYLFGSGYVL
SETIIVAKQEHRTSLGELFQRTKLAEEISGAELIKEEKQADKSAMHLIKKMLKKKMLHASSRGSGIAADHASAETKLNKI
LHMFRRKVHPETSAAERKPGKYKGNQSRKKPSSEGTYNNGDQDEDILLYPQQGFSSNQSMRLYKSQSNPPQFVLSGMNSN
ENRGHWIKTGADYLILEL
>Pyrbr_009373977.2_cds_XP_009372252.1_1
MGNSAEGRLTSLTSAEHSEGSENDLFRQADSPILVFLLSLLLGWMHRMFRQNSNDPFKVSVVGQPSLDDQQYYQKSNWGT
KPFTQAPKDQHLGKSFNSLEAARTEEEYYEEESSAEASELFHGFLAIGTLGSLDQVNTEPSTPMLGISVENITAKETEAA
ENELNLINDELEKVLVADPAKDDICNDSSGRNSYVSNGRSSQGSTITLSGKALEGAENNGNNGTAVCPLQGYLFGSGYVL
SETIIVAKQEHRTSLGELFQRTKLAEEISGAELIKEEKQADKSAMHLIKKMLKKKMLHASSRGSGIAADHASAETKLNKI
LHMFRRKVHPETSAAERKPGKYKGNQSRKKPSSEGTYNNGDQDEDILLYPQQGFSSNQSMRLYKSQSNPPQFVLSGMNSN
ENRGHWIKTDLILEL
>Pyrbr_018644468.1_cds_XP_018499984.1_1
MKLLGWMHRKFRQNSNDPFKVFVVGQPSLDDQQYYPKPNCGTKSFKQVPRDQHVRKSFNGLEAARTEEEYYEEESSAEAS
ELFHGFLAIGTLGSSDQLTTEPSTPTLGISVENITEKETEATENELKLINDELERELVADPAKDDICNDSSGRNSYVSNG
RSSHGSTITLSGKALEGAESNGINGTAVCPLQGYLFGSAYELSETTSVTKKEHRTSLGELFQRTKLAEEISGAKLSKEEK
RAEKEADKSAMHLMKKMLKKKMIHASSRGSGGAADPASAETKLNNVPLTLLLVAPAELLITLQQKQNSIRKVHPETSAAE
QKPGKYERNQTKKKTSSEGTYSNGDQEDDIILYPQQGFSSNPSMRRYKSQSNPPQIALSGMDSNDNREQWIKTDADCKLT
MH
>Pyrbr_018644736.1_cds_XP_018500252.1_1
MKSSFGSRYRSTSLEPPARDQEKSFSESEAKREETSDIISELFPGFLTIGTLGSESGINEPETPTFGTTLENLTQQKAEV
TENDLKLIRYELEKFLEAETKEEGVRVSSARDSQAGSVTPNGKQMEESEDDEYWKDAACPLKGYLFGSSTELPETTEAKK
EKASLQELFDRTKITTDYKEKSESEETEVKYKHKSAMRFMKKMIKKFHASSKSSGGDATDSVSIKKKCDEASDSLSTKKK
PHKVGFL
>Pyrbr_018650941.1_cds_XP_018506457.1_1
MKLLGWMHRMFRQNSNDPFKVSVVGQPSLDDQQYYQKSNWGTKPFTQAPKDQHLGKSFNSLEAARTEEEYYEEESSAEAS
ELFHGFLAIGTLGSLDQVNTEPSTPMLGISVENITAKETEAAENELNLINDELEKVLVADPAKDDICNDSSGRNSYVSNG
RSSQGSTITLSGKALEGAENNGNNGTAVCPLQGYLFGSGYVLSETIIVAKQEHRTSLGELFQRTKLAEEISGAELIKEEK
QADKSAMHLIKKMLKKKMLHASSRGSGIAADHASAETKLNKILHMFRRKVHPETSAAERKPGKYKGNQSRKKPSSEGTYN
NGDQDEDILLYPQQGFSSNQSMRLYKSQSNPPQFVLSGMNSNENRGHWIKTGADYLILEL
>Pyrco_BartlettDH_LAZY.Chr16
MKLLGWMHRMFRQNSNDPFQVSVVGQPSLDDQQYYQKSNWGTKPLTQAPKDQHLRKSFNSLEAARTEEEYYEEESSAEAS
ELFHGFLAIGTLGSLDQVNTEPSTPMLGISVENITEKETEAAENELNLINDELEKELVADPAKDDICNDLSGRNSYVSNG
RSSQGSTITLSGKALEGAENNGNNGTAVCPLQGYLFGSGYVLSETIIVAKKEHRTSLGELFQRTKLAEEISGAELIKEEK
QADKSAMHLIKKMLKKKMLHASSRGSGRAADHASAETKLNKILHMFRRKVHPETSAAERKPGKYKGNQSRKKPSSEGTYN
NGDQDEDILLYPQQGFSSNQSMRHYKSQSNPPQFVLSGMNSNENRGHWIKTGADYLILEL
>Pyrco_BartlettDH_new_LAZY.Chr111
MKLLQWVHYKFRHGTIEPRKDLTQPSLDDQDAYMKSNFGSRYGSTSLQPPARDQEKSFAESEAKREEETSATISDLFHGF
LTIGTLGSESSINEPETPTFATTLENLTQQKAEVTENDLKLISYELEKFLEAETKEEGVCASSARDSNASSITLSGMQME
ESEDEEYWTAAYPLKGYLFGSSTELPETTMEAKKEKTSLQELFDRTKITTDYKEKSEIEEIEVKHKHRSAMGFMKKMIKK
FHASSKRSSPSTGGDATDPVSIKKKLGEASDSLSTKKKPRKVLRMFHRRIHPESSIAARESVKSEKYKKKNNSSAGSGCN
ENMMLMGGDNGRFPDGARAKEGTENCKKFMNFPQYRQSGSGSRRKGEHWIKTDAEYLVLEL
>Pyrco_BartlettDH_new_LAZY.Chr13
MKLLGWMHRKFRQNSNDPFKVFVVGQPSLDDQQYYPKPNCSTKPFKQVPRDQHVRKSFNGLEAARTEEEYYEEESSAEAS
ELFHGFLAIGTLGSSDQVTTEPSTPTLGISVENITEKETEATENELKLINDELERELVADPAKDDICNDSSGRNSYVSNG
RSSHGSTITLSGKALEGAESNGINGTAVCPLQGYLFGSAYELSETTSVTKKEHRTSLGELFQRTKLAEEISGAKLSKEEK
RAEKEADKSAMHLMKKMLKKKMIHASSRGSGGAADHASAETKLNKILHMFHRKVHPETSAAEQKPGKYERNQTKKKTSSE
GTYSNGDQEDDIILYPQQGFSSNPSMRRYKSQSNPPQIALSGMDSNDNREQWIKTDADYLVLEL
>Pyrco_BartlettDH_new_LAZY.Chr17
MKLLQWVHHKFRHGSIEPFKDLTIGNPCVCLSAQPSLDDQDAYMKSSFGSRYRSTSLEPPARDQERSFSESEAKREEETS
AIISELFPGFLTIGTLGSESGINEPETPTFGTTLENLTQQKAEVTENDLKLIRYELEKFLEAETKEEGVRVSSARDSQAG
SVTPNGKQMEESEDEEYWKDAACPLKGYLFGSSTELPETTEAKKEKASLQELFDRTKITTDYKEKSESEETEVKYKHKSA
MRFMKKMIKKFHASSKSSGGDATDSVSIKKKCDEASDSLSTKKKPHKVLRMFHRTIHPESSIAAREFVKSEKYKKKIFCA
DSGCNENMMLKGGDNRRFPEGPLVKEGTENCKKYMNFPQYRLSGSTYGKRGEHWIKTDAEYLVLEL
>Pyrco_Bartlett_007253.1
MKLLQWVHYKFRHGTIEPRKDLTQPSLDDQDAYMKSNFGSRYGSTSLQPPARDQEKSFAESEAKREEETSATISELFHGF
LTIGTLGSESSINEPETPTFATTLENLTQQKAEVTENDLKLISYELEKFLEAETKEEGVHASSARDSNASSITLSGMQME
ESEDEEYWTAAYPLKGYLFGSSTELPETTMEAKKEKTSLQELFDRTKITTDYKEKSEIEEIEVKHKHRSAMGFMKKMIKK
FHASSKRSSPSTGGDATDPVSIKKKLGEASDSLSTKKKPRKVLRMFHRRIHPESSIAARESVKSEKYKEEE
>Pyrco_Bartlett_008342.1
MHRKFRQNSNDPFKVFVVGQPSLDDQQYYPKPNCSTKPFKQVPRDQHVRKSFNGLEAARTEEEYYEEESSAEASELFHGF
LAIGTLGSSDQVTTEPSTPTLGISVENITEKETEATENELKLINDELERELVADPAKDDICNDSSGRNSYVSNGRSSHGS
TITLSGKALEGAESNGINGTAVCPLQGYLFGSAYELSETTSVTKKEHRTSLGELFQRTKLAEEISGAKLSKEEKRAEKEA
DKSAMHLMKKMLKKKMIHASSRGSGGAADHASAETKLNKILHMFHRKVHPETSAAEQKPGKYERNQTKKKTSSEGTYSNG
DQEDDIILYPQQGFSSNPSMRRYKSQSNPPQIALSGMDSNDNREQWIKTDADSGDKTRNLNGTGYRQKGDVQGKEFMACL
LSKYGKKKES
>Pyrco_Bartlett_018859.1
MASSAQVVDQPSSKTGPVAPTVVDVDLGNRSYPIHIRSGLIDQPFRGSDLVFSALRLGCWCSVKKREKTGPKPKGRLTSL
TSVEHSEGSENDLFRQADSPILVFLLSLLLGWMHRMFRQNSNDPFQVSVVGQPSLDDQQYYQKSNWGTKPLTQAPKDQHL
RKSFNSLEAARTEEEYYEEESSAEASELFHGFLAIGTLGSLDQVNTEPSTPMLGISVENITEKETEAAENELNLINDELE
KELVADPAKDDICNDLSGRNSYVSNGRSSQGSTITLSGKALEGAENNGNNGTAVCPLQGYLFGSGYVLSETIIVAKKEHR
TSLGELFQRTKLAEEISGAELIKEEKQADKSAMHLIKKMLKKKMLHASSRGSGRAADHASAETKLNKILHMFRRKVHPET
SAAERKPGKYKGNQSRKKPSSEGTYNNGDQDEDILLYPQQGFSSNQSMRHYKSQSNPPQFVLSGMNSNENRGHWIKTGAD
WSDYVFKYLQRIKEAQYYLFAVGVYFPDEDIVILPLNGLPSEYNAFRCVIRGRESVISLKDFRFQLLAEELIVESNVSSQ
FLSAMFNNNKQKGKESSIKVIGILHQDNSSLIRLMSLPQEARYYLFAAGVYFPDEDIVILPLNGLPYEYNAFRCVIRGRE
SVISLKDFRFQLLAEELIVESNVSCQFLSAMVANTNTIYEPMSSTYSTQSNHGHVTYSSSAGSSYGQTGGFRQFNNNKQK
GKGKFNQAPQFPSQPVMQTMYTMIPSYSSTSIQGMQNMVQSSSQASSSQISPQFWLADSRATNHMTTDLSNLSLASPYPT
NVTIQNVNGKGQGHMEDHLQRAMQ
>Pyrco_Bartlett_029516.1
MKLLQWVHHKFRHGSIEPFKDLTIGNACVCLSAQPSLDDQDAYMKSSFGSRYRSTSLEPPARDQEKSFSESEAKREEETS
AIISELFPGFLTIGTLGSESGINEPETPTFGTTLENLTQQKAEVTENDLKLIRYELEKFLEAETKEEGVRVSSARDSQAG
SVTPNGKQMEESEDEEYWKDAACPLKGYLFGSSTELPETTEAKKEKASLQELFDRTKITTDYKEKSESEETEVKYKHKSA
MRFMKKMIKKFHASSKSSGGDATDSVSIKKKCDEASDSLSTKKKPHKVLRMFHRTIHPESSIAAREFVKSEKYKKKIFSA
DSGCNENMMLKGGDNRRFPEGPLVKEGTENCKKYMNFPQYRLSGSTYGKRGEHWIKTDAECHRFVPFLRKRKTNITEKAE
LSPRRLVADG
>Pyrco_DAnjou_new_LAZY.Chr16
MKLLGWMHRMFRQNSNDPFQVSVVGQPSLDDQQYYQKSNWGTKPLTQAPKDQHLRKSFNSLEAARTEEEYYEEESSAEAS
ELFHGFLAIGTLGSLDQVNTEPSTPMLGISVENITEKETEAAENELNLINDELEKELVADPAKDDICNDLSGRNSYVSNG
RSSQGSTITLSGKALEGAENNGNNGTAVCPLQGYLFGSGYVLSETIIVAKKEHRTSLGELFQRTKLAEEISGAELIKEEK
QADKSAMHLIKKMLKKKMLHASSRGSGRAADHASAETKLNKILHMFRRKVHPETSAAERKPGKYKGNQSRKKPSSEGTYN
NGDQDEDILLYPQQGFSSNQSMRHYKSQSNPPQFVLSGMNSNENRGHWIKTGADYLILEL
>Pyrco_DAnjou_new_LAZY.Chr17
MKLLQWVHHKFRHGSIEPFKDLTIGNPCVCLSAQPSLDDQDAYMKSSFGSRYRSTSLEPPARDQEKSFSESEAKREEETS
AIISELFPGFLTIGTLGSESGINEPETPTFGTTLENLTQQKAEVTENDLKLIRYELEKFLEAETKEEGVRVSSARDSQAG
SVTPNGKQMEESEDEEYWKDAACPLKGYLFGSSTELPETTEAKKEKASLQELFDRTKITTDYKEKSESEETEVKYKHKSA
MRFMKKMIKKFHASSKSSGGDATDSVSIKKKCDEASDSLSTKKKPHKVLRMFHRTIHPESSIAAREFVKSEKYKKKIFSA
DSGCNENRMLKGGDNRRFPEGPLVKEGTENCKKYMNFPQYRLSGSTYGKRGEHWIKTDAEYLVLEL
>Pyrco_Danjou_new_LAZY.Chr13
MKLLGWMHRKFRQNSNDPFKVFVVGQPSLDDQQYYPKPNCGTKPFKQVPRDQHVRKSFNGLEAARTEEEYYEEESSAEAS
ELFHGFLAIGTLGSSDQVTTEPSTPTLGISVENITEKETEATENELKLINDELERELVADPAKDDICNDSSGRNSYVSNG
RSSHGSTITLSGKALEGAESNGINGTAVCPLQGYLFGSAYELSETTSVTKKEHRTSLGELFQRTKLAEEISGAKLSKEEK
RAEKEADKSAMHLMKKMLKKKMINASSRGSGGAPDHASAETKLNKILHMFHRKVHPETSAAEQKPGKYERNQTKKKTSSE
GTYSNGDQEDDIILYPQQGFSSNPSMRRYKSQSNPPQIALSGMDSNDNREQWIKTDADYLVLEL
>Pyrco_Danjou_new_LAZY.Chr9
MKLLQWVHDKFRHGTIEPRKDLTQPSLDDQDAYMKSNFGSRYGSTSLQPPARDQEKSFAESEAKREEETSATISDLFHGF
LTIGTLGSESSINEPETPTFATTLENLTQQKAEVTENDLKLISYELEKFLEAETKEEGVCASSARDSNASSITLSGMQME
ESEDEEYWTAAYPLKGYLFGSSTELPETTMEAKKEKTSLQELFDRTKITTDYKEKSEIEEIEVKHKHRSAMGFMKKMIKK
FHSSSKRSSPSTGGDATDPVSIKKKLGEASDSLSTKKKPRKVLRMFHRRIHPESSIAARESVKSEKYKKKNNSSAGSGCN
ENMMLMGGDNGRFPDGARAKEGTENCKKFMNFPQYRQSGSGSRRKGEHWIKTDAEYLVLEL
>Pyrusco0g065240.1
MLQLLGWMHRMFRQNSNDPFKVSVVGQPSLDDQQYYQKSNWGTKPLTQAPKEHLGKSFNSLEAARTEEEYYEEESSAEAS
ELFHGFLAIGTLGSLDQVNTEPSTPMLGISVENITEKETEAAENELNLINDELEKELVADPAKDDICNDSSGRNSYVSNG
RSSQGSTITLSGKALEGAENNGNNGTAVCPLQGYLFGSGYVLSETIIVAKKEHRTSLGELFQRTKLAEEISGAELIKEEK
QADKSAMHLIKKMLKKKMLHASSRGSGIAADHASAETKLNKILHMFRRKVHPETSAAERKPGKYKGNQSRKKPSSEGTYN
NGDQDEDILLYPQQGFSSNQSMRLYKSQSNPPQFVLSGMNSNENRGHWIKTGADYLILEL
>Pyrusco13g000530.1
MKLLGWMHRKFRQNSNDPFKVFVVGQPSLDDQQYYPKPNCGTKSFKQVPRDQHVRKSFNGLEAARTEEEYYEEESSAEAS
ELFHGFLAIGTLGSSDQLTTEPSTPTLGISVENITEKETEATENELKLINDELERELVADPAKDDICNDSSGRNSYVSNG
RSSHGSTITLSGKALEGAESNGINGTAVCPLQGYLFGSAYELSETTSVTKKEHRTSLGELFQRTKLAEEISGAKLSKEEK
RAEKEADKSAMHLMKKMLKKKMIHASSRGSGGAADHASAETKLNKILHMFHRKVHPETSAAEQKPGKYERNQTKKKTSSE
GTYSNGDQEDDIILYPQQGFSSNPSMRRYKSQSNPPQIALSGMDSNDNREQWIKTDADYLVLEL
>Pyrusco16g010360.1
MKLLGWMHRMFRQNSNDPFKVSVVGQPSLDDQQYYQKSNWGTKPFTQAPKEHLGKSFNSLEAARTEEEYYEEESSAEASE
LFHGFLAIGTLGSLDQVNTEPSTPMLGISVENITEKETEAAENELNLINDELEKELVADPAKDDICNDSSGRNSYVSNGR
SSQGSTITLSGKALEGAENNGNNGTAVCPLQGYLFGSGYVLSETIIVAKKEHRTSLGELFQRTKLAEEISGAELIKEEKQ
ADKSAMHLIKKMLKKKMLHASSRGSGIAADHASAETKLNKILHMFRRKVHPETSAAERKPGKYKGNQSRKKPSSEGTYNN
GDQDEDILLYPQQGFSSNQSMRLYKSQSNPPQFVLSGMNSNENRGHWIKTGADYLILEL
>Pyrusco9g019070.1
MKLLQWVHYKFRHGSIEPCKDLTQPSLDDQDAYMKSNFGSRYGSTSLQPPARDQEKSFAESEAKREEETSGTISELFHGF
LTIGTLGSESSINEPETPTFATTLENLTQQKAEVTENDLKLISYELEKFLEAETKEEGVRASSARDSNASSITLSGMQME
ESEDEEYWTAAYPLKGYLFGSSTQLPETTMEAKKEKTSLQELFDRTKITTDYKEKSEIEEIEVKHKHRSAMGFMKKMIKK
FHASSKRSSPSTGGDATDPVSIKKKLGEASDSLSTKKKPRKVLRMFHRRIHPESSIAARESVKSEKYEKKNNSSAGSGCN
ENMMLMGEDNGRFPDGARAKEGTENCKKFMNFPQYRQSGSGSRRKGEHWIKTDAEYLVLEL
>Rosch_v2.0_Chr4g0429831
MPMLQLLGWMHRKFRQNSNEPVFLIERSCACLAGQPSLDDQQYYPKANYGTKPFKQGQRDHQLRNSFAGLESAKVDQEDY
YEDESSAAASELFHGFLAIGTFGSDQVITEPSTPTLPMSVENITEKETEATENELKLINDELEKVLVAEAKDEICNDSSG
RNSHVSNGRSSHGSTITLSGKMLEVPESNGINGTTVCPLQGYLFGSAYELSETTTVAKKEQRTSLGELFQKSKLTEENYS
GAKLSKEEKRADQKEADKSSIHLMKKKLMKKVLHMNASSRSSAAAADAGSAETKLNKILQMFHRKVHPENSNAGEKSGKY
QKGEKKKRMSTDGICNHGDQVLPDDQDIMLYPEQVFSSKQSMRRYKSQSNPPQFALGGLDSNGNKEHWIKTDADYLVLEL
>Ruboc_04_G07104
MKLLGWMHRKFRQNSNEPVFFIGQPSLDDQQYYPKPNYGTKPFKPGQKDHQLRNSFAGLEAAKVDQEGYYEEESTAAASE
LFHGFLAIGTFGSDQVITEPATPTLAMSVENITEKETEATENELKLINDELEKVLVAEAKDEICNDSSGRNSHVSNGRSS
HGSTITLSGKMLEVSESNGINGTTVCPLQGYLFGSAYELSETTTVAKKEHRTSLGELFQKSKLTEENYSGAKLSKEEKRA
DQKEADKSSIHLIKKKLRKKMLHMNASSRSSAAAADPGSAETKLNKILQMFHRKVHPETSVAGEKSGKYQKKKRMSSDGI
CNHGDGVLPDDQDIMLYPEQAFSSNQSMRRYKSQSNPPQFALSGLDSNGNKEHWIKTDADLNTYRGDRLHCSCCKR
>Ruboc_06_G03781
NPCICLSAQPSDDDQDAYTKPTIGYRYGSTFLELPRKDQKKSFPESEARREEEETSVIVSELFHGFLTIGTLGSETSVNE
PATPTFATPLENLTEQKKGVIENDLKLISYELERFLEAETREEGVCPSSARDSHVSTITLGGMQMEDSEDEEYWATVICP
LQGYLLGSSVELPETRTEAKKEKASLQELFDRTKVTENFERGEEIDPKQKRKSAMSFMKKIIKKLYSSSKSSASSTSGDP
TDPVSIMKKLGEESDSVLHMFKRRIHPEGSIAAKEFIKSEKYNDMSNSSDSGGRNRNLMLMGGENRRFPQGSKLKEGTKH
CKKYMDLPQYRLNGSDLRRNEEHWIKTDADCKYDFVFHTMVTYLDLVPPSTKHQTKNRKPNIQGNNCTKHTRKNEKL
>gnl_Ambtr_v1.0_evm_27.model.AmTr_v1.0_scaffold00131.75
MKLLSWMQHKLNGRNTPKNTQLPSPGFGTHEASKDTKSKEDNTQWQHGLLAIGTLGNNDLKEDGENQELNKNGAQELEEMSEFTAEEIAKLQKELTRLLAFKPSSGDACSNNGGENSDCPLKKFLSCPSTLNLERRYQLDATEDRIELREDSNCSSTVRSKGKDVCVDNKSVICQRSISFLLKKMFVCRSGFAPVPSLRDPLPESRMEKLLRTILHRRIYPQSTSTSSRKYLSSKSMAKSETTNEEQGQGDSCRWVKTDSDFIVLEM
>gnl_Aquco_v3.1_Aqcoe7G432200.1
MKIFSWMQNKLNGRQEVKKQTGGLQHHGQVLHEPRKEEFSDWPHGLLAIGTFGNSTDIKEEQQKCNMNNQTSSDENQIDFRPEEVGKLQKELTKLLSRKPKKSSECEDGLSLPLDKFLNCPSSLEVDRTNCNTFREDLDEKDIEEIASSIVLSNGKDMCMDKNKSIRKKSITFLLKKIFVCHGGFGPSPSLSDPIPESRMEKVLRTLLHKKIYPQRPSTGSVKKYLGDRHNSMSKKDDDQIEEKRDSGAKWVKTDSEYIVLEI
>gnl_Arath_TAIR10_AT1G72490.1
MKFFGWMQNKLHGKQEITHRPSISSASSHHPREEFNDWPHGLLAIGTFGNKKQTPQTLDQEVIQEETVSNLHVEGRQAQDTDQELSSSDDLEEDFTPEEVGKLQKELTKLLTRRSKKRKSDVNRELANLPLDRFLNCPSSLEVDRRISNALCDEKEEDIERTISVILGRCKAISTESKNKTKKNKRDLSKTSVSHLLKKMFVCTEGFSPVPRPILRDTFQETRMEKLLRMMLHKKVNTQASSKQTSTKKYLQDKQQLSLKNEEEEGRSSNDGGKWVKTDSDFIVLEI
>gnl_Arath_TAIR10_AT1G17400.1
MKFFGWMQNKLNGDHNRTSTSSASSHHVKQEPREEFSDWPHALLAIGTFGTTSNSVSENESKNVHEEIEAEKKCTAQSEQEEEPSSSVNLEDFTPEEVGKLQKELMKLLSRTKKRKSDVNRELMKNLPLDRFLNCPSSLEVDRRISNALSAVVDSSEENKEEDMERTINVILGRCKEISIESKNNKKKRDISKNSVSYLFKKIFVCADGISTAPSPSLRDTLQESRMEKLLKMMLHKKINAQASSKPTSLTTKRYLQDKKQLSLKSEEEETSERRSSSDGYKWVKTDSDFIVLEI
>gnl_Betvu_v1.2_Bv7_169760_mawi.t1
MQNKINGKPGNQKPNTVIPLNHLPKQPSQREEFNDWPHGLLTIGTFGNTDLKDKAASSEIQTATHEQEQEQNPTCASSPDLSEFTPEEVGKLQKELTKLLKRKSAKQEEENADHLPLDRFLNCPSSLEVSRRISNVVCTDPDNKEDDIERTISVIIGKCKEVRAEKTKNEIGKKSLSFLLKKMFVCANGFSPAPSLRDTLQESRMEKLLRTILHKKIYPKTSNRTSSMKRYLGDKHIAEKKNNEEDTQEKPRPSEACKWDKTDSEYIVLEI
>gnl_Betvu_v1.2_Bv7_169760_mawi.t2
MKFLNWMQNKINGKPGNQKPNTVIPLNHLPKQPSQREEFNDWPHGLLTIGTFGNTDLKDKAASSEIQTATHEQEQEQNPTCASSPDLSEFTPEEVGKLQKELTKLLKRKSAKQEEENADHLPLDRFLNCPSSLEVSRRISNVVCTDPDNKEDDIERTISVIIGKCKEVRAEKTKNEIGKKSLSFLLKKMFVCANGFSPAPSLRDTLQESRMEKLLRTILHKKIYPKTSNRTSSMKRYLGDKHIAEKKNNEEDTQEKPRPSEACKWDKTDSEYIVLEI
>gnl_Betvu_v1.2_Bv_009460_xahe.t1
MKLFSWVHDKLNGRQSNNSNTNIHASNKNQTQHLAAQKEEFSDWPQGFLSIGTLFTKSLKEDNTTTTNQQNSPNPILDITLEEVNELQKELNALISSNDLIDCFSEKEKNHESLSSSSNKEEEEDEEEESDDQHFTSMVLNHNKGKDVYLDSNGNNNAISKKSLSFLLKKMFVCGVGGLGPTPSLRDPVLSAPKTTRFSKILRAMLRKKIYPQNPGPNMSRKRYLGSGQIGSSNYDDEDDMDTEANNHIKWDKSDTEYIVLEI
>gnl_Carpa_v0.4_evm.model.supercontig_25.141
MKFFGWMQNKLSGKQESKKHNAISTTHHAKQESREEFSDWPHGLLAIGTFGNNDLKDNSDDQGIQGEPSNIQEDPSSSEDLQDFSPEEVGKLQTELTKLLSRKPTSDVEKELANLPLDRFLNCPSSLEVDRRISNALNSDSDDKDGDIERTISLILGRCKDICADHKKKAIGKKSLSFLLKKMFVCRSGFAPTPSLRNTLQESRLEKLLRVMLHKKIYTQNYSRASSMKKYLEDKQSSDKKDEEDETREKVSSDGYKWVKTDSEYIVLEI
>gnl_Elagu_v2.0_p5_sc00035.V1.gene682
MGSGQVYKPLYYSPQQEERMTGIAHASMPDVRKEEFNDWPQALLSIGTFGNNDLKEDPQRHELSENLDSSENLDASQDFPDFTMEEVRKLQKELTKLLSRKSKSSTKGPEVVEEEERANLPLNRFLNFPSSLEVDRTASLRLQDDLDNNKGDLSPNTKIILNKAKDWLLDNRNAMKEKTLTFLLKKIFVCRSGFSPTPSLRDPMPESRMEKILRTLLQKKIYPRSSASSSMRKCLEERPVENVQAEKKEEKGEDRYKWGGGEDGSTLGQGGGEDEGGGRGGHIKNQKKVFDPLRSCSMGAIVGEKRCFSRSLETGNPPGGDQGSHGIIGVSRWMVSDDLEIVIGVEGSSDSIKSGNKKTVELSLKRKLS
>gnl_Elagu_v2.0_p5_sc00036.V1.gene183
MVVRDRDTSMQDACKEEFSDWPQVLLSIGTFGNKELKEDPQRHEPSENLDSSQNLPDFTSEEVRKLQKELIKLLSGKSKAGTNGLEVGEEERANLPLNRFLNCPSSLEVDRTASLRLHDDLDNNNGDLSPTTKIIFKKAKDLLFDNGDAIKKKSLTFLLKKIFVCRSGFSPAPSLRDPIPESRMEKILRTLLHKKIYPRSSASSSSTRKYLEEKPMEKVQAEEKEEKGEDRCKWVKTDSEFVAGRNEMSSNAVLEGACERVIVGDLYCDISLGLYVIRGENVVLIGELDLEREELPPHMICVSAAEIRRAQKAERDATDLKGSMRKRMEFLDLD
>gnl_Eucgr_v2.0_Eucgr.J02802.1
MKLFSWVQNKLNGTKGNAKPEPVPSNRHHHVKQEPREEFSDWPQGLLAIGTFGNNDLGENQESQNNLQENNQESQDNIQENPSSSPDLSDFTPEEVGKLQKALTKLLSRKPSSKVERETTDQPLDRFLNCPSSLEVDRRVSSSLSSEPGDREEDIERTISIIIGKCKEICADNSKKAIGKKSISFLLKKMFVCRSGFAPAPSLRDPLPESRMEKLLRTLLRKKMYPQNTSRASSMKRYLEDKPISRADKEKQEEADEGSKWDKTDSEYIVLEI
>gnl_Eucgr_v2.0_Eucgr.C00791.1
FHTPEPFKEEFSDWPNGLLTIGTFGNGDLNKDQARQDQQDHTPSPSQDQLPQDLTIEEVWKLQQELNSFLNTQPQQEIAEPIAHEPNTKDDNFQETNGAVVSRKSGKDTAVLDGAKRNRIGKRSLSLLMKKMFACKSGFDHELSPVLNLKDPLPETRMEKILKAILHKKIYPQSSSQALSAKRYLEQRPMPKSSSDQEEVNKETTKSKWDRTDSEYIVLEI
>gnl_Manes_v6.1_Manes.04G147300.1
NVKQDSREEFSDWPHGLLAIGTFGNNELRSENVEIQDVQEEEEDPSSSEDLQDFTAEEIGKLQKELTKLLSRKPTCDKEKEVAKTLPLDRFLNCPSSLEVDRRISNTVTSDMDDNEEDIERTISVILGRCKDICEKNKKKAIKKKSISFLLRKIFVCTSGLAPQPSLRDTLQESRMEKLLRTLLHKKINHQNSTRASSVKKYIEDGKQKSKKENEKEEGKRNKTCDGSKWVKTDSE
>gnl_Manes_v6.1_Manes.16G093700.1
MKIFGWMQKKLSGRHAAKKHNSISVNHHITQHEPRNQEFSDWPHGLLAIGTFGNDSTKGDSKPNYVQENLSQDLQLTLEEVEKLQDELNLLFNKQYGSTSDEAESNTEKLALDKFVNGNPSSEEDDKDHCHLQGSTTAILGRGKGICSADNTGCAINKKSLSFLLKKMLICRGGFAPTLSLRDQVPESRMEKMLRAILHKKIYPQNPSSNSSTTKKYLENKHKPRSIKGEDDINYKDDNGSKWVKTDSEYIVLEI
>gnl_Manes_v6.1_Manes.11G017200.1
MKLFSWMQNKLNGNKQGIIRKPNAASSTHHEKQGSREEFSDWPHGLLAIGTFGNNELRSENLEIQDVEEIHQQVEEKEEEEEEEEEDPSSSEDLQDFTPEEIGKLQKELTKLLSKKPTSDKEKEVAKTLPLDRFLNCPSSLEVDRRISNTATSDIDDNEENIERTISVILGRCKDIREKNKKKSIGKKSISFLLKKVFVCRGGFAPQPSLRDTFQESRMEKLLRTLLHKKINHQNSSQTSSMKKYLEDNKQITMEENEKEGKREKTCDGGKWVKTDSEYIVLEI
>gnl_Medtr_Mt4.0v1_Medtr2g042670.1
MNIFKWMQNRLNGTNGKMKPSSISATHHMLNETYKQEFSDWDHAILAIGTLGNNNLNENSNKSIDEEDSHSFQDFTHEFSFEEVGNFQNELKMNLEESGNFYPSNNLICNRGRKSLDKSNKNEVSNQSLSFLLKKIFVCGGELPPTSVFKDPLSTESRMEKILRAILHKKIHPHGSCSTTFVNKYLENNSKPEYDYEDEDEDEDEYEYEYEEELKNSVVEKGCKWVKTNSEYIVLEI
>gnl_Medtr_Mt4.0v1_Medtr8g021237.1
MKFFNWMQNKLGGKQENRKSNTSTSTTYAKPEPREEFSDWPHSLLAIGTFGNNNEITQNIENQNTQQEDPSSSEEVPDFTPEEIGKLQKELTRLLRRKPNVEKEISELPLDRFLNCPSSLEVDRRISNALCSESGGDKDEDIEKTLSVILDKCKDICAEKSKKSIGKKSISFLLKKMFVCRSGFAPTPSLRDTLQESRMEKLLRTMLHKKLYTQNNSRAPVLKKCLENKKSIKKRNEDEAEERIDEGSKWVKTDSEYIVLEI
>gnl_Mimgu_v2.0_Migut.D00931.1
MQFFNWMQKKFNAGGQNGHDHQITTKKKLIEPSKQEFNGLMLSIGTFGNKHDVVDQPSSSPDNFSEFTAEEIVKLEKELTKLLTRKSDKNDHLPLDRFLNSPSSLLATSDTSFSTSFSDDKEDEEEDDDEIDRTVRIILKRCKELSRNKKSIIGKKSSLSFLVKKMFVCTGGFAAAAPRFRDAFQESRMEKLLRTMLTRTIFPRNSSGASSTKKFIEERRRNEDESHDQIGDGSSKWIKTDSECELLLIIKKN
>gnl_Mimgu_v2.0_Migut.I01096.1
MQNKFTGAQNAVPASNHAKKESPKEEFSDWPHGLLAIGTFGDTADTIQVDEKNPHKNEIIPLKEEEYSSGDLSEFTAEEVVKLQKELTKLLSKKSATKSTDKKSVANLPLDRFLNCPSSLEMDRINSNRFSTYSDNRDEEEEIDRTIRIILGRCKDVYEKKKKNSNKTIGIKSLSFLVKKMFVCRSGFGPTTSFRDTLQESRMEKLLRTMLTKTIYTQKCSRTSSTKKYIENYYKPEMKAEKEEEVEESHGISEEGSKWDKTDSE
>gnl_Mimgu_v2.0_Migut.J00917.1
MKIFGWTLNKRNRSEVSNKPNPESMSYDHMMQHHCKEVYSDWPNGLLAIGTLGNSDKLSVHANNENTASQVQDNFEEEEEEEEQQVIDKELRLLLNNHISLDREKLFLDCSREIEERAVHLLANEDARIQRTISSTVNKGAKDARLNNNNNNNNNKRKNGIGKKSISFLIKKALLCRGGFVLRDPHPDTTKVDNSRLDKILRALLHKKIYPQRPTSKKYLDNRPAIVDSDDEEYEESFHQTKWVKTDSEYIVLEI
>gnl_Musac_v1_GSMUA_Achr2T21760_001
MKQDPQIAENLDASEDLLDFTAEEVNTLQKELAKLLSRKPKCSTSGSEIAEEEEEEEGRANLPLNRFLNCPSSLEVDRTTSLKLDNNGDLSPYTKIILSKVKDALQGNRNAIRKKSLSFLLKKICVCGSGFESPPSFRDPIPEPRIEKVCQILILKAILTKKSSAPTSMRSYLESKPNEKLQASKVEEDDRRKNQCRWVKTDSECKTINSCITMVIPCFDGH
>gnl_Musac_v1_GSMUA_Achr2T07700_001
MLLGSPNLPLVSTTQSEVGNFQGSSAATSGLHAQDHCSRRWIFGWVQNKFHGRQEKKSFDAGSSSAHYPSMPSSQKEELNDWPQALLSIGTLGNSEMKEEPRRDEHSRTLDSPSEDLSNFTIDEVSNLQKELKKLLSLKSKTKSAGSEFGEEDRAKLPLNRFLNCPSSLEVDRIASAKLEYLDNDNNGDLSPNTKIVLSKVKEVLLGNRNAIKKKSISFLLKRMFVCGGGFAPAPGFRDPMPESRMEKILRAILTKKMHQQSSTPSSSQKYLENKPVGRSQEGEAEEEEEKRKAQCKWVKTDSECEFNYCCHFNFSMSHCILNS
>gnl_Musac_v1_GSMUA_Achr1T12350_001
MGFCITALPVYLTIHTPYWLKTRVVRISVLSFLPLYSQTLLDYREGGLCSLESCIQILSWVQNKFHGRQEKKKFDAGVSSAHYASMSGNQKEEPNDWPQALLTIGTLGNNDLKEESHRVEYSQDLDSSQDLSDFTIEEVNKLQKELKKLLTRKSKLKSNGSEIGEEDRANLPLNRFLNCPSSLEVDRTANTKHECSENENNGDLSPNTKIMLSKLRDALLGNRNTIKKKSISFLLKKVFVCGGGFAPAPSSRDPAPESRMEKILRAILAKKMSQPNSAPASSEKKYLENKPAERTREGEEEDKKKAQCKWVKTDSECKFSYCWNLSNSNMW
>gnl_Musac_v1_GSMUA_Achr6T11640_001
MVPFYYSQIIPASRASQRYKRNEDAADTFSNALFLILRSICSTISRSRFIFLVGTMRILSWVQTKFSGRQEHKRCAAALSSASCTSIPVISKEEFRDWPQALLAIGTLGNRDIKEDPQRPESSENLQASEDLPDFTMEEVNRFRVELVKLLTRKPNSSTSAPEIAEADRANLLLNWFLNRPSSLEVDRKLENLGDLSPSTKIILSKVRDALLSNRTAIKKESLSFLFKKMFVCGSGFAPPRNLKDPIPEPRIDKVLRAILTKKIYPRSSALAPAKKYLANKPTEKMQEEDKRKDQYKWVKTDSECKMFHSCVSAF
>gnl_Nelnu_v1.0_NNU_018181-RA
MKIFNWVQNKLQGRKQGSKKQSGVSANHQNFQEPYKPKEEFSDWPHGLLAIGTFGNNDLKQEPEMCDPPEDPSSSQDLLGFTPEEVGKLEKELTKLLSRNPVPTGAESTEGEATHLPLDKFLNCPSSLEVDRTICQRFCHDLDDRDDDHPGCSSSVVSKGKDVNLEGNTAIRRRSISFLLKKIFVCRSGFTPIPSLRDQLXESKMEKLLKDMLHKRIYPRSSSTSSTKKYLENRQMLKTGNEDDGCKWVKTDSEYSILTR
>gnl_Nelnu_v1.0_NNU_010573-RA
MKIFSWMQSKIHGRPGNKKPSGVLPNHLNLREPLKEEFSDWPHGLLAIGTFGNNDLKGESERCDPLENPSSSQDLLDFTAEEVGKLEKELTKLLSHKPDSIGTESTNLGETIHLPLDKFLNCPSSLDVDRTNCHKFCEDSEDKNDNNLLGNTSIVLSKGKDVCVDGKKAIGKRSITFLLKKIFVCRSGFPPAPAPSLWDQLPESRMEKLLRAILHKKIYPQSSTSSSLKKYLDNRQMLKAINKDDELEETSDDGCKWDKTDSEYIMIDFIIILLTEEGLSLDRRIQIAGTKPSGSAMNKANEGDYILRDMIKAM
>gnl_Orysa_v7.0_LOC_Os07g42290.1
MGIINWMQNRLSTAKQDKRRTEAAAVASSARRRGGGGGESCRQEEARDEIKIAGDHLLSIGTLGNESPPRPPAAAAATAAEEVADFTIEEVKKLQEALNKLLRRAKSTKSGSRRGSTAAEHDADERSSSSSSSGSQLLLPLDRFLNCPSSLEVDRRVAAADGEFSPDTQIILSKARDLLVNTNGGGAIKQKSFRFLLKKMFVCRGGFSPSPAPPPTLKDPVESRIEKLFRTMLHKRMNARPSNAAASSSRKYYLEDKPREKMQREHLHDDEDDDENAEDIFKWDKTDSDFIVLEM
>gnl_Orysa_v7.0_LOC_Os03g29270.1
MEHTTSAYIASNVPMPLLGVVQFGHSTSGIDCSRFLGARHISSSSLMGIVSWVQGRLGGRTSAAAESRGLAAGNGNPSVVAAVVAAGKERKHQQVVPDDLAGDQWPTPATHLFSIGTLGNDELPEQGEEEEDLPEFSVEEVRKLQDALARLLLRARSKKYSEAVATAAATATCCGGGGADSGLPLDMFLNCPSSLEVDRRAQRDHGGGGAAVGLSPGTKMILTKAKDILVDGNTRNTTTSGGDIKNKSFKFLLKKMFVCHGGFAPAPSLKDPTESSMEKFLRTVLGKKIAARPSNSPASRTYFLEGNNAHGDDHRLCRRRRPRCGEEEEEEEEENKGEESCKWDRTDSEYIVLEI
>gnl_Orysa_v7.0_LOC_Os09g26840.1
MKIFSWVANKISGKQEANRFPANSSAPYRANVSDCRKDEFSDWPQSLLAIGTFGNKQIEEVAQVENSSDNVQSVQDTVKFTEEEVDKIRKEFETLLAIKDQAEAQRSHDDDQVGLQKRADGEDNEKHIRQLINKRIIVSKSKNSLGKKGNTLKPRSVASLLKLFMCKGGFTSVVPEPRNTFPQSRMEKLLKAILQKKIHPQNSSTLVAKRHLDWKPDETEINECLEDALRDLDDDGAKWVKTDSEYIVLEM
>gnl_Phavu_v2.1_Phvul.010G128000.1
MKFLSWMQNKLGGKQDNRKPNTHTTATYHAKQEPREEFSDWPHGLLAIGTFGNNSEIKENSDDQNAQEDPSSSEEIADFTPEEIGNLQKELTKLLRRKPNVEKEISELPLDRFLNCPSSLEVDRRISNALCSESDDKEEDIEKTLSVIIDKCKDICAHNRKKTIGKKSISFLLKKIFVCRSGFAPTPSLRDTLQESRMEKLLRTMLHKKIYTQNSSRTSLMTKCIEDKKMTRKRSDDESDEKTGDGCKWVKTDSEYIVLEI
>gnl_Phavu_v2.1_Phvul.009G262800.1
MKFLSWMQNKIGGKQDNRKPDTYTYDGKQEGREEFSDWPDGLLAIGTFGNNNEAKEKATEDPSSSEQIPDFTPEEIGKLQKELTKLLRQKPKVEKEIAHLPLDRFLNCPSSLEVDRRISNVLCNDEEEQKQEREEEEEEEEEEEEKQETEEDIEKTLSVILGKFKEICAKNSKKAIGKKSISFLLKKMFVCRSGFAPPPSLRDTLQLQESRMEKLLRTILQKKIKSQHCSRAVSLKKRLEDRQKMPMEEEEEAEDKADAETDDGCKWVKTDSEYIVLEI
>gnl_Phavu_v2.1_Phvul.009G225800.1
MKIFEWMQNRISGSNGKNKRTLSISATHYLKHEPCKQEFSDWPQALLAIGTFGSNTIREDSGGRSNNTAEDSSSFKDCTQEITLEEVANLQNEFSIFFKGRVEPNLGGEQEEHTNDLIKECLNSEHSRLDSEGKENESLSDGSNANRGNFYPSKSIIFSRGKDCCLDNSSKRGVGKKSLSFLLKKILACKSGFQPTPLFKDPLSTESRMEKILRAILHKKIYPQGSCSTTPFIKKYLEATPISHSDDDEDNYDGDDEEEHATISENGSKWVKTDSEYIVLEI
>gnl_Poptr_v3.0_Potri.003G068300.1
MKLFSWMQNKINGKQGNCRKPNTVLSATQHVKQESREEFSDWPHGLLAIGTFGNNELRDNNEIQDVEEDPSPSDDLQDFTPEEIGKLQKELTELLTRKPSSQDKEKEIANLPLDRFLNCPSSLEVDRRISNTVISDVDNHEDDIERTISVILGRCKDICENNNKKKAIGKRSISFLLKKIFVCTSGFAPQPSLRDTLHESRMEKLLRTLLHKKINPQSTSRASSMKKYIEDRSTPKKDKEDDEKRDKTSNGSKWVKTDSEYIVLEI
>gnl_Poptr_v3.0_Potri.006G140100.1
MTNDSHSDSNYHEVIIFIGWLQGRWAHLYSVKDHIRQESRKEEFIDWPNELLAIGTFGNKSIKEEFKHNHFSQNLPQELTPEEVGKLQNELSILLHKQGGSTDGAESETANFFNSQTSMEDDSTNSDGCSDESNNKDCCVQANTEVVTSRRKDIWADNSAAINKKSLSFLLKKMFICGGGFSPTPSLKNQVPESRMEKILRAILHKKIYPQNPSPKSSRNKYLENKQKPKSAEEDGIDEKADEGSKWVKTDSECKFGLVCIRIICTDMISTTNT
>gnl_Poptr_v3.0_Potri.001G166700.1
MQNKLNGKQGNNTKPNAVNSATRHVKQESREEFSDWPHGLLAIGTFGNKELGESNEIQDAEEDQLVEEDPSSSHDLQDFTPEEIGKLQKELTKLLTRKPTSQDKEKETANLPLDRFLNCPSSLEVDRRVSNTAIGDVDDKEDDIERTISVILGRCKDICENNKKKAIGKKSISFLLKKIFVCRSGFAPQPSLRDTLQESRMEKLLRTLLHKKINPQSTSRPSSMKKYIEDKKISKKEKEDDEKQYKTSDGSKWVKTDSECKFIFSLLGCPNIYIYIKSRSN
>gnl_Prupe_v2.1_Prupe.7G195900.1
MQSKLTGKTQIKKPSSKVFDDDKVQKPPKEEVNEWPHGLLTIGTLGNSDLKEDQQSNPPPSPKNHPHGFTPEEVRNIQNELNSYLNEEADHQSNSGTELEKVPNFLPLDKFLNRQSSLKAERNGNNADCDEPKENGSRFQRSGNVVLSRGKDVCLENTNTAIGKKSLSFLLKKVCVCRSGFAPAAAPGLRDPILESRMEKILKAILHKKIYPKSSSASTMSMKKYLENGHNIAKSANDEEINIDKEDEGSKWVKTDSEYIVLEI
>gnl_Prupe_v2.1_Prupe.3G038300.1
MKLFGWMQNKLNGKQGNKKPNTVPITTHPAKQEPREEFSDWPHGLLAIGTFGNNDLKENAAESQDIQEDPTSSEEILDNFTPEEVGKLHKELTKLLTRKPNIEKEIADLPLDRFLNCPSSLEVDRRNSNALCSDSADDHKDEDIEKTISVILGRCKEICGDKNKKAIGKKSISFLLKKMFVCRSGFAPQPSLRDTLQESRMEKLLRVMLNKKIINPQGSSRAASMKKYLEDRQIPTKKESNTEDDTKEKINNGCKWVKTDSEYIVLEI
>gnl_Solly_v2.4_Solyc06g062970.1.1
MKLFSWVQNKFNGGQVNKVQTKNQPSKEPRNEEFNGWPDSLLAIGTFGASSSSLKPKIQNDNDNDNEISEDVKQSSSPDLAEFTPEEVGKLQKELTKLLSKKPAAAAKLTAAAEGRQDGNLPLDRFLNCPSSLEVDRRTSSRFSSTNSEIYENLDEEEIDRTIRAIIGRLNGMKSVTFLLKKMFVCSSGFAPTPNLRDTLPESRMEKLLRTILSKKIIPQSASRISTKRYLEDRCVPKEEVEEKKRDKTCDGSKWVKTDSDFIVLEI
>gnl_Solly_v2.4_Solyc12g049380.1.1
MHNKLNGGQGSRRSNAMPITTNHNINEEFKDWPDSLLSIGTFGNRSSDLKEQSKLHVKDDELTSYSSSPELAEFTSEEVEKLQKELTKLLSRKPPPTASNSEFVDIKNGAANADDILPLDRFLNCPSSLEVDRRVNSSRFSSVNYSYDYDEEEIDRTIRVIIGRCKDVCRKQSKKKSIGMKSISFLLKKMLVCTKGGFAPAPNLRDTFPESRMEKLLRTMLSKKIHPQNAPRTSTKRYLEEKHAQREEKEEKKREENSYDGSKWVKTDSECKTATLRFEDDEYIAI
>gnl_Solly_v2.4_Solyc07g042100.2.1
MKIFSWIQTKFNGKQTTCKSNPVAVTHHMLHQEFSDWPNELLAIGTFGSLKNDGKLKQQDQSLTVEEVGQLHKELKHLFPDHEESNKIGSNKDLDKFFDCLQNLVDDDDHRVIENKENIFKRSNSTLVHVRSQEQSSKLDNMTNTGISKKSLSYLLKKTLFCSAGFAAPLRDNPLLPHSKIQKSRMEKILRAILHKKIYPQANSPRGNGSTTRKRYIDNTCVIESDTDQDDEAFDTTVKNGSKWDKSDSDFIVLEI
>gnl_Sorbi_v3.1_Sobic.001G342000.1
MGIINWMQNRFHGKTENRIFDGGATATSSYRGAGAQERQETIIREPEKHLDAEPWPQAPAGLLSIGTLGSEEPPPPAAQDLPEFTVEEVKKLQDALAMLLRRAKSKSSARGSAAGEDRPPLDRFLNCPSCLEVDRRVQTTAKHGECGGGQEGEGDLSPDTKIILTRARDLLDSGGGIKQRSFKFLLKKMFACNGGFSAAPPRSLKDPVESRMEKFFRTVIGKKMNASSGNRSSTSRKYFLEDGTSKGKRRGARRCGCQEEEEEREESCKWDRTDSEFIVLEI
>gnl_Sorbi_v3.1_Sobic.002G373700.1
MGIINWMQNRFNGKHEKRRPEATAAAAAAAFSSAHESCRQDHGREDKIPTGDWPPQGLLSIGTLGDDPPPAAGDGGGGPPRASQADVLDFTIEEVKKLQDALNKLLRRAKSKSSSSRGSGATDEDRASQLPLDRFLNCPSSLEVDRRISLRHAAGDGGGENGEFSPDTQIILSKARDLLVNSNGTTIKKKSFKFLLKKMFVCHGGFAPAPSLKDPVESRIEKLFRTMLQKKMNNARPSNAAVSSRKYYLEDKPSGRMMIRDGHHDEEDDEKGSDRIKWDKTDTDFIVLEI
>gnl_Sorbi_v3.1_Sobic.002G215300.1
MKIFSWVANKIGGKQEPKRSPAPYRGNVSECRNDEFSDWPQSLLAIGTFGNKQLEEEVASESSSANAQTTQDPAKFTEEEVDNIRREFEVLLQGNAQAEAQGSCEDEQVAASKEHDGEDNNEKQRREQLMNREMIISKARELVGKKKSAKLKPRSMVSLLRLLACKGGFTTPVLEPRNAFPQSRMEKLLKAILQKKIHPQNSNTVATRRHLDWKLDEKEINECLEDALRDLDDDDDGAKWVKTDSDFIVLEM
>gnl_Theca_v1.1_Thecc1EG037503t1
MTSFRGFCGERGWPKSSILAVEVLLPVVARWSRCLVVRYSAGCKTSSLARNPTRFQLIVSVFVSFLDFYFSRRHMFCLHTFVGFLMKLSSLILNFHSSDLDHIQQPCKEEFSDWPHGLLTIGTFGNKIKQEPDQKANLQENFPSAQDHLHGLTPEEVGKLQKELNLIFQEHVGVGPTSDNLEAPNLPFEKFLDTNSSTEAEERNCSACSHDSNKKNDHIQCSTSLVHSRGKDICFDNSKGAIGKKSLSFLLKKMFVCRSGFSPAPSLRDPNLESRMEKLLRTILHKKIYPQSSSPKLSTNKPLESSYTPKTANGDEKVEKADDGSKWVKTDSECKFIWYQSPCLYAGILTMNV
>gnl_Theca_v1.1_Thecc1EG029168t1
MKFFGWMQNKFNGKQGSSKPNTVSATRRMKQEPREEFSDWPHGLLAIGTFGNNDLKENPQCQNTIQQDHPSDIQEEPSSSEDLQEFTQEEVGKLQKELTKLLSRKPTSDVQKELANLPLDRFLNCPSSLEVDRRISNALCSDSGDREEDIDRTISVILGRCKDICAENKKKAIGKKSISFLLKKMFVCASGFSPAPSLSDTLQESRMEKLLRVMLHKKIYSQNPSRASSLKKYLEDKQTPKRQNNQDETRERKSEDGSKWVKTDSEYIVLEI
>gnl_Vitvi_Genoscope.12X_GSVIVT01016727001
MQNKLNVRQGNRKTNAPSATHLTKQEPIKEEFSDWPHGLLAIGTFGNNDLKENPESQNPPHQEDPSSSEELLDFTPEEIGKLQKELTKLLSRKPASNVDRRISATLCSDSDDKDENIERTISVILGKCREVCTDHGKKNIGKRSLSFLLKKMFVCRSGFAPAPSLRDTLQESRMEKLLRAMLHKKIYPQNSSRASSMKKYLEDKQRPKRENEDEVQEKHKAKDGYKWVKTDSEYIVLEI
>Frave_12532-v1.0-hybrid.t1
MERLISPTSLSKCWSVIWSKVDQVGPDRARQAPNKLRKAWEIWVLGLAYGHLHVWLDGLETLMNSMLAQQPYLYHIFSWM
QSKLTGKPQKKPNLTLLDDDHKVQKPPKEDQPISEWPHGLLTIGTLGSNHESKEVLHAAPPPSPRDPLHDFTPEEATHIQ
NELNSFFNEHVDQSSSSAAELDKFLNRQSSLKLTERTSSNAADCDEPKEHFNSRFQRSESVILSRGKDVNCLENTDTAIG
KKSLSFLLKKMFVCRSGFAPPVAAPTLRDPMPKSRMEKLLRAILQKKIYPQQSSNSTLSKKTHLEDRHITKSNVTAIEDQ
LVQKGDVSDSDDDDGSKWDKSDSECKHLNMVLIKLLYMQIHASKA
>Frave_37799-v2.0.a2-hybrid.t1
MRLFGWVQDKLHGKQGNKKPNTASTSTHHVKPEPREEFSDWPHSLLAIGTFGNNNLKESTDYQSQHIQEEPSSSDEILEN
FTPEEVGKLHKELTKLLTRKPDIEKEIAALPLDRFLNCPSSLEVDRRTSNALCSDSDDHKDEDIEKTISVILGRCKDICA
DNNKKAIGKKSISFLLKKMFVCRSGFAPAPSLRDTFQESRMEKFLRLMLNKKIINPQNSSRASSMKKYLEDTRQNPTKKG
NNNEEDKKEKINDGCKWVKTDSECECNLNLKIFMINYSSKLLRILMRATYFLVADIVLEI
>Maldo_GDDH_09G1179400
MQNKINGKQGNKKPNTVSTTTHSAKQEPREEFSDWPHGLLAIGTFGNNELKEKKAAQSQDIQEDPSSSEEILDNFTSEEV
GKLQKELTKLLTRKPDIEKQIADLPLDRFLNCPSSLEVDRRTSNALCSDSSDDHKDEDIEKTISVILGRCKDIYADNKKA
IGKKSISFLLKKMFVCRSGFAPASSLRDTLQESRMEKLLRVMLNKNIINPQGASRASSMKKYLEDRQNPTKKGNNNEDDT
KEKINDGCKWVKTDSEYIVLEI
>Maldo_GDDH_17G1165000
MKLFGWMQNKINGKQRNKKPNTVSTTTHHAKQEPREEFSDWPHGLLAIGTFGNNELKENNAAQSPDIQEDPSSSEEILDN
FTPEEVGKLHKELTKLLTRKPDIEKKIADLPLDRFLNCPSSLEVDRRTSNVLCSDSSNDHKDEDIEKTISVILGRCKDIC
ADNKKAIGKKSISFLLKKMFVCRSGFAPAPSLRDTLQESRMEKLLRVMLNKKIINPQGTPRASSMKKYLEDGQNPTKREN
HNEDDTKEKINDGCKWVKTDSEYIVLEI
>Maldo_Gala_02g008240
MQQKPSKEEANEWPHGLLAIGTLGNGDLKHDQQTNPPPSPNDHLHDFTPEEATHIQNELSSYWNQSNLAALLELEKAPNK
FLSKRLSLKPERTSTDNVDCDQLPKENMSRFQRSSSVVLRRGKDVCLDNTNSTIGKKSLSFLLKKVFFCSSGFALAAAAP
GLRDPVPDSRMEKILRAILHKKIYPQSSSTSTMSMKKYLENSNPKSAKANEESKWDKTDSEYLLTNDYSSDRKFTVSIVQ
FGVVTLYHLFSLFHIIIDFDIYVHASNIDMDPSTNLRKQRGTKATSGHASSAIRSSLSAKCLLKVPWPETSASSSSPPTC
LASSPSKPMINSNSNNDKNKILLFLPIARTRPKSEDEMTGPSSGFEPEIVTEFPAELWKKPKLSKYGVDEMHSHKPVFSK
RNFNKHVISLPQDTEQAKREVTNTRESSQVQRHFIARDEQEPRRTCQATKATLTGASKWSDYVTRDEDDDCSLRLITRRK
HADNAGQCNNEIDKTTTNYETVLTNDETVEDDIHPGFLALTSLALKEAKELIEGLPKKFREGISKDEAEEAKKQLEAAGA
KINIV
>Maldo_Gala_09g015600
MQNKINGKQGNKKPNTVSTTTHSAKQEPREEFSDWPHGLLAIGTFGNNELKEKKAAQSQDIQEDPSSSEEILDNFTSEEV
GKLQKELTKLLTRKPDIEKQIADLPLDRFLNCPSSLEVDRRTSNALCSDSSDDHKDEDIEKTISVILGRCKDIYADNKKA
IGKKSISFLLKKMFVCRSGFAPASSLRDTLQESRMEKLLRVMLNKNIINPQGASRASSMKKYLEDRQNPTKKGNNNEDDT
KEKINDGCKWVKTDSEYIVLEI
>Maldo_Gala_17g015270
MKLFGWMQNKINGKQGNKKPNTVSTTTQFSDWPHGLLAIGTFGNNELKENNAAQSPDIQEDPSSSEEILDNFTPEEVGKL
HKELTKLLTRKPDIEKKIADLPLDRFLNCPSSLEVDRRTSNVLCSDSSNDHKDEDIEKTISVILGRCKDICADNKKAIGK
KSISFLLKKMFVCRSGFAPAPSLRDTLQESRMEKLLRVMLNKKIINPQGTPRASSMKKYLEDGQNPTKRENHNEDDTKEK
INDGCKWVKTDSECKYSTRNLRCLYVTAILTSYYQLHKL
>Maldo_HF00507-RA
MLGKAEKWGCLMLVLFSWMQNKINGKQGNKKPNTVSTTTHSAKQEPREEFSDWPHGLLAIGTFGNNELKEKKAAQSQDIQ
EDPSSSEEILDNFTSEEVGKLQKELTKLLTRKPDIEKQIADLPLDRFLNCPSSLEVDRRTSNALCSDSSDDHKDEDIEKT
ISVILGRCKDIYADNKKAIGKKSISFLLKKMFVCRSGFAPASSLRDTLQESRMEKLLRVMLNKNIINPQGASRASSMKKY
LEDRQNPTKKGNNNEDDTKEKINDGCKWVKTDSEYYYDFSISKLNDSLIVYIEKDVFDSIDNGFVRRRFQNMRTRREQL
>Maldo_HF19045-RA
MKIFDWMQSKLTGKPRLEKPSLKFFDDEKVQQKPSKEEANEWHHGLLAIGTLGNGDLKQDQQTNPPPSPNDHLHDFTPEE
ATHIQNELSSYLNQSNSAALLELEKAPNKFLSNQSSLKPEITSTDNVDCDELPKENMSRFQRSSSVVLSRGKDVCLDNTN
STIGKKSLSFLLKKVFVCSSGFAPAAAAPGLRDPVPESRMEKILRAILHKNIYPQSSSTSTMSMKKYLENSNPKSAKAKW
DKTDSECKHLNMIKTWIKKANAIGEGLRVLLVAVSKKLLVLLRDGRKLLGLLRSFDQFANVVLEGACERVIVGDLYCDIP
LGLYVIRGENVVLIGELELDKEELPPHMTLVREAEIKRAQKAERDATDLKGSMRKRMEFLDFD
>Maldo_HF28801-RA
MKLFGWMQNKINGKQRNKKPNTVSTTTHHAKQEPREEFSDWPHGLLAIGTFGNNELKENNAAQSPDIQEDPSSSEEILDN
FTPEEVGKLHKELTKLLTRKPDIEKKIADLPLDRFLNCPSSLEVDRRTSNVLCSDSSNDHKDEDIEKTISVILGRCKDIC
ADNKKAIGKKSISFLLKKMFVCRSGFAPAPSLRDTLQESRMEKLLRVMLNKKIINPQGTPRASSMKKYLEDGQNPTKREN
HNEDDTKEKINDGCKWVKTDSECKYSTRNLRCLYVTAILTSYYQLHKL
>Malsi_02g008530
MHQKPSKEEANEWPHGLLAIGTLGNGDLKHDQQTNPPPSPNDHLHDFTPEEATHIQNELSSYWNQSNLAALLELEKAPNK
FLSKRLSLKPERTSTDNVDCDELPKENMSRFQRSSSVILRRGKDVCLDNTNSTIGKKSLSFLLKKVFVCSSGFALAAAAP
GLRDPVPDSRMEKILRAILHKKIYPQSSSTSTMSMKKYLENSNPKSAKANEESKWDKTDSEYIVLEI
>Malsi_09g016010
MKLFSWMQNKINGKQGNKKPNTVSTTTHSAKQEPREEFSDWPHGLLAIGTFGNNELKEKKAAQSQDIQEDPSSSEEILDN
FTSEEVGKLQKELTKLLTRKPDIEKQIADLPLDRFLNCPSSLEVDRRTSNALCSDSSDDHKDEDIEKTISVILGRCKDIY
ADNKKAIGKKSISFLLKKMFVCRSGFAPASSLRDTLQESRMEKLLRVMLNKNIINPQGASRASSMKKYLEDRQNPTKKGN
NNEDDTKEKINDGCKWVKTDSECGFERIFKEPLGLDLEDERFFKGC
>Malsi_17g014820
MKLFGWMQNKINGKQGNKKPNTVSTTTHHAKQEPREEFSDWPHGLLAIGTFGNNELKENNAAQSPDIQEDPSSSEEILDN
FTPEEVGKLHKELTKLLTRKPDIEKKIADLPLDRFLNCPSSLEVDRRTSNVLCSDSSNDHKDEDIEKTISVILGRCKDIC
ADNKKAIGKKSISFLLKKMFVCRSGFAPAPSLRDTLQESRMEKLLRVMLNKKIINPQGTPRASSMKKYLEDGQNPTKREN
HNEDDTKEKINDGCKWVKTDSESS
>Malsy_02g009390
MQSKLTGKPRLEKPSLKFFDDEKVQQKPSKEEANEWHHGLLAVGTLGNGDLKLDQQTNPPPSPNDHLHDFTPEEATHIQN
ELSSYLNQSNSAALLELEKAPNKFLSNQSSLKPEITSTDNVDCDELPKENMSPFQRSSSVVLSRGKDVCLDNTNSTIGKK
SLSFLLKKVFVCSSGFAPAAAAPGLRDPVPESRMEKILRAILHKKIYPQSSSTSTMSMKKYLENSNPKSAKAKWDKTDSE
YIVLEI
>Malsy_09g014750
MYCVDSAKHEPREEFSDWPHGLLAIGTFGNNELKEQKAAQSQDIQEDPSSSEEILDNFTSEEVGKLQKELTKLLTRKPDI
EKQIADLPLDRFLNCPSSLEVDRRTSNALCSDSSDDHKDEDIEKTISVILGRCKDIYADNKKAIGKKSISFLLKKMFVCR
SGFAPASSLRDTLQESRMEKLLRVMLNKNIINPQGASRASSMKKYLEDRQNPTKKGNNNEDDTKEKINDGCKWVKTDSEC
KYSTRNLRCLCLPPFLLVITR
>Malsy_17g014770
MHCVDHAKQEPREEFSDWPHGLLAIGTFGNNELKENNAAQSPDIQEDPSSSEEILDNFTPEEVGKLHKELTKLLTRKPDI
EKKIADLPLDRFLNCPSSLEVDRRTSNVLCSDSSNDHKDEDIEKTISVILGRCKDICADNKKAIGKKSISFLLKKMFVCR
SGFAPAPSLRDTLQESRMEKLLRVMLNKKIINPQGTPRASSMKKYLEDGQNPTKRENHNEDDTKEKINDGCKWVKTDSEY
IVLEI
>Pruav_sc0000129.1_g1330.1.mk
MKIFDWMKSKLTGKTLIKKPSSKVFDDDKVQKPPKEEVNEWPHGLLTIGTLGNSDLKEDQQSNPPPSPKDHLHGFTPEEV
RNIQNELNSYLNEEADHQSNSGAELEKVPNFLPLDKFLNRQSSLKAERNGISADCDEAKENGGRFQRSGSAVLSPGKDVC
LENTNTAIGKKSLSFLLKKVFVCRSGFVPAAAPGLRDPILESRMEKILKAILHKKIYPQSSSASTMSMKKYLENRHNIAK
SANDEEINIDKEDEGSKWVKTDSECKHSLNFVIVWWEANAIGEGSVFLLIGFSSSRFSVEEKSTSCRGLAQKTLSFPLLL
QAILTKSFLSYCEMAESSWDYYGLLISACERVIVGDLYCDIPLGLYVIRGENVVLIGELELGKEELPPHMTLVPEAEIKR
AQKAERDATDLKGSMRKRMEFLDFD
>Pruav_sc0001580.1_g190.1.mk
MKLFGWMQNKLNGKQGNKKQNTVPTTTHPAKQEPREEFSDWPHGLLAIGTFGNNDLKENAAESQDIQEDPTSSEEILDNF
TPEEVGKLHKELTKLLTRKPNIEKEIADLPLDRFLNCPSSLEVDRRNSNALCSDSADDHKDEDIEKTISVILGRCKEICG
DNNKKAIGKKSISFLLKKMFVCRSGFAPQPSLRDTLQESRMEKLLRVMLNKKIINPQGSSRAASMKKYLEDRQIPTKKES
NTEDDTKEKINDGCKWVKTDSEYIVLEI
>Pyrbr_009338956.1_cds_XP_009337231.1_1
MKIFDWMQSKLTGKPRLEKPSLKVFDDEKVKQKPSKEEASEWPHGLLAIGTLGNGDLKQDQQTNPPPSPNDHLHDFTPEE
ATHILNELSSYWNQSNSAALLELEKAPNKFLSKQSSLKPERTSTDNVDCDELPKENMSRFQRSSSVVLSRGKDVCLDNIN
STIGKKSLSFLLKKVFVCGSGFAPAAAASGLRDPVPESRMEKILRAILHKKIYPQSSSTSTMSMKKYLENSNPKSAKANE
GSKWDKTDSEYIVLEI
>Pyrbr_009352585.1_cds_XP_009350860.1_1
MKLFSWMQNKINGKQGNKKPNTVSTTTHHAKQEPREEFSDWPHGLLAIGTFGNNELKENNAAQSPDIQEDPSSSEEILDN
FTPEEVGKLHKELTKLLTRKPDIEKKIADLPLDRFLNCPSSLEVDRRTSNVLCSDSSDDHKDEDIEKTISVILGRCKDIC
ADNKKAIGKKSISFLLKKMFVCRSGFAPAPSLRDTLQESRMEKLLRVMLNKKIINPQGTPRASSMKKYLEDRQNPTIREN
QNEDDTKEKINDGCKWVKTDSEYIVLEI
>Pyrco_BartlettDH_new_DRO.Chr17
MKLFSWMQNKINGKQGNKKPNTVSATTHHAKQEPREEFSDWPHGLLAIGTFGNNELKENNAAQSPDIQEHPSSSEEILDN
FTPEEVGKLHKELTKLLTRKPDIEKKIADLPLDRFLNCPSSLEVDRRTSNVLCSDSSDDHKDEDIEKTISVILGRCKDIC
ADNKKAIGKKSISFLLKKMFVCRSGFAPAPSLRDTLQESRMEKLLRVMLNKKIINPQGTPRASSMKKYLEDRQNPTVREN
HNEDDTKEKINGGCKWVKTDSEYIVLEI
>Pyrco_BartlettDH_new_DRO.Chr2
MKIFDWMQSKLTGKPRLEKPSLKVFDDEKVKQKPSKEEANEWRHGLLAIGTLGNGDLKQDQQTNPPPSPNDHLHDFTPEE
ATHIQNELSSYWNQSNSAALLELEKAANKFLSKQSSLKPERTSTDNVDCDELPKENMSRFQRSSSVVLSRGKDVCLDNIN
STIGKKSLSFLLKKVFVCSSGFAPAAAASGLRDPVPESRMEKILRAILHKKIYPQSSSNSTMSMKKYLENSNPKSAKANE
GSKWDKTDSEYIVLEI
>Pyrco_BartlettDH_new_DRO.Chr9
MKLFSWMQNKINGKQGNKKPNTVSTTTHSAKQEPREEFSDWPHGLLAIGTFGNNELKEKNAAQSQDIQEDPSSSEEILDN
FTPEEVGKLQKELMKLLTRKPDIEKQIADLPLDRFLNCPSSLEVDRRTSNALCSDSSDDQKDEDIEKTISVILGRCKDIC
ADNKKAIGKKSISFLLKKMFVCSSGFAPAPSLRHTLQESRMEKLLRVMLNTNIINPQGASRASSMKKYLEDRQNPTKKGH
NNEDDTKEKINDGCKWVKTDSEYIVLEI
>Pyrco_Bartlett_005626.1
MHCVDHAKQEPREEFSDWPHGLLAIGTFGNNELKENNAAQSPDIQEHPSSSEEILDNFTPEEVGKLHKELTKLLTRKPDI
EKKIADLPLDRFLNCPSSLEVDRRTSNVLCSDSSDDHKDEDIEKTISVILGRCKDICADNKKAIGKKSISFLLKKMFVCR
SGFAPAPSLRDTLQESRMEKLLRVMLNKKIINPQGTPRASSMKKYLEDRQNPTVRENHNEDDTKEKINGGCKWVKTDSEY
IVLEI
>Pyrco_Bartlett_032768.1
MKIFDWMQSKLTGKPRLEKPSLKVFDDEKVKQKPSKEEANEWRHGLLAIGTLGNGDLKQDQQTNPPPSPNDHLHDFTPEE
ATHIQNELSSYWNQSNSAALLELEKAANKFLSKQSSLKPERTSTDNVDCDELPKENMSRFQRSSSVVLSRGKDVCLDNIN
STIGKKSLSFLLKKVFVCSSGFAPAAAASGLRDPVPESRMEKILRAILHKKIYPQSSSNSTMSMKKYLENSNPKSAKANE
GSKWDKTDSE
>Pyrco_DAnjou_DRO.Chr9
MKLFSWMQNKINGKQGNKKPNTVSTTTHSAKQEPREEFSDWPHGLLAIGTFGNNELKEKNAAQSQDIQEDPSSSEEILDN
FTPEEVGKLQKELMKLLTRKPDIEKQIADLPLDRFLNCPSSLEVDRRTSNALCSDSSDDHKDEDIEKTISVILGRCKDIC
ADNKKAIGKKSISFLLKKMFVCSSGFAPAPSLRHTLQESRMEKLLRVMLNKNIINPQGASRASSMKKYLEDRQNPTKKGH
NNEDDTKEKINDGCKWVKTDSEYIVLEI
>Pyrco_Danjou_new_DRO.Chr17
MKLFSWMQNKINGKQGNKKPNTVSATTHHAKQEPREEFSDWPHGLLAIGTFGNNELKENNAAQSPDIQEHPSSSEEILDN
FTPEEVGKLHKELTKLLTRKPDIEKKIADLPLDRFLNCPSSLEVDRRTSNVLCSDSSDDHKDEDIEKTISVILGRCKDIC
ADNKKAIGKKSISFLLKKMFVCRSGFAPAPSLRDTLQESRMEKLLRVMLNKKIINPQGTPRASSMKKYLEDRQNPTVREN
HNEDDTKEKINGGCKWVKTDSEYIVLEI
>Pyrusco0g001230.1
MKIFDWMQSKLTGKPRLEKPSLKVFDDEKVKQKPSKEEANEWPHGLLAIGTLGNGDLKQDQQTNPPPSPNDHLHGFTPEE
ATHIQNELSSYWNQSNSAALLEFEKAANKFLSKQSSLKPERTSTDNVDCNELPKENMSRFQRSSSVVLSRGKDVCLDNIN
STIGNKSLSFLLKKVFVCSSGFAPAAAASGLRDPVPESRMEKILRAILDKKIYPQSSSTSTMSMKKYLENSNPKSAKANE
GSKWDKTDSECKHLNMINTWIKSLFIQRHICFGNNFIHTIFFFLVADIVLEI
>Pyrusco0g045440.1
MGLFSWMQNKINGKQGNKKPNTVSTTTHHAKQEPREEFSDWPHGLLAIGTFGNNELKENNAAQSPDIQEDPSSSEEILDN
FTPEEVGKLHKELTKLLTRKPDIEKKIADLPLDRFLNCPSSLEVDRRTSNVLCSDSSDDHKDEDIEKTISVILGRCKDIC
ADNKKAIGKKSISFLLKKMFVCRSGFAPAPSLRDTLQESRMEKLLRVMLNKKIINPQGTPRASSMKKYLEDRQNPTIREN
QNEDDTKEKINDGCKWVKTDSEYIVLEI
>Pyrusco17g010890.1
MKLFSWMQNKINGKQGNKKPSTVSTTTHHAKQEPREEFSDWPHGLLAIGTFGNNELKENNAAQSPDIQEDPSSSEEILDN
FTPEEVGKLHKELTKLLTRKPDIEKKIADLPLDRFLNCPSSLEVDRRTSNVLCSDSSDDHKDEDIEKTISVILGRCKDIC
ADNKKAIGKKSISFLLKKMFVCRSGFAPAPSLRDTLQESRMEKVCANLHKHICKGTQVRIPLFAIQNNKKIIIITCIVNY
VIN
>Pyrusco9g008650.1
MKLFSWMQNKINGKQGNKKPNTVSTTTHSAKQEPREEFSDWPHGLLAIGTFGNNELKEKNDAQSQDIQEDPSSSEEILDN
FTPEEVGKLQKELMKLLTRKPDIEKQIADLPLDRFLNCPSSLEVDRRTSNALCSDSSDDHKDEDIEKTISVILGRCKDIC
ADNKKAIGKKSISFLLKKMFVCSSGFAPAPSLRHTLQDSRMEKVFANLHNRLCT
>Rosch_v2.0_Chr2g0146241
MRLFGWVQGKLNGKQGNKKPNTASTSTHLVKPEPREEFNDWPHGLLAIGTFGNNNLKENTDHRSQNIQEEPSSSDEILEN
FTPEEVGKLHKELTKLLTRKPDIEKEIAALPLDRFLNCPSSLEVDRRTSNVLCSDSDDPKDEDIEKTISVILGRCKDICA
DSNKKAIGKKSLSFLLKKMFVCRSGFAPAPSLRDTFQESRMEKFLRLMLNKKIINPQSSSRASSMKKYLEDTRQSPTKKG
NNNEENTKEKINDGCKWVKTDSECKCNLNFRSIMIKYSSKLLRIWN
>Ruboc_01_G03016
MKIFNWMQSKLTRKPQIKKPNLKLFDDDHKVQKPPKEDEQISEWPHGLLTIGTLGSNHDLKEDHLHSNPPPSPRDPLHDF
TPEEAIHLQNELNSFFNEQVLDPSISSAEELGKFLNRQSSLKLAERTSNNAADSDEPKENFSSRFQRSASVVLGRGKDVN
CLENTNTAIGKKSLSFLLKKMFACRSGFSPPVAPPGLRDPIPESRMEKILRAILHKKIYPQQSPNSTLSKKKYLENRYMT
KSVTANEEQLNDKGDDSESDDDGSKWVKTDSESARIT
>Ruboc_06_G25085
SSHFANKLPPPPPPPPPPFCTQRVTDSPFVSQKMRLFGWVQDKLNGKQGNKKPNTASTSTHHAKPEPREEFSDWPHGLLA
IGTFGNNNLKENPDHRSQNIQEEPSSSEEILENFTPEEVGKLHKELTKLLTRKPNIEKEIADLPLDRFLNCPSSLEVDRR
TSNALCSDSDDHKDEDIEKTISVILGRCKDICADNNKKAIGKKSVSFLLKKMFVCRSGFAPAPSLRDTLQESRMEKLLRL
MLNKKIINPQSSSRASSMKKYLEDTRQNPTKRENNNVEDAKQKINDGCKWVKTDSECE
>gnl_Aquco_v3.1_Aqcoe2G387900.1
MQILKRLFKVAQEEQATNTTPAKPKTDVTVFKEAEPKVLIFSKRRQTKVTEGANLTYKVPHSFRITARAFFYHSLNLKRLGSFRGKQHCTFKGKEKGFVMGHKVDSAVHVGNKVSPISDATSISASTVGTYQCWSSEKIDDLKGDKNKAISRMKELWKWAATAKSDKGGNYIRRKVLHFRNRGGLKASLQDDQWSLSSPKISFRWETESCSTTTSAYSAFSLPSSSKHDRKWSKPCSNNAAVDVVAPDSSIKDTTLVIEDNECSSRSGNWITTDDDFVVLEL
>gnl_Arath_TAIR10_AT3G24750.1
MAKIKAQGGEEQVTSTRFDLKKAIRVLQPEKQDDTNKEKSKSEQSKGKATLSRMKELIKWAAAAKSDKAVKFFTPKIMMELKNRRKLKMMREVNEEESTKRMSSVSANISLRWESSESCTTNSSSDHISIVSSPGILVSLSPTPLYRCRSRKCNWITTDSEFVVLELEL
>gnl_Betvu_v1.2_Bv7_167090_ttay.t1
MQVLQWLFKVPQDHKQDINHHHSNLEIKSPKARETSKEVISYKKKRVYKKFQKPEETSLDCRKFRYLTFLLKKGNSRSNYFSSTLHQRRISNCSDYQKQHYILSMKLKEEIVRAGLGKNLKADSSAHVGNKVLPINDSTSSSSSSLSSTCNNADDQQHCRSSDQKKQRSNKGESNKAKTLSRMKELLRWAAAAKSDKGGKFGKKVLHFRNKSATIKSGGLDDDVSIESPKISLRWEVESNCSTTCSAASAPPTLKYDESCRRTGSWITTDDEFVVLEL
>gnl_Carpa_v0.4_evm.model.supercontig_8.175
MQQILQWLFKAAHDQARDTTPSNKEIANGQEAKSKEIINLVKNRSWCTRKHNKIKDQGRNCGVGCKNFKVFSFLCRRNVAKACFYSTLNLRRVNSFSNSNNTSRKQQQQQKMMMIQSMKMKKLEEQQKVVDSSATQAGNKVLPVTDTPLSSSNDQTESVKVKGDKTKAMSRMKEMLRWVAAAKSDKGKKFLIGRKVMHLRNRGSLKGAVTGDDDQLSFESPKISFRWEVESSYSTTTCSGISMASSSSKNDISLGSTPIHDINPSRADRKGNWITTDSEFVVLEL
>gnl_Elagu_v2.0_p5_sc00076.V1.gene471
MGHKADSANVGCKVLPICDAVSTGSNGGDSSDGSEKDVQKGERRRAVSQMKELLKWAAAARSHKCGSKGWKVLYFRNRVRHPSVKGGCSSSSSMNSSLSLASISGNDRTLVKNSSNHSGNLRSSECDANMLASPKSEEYVRPGRWITTDSDSDGPLPEVNGISIPEAKKVVKNGGLANALRLP
>gnl_Eucgr_v2.0_Eucgr.H00807.1
MQILQWLFRVSQEEAKGNSCSSTDSKNTASDQETSKGKSIVLFKKSRRGKEKAKPGHPRCASFAILCRKDVAKACFYSTINLRRLSSLHRRQNSIHTKRMKKEDVARGLGIIGQKADSGAAHGGNKVLPISDTALTSSATSANDQYSASEKKEKVKGDKAKVISRMKELIRWAAASKAEKGGKFISRKVLQFRQRGALKAIPDDDQFSNESPKISFRWDVESCSTISTSYSAISLASARIDPIASRLSADSLPPQMTDQCLRRKGNWITTDSEFVVLEL
>gnl_Manes_v6.1_Manes.12G042000.1
MQQILHWLFKLPQEQARESNKHNTNDQETEGRDIILFKYSGSHQRSARGKENKFSRRGFRQFVILCRKDVASACFYSTINLKRLDSFNRRKQQQHWVYSMKMKKEEEIAKEQSMNNKMDSATHAGNKVLPITDTTSLSSLSANSNIGQCGSLEKKNTLKGDKTKAMSRMKELLKWAAAAKSEKKGNFIGRKVLHFRNKATLKAVPDDDQLSNESPKISFRWDVESCSTTSSVYSAISMGSCSKTDLAMNMLSLNSTPLHDRKGNWITTDSEFVVLEL
>gnl_Medtr_Mt4.0v1_Medtr7g059080.1
MKELLTRQTQQTHGGNKVLPITQEAPLSSSAERNDQCDNTITKDQVKGDRKKPMSRMKELLRWAAASAKTDKGGKFYGRKVLMFRRRGNLKAVQDDDQVSTESPKISFRWDMESCSTTSSAYSAFSMASSTRNGQNQTATSTISIPSSQSGHTTCRRKANWITTDSEFVVLEL
>gnl_Medtr_Mt4.0v1_Medtr0027s0200.1
MRYFKVTSLSKFRPKQRKFRMDREKWSKFRILQWLFKKAQEQERKRSTYINEQNGKGNISGLKQDGSYKRTKRFSCSKDGYKNLKIFSLLYRKDIPKACFFRTLSLKRIGISRRHFVYSMKMKKEESSRDEGIVNKTDSTTHGGNKVLPITQEAPLSSSAERNDQCDNTITKDQVKGDRKKPMSRMKELLRWAAASAKTDKGGKFYGRKPSYNAKWSPSLTSNDDIVRLNTFIQI
>gnl_Medtr_Mt4.0v1_Medtr0027s0180.1
MAPTPENIFFIVHYNGKVSRNQFGSFFESEQRKCFYVSIKSNIDHLKKRIEQKLHLTESQVISKIIYRAPQAFVQGHIQYNDTEIYDNDDIADMFATHKYFNAVGSIELSVIIENREISQPRQTPQPRQTPQLFSQTQYEFEHPSSSQQLPYTELLSQTQYEFCLSRLFSFDGQDAPVGEKSQWKLLHHPPIQPQIQGTQSRERVQEQNGKGNISGLKQDGSYKRTKRFSCSKDGYKNLKIFSLLYRKDIPKACFFRTLSLKRIGISRRHFVYSMKMKKEESSRDEGIVNKTDSTTHGGNKVLPITQEAPLSSSAERNDQCDNTITKDQVKGDRKKPMSRMKELLRWAAASAKTDKGGKFYGRKVLMFRRRGNLKAVQDDDQVSTESPKISFRWDMESCSTTSSAYSAFSMASSTRNGQNQTATSTISIPSSQSGHTTCRRKANWITTDSEFVVLEL
>gnl_Mimgu_v2.0_Migut.D00520.1
MQILQWLSKIAQEPPRAANSSPVNTKKVDKDQRVKSKDTSSGNRQRRLKGVEESKLSCENLNLFYYLRRKDLSKTYFYRTLNLKRLGSFRRKPQNSIDPMKMMTKEDFARGLGISQKTDNSSTHSHIIVGNKILPITDQTTKDQACMNVDKKEKSKGDKTKTISRMKELLKWAAAAKSEKGGKYIGRKMMHFRNRTALKAVPDDEQMSNDSPKISFRWEVESCSTTTSSVYSAISSVMAASSMRHDEMIMNGNSSVNSTPAHVRDLSVARPGNWITTDSEFVVLEL
>gnl_Nelnu_v1.0_NNU_022336-RA
MQIFQWLFKVTQEQQPRETTPTDKEIIGTVKKKAESKDLVLVKRSDAYRRRSSKGYQDDEVELKDSDSFTILYSRGNAKACFYSTLNLKRLGSLGKGQNWMQSLRLKEEELARQLVMGHKVDLAAHVGNKVLPLCDAPASASTTMNDQCGSSEKKDKPKGERTRAISRMKELLRWASAAKSEKGGKHISRKVLLFRNRGALKHGDESSPKISFRWEVGSCSNSSSVYSGFSLASSTNGRTSISPTSEDISTSDCNKEKTTLANQDEEWRPSRRGNWITTDEDFVVLEL
>gnl_Orysa_v7.0_LOC_Os02g02160.1
MGHSGGVEAACRVLPIIDEESESEMDEGSPERKVVDDRRKAIVSRMRELLRRAAAQSSAQSKLRSTVLVSAKKWKRVVVSLQNSRRKQEQQQQQLTTTSRQSDGGMSSSPVSSKSDSFSWDIATAESCSSSPAQSPLWPAALRQFSPSPATKHGMRLRRDSSGSAADDDRMSSMSCSGSPDDDDYGGSSRLCQWITTDSDFVVLEL
>gnl_Phavu_v2.1_Phvul.010G019300.1
MKEQHTTNTMEEELTKSTRKACSEAKCREERCREYESVRENKNGSDESLLQWVSKGQNDHQIGGNSNLKTIIRDKKGKGKDIIALRHHRVDRGTKGIEMRKVGSKNLKLFIFMCGKDIPKACFYRTLNINRNLKRRRSFIRSVNMKREELSGAVGITERADFVVHVGNKVLPISEESFSKTTKTNDKYYFNAEAKHPTKGNNRKKSVSRMKELLRRVASTKEDKIEEFYEHKVLQNIAFAEDERGSSESPKISFIWDVDTPSVLSLATFSENVQTKISHSQICIPRNSTCRKENWITTDSECKPICIYYENFFP
>gnl_Phavu_v2.1_Phvul.010G019000.2
MCGKYIPKACFYKTLNINRNLKRRRSFIRSVNMKREELSGAVGIIERADFVVHVGNKVLPISEESFSKTTKTNDKYCFNAEAKHPSKGNNRKKPVSRMKELLRRVASTKEDKIKEFYEHKVLQNIAFAKDERGSSESPKISFTWDVDTPSVLSLATFSENVQTEISHSQICILRNSTCRKENWITTDSEFVVLEL
>gnl_Phavu_v2.1_Phvul.008G123300.1
MQILQWLFKGAHEQERKSSKNNNFSIPPKREDTSEKNAKGKEVNLQKGERSQKRERRNKWSTPGCKNFKTFTFLYRKDIPKAFFYSTLNLKRLASFNRRQSLYFMKMKKEEPSKDVGSANKADSASHVGNKVLPLSEAPLSSSAERNDKCGDTTETKDQTKGDKKKPMSRMKELLRWAASAKSEKGGKFNGRKVLMFRRRGNLKAVPDDDQGCTESPKISFRWDVESCSTTSSVYSAISIASSSKHGHNQISTSTLSIPPEHTGLSNTTRKGNWITTDSEFVVLEL
>gnl_Poptr_v3.0_Potri.002G240300.1
MQTFHKLFRVTHEQAREHTSIPATKNNSNAKGREIILLKDSGNHRRSERVRESDRFGFKYSWPFAFLCRKDVAKACFYSTLDLKRINSYNSTRQQHCIRSRKMKQEETAARGQVTSNKVDPAAHAGNKVLPVSDTTLSSSASTNEKCSTLEKKDKVKGDKAKAISRMKELLRWAATAKSEKAGKYIGRKVLQLRSRATLKSVPDDEELSIESPKISFRWDVERCSTTSSAYSGISKASSKNMDLNMLSLSSTPVHDRKGNWITTDSEFVVLEL
>gnl_Prupe_v2.1_Prupe.8G205000.1
MAGVKRRIETDSDIRALYKELDAVTCPICMDHPHNAVLLLCSSHEKGCRSYICDTSYRHSNCLDRFKKLRENTRNSPTLPSSLPERVEHDELDGENSPDSKLSLKCPLCRGAILGWEVVEDVRKYLNLKKRSCSRESCSFSGNYQELRRHARRVHPTTRPSDIDPSRERAWQHLEHQREFGDVVSAIHSAIPGAVVVGDYVIENGDRLAGGGESGAAREDTSGSINKKATTNDQEAKPNYIIVFKCGGVGVYWKFKGIEERKSGSKKFKPLAFLRRKDVAKACFYSTLQLKRLGSINRRQARQRWIQSMKMKKEDIARGLGISTKADSANVGNKVLPVTDSTLTTSTNTNEQCGTSEKKERVKGDKTKTMSRMKELLRWAAAAKSERGGKFIARKVMQFRNRGTLKAVPDDDQLSNDSPKISFRWDLESCSTTSSAYTSISTASSLKNDQIMIINQALNSTKCQDPDRAPRKGNWITSDSEFVVLEL
>gnl_Solly_v2.4_Solyc06g083560.2.1
MQILQWLFKNANDTNFNTNSSKKQVVTDEEVNSQGIVLFEISGKKRNRAGKSANSSCCNILNWFNTLRRKDIAKEYFYSTIRLNRLESSRRKQQLVHCMKMKKQSLTRGLSFRRNSDSAIAKVLPVSDAVGTKNSHKEQNLSADKKEKANGDKMKTVSKMKELIRWAAAVKSQKGGKYFSQKVLYLRDRPDLKTVANDDDDDQLSCDSPKISFRWDVDQNYSTISVTKNHRSIKNSPLKSTVVHIDQCPAATRKGNWVTTDSEFVVLELEL
>gnl_Solly_v2.4_Solyc09g061730.1.1
MKMKKENLRVTNKADSTVTGNHVGNITQILPITHDSTNDHKDGGEKKEKVKGDKAKMSISKMKELLRWAAAAKTDKGTRYITRKVFNFRNRATLKAVADDDQLSNDSPKISFRWDAESCSTTYSAMSMPNSSTTKNHEQSIQINFASVNSTPIHIDHCPKLNWITTDSEFVVLEPNDISALNI
>gnl_Sorbi_v3.1_Sobic.010G001000.1
MGHIAEPTGTVVIGCKVLPIFNEHGIVDSAMKKMVHRIDGKKAVARVKELLKRAAQARPHSATVSGKKWKKVLSFHARDSAAATTASKGARQQQQKQQQQVASDEISCSSGKLSFKWDVGSCSSSSSVAYSPLSLMSAPAKASEQTLLTPLRKDYCMSRLSSMSQQSMLYGGSSPKSLKNMEAEEEEAACSCRTAQWITTDSDFVVLEL
>gnl_Sorbi_v3.1_Sobic.004G009300.1
MGHGGTGAAVAVVDHHSASAAAGCRVLPVIMEEEPPATTTATESHYQQGSPQETRVAERRKAIVARMRELLSRAAAAQAAHSRLRRSTVATAKKWKRAVGRIQKRGACKGYDRAATDDGALLASSSSISSNGSFSWDDDDAAAEVTFCSSAANSCPGPAPLLWPALVPSSPLPAATSTTVLRLSCSSGGGSWSAEDDDDDDDDIRMAAHWVTTDSDFVVLEL
>gnl_Stras_v2.0_SGA_v2.0_scaffold1T00715
MQIIEWLSKITTQEPSRVANSKDQKKVKSKDIVACDECGFNQTLPKRVEQSGLNCEDFHLFNFTRKNSYLYHTLNLKSFISCRKRPHSANSMKMKEELGIAQKSDSNVGNKVLPITDTSHSSNDEQCPNPDKKEKSKGDKMKTLFRMKELLKWAAAAKAEKGGKYIGRKVLLFKNRAALKGVPDNDQLNDESPKISFRWEVESRSTTSSVYSAISQVASSLKHDRTLVKAESISSTPLHVRDLSVARPGNWITTDSDFVVLEL
>gnl_Theca_v1.1_Thecc1EG002988t1
MQILQWLFKVAHEQGGQNTTSPSNKKTAEDQEGKPREIILSKHRRSKSKKFKPFIFLCNRDAAKACFYSTIYLRRTGSSHRRQHCAQPMKMKKEDIARGLVVGHKSDLATHAGNKVLPLIDAALSSSTDKNDQCSTSGKKEKHKGDKTKAMSRMKELLRWAAAAKSERGKSIGRKVLHFRNRGALKSVPDDDQLSNDSPKISFRWDVESCSTTSSAFSGISATSSLKKDQTCNMVSLNSTPIHAVGLNRCSGRRGNWITTDSEFVVLEL
>gnl_Utrgi_v4.1_Scf00051.g5501.t1
MNPILRMKELVNTTTVARGERRHTKKVLHSKSKAGLKSTPGKEESPKSSMKWGTDSSMYSAISNEMEFTSRDEFIGLGGNWITTDSEYVVLEL
>gnl_Utrgi_v4.1_Scf00059.g6133.t1
MMMKHLDHTFLRPVFPFKDHMSLSVPAQHRDVPTADNAHFIRAFVFFMQDIRPRRLVEPSSRMHFRDDKTRPRKKLRAVEETDLHCSSMNLLCFLRGRDSNASFSSVPSSKKMKKGNNPDSVPHVRHKVLPITDAAHPTNFNTHYLEQSKGSNRMNPISRMKELMSMTTATRGERHHTKRVLQSKPRKEESPKISMRWDRDAYSNFSAISNELGFNSRDQLVDRDGNWITTDSEYVVLELSEV
>Frave_17535-v2.0.a2-hybrid.t1
MKMKKEDIARGLENSNKVDQANVGSKVLPVSDSTLSTSTNTSHDQCGASEKKERIKGDKTKTLSRMKELIRWAAAAKSAE
KGGKYIGRKVLQFRNRGTLKPVPDDDQLSDDSPKISFRWELESCSTTSSAYSAISVASSSKNDQVMNIQSLDTKFQDSDH
WQPKKGNWITSDSDFVVLEL
>Maldo_GDDH_05G1178500
MQLLQWLFGAKVGQEREEISSSSNKNATTNDQEAKPNYIIVFRRGSASVYRKSSKGVEESKSGNKKFKPFTFLCRKDVAT
ACFNSTLQLKRLNSINRRQGRQHWIQSMKIMKKEDIARGLGISSTKADSVNVSNKVLPVNDSTLSTSTRTNEQCGLPEKK
EQLKGDKTRTLSRMKELLRWAAAAKSDKGGKFIARKVKQFRNRGTLKAVPDDDQPSNDSPKISFRWDLESNSTTSSAYTA
LSTASSLKNDQIISLPSLNSTKFQDPDHLEPKKGNWITSDSEFVVLEL
>Maldo_GDDH_10G1166700
MQLLQWLFRVKVGQEGEEISSSTNKKATTNDQEVKPNYVIVFRRGSVGVYRKSKGVEESKLGSKKFKTFTFLCRKDVTTA
CFYSTLQLKRLSSINRRQARQHWIQSMKIMKKDDIAGGLGISSTKADSANVGNKVLPVTDSTLSTSTSTNEQCGTSEKKE
TLKGDRTKTLSRMKELLRWAAAAKSEKGGKYFARKIMQFRNRATLKAVAYDDRLSNDLPKISFRWDLESCSTTSSAYTAL
STASSLKNDQIISLPSLNSTKFQHLVDLELKKENWITSDSEFVVLEL
>Maldo_Gala_05g016400
MQLLQWLFGAKVGQEREEISSSSNKNATTNDQEAKPNYIIVFRRGSASVYRKSSKGVEESKSGNKKFKPFTFLCRKDVAT
ACFNSTLQLKRLNSINRRQGRQHWIQSMKIMKKEDIARGLGISSTKADSVNVSNKVLPVNDSTLSTSTRTNEQCGLPEKK
EQLKGDKTRTLSRMKELLRWAAAAKSDKGGKFIARKVKQFRNRGTLKAVPDDDQPSNDSPKISFRWDLESNSTTSSAYTA
LSTASSLKNDQIISLPSLNSTKFQDPDHLEPKKGNWITSDSECNTCFLL
>Maldo_Gala_10g016380
KQLLQWLFRVKVGQEGEEISSSTNKKATTNDQEVKPNYVIVFRRGSVGVYRKSKGVEESKLGSKKFKTFTFLCRKDVTTA
CFYSTLQLKRLSSINRRQARQHWIQSMKIMKKDDIAGGLGISSTKADSANVGNKVLPVTDSTLSTSTSTNEQCGTSEKKE
TLKGDRTKTLSRMKELLRWAAAAKSEKGGKYFARKIMQFRNRATLKAVAYDDRLSNDLPKISFRWDLESCSTTSSAYTAL
STASSLKNDQIISLPSLNSTKFQHLVDLELKKENWITSDSECVVSA
>Maldo_HF10903-RA
MQQLLQWLFGAKVGQEREEISSSSNKNATTNDQEAKPNYIIVFRRGSASVYRKSSKGVEESKSGSKKFKPFTFLCRKDVA
TASFNSTLQLKRLNSINRRQGRQHWIQSMKIMKKEDMARGLGISSTKADSVNVSNKVLPVNDSTLSTSTRTNEQCGLPEK
KEQLKGDKTKTLSRMKELLRWAAAAKSDKGGKFIARRVKQFRNRGTLKAVPDDDQPSNDSPKISFRWDLESNSTTSSAYT
ALSTASSLKNDQIISLPSLNSTKFQDPDHLEPKKGNWITSDSECNTCFLL
>Maldo_HF29867-RA
MAGVKRRLDTDSDIRALNKELDAVSCPICMDHPHNAVLLLCSSHDKGCRSYICDTSYRHSNCLDRFKKLRENTRNSPTLP
SPLPINRYGPSITSDLNIPLRIDSNEANESHNLIESNSVLSVNLPGLRQQNVIQDLNRPFEAQPEGVMEVVDSESFQERA
EHDDLDGEISPESQLSLKCPMCRGAILGWEVVEDARKYLNLKKRSCSRESCSFSGNYQELRRHARRVHPTTRPSDIDPSR
ERAWRHLEHQREFGDVASAIHSAMPGAVVVGDYVIENGDRLAGGGESGVVEANGPWWTTLFLFQMIGSADRAGEPRARSR
AWTRHRRSAGALNERRFLWGENLLGLQDDDDDGDNDDDNMPMINHRDLSPIPRRRRRLTRLRVKVGQEGEEISSSTNKKA
TTNDQEVKPNYVIVFRRGSVGVYRKSKGVEESKLGSKKFKPFTFLCRKDVTTACFYSTLQLKRLSSINRRQARQHWIQSM
KIMKKEDIAGGLGISSTKADSANVGNKVLPVTDSTLSTSTSTNEQCGTSEKKETLKGDRTKTLSRMKELLRWAAAAKSEK
SGKYFARKIMQFRNRATLKAVAYDDRLSNDLPKISFRWDLESCSTTSSAYTALSTASSLKNDQIISLPSLNSTKFQHLVD
LELK
>Malsi_05g017810
MQLLQWLFGAKVGQEREEISSSSNKNATTNDQEAKPNYIIVFRRGSASVYRKSSKGVEESKSGSKKFKPFTFLCRKDVAT
ACFNSTLQLKRLNSINRRQGRQHWIQSMKIMKKEDIARGLGISSTKADSVNVSNKVLPVNDSTLSTSTRTNEQCGLPEKK
EQLKGDKTKTLSRMKELLRWAAAAKSDKGGKFIARKVKQFRNRGTLKAVPDDDQPSNDSPKISFRWDLESNSTTSSAYTA
LSTASSLKNDQIISLPSLNSTKFQDPDHLEPKKGNWITSDSEFVVLEL
>Malsi_10g017070
MKIMKKEDIAGGLGISSTKADSANVGNKVLPVTDSTLSTSTSTNEQCGTSEKKETLKGDRTKTLSRMKELLRWAAAAKSE
KGGKYFARKIMQFRNRATLKAVAYDDRLSNDLPKISFRWDLESCSTTSSAYTALSTASSLKNDQIISLPSLNSTKFQHLV
DLELKKENWITSDSECVVSA
>Malsy_05g016780
MKIMKKEDIARGLGISSTKADSVNVSNKVLPVNDSTLSTSTRTNEQCGLPEKKEQLKGDKTRTLSRMKELLRWAAAAKSD
KGGKFIARKVKQFRNRGTLKAVPDDDQPSNDSPKISFRWDLESNSTTSSAYTALSTASSLKNDQIISLPSLNSTKFQDPD
HLEPKKGNWITSDSECNTCFLL
>Malsy_10g016040
MQQLLQWLFRVKVGQEGEEISSSTNKKATTNDQEVKPNYVIVFRRGSVGVYRKSKGVEESKLGSKKFKTFTFLCRKDVTT
ACFYSTLQLKRLSSINRRQARQHWIQSMKIMKKDDIAGGLGISSTKADSANVGNKVLPVTDSTLSTSTSTNEQCGTSEKK
ETLKGDRTKTLSRMKELLRWAAAAKSEKGGKYFARKIMQFRNRATLKAVAYDDRLSNDLPKISFRWDLESCSTTSSAYTA
LSTASSLKNDQIISLPSLNSTKFQHLVDLELKKENWITSDSEFVVLEL
>Pruav_sc0001963.1_g220.1.mk
MAGVKRRIETDSDIRALYKELDAVTCPICMDHPHNAVLLLCSSHEKGCRSYICDTSYRHSNCLDRFKKLRENTRNSPTLP
SSLPVNHSDSHNISDLNIPSRTESNEANETHNLIESNTLISVNLPGPPQGHIIQDLNRPLEAQTEGVLEVADSESFQERV
EHDELDGENSPDSKLSLKCPLCRGAILGWEAVEDVRKYLNLKKRSCSRESCSFSGNYQELRRHARRVHPTTRPSDIDPSR
ERAWQHLEHQREFGDVVSAIHSAIPGAVVVGDYVIENGDRLPGGGESGAGEANGPWWTTLFLFQMIGSVDRAGEQRARSR
AWTRHRRSDCLWLTPFGTIVVPVTAVTARQTRPTALRTAGQWWCKFEGDSIEPMFSLSVGGMSLCSLQAAQVSKARQESS
EHADSIGRSLCAVHLTKTQSSASHSSHSHHYIKEALNTSIIMQIFQWLFRATNGQTREDTSGSTNKKATTNDQEAKPNYI
IVFKCGGVGVYRKFKGIEERKSGSKKFKPLAFLRGKDVAKACFYSTLQLKRLGGINRRQARQRWIQSMKMKKEDIARGLG
ISTKADSANVGNKVLPVTDSTLTTSMNTNEQCGTSEKKERVKGDKTKTMSRMKELLRWAAAAKSEKGGKFIARKVMQFRN
RGTLKAVPDDDQFSNDSPKISFRWDLESCSTTSSAYTSISTASSLKNDQIMSINQALNSTKCQDPDRAPRKGNWITSDSE
FVVLEL
>Pyrbr_009373061.2_cds_XP_009371336.1_1
MQLLQWLFGAKVGQEREEISSSSNKNATTNDQEAKPNYIIVFRRGSVCVYRKSSKGVEESKSGSKKFKPFTFLCRKVVAT
PCFNSTLQLKRLNSINRRQARQHWIQSMKIMKKEDIAKGLGISSTKADSVNVSNKVLPVNDSTLSTLTSTNEQCGLPEKK
EQLKGDKTKTLSRMKELLRWAAAAKSDKGGKFIARKVKQFRNRGTLKAVPDDDQLSNDSPKISFRWDLESNSTTSSAYTA
LSTASSLKNDQIISLPSLNSTKFQDPDHLEPKKGNWITSDSEFVVLEL
>Pyrco_BartlettDH_LAZY.Chr10_short2
MNNVARQRRKKRLKGTEPNPVKNEGASEMGCCCKIRQGGNYFPRKVMQFQNRATLKAVAYDDQLSNDSPKISFRWDLESC
STTSSAYTALSTASSLKNDQIISLPSLNSTKFQHLDDFEPKKGNWITSNSEFVVLEL
>Pyrco_BartlettDH_new_LAZY.Chr5
MQLLQWLFGAKVGQGREEISSSSNKNATTNDQEAKPNYIIVFRRGCVGVYRKSSKGVEESKSGSKKFKPFTFLCRKVVAT
RCFNSTLQLKRLNSINRRQARQHWIQSMKIMKKEDIAKGLGISSTKADSVNVSNKVLPVNDSTLSTLTSTNEQCGLPEKK
EQLKGDKTKTLSRMKELLRWAAAAKSDKGGKFIARKVKQFRNRGTLKAVPDDDQLSNDSPKISFRWDLESNSTTSSAYTA
LSTASSLKNDQIISLPSLNSTKFHDPDHLEPKKGNWITSDSEFVVLEL
>Pyrco_Bartlett_013165.1
MAGVKRRLDTDSDIRALNKELDAVSCPICMDHPHNAVLLLCSSHDKGCRSYICDTSYRHSNCLDRFKKMRENTRNSPTLP
SPFPINRYGPRISDLNIPLRTDSNEANESDNLIENNSVLSVNLPGPPQQHVIQDLNRPFEAQPEGVMEVVDSESFQERDE
HDDLDGENSPESQLSLKCPMCRGAILGWEVVEDARKYLNLKKRSCSRESCSFSGNYQELRRHARRVHPTTRPSDIDPSRE
RAWRHLEHQREFGDVVSAIHSAMPGAVVVGDYVIENGDRLPGGGESGAGEANGPWWTTLFLFQMIGSADRAGEPRARSRA
WTRHRRSAGALNERRFLWGENLLGLQDDDDEDDEDDDEDDDDDNMPMTNHRDLSPIPRRRRRLTRSRLPLVDSIGVFDNC
CSNQEAKPNYIIVFRRGCVGVYRKSSKGVEESKSGSKKFKPFTFLCRKVVATRCFNSTLQLKRLNSINRRQARQHWIQSM
KIMKKEDIAKGLGISSTKADSVNVSNKVLPVNDSTLSTLTSTNEQCGLPEKKEQLKGDKTKTLSRMKELLRWAAAAKSDK
GGKFIARKVKQFRNRGTLKAVPDDDQLSNDSPKISFRWDLESNSTTSSAYTALSTASSLKNDQIISLPSLNSTKFQDPDH
LEPKKGNWITSDSEFVVLEL
>Pyrco_Bartlett_036082.1
MHNVARQRRKKRLKGTEPNPVKNEGASKMGCCCKIRQGGKYFPRKVMQFQNRATLKAVAYDDQLSNDSPKISFRWDLESC
STTSSAYTALSTASSLKNDQIISLPSLNSTKFQHLDDFEPKKGNWITSNSECIISA
>Pyrco_DAnjou_new_LAZY.Chr5
MQLLQWLFGAKVGQEREEISSSSNKNATTNDQEAKPNYIILFRRGSVGVYQKSSKGVEESKSGSKKFKPFTFLCRKVVAT
PCFNSTLQLKRLNSINRRQARQHWIQSMKIMKKEDIAKGLGISSTKADSVNVSNKVLPVNDSTLSTLTSTNEQCGLPEKK
EQLKGDKTKTLSRMKELLRWAAAAKSDKGGKFIARKVKQFRNRGTLKAVPDDDQLSNDSPKISFRWDLESNSTTSSAYTA
LSTASSLKNDQIISLPSLNSTKFQDPDHLEPKKGNWITSDSEFVVLEL
>Pyrusco0g018570.1
MQQLLQWLFRAKVGQEREEIFSSTNKKATTNDQEVKPNYVIVFRRGSVGVYRKSKGVEESKLGSKKFKPFTFLRQKDVAT
ACFYSTLQLKQHWIQSMKIMKKEDIARGLGISSTKADSANNQTLSRMKELLRWAAAAKSDKVMQFQNRATLKAVAYDDQL
SNDSPKISFRWDLESCSTTSSAYTALSTASSLKNDQIISLPSLNSTKFQHLDDLEPKKGNWITSNSEFVVLEL
>Pyrusco10g012530.1
MQQLLQWLFRAKVGREREEISSSTNKKATTNDQEVKPNYVIVFRRGSVGVYRKSKGVEESKLGSKKFKPFTFLRRKDVAT
ACFYSTLQLKRPSSINRRQARQHWIQSMKIMKKEDIARGLGISSTKADSAIVGNKVLPVTDSTLSTSTSINAQCGTSEKK
ETLKGERTKTLSRMKELLRWAAASKSDKGGKYFPRKVMQFQNRATLKAVPYDDQLRNDSPKIRFRWDLESCSTTSSAYTA
LSTASSLKNDQIVSLPSLNSTKFQHLDDLEPKKGNWITSNSEFVVLEL
>Pyrusco5g015410.2
MAGVKRRLDTDSDIRALNKELDAVSCPICMDHPHNAVLLLCSSHDKGCRSYICDTSYRHSNCLDRFKKMRENTRNSPTLP
SPFPINLVDSESFQERDEHDDLDGENSPESQLSLKCPMCRGAILGWEVVEDARKYLNLKKRSCSRESCSFSGNYQELRRH
ARRVHPTTRPSDIDPSRERAWRHLEHQREFGDVVSAIHSAMPGAVVVGDYVIENGDRLPGGGESGAEREEISSSSNKNAT
TNDQEAKPNYIILFRRGSVGVYQKSSKGVEESKSGSKKFKPFTFLCRKVVATPCFNSTLQLKRLNSINRRQARQHWIQSM
KIMKKEDIAKGLGISSTKADSVNVSNKVLPVNDSTLSTLTSTNEQCGLPEKKEQLKGDKTKTLSRMKELLRWAAAAKSDK
GGKFIARKVQF
>Rosch_v2.0_Chr6g0285151
MQFLRWLSKVTQGQAREETSAPTNKKKEISDQEAKQNYIIVFKSGGVGVYRKTKGFEEGKPARKKFKPFAFLCRKDIAQA
CFDSTLHLRRLDSINRRQQKQCWTRSMKMKKEDIARGLENSNKVDAANVGSKVLPVSDSTLSTSTNKNHDQCGASEKKER
IKGDKTKTLSRMKELIRWAAAAKSAEKGGKYIGRKVLQFRNRGTLKPVPDDDQLSNDSPKISFRWELESCSTTSSAYSAI
SVASSLKTDQIMNIQSLNSTKLQDTDHWQPKNGNWITSDSDFVVLEL
>Ruboc_02_G06626
MAIIGFHGQDVWEFAATSYVTQGQAKEDTSAPTNKKEATNDQEAKPNYIIVFKCGGVGVYRETKELEESKFSTKKFKPFA
FLCRRDVAQACFYSTIRLKRLDSINRRQKKQCWTQSMKMKKEDIARGLENSNKEDSANVGSKVLPVSDSTLSTSTNTNHD
PCGASEKKERVKVDKTKTLSRMKELIRWAAAAKSAEKGSKYINRKVLQFRNRGTLKPVPDDDQLSNDSPKISFRWELESC
STTSSAYSAISVASSLKNDQIMSIQSLNSTKFQDSDQWQPRKGNWITSDSDLYGARF
>gnl_Ambtr_v1.0_evm_27.model.AmTr_v1.0_scaffold00027.15
MKVRCFNVHGIFNWVHWKFRQNMDRGVVEDTKGEPEGDKEQLLSEERSLVEVLNGWHHGILTIGTFGLDPVNQLEPEFEPQDPNSELGDVIVVEPSEGIAEVLDLNSKIVMKGEAEDTFEAEKSMGSPETEIVGLEREDGQAKVKEGRERTTLADLFSWDDQVRGGGQGSKEESAGEVHTGKKKGGSRAKHGLSFAKKLIKWKGEESGRCTKLHKLISRALKKKIHPELETCVEVREMKISSNEANMAMHENGLDDESNEAKSLLNGDPHYEVQSLYASVPSVMVMA
>gnl_Aquco_v3.1_Aqcoe5G462000.1
MKIFNWVTKKLYQNADGYIASPKKDDFSYHVNKTKTVINEADTKALLEYVNSVDIWKDGILTIGTFGFDQPQDECSIEEQKEDQEEEEHSMTSTEKQTHMLVTKASPKLEMVLQNLKPDTTVAKPNITVNVEETPDTLPLLQLVNEKKRVTLADLLAATEVDVKKPNAVKVPVESSGKKSAGTSKKGVLSFGKKPKEENSRPKRKLHKMISKMLKKKIYPDLDLKKTTDSTDGRTIEIISFLQEAVSQS
>gnl_Arath_TAIR10_AT2G46640.3
MTIFNWVQKKLHQNVIKEIDGVRKNEKKKRNEGISEIEKNTKAILDQVGLVDALDNWFDGVLTIGTFGFDTLNFKEEDEMDDDECGSGDLDYVVIDGSIIKNVDQESDPLISVENKFYDHHEDVGNLYVQADTDHFGSIKTAETPAVTAAAEAEIEPQKKRTTLAELFMEDHDKGYDTWHCKKPNNPNLDGEEVKYYKQNGSKLSKRFSFVKKKLVMSKSKEEENDLRPIKKMRQMIKRMLKKKIHPDVDATKALKKDVPYKPTRNCEALESHYLLKIQDCVA
>gnl_Betvu_v1.2_Bv1_002530_kaif.t1
MKVFNWVQRRLLNVHSCTNFPQENGELEDSHDAHMVVNMLDHWNDGILAIGTLAIGPLENCDEYDIIEEVNDGHDKAITNYVHDQDVDIFSHELEKFIGANHEITEEEVVEHEGQTNKRRVTLADLFLEDPDHYHPVQDDVIVEKKGLKMIIKPTSRVKNRLSKAKKLVMEELHPLKKFNKLVKRIMKKKIYPDLEGKTKDNKMQQSYNSTNEQDVANHDSASLLLVQGNMV
>gnl_Betvu_v1.2_Bv7_163910_yxco.t1
MKVFNWVHQRFLNAHSCTGFLQENAADKNGSLKIENEKHLLLEHNAHMVVEMQMLDHWKDGILSIGTLAIGPLEDSTFGSIEEVGDGHHHDHEITDVHNHDVNDDDDHEGDDDDNDHEASPLMDVEFFSHELEKVIGANHEIVEEVVADNVVHLRDNNFDEGQTKRRVTLAELFLEEYSDYHPVKTQKELEDGDDDDDDIRGDYYIMKEKGLEMSTKPTFLAKNGLSKAKKLLKEDLHPVKKFNQLMKRMMKKKIHPDLEGKKDMQMHPNYGRSSPTNDQDPSNNELASLLLIQDAMV
>gnl_Carpa_v0.4_evm.model.supercontig_144.10
METPRNMPCNHKTGLFCGSYISTFTRVTISVLHSFWSPLQISIFPYLLIFDCLPFSSCTNICSFPKHNFGLSHKMKIFNWVQRRLHQSVIKDGLAKNVKKTESIAIDNNTQALLEQVAFVDVLEGWKDGILTIGTFGFDPLKNTHKQKQHFFLGSDEEEELDEDYNEGENTHPAEDDDDEDADQFSISDDDNNEDEEEDNKSRKVEDEEVNPLILRTFDEGRSNMDDEERLRKGDELIMSVELGAIVHVTTEIEQAVQKRRTTLAELFMADSDDMEKKVEGGDEFEVTKKACIRTKNGLSFAKKLIPHVGDDSRPIKKIQQMMKRMLKRKIHPELEGKSHKSNDIQLLSADTVSLLQPPDGTA
>gnl_Eucgr_v2.0_Eucgr.E00024.1
MKIFNWVQKRKRSNANILQDHELGGSVKEAESITADALALLEGLTFAGVLDGWKDGILTIGTFGYDPLKPLDQEKDELFLESHHESQEEDDQHDHDLYPGDPGEPIVEDEEQNPLMSTTFCNNDHVLNDETRPLNPFKDDVAKPDRSMVVDNVELTKGVVFEEEKKKKGHRVTLADLFSADSDVKEKPYPSEVGQPTKPLGKKESASTKKDGQSFAKKLIHHMVSEDSRPTRKLNRLMRKMLKKKIHPELGSKINDKENQMMKPGCIHQLLVTNNQQKDEYLSLLQSPQGKSAGCFCRCHGVIRTRGSSIPTILVAIWCDWLSF
>gnl_Manes_v6.1_Manes.05G019000.1
MKIFNWVQRRFHHGALKDGLARNVKKAESITSGADKQALLKQVALVDVLDGWKGGILTIGTLGLDPLKPFNQQHEYLVLETEGGEEDDGDDYNDDEEEQEEYSVHSDEEDSNVDEDEDEKEEENPLIFTRFQHNFEELTSSFGANAAKSEDIMIIDPTETKSNIHDNDQRKRKGERITLAELFLADSDVKKKPESFEVEPDSGKKPAFRGKNGLSFAKKLIPNVGEDSRPIKKFHQLMRRMLKRKIHPELEGKTQKTDNQNKIAIMEVGISKGIAADESISLLPTPPRSYQYEL
>gnl_Manes_v6.1_Manes.01G242600.1
MKKVESITSEADKQALLKQVALVDVLDGWKDGILRIGTLGLDPLKPFNQQHEYFVLEREEEEEEEEEEEEEGYNDSEYNDEEEEQDRYSFHSDDADGNMNEEEEEEENPLICTRFEHNFEELASTFDANTVKSKEIILFSPIETDSNVHENDERERKGERTTLAELFLADSEMKKKQESFEFETDIGKKQAVGAKNGLFFAKKLIPHVGEDSRPIKKFHQLMRRMLKRKIHPELEGKSQKKDSQSKPAIMEAAGISNGNESGESVSLLPTPPRSFRMSFE
>gnl_Medtr_Mt4.0v1_Medtr8g027100.1
MKIFNWVHKRFHPNNTLNDGFASNMKKNEPSINNTDNQALLKQVALTDMLGDWKDGILTIGTLGYDPLKSMNNHKEYFALEAEKQHDIVVDDDDVENFYDVEQEELNPLINNTFDENNFEVVICENHDVVDDDARKEEEMIIRNFKEIVEVPPMICHEIMEANDVEADQKKRITLADLFLADSDVKTKLDYSAAKVLVESSEKPKLKAKNGFSFAKKIIPLVKENARPMKDIKKLMKKMLKRKIHPDIDLKNHKAEENIINNHMNEGNGSRSFIAV
>gnl_Mimgu_v2.0_Migut.B01906.1
MITENNNYKLDVVITHDSEEEEQPLLYAVYDHHDYCDEGLLEMKMEESQPHDLHTNKKERTTLADLFSADSELDNIINININELKKKRLQAATIVNNMKEADDHVIDKMMSNIDLPFANYKLDKARPIHKLHRLMRRMMKRKIHPAEINGGGLTNYSKLAADFTESASLLSS
>gnl_Nelnu_v1.0_NNU_014139-RA
MKIFNWVHRKFHHNVDFYTVPHKKDAFGDFGHNTKKTEVVTYENDTEALLEHVNLVDVLEGWKDGLLSIGTLGFDPLKRSNQPNEYSVDHIQVEYSMMEEEEEDADEEEDAENEGELNPLVVKAFKREFEKVLGSYTDSNSQKSDVLRADIDDTPLIRFLESPEIRNACDNSESDKKKRTTLADLFSADREVPRKLDSTEVPPDSGKKTLECRTKHGVSLAKKLLPRKGEDSRPITKLQRLMKRMLKRKIHPELGDKIDGVNGPIDASKTEIGNNVVNHSWGGGDAAIEMVSLLQ
>gnl_Phavu_v2.1_Phvul.010G116900.1
MKIFNWVQKRFHHNSLKDGFASNMKKTEPIINNADSQALLKQVALTESLGGWEDGILTIGTLGYDPLKSINPHKEYFALEIEVEQEDGEGEDSIMVDEQEELNPLIYNTFEHSLENIVSENYDDVDVVRSFNEIVVAPSVISYEVMESYDVEADEKKKKGERITLADLFLADSDVKIKLNPAKVCHLASSEKPNLKAKHGLSFAKKLIPRVKENPHPMKDIKKLMKKMLKRKIHPDLDVKNHKPEGQEVSAAGLNLDDNHMNEGNDSSYFLSI
>gnl_Phavu_v2.1_Phvul.010G116850.1
MKIFNWVQKRFHHNSLKDGFASNMKKTEPIINNADSQALLKQVALTESLGGWEDGILTIGTLGYDPLKSINPHKEYFALEIEVEQEDGEGEDSIMVDEQEELNPLIYNTFEHSLENIVSENYDDVDVVRSFNEIVVAPSVISYEVMESYDVEADEKKKKGERITLADLFLADSDVKIKLNPAKVCHLASSEKPNLKAKHGLSFAKKLIPRVKENPHPMKDIKKLMKKMLKRKIHPDLDVKNHKPEGQEVSAAGLNLDDNHMNEGNDSSYFLSI
>gnl_Poptr_v3.0_Potri.002G175300.1
MWKPNWGYDTVGLHKVINLQAQAWQLSTFIAFQPSRLAQDRGRFHHLYKSIAGFSFLIAAGKYQQVYWIAEEKTVQEDEVEMLTRQKRLGRIFNWVQRRFHHGTIKDGLAGNVKKAESITKEADKQALLKQVALVDVLDGWKDGILTIGTLGLDPLIPFNQQNDQYFILESDEEGQEEEEDEGKEEEREIEQYSVDDDYYYDDNVEDEEVNPLIYATFDHSFEEIGSDSLHYDVITNSTTIAEHEQRKNKGERITLAELFLEDSDMKRKPDSVEVETEPGNKKPVARAKSSISFAKKLIRSHVVEDSRPIKKFNQLMRRMLKRKIHPEFDWKGNKTESK
>gnl_Poptr_v3.0_Potri.014G102600.1
MAKEISSFFKIISLILTFPLYQFPCQELAVNMKIFNWVQRRFHHGAIKDGLARNVKKAESITNEADKQALLKQVALVDVLDGWKDGILTIGTLGLDPLKPFNQQNDQYFILESEEEEEVEREQEQYSVDDDYFDDDNVEDEEVSPLIYATFEHSFEGTGSNTVTCDVITTSSITEQEQRKRKGERITLAELFLEDADMKKKPDSVEIETKSGNKKPVARAKGGLSFAKKLIRPRPGEDSRPIKKFNQLMRRMLKRKIHPEFDGKGNKTDNQNKPGIMDVQIRKGNEAESVFLLQTPSGPTI
>gnl_Prupe_v2.1_Prupe.2G194000.1
MKIFNWVHKRLHQRVVKDGFAGNVKKSELETNDKDTQAFLKQVGLVNVDGLDGWRDGILTIGTFGFDPLKPSTHQNEYFVLESEEDDQESHGFSHSGNDDDDDDDEHYDHSVEDEELNPLMFTTFEHSFEDIGSNFDAIVQKPADVILTVDGVPLTPFEGSSEISTKPDQSANDQSKNKKGQRITLADLFQADVPDVGQLKLDSGKVQPEMEKKMNARTRSGLAFAKKLIPRVKDDSSPIKNMQRLMRRMLKRKIHPAELEVKIHKSDGQKQPSAVELISNVENDAYESVSLLPIQGAPCVH
>gnl_Solly_v2.4_Solyc01g096260.2.1
MKIFSWVHRKLNQKDGLFCGNVKTDEVIVINDHKQLLIQDEFSMLGGWKEGILTIGTFGFDPIKDELSSCLHDENEVPEIIAVSDHEEPNALMSANNEPEESPIMANVITSNNPLVTAGDESNMDIKKERITLADLFSADLSDDDDDDDDKEEKVQLPDLYDDVTNIHKKSLKLPKVKNGVTFAKKIIPRVKEDSRRIQKLMTRALKRKIHPDMEGKNQKNSQAIAASTMLELFPITSKSISLREILEIPA
>gnl_Solly_v2.4_Solyc10g009320.2.1
MKIFNWVHRKFHQKDGKKDIDELKISNEIIGHHDTQILLQDASFAHMLDIWNGGLLTIGTFGFDPLMKNVQDQQSVIDIESLEDEEEILEEEEEYYSVENEIQECEIPFNDHEGIDEELYPLIYANIGDEMIYNEDNIESNNNSFTDQTNTKMMKKERITLADLFSADSDHHHNKANRRSVRESEIFTKKSNSSPQVKNGLSFAKKLIPRVKDEPRPIQKLQKLMTKVLKRKVHPDIENKLSKNNNQVKAGSMLGLSCVKHVRVESSVSLLLTDQDLTA
>gnl_Theca_v1.1_Thecc1EG005082t1
MKIFNWVQRRFHHNVLKDGLARNVKKTDSIAIDTNTKALLEQVALVDVLDGWRDGILTIGTFGFDPLKSFSEQKEYLASESEEEEEEEEEEERYSDNNDEEDDDDDHDDDDNNNDEEVNPLMFSTFEHSFEDVESDVDHPKYGKPDVTMTFDRVAGSTDHEIKFDLDATEGHSGKLRRRTTLADLFSEDSDMKKKPSPLALDSNSCKRASVRTKNGLSFAKKLIPQVGEDSRPIKKLHQMMRRMLKRKIHPELEGKGSKLEGQSKASVIDVLGSKKHEAGESVSLLQTPDAAIA
>gnl_Vitvi_Genoscope.12X_GSVIVT01027402001
MRSQTYPNFCGPTIRKGHVSLSQVSTRSAPRCLPSLPNPHESLCKFNVIFVFVSQIFNWVHRRFNHNVHSTPISLQKDGLAANLKKVESITNDTDTQALLKHVALVDMLDGWKDGILAIGTLGFDDPLYSFSSEKECAMTDEEEGEDEEEEEVYSLNNENGEVEDEDEEDETEVNPLVFSAFGDNVPKPIPIMTVDGVPLSRFVGSSHEVGIESFTTENDQRKSKGERTTLADLFSADSEVRAKVDPEGLKVDSGKKPAPRSKNGLSFAKKLIPRVGEDSRPIKKLHQLMTRMLKRKIHPELEGKIQKPEDQIKASTAVGGLATVGNGAIESVSLLQTQDATMV
>Frave_18660-v2.0.a2-hybrid.t1
MPFTHKHSYILETPVLGTCHFLILQPTWPPPFKLSSASFLVHTSICTHHSLAHQFCCEVWPEVMKIFNWVHKRFHHKVPK
DGVAGNGDNTEPEGNTDKDTQAFLSQVSLVDGIDHGWRDGILTIGTFGFDPLKSFNNQSDYTVLESEEDGKESQELTHGG
DDCDNDEDTDNVCEELNPLMFTTFGHSFEDMGSNSDAIVAEPDVISLTPFEGFNEIIAEPDHDSETDHMKSKGERITLAD
LFMADGHDFQSQLDSRKVQPELKKMSTTRTRNGGLGFAKKLIPRVKEESTPIKNVQRLMRRMLKRKIHPADLDVKKPTTA
VELISTNVETDASESVSLLPIQGATSVR
>Maldo_GDDH_00G1035800
MKIFNWVHKRLHQKVEFAGNVKKTELEVETNHKGTQAFLKQVGLVNVDGLDGWREGILTIGTLGFDPVKPFNPQNEYFVL
ESAEHDQENNGFSHCGNDYDEDDEHYDDNFGDEELNPLMFKTFGHSFEDVGSNSDATEKLVDDDHAILTVDGVPLTPYEG
SNNEISIAPPDLYRSEITDDDQRKKRGQRITLADLFQADHVHDVGQLKLDSCKVQPKMQKKVNVRTKTGLSFAKKLILRV
KEDSSPIKNLQRLMRRMLKRKIHPAEHDVKVDKSDGQKQPGAVELVTKVKSDASESVSLLQIQGATACVH
>Maldo_GDDH_07G1155200
RWGFALIIGNFAQKNMKIFNWVHKRLHHKDGFSASVKKTELEMETNDKGTQAFLKQVGLVDVDGLDGWREGILTIGTLGF
NPLKSFNQNEYFVLESEEDDQENNGFSHSDNDDDNDEHYDDNFGDEELNPLMFKTFGHSFEDVGSNSDAIEKPADDDHAI
LTVGGVPLAPFEGSHYEISIASPDLYCSEITDEDQRKKRGQRITLADLFQADHVHDVGQLNLDSCKVQPEMQKKVNVGTK
SGLAFAKKLIPRVKEDSSPIKNLQRLMRRMLKRKIHPAELDVNVHKSDGLKQPRAVELITNVESDASDSVSLLPIQGATA
CVH
>Maldo_Gala_01g008390
MKIFNWVHKRLHQKVEFAGNVKKTELEVETNHKGTQAFLKQVGLVNVDGLDGWREGILTIGTLGFDPVKPFNPQNEYFVL
ESAEHDQENNGFSHCGNDYDEDDEHYDDNFGDEELNPLMFKTFGHSFEDVGSNSDATEKLVDDDHAILTVDGVPLTPYEG
SNNEISIAPPDLYRSEITDDDQRKKRGQRITLADLFQADHVHDVGQLKLDSCKVQPKMQKKVNVRTKTGLSFAKKLILRV
KEDSSPIKNLQRLMRRMLKRKIHPAEHDVKVDKSDGQKQPGAVELVTKVLLLVSIEIWPETSLPGNDLYFGDCYNHYMKD
NVN
>Maldo_Gala_07g013910
MPQRPNIVARQRSQCTHKHSRWGFALIIGNFAQKNMKIFNWVHKRLHHKDGFSASVKKTELEMETNDKGTQAFLKQVGLV
DVDGLDGWREGILTIGTLGFNPLKSFNQNEYFVLESEEDDQENNGFSHSDNDDDNDEHYDDNFGDEELNPLMFKTFGHSF
EDVGSNSDAIEKPADDDHAILTVGGVPLAPFEGSHYEISIASPDLYCSEITDEDQRKKRGQRITLADLFQADHVHDVGQL
NLDSCKVQPEMQKKVNVGTKSGLAFAKKLIPRVKEDSSPIKNLQRLMRRMLKRKIHPAELDVNVHKSDGLKQPRAVELIT
NVESDASDSVSLLPIQGATACVH
>Maldo_HF05689-RA
MPKLMRRMLKRKIHPAEHDVKVDKSDGQKQPGAVELVTKVKSDASESVSLLQIQVIRCGLIKSKSCLVLLLVSIEIWPET
SLPGNDLYFGDCYNHYMKDNQNDPTLALNKEYDIVAQFLDKDWHLTFA
>Maldo_HF05690-RA
MKIFNWVHKRLHQKVEFAGNVKKTELEVETNHKGTQAFLKQVGLVNVDGLDGWREGILTIGTLGFDPVKPFNPQNEYFVL
ESAEHDQENNGFSHCGNDYDEDDEHYDDNFGDEELNPLMFKTFGHSFEDVGSNSDATEKLVDDDHAILTVDGVPLTPYEG
SNNEISIAPPDLYRSEITDDDQRKKRGQRITLADLFQADHVHDVGQLKLDSCKVQPKMQKKVNVRTKTGLSFAKKLILRV
KEDSSPIKNLQRVSHCL
>Maldo_HF12502-RA
MHPQTQVHFRAPLWTRVVFRLCNPLGPCPFILVLIIIPLQFVFQSLGLCSDNWQLCSEKYEDGFSASVKKTELEMETNDK
GTQAFLKQVGLVDVDGLDGWREGILTIGTLGFNPLKSFNQNEYFVLESEEDDQENNGFSHSDNDDDNDEHYDDNFGDEEL
NPLMFKTFGHSFEDVGSNSDAIEKPADDDHAILTVGGVPLAPFEGSHYEISIASPDLYCSEITDEDQRKKRGQRITLADL
FQADHVHDVGQLNLDSCKVQPEMQKKVNVGTKSGLAFAKKLIPRVKEDSSPIKNLQRLMRRMLKRKIHPAELDVNVHKSD
GLKQSRAVELITNVESDASDSVSLLPIQGATACVH
>Malsi_01g008520
MKIFNWVHKRLHQKVETNHKGTQAFLKHVGLVNVDGLDGWREGILTIGTLGFDPVKPFNPQNEYFVLESAEHDQENNGFS
HCGNDYDEDDEHYDDNFGDEELNPLMFKTFGHSFEDVGSNSDATEKLVDDDHAILTVDGVPLTPYEGSNNEISIAPPDLY
RSEITDDDQRKKRGQRITLADLFQADHVHDVGQLKLDSCKVQPKMQKKVNVRTKTGLSFAKKLILRVKEDSSPIKNLQRL
MRRMLKRKIHPAEHDVKVDKSDGQKQPGAVELVTKVKSDASESVLLLVSIEIWPETSLPGNDLYFGDCYNHYMKDNVN
>Malsi_07g013360
MPQRPNIVARQSSQCTHKHSRWGFALIIGNFAQKNMKIFNWVHKRLHHKDGFSASVKKTELEMETNDKGTQAFLKQVGLV
DVDGLDGWREGILTIGTLGFNPLKSFNQNEYFVLESEEDDQENNGFSHSDNDDDNDEHYDDNFGDEELNPLMFKTFGHSF
EDVGSNSDAIEKPADDDHAILTVGGVPLAPFEGSHYEISIASPDLYCSEITDEDQRKKRGQRITLADLFQADHVHDVGQL
NLDSCKVQPEMQKKVNVGTKSGLAFAKKLIPRVKEDSSPIKNLQRLMRRMLKRKIHPAELDVNVHKSDGLKQPRAVELIT
NVESDASDSVSLLPIQGATACVH
>Malsy_01g009070
MASGRKMRDREKILAFLNSSPYVGPQHRDHLYTNFGPSSAVSFYRKRKQTLNLTDEAVEVAEREYSGHWRFVLIIWQLSS
EKYEVEFAGNVKKTELEVETNHKGTQAFLKQVGLVNVDGLDGWREGILTIGTLGFDPVKPFNPQNEYFVLESAEHDQENN
GFSHCGNDYDEDDEHYDDNFGDEELNPLMFKTFGHSFEDVGSNSDATEKIVDDDHAILTVDGVPLTPYEGSNNEISIAPP
DLYRSEITDDDQRKKRGQRITLADLFQADHVHDVGQLKLDSCKVQPKMQKKVNVRTKTGLSFAKKLILRVKEDSSPIKNL
QRLMRRMLKRKIHPAEHDVKVDKSDGQKQPGAVELVTKVKSDASESVLLLVSIEIWPETSLPGNDLYFGDCYNHYMKDNQ
NDPTLALNKEYDIVAQFLDKDWHLTFA
>Malsy_07g014250
METNDKGTQAFLKQVGLVDVDGLDGWREGILTIGTLGFNPLKSFNQNEYFVLESEEDDQENNGFSHSDNDDDNDEHYDDN
FGDEELNPLMFKTFGHSFEDVGSNSDAIEKPADDDHAILTVGGVPLTPFEGSHYEISIASPDLYCSEITDEDQRKKRGQR
ITLADLFQADHVHDVGQLNLDSCKVQPEMQKKVNVGTKSGLAFAKKLIPRVKEDSSPIKNLQRLMRRMLKRKIHPAELDV
NVHKSDGLKQPRAVELITNVESDASDSVSLLPIQATDTKGTPQTKVYGGITRGVE
>Pruav_sc0000586.1_g750.1.mk
MKIFNWVHKRLHQRVVKDGFAGNVKKSELETNDKDTQAFLKQVGLVNVDGLDGWRDGILTIGTFGFDPLKPFTHQNEYFV
LESEEDDQESHGFSHSGNDDDDDDDDDDDDDDDDDDDDDDDDDDYDHSVEDEELNPLMFTTFEHSFEDIGSNFDAIVEKP
ADVILTVDGVPLTPLEGSSKISTKPDQSANDQSKNKKGQRITLADLFQADVPDVGQLKLDSGKVQPEIEKKMNARTRSGL
AFAKKLIPRVKDDSSPIKNMQRLMRRMLKRKIHPAELEVKIHKSDGQKQPSAVELISNVKNDAYESVSLLPIQGAPCVH
>Pyrbr_009336107.2_cds_XP_009334382.1_1
MKIFNWVHKRLHHKDGFSGSVKKTELEMETNDKGTQAFLKQVGLVDVDGLDGWREGILTIGTLGFNPLKSFNQNEYFVLE
SEEDDQENNGFPHSDNDDDNDEHYDDNFGDEELNPLMFKTFGHSFEDVGSNSDAIEKPADDDHAILTVGGVPLTPFEGSH
YEISIASPDLYCSEITDEDQRKKRGQRITLADLFQADHVHDVGQLNLDSCKVQPEMQKKVNVGTKSGLAFAKKLIPRVKE
DSSPIKNLQRLMRRMLKRKIHPAELDVNVHKSDGLKQSCAVELITNVESDASDSVSLLPIQGATACVH
>Pyrbr_009377168.2_cds_XP_009375443.1_1
MKIFNWVQKRLHQKVEFAGNVKKTELEVETNHKGTQAFLKQVGLVNVDGLDGWREGILTIGTLGFDPVKPFNSLNEYFVL
ESEEQEHDQENNGFSHCGDDDDEDDEHYDDNFGDEELNPLIFKTFGHSFEDVGSNSDATEKLVDDDHAILTVDGVPLTPY
EGSNNEISIAPPDLYRSEITDDDQRKKRGQRITLADLFQADHVHDVGQLKLDSCKFQPKMQKKVNARTKTGLSFAKKLIL
RVKEDSSPIKNLQRLMRRMLKRKIHPAEHDVKVDKSDGQKQPVAVELVTKVESDASESVSLLPIQGSTACVH
>Pyrco_BartlettDH_TAC.Chr7
MKIFNWVHKRLHHKDGFSGSVKKTELEMETNDKGTQAFLKQVGLVDVDGLDGWREGILTIGTFGFNPLKSFNQNEYFVLE
SEEDDQENNGFSHSDNDDDNDEHYDDNFGDEELNPLMFKTFGHSFEDVGSNSDAIEKPADDDHAILTVGGVPLTPFEGSH
YEISIASPDLYCSEITDEDQRKKRGQRITLADLFQADHVHDVGQLNLDSCKVQPEMQKKVNVGTKSGLAFAKKLIPRVKE
DSSPIKNLQRLMRRMLKRKIHPAELDVNVHKSDGLKQPRAVELITNVESDASDSVSLLPIQGATACVH
>Pyrco_BartlettDH_new_TAC1.Chr1
MKIFNWVHKRLHQKVEFAGNVKKTELEVETNHKGTQAFLKQVGLVNVDGLDGWREGILTIGTLGFDPVKPFNSQNEYFVL
EREEQEHDQENNGFSHCGDDDDEDYEHYDDNFGDEELNPLIFKTFGHSFEDVGSNSDATEKLVDDDHAILTVDGVPLTPY
EGSNNEISIAPPDLYRCEITDDDQRKKRGQRITLADLFQADHVHDVGQLKLDSCKVQPKMQKKVNARTKTGLSFAKKLIL
RVKEDSSPIKNLQRLMRRMLKRKIHPAEHDVKVDKSDGQKQPGAVELVTKVESDASESVSLLPIQGSTACVH
>Pyrco_Bartlett_019415.1
MRRWKWQRESTAVEFAGNVKKTELEVETNHKGTQAFLKQVGLVNVDGLDGWREGILTIGTLGFDPVKPFNSQNEYFVLES
EEQEHDQENNGFSHCGDDDDEDDEHYDDNFGDEELNPLIFKTFGHSFEDVGSNSDATEKLVDDDHAILTVDGVPLTPYEG
SNNEISIAPPDLYRSEITDDDQRKKRGQRITLADLFQADHVHDVGQLKLDSCKVQPKMQKKVNARTKTGLSFAKKLILRV
KEDSSPIKNLQRLMRRMLKRKIHPAEHDVKVDKSDGQKQPGAVELVTKVESDASESVSLLPIQGSTACVH
>Pyrco_Bartlett_044373.1
MHPQTQVHFRAPLWTRVVFRLCNPFGPGPFILVLIIIPLQFVFQSLGLCSDHWQLCSEKYEDGFSGSVKKTELEMETNDK
GTQAFLKQVGLVDVDGLDGWREGILTIGTFGFNPLKSFNQNEYFVLESEEDDQENNGFSHSDNDDDNDEHYDDNFGDEEL
NPLMFKTFGHSFEDVGSNSDAIEKPADDDHAILTVGGVPLTPFEGSHYEISIASPDLYCSEITDEDQRKKRGQRITLADL
FQADHVHDVGQLNLDSCKVQPEMQKKVNVGTKSGLAFAKKLIPRVKEDSSPIKNLQRLMRRMLKRKIHPAELDVNVHKSD
GLKQPRAVELITNVESDASDSVSLLPIQATDTKGTPQTKVYGGITRGVE
>Pyrco_DAnjou_TAC1.Chr7
MKIFNWVHKRLHHKDGFSGSVKKTELEMETNDKGTQAFLKQVGLVDVDGLDGWREGILTIGTLGFNPLKSFNKNEYFVLE
SEEDDHENNGFSHSDNDDDNDEHYDDNFGDEELNPLMFKTFGHSFEDVGSNSDAIEKPADDDHAILTVGGVPLTPFEGSH
YEISIASPDLYCSEITDEDQRKKRGQRITLADLFQADHVHDVGQLNLDSCKVQPEMQKKVNVGTKSGLAFAKKLIPRVKE
DSSPIKNLQRLMRRMLKRKIHPAELDVNVHKSDGLKQPRAVELITNVESDASDSVSLLPIQGATACVH
>Pyrco_Danjou_TAC.Chr1
MKIFNWVHKRLHQKVEFAGNVKKTELEVETNHKGTQAFLKQVGLVNVDGLDGWREGILTIGTLGFDPVKPFNSQNEYFVL
ESEKQEHDQENNGFSHCGDDDDEDDEHYDDNFGDEELNPLIFKTFGHSFEDVGSNSDATEKLVDDDHAILTVDGVPLTPY
EGSNNEISIAPPDLYRSEITDDDQRKKRGQRITLADLFQADHVHDVGQLKLDSCKVQPKMQKKVNARTKTGLSFAKKLIL
RVKEDSSPIKNLQRLMRRMLKRKIHPAEHDVKVDKSDGQKQPGAVELVTKVESDASESVSLLPIQGSTACVH
>Pyrusco0g020340.1
MKIFNWVHKRLHHKDGFSGSVKKTELEMETNDKGTQAFLKQVGLVDVDGLDGWREGILTIGTLGFNPLKSFNQNEYFVLE
SEEDDQENNGFSHSDNDDDNDEHYDDNFGDEELNPLMFKTFGHSFEDVGSNSDAIEKPADDDHAILTVGGVPLTPFEGSH
YEISIASPDLYCSEITDEDQRKKRGQRITLADLFQADHVHDVGQLNLDSCKVQPEMQKKVNVGTKSGLAFAKKLIPRVKE
DSSPIKNLQRLMRRMLKRKIHPAELDVNVHKSDGLKQPRAVELITNVESDASDSVSLLPIQGATACVH
>Pyrusco1g007870.1
MKIFNWVQKRLHQKVEFAGNVKKTELEVETNHKGTQAFLKQVGLVNVDGLDGWREGILTIGTLGFDTVKPFNSQNEYFVL
ESEEQEHDQENNGFSHCGDDDDEDDEHYDDNFGDEELNPLIFKTFEHSFEDVGSNSDATEKLVDDDHAILTVDGVPLTPY
EGSNNEISIAPPDLYRSEITDDDQRKKRGQRITLADLFQADHVHDVGQLKLDSCKVQPKMQKKVNVRTKTGLSFAKKLIL
RVKEDSSPIKNLQRLMRRMLKRKIHPAEHDVKVDKSDGQKQPGAVELVTKVESDASESVSLLPIQGSTACVH
>Pyrusco7g023350.1
MPQRPNIVARQRSQCTHKHSRWGFALIIGNFAQKNMKIFNWVHKRLHHKDGFSGSVKKTELEMETNDKGTQAFLKQVGLV
DVDGLDGWREGILTIGTLGFNPLKSFNQNEYFVLESEEDDQENNGFPHSDNDDDNDEHYDDNFGDEELNPLMFKTFGHSF
EDVGSNSDAIEKPADDDHAILTVGGVPLTPFEGSHYEISIASPDLYCSEITDEDQRKKRGQRITLADLFQADHVHDVGQL
NLDSCKVQPEMQKKVNVGTKSGLAFAKKLIPRVKEDSSPIKNLQRLMRRMLKRKIHPAELDVNVHKSDGLKQSRAVELIT
NVESDASDSVSLLPIQGATACVH
>Rosch_v2.0_Chr1g0360641
MKIFNWVHKRFHHKVLKDEVAGNGEKIEPESNTDKDTQAFLRQVSLVDGLDQGWRDGILTIGTFGFDPLKPFNNQNDYRV
LESEEDGKEAQEVSHGGGDCDSDEDTDNGEYEELNPLMFTTFGHSFEETESNSEAIVAKPDVILDIDGVPLAPFEGSNEI
STEPDHDSESDQRKRKGERITLADLFMADGHDVQSQLDSRKVQPELKKKMNPRTRNGGLAFAKKLIPRVKEDSTPIKNVQ
RLMRRMLKRKIHPADLDVKKPTSAVELTCTNVETDASESVSLLPIRGATSVH
>Ruboc_07_G07900
MKIFNWVHKRFHHKVLKDGFAGNVEQTEPESNIDKDTQAFLRQVSLVDGLDHGWKDGILTIGTFGFELLKPFNNQNEYSV
LESKEDGKESQQLSRGGDDCDDDDDDEDSDNVKYEELNPLMFTTFGHSFEDMGSNSDAIVEKPDVILAIDGVPLTPFERS
NEISTEADHDSESDQRKNKGERITLADLFMADGHDGQLKLDSSKVVQPDLKKKMNTRTRNGGLAFAKKLVPRVKEDSTPI
KNMQRLMRRMLKRKIHPADIDVKKPTAAVQLISTDVEIDASESVSLLPIQGK
Pb_PIN_plus_26Gv2_faa
>gnl_Ambtr_v1.0_evm_27.model.AmTr_v1.0_scaffold00013.203
MLLAYASVKWWKIFGPDQCAGINRFVAIFAVPLLSFEFISRIDPYNMDLLFVAADSLSKILILSFLASWARLSSKGSIDWVITLFSLATLPNTLVMGIPLVKAMYGDDKESLMIQAVVLQCIIWYTMLLFLFEYRAARLAVMKGFNTGSESGRRDKVEEIESGMREKLEESQKGEDEVVHVMVAKNSNSPSHSSNRVAPHLASTDDDGKELHMFVWPCGCCNSEAVCHQSIQVCSKEEKRKKEEGLVSVQEASMSVEMVKMIMKMVWFKLLANPNTYASLLGLAWALVSCKWNVKKPLILENSVTILSNAGLGMAMFSLGLFMALQPRIIACGTRLAAYGMLIRFFLGPAIMAVASTGVGLRGPILRVAIVQAALPQGIVPFVFAREYNLHPDVLSTAVIFGMIVSLPITVLYYVFLGL
>gnl_Ambtr_v1.0_evm_27.model.AmTr_v1.0_scaffold00013.199
MIGLRDVYLVLSAMVPLYIPLGLGYGSVRWWGVLNPEHCNGINRVVALFTLPLFTFNFTASIDPFTMNFRFLGADALSKVFVVAAVALWAKTRGTCCKGPACSWAITGFSLSTLTNTLVVGVPLLKAMYGGIAQDLVVQVSVIQAIVWLSILLFVLECRSSCINGGVVVASETVGNEGSHVAVDVAGTDTGVKVVQVHKRPSLGSLMKVVWRKLALNPNSYASIVGVIWAFISSRWHFSMPLLMENSVSMMAKAGSGMAMFSMGLFMASQEKLIGCGPSLTVLSMVLRFLAGPAAMAVASIAVGLHGDVLHIAIIQAALPQSITSFIYAREYGLHAEVLSTAVIFGMLVSLPVLIAYYVVLELLR
>gnl_Ambtr_v1.0_evm_27.model.AmTr_v1.0_scaffold00038.35
MAGFYEILSTMVPLYLAMLLAFASVKWWRMFSDEQCSGINKFVANFAAPLLSFKIIYSNDPYKMNHKLILADTMQKLLILFALMLWVKLTKRGSFDWMITLFSMSTLPNTVILGIPLLRAMYGEESEQILFQIVVLQFVVWYPFLLFLYELREAKGAVGRRVSTAVINGSTVVLEVEARSETRMSSLSLATVDGQGSTTAMNGSVVLVVEASAKENSLGYLNGEEGTANSKEREVQVEAAPPQMRMINLLILVWSKVIKNPNTYSSILGLVWGLISFRFNIRMPKIVDKSVTILSVTGLGLSMFSLGLFMASQPNLMPCGKRNATIAMFVRFSFSVVVMSMCSILLGLQGNLLKVAIVQFCNPSYASYAVFRLVGSTGKK
>gnl_Ambtr_v1.0_evm_27.model.AmTr_v1.0_scaffold00038.32
MITASAFYDVFTAMVPLYVAMFLAYGSVKWWRIFTTDQCSVINRFVAIFAIPFLSLQIISSINPYQMNLKFILADTLQKLLILFVLVLWGSFSSWGSLDWVITLFSISTLPNTLIIGIPLLRAMYGVEINGLLVQIVVLQGLVWYTLLLFLFELKAKIEMGPQIPVSMGSQVGSDVSPVHAQSSVVSCKGDLEGDGEMHSKEIEDEEAPSKDSEDEGEATCSSVKMIHLFFLVLSKVIKNPNTYASVLGLVWGLIACRWNIHMPKIVQNSISILADAGLGMAMFSLGLFMASQNKIIACGKRRATLAMVVRFLLGPAVMAACSLAVGLRGKLLHVAIVQAALSQAITPFVYAKEYNVYPDILSTMVVFGMLVSLPITLAYYVLLGI
>gnl_Ambtr_v1.0_evm_27.model.AmTr_v1.0_scaffold00038.38
MISLADLYAVFTAMVPLYVAMFLAYASVKRWEIFTPEQCSGINRFVATFAIPFLAFNIISSTDPYKINLKFILADTMQKLLILFVLILWAKFTRWGSFNWMITLFSLSIMPNTLIIGIPLLRPMYGEECIGLLVQVVVLQLVVWCPIFLCLYELHAAKVTMNGKVRFTNDTNEGKEGDEMMNVEVIFKKKNTPADECPGDLAHSNEREVQGEVTHPRMTTTNLFLSVLSKVMKNPNTYGSVLGLIWGLISFRWNISMPKIIHKSVSILSVTGLGMAMFSLGLFMGSQRKIIACGKRKVILSMVVRFIFSSTVMAMCSIAIGIRGIALKTAIIQAALPQGVITFVYAKEYQVHEEVLSTA
>gnl_Ambtr_v1.0_evm_27.model.AmTr_v1.0_scaffold00038.33
MISASAFYDIFTAMVPLYVAMFLAYGSVKWWRIFTPDQCSGINRFVAIFATPFLSLRIICSINPYKMNLRFILADTLQKLLILFLLVLWGSFSSWGSLDGVITLFSISTLPNTLIIGIPLLSAMYGVESNGLLIQIVVLQGLVWYTLLLFLFELKAKMVKGPQITVSMGSEVSPVDAQSSGMEVVYFSL
>gnl_Aquco_v3.1_Aqcoe2G426000.1
MYGSNAVDIVEDVQESLEITGDVEKNTNAKPHKTSFLVSLRTVFLKLRRNPNAYCSVVGLIWALIANRFHWKMPSIMEGSILILSRAGTGAAMFSMGEEKLIACGTKLTVVGIVLRFLVGPAAMAICCLAVGLRSDVLRVAIIQAALPQSITSFVYAKDYGLHPDVLSTSCSGADCLLTNIVGLLWDLEFVN
>gnl_Aquco_v3.1_Aqcoe2G425700.1
MIGLEDVYNVVEAMAPLYVALLLGYGSVKWWGIFTPEQCDSINKLVSFFTLPLFTFEFTAHADPFEMNYLFIGADAISKLIILVVLVFWAKCSSKGSYCWFITSFSLSTLTNTLVVGVPLIKAMYGPNAVDLVVQASIVQAIIWLTILLFVLEFRKTGSDIASTTPSTSDSHMISFEIKDAEGNDTTVRPRTSFLGLMKIVWLKLALNPNSYASIIGITWALIANRWHFQMPSIMEGSILIMSRAGTGTAMFSMGLFMAQQKNLVACGPTLTVFGMVLRFFAGPAAMAIGCIIVGLHGDTLRVAIIQAALPQSITSFIYAKEYGLHADVLSTAVIFGMMVSLPVLIGYYFMLGFLH
>gnl_Aquco_v3.1_Aqcoe3G090400.1
MISLIDVYHVLEAIVPLYVAMILAYASVKWWKLFTPDQCSGISKFVSKFSVPLLSFRVISANNPYQMNLKLMLSDSLQKIFALVVLTVVSKLSSRRSLDGIITGLSLSTLPNTLIVGIPILKAMYGNGAATLLAQIVVLQSIIWYNLLLFLFEFRAAQAVSMTSPAETRGESEVTQGTQSKEREEKANDGSPRVSTKLILLTVGKKLISNPNTHATLSGLIWSLISFRWDLKLPVIIDKSISILADGGLGMAMFSLGLFMASQASIFACGAWLAVLAMAAKFLVGPALMAVASFA
>gnl_Arath_TAIR10_AT5G16530.1
MINCGDVYKVIEAMVPLYVALILGYGSVKWWHIFTRDQCDAINRLVCYFTLPLFTIEFTAHVDPFNMNYRFIAADVLSKVIIVTVLALWAKYSNKGSYCWSITSFSLCTLTNSLVVGVPLAKAMYGQQAVDLVVQSSVFQAIVWLTLLLFVLEFRKAGFSSNNISDVQVDNINIESGKRETVVVGEKSFLEVMSLVWLKLATNPNCYSCILGIAWAFISNRWHLELPGILEGSILIMSKAGTGTAMFNMGIFMALQEKLIVCGTSLTVMGMVLKFIAGPAAMAIGSIVLGLHGDVLRVAIIQAALPQSITSFIFAKEYGLHADVLSTAVIFGMLVSLPVLVAYYAALEFIH
>gnl_Arath_TAIR10_AT5G15100.1
MISWLDIYHVVSATVPLYVSMTLGFLSARHLKLFSPEQCAGINKFVAKFSIPLLSFQIISENNPFKMSPKLILSDILQKFLVVVVLAMVLRFWHPTGGRGGKLGWVITGLSISVLPNTLILGMPILSAIYGDEAASILEQIVVLQSLIWYTILLFLFELNAARALPSSGASLEHTGNDQEEANIEDEPKEEEDEEEVAIVRTRSVGTMKILLKAWRKLIINPNTYATLIGIIWATLHFRLGWNLPEMIDKSIHLLSDGGLGMAMFSLGLFMASQSSIIACGTKMAIITMLLKFVLGPALMIASAYCIRLKSTLFKVAILQAALPQGVVPFVFAKEYNLHPEIISTGVIFGMLIALPTTLAYYFLLDL
>gnl_Betvu_v1.2_Bv4_075150_pnwi.t1
MISLEDISKVIVATVPLYVALILGYGSVKWWRLFKADQCDAINRLVCYFTLPLFNLDFTAHSNPFEWNYKFLAADAMSKVIIVAVLALWVTCSSKGSYCWSITSFSLSTLTNSLVVGVPLLGAMYGPMGVDLVVQFSVTQAIIWLTVLLFVLEFRQSRIDLPSTINCVSTSVEIKDPSQVHSFGVDQNKDMEGKIISTNDGLGDVVRPSLWSLIKGVGVKILANPNSYSCIIGIAWAFFASRFHLQLPSIVDGSILIMSKAGTGTAMFSMGMFMASQEKLISCGPKLTIFAMILKFIAGPAAMAISSLVLGLHGDVLRVAIIQAALPQSITSFIYAKEYGLHADVLSTAVIFGMMASLPILIAYYAILETFHSL
>gnl_Betvu_v1.2_Bv8_185320_cdyx.t1
MISWKDLYNVLSNVVPLYVVMISAYGSVKWWKIFTPNEISGINRFVALFAVPLLSIKFISNNNPYAMNFRFILADTLQKLIVILLLFIWCKLSSKGSLEWCITLFSLSALPNTLVVGIPLLGGMYGEELSQSLMVQLSVIQFNIWFPIMLFLYEYRRATVLIPEQETEISTNSSSSHECSKNDCSQTLKYDEEKDLDNVSVLPSRSSNKIIDHDNEENICPTESSSVLKVEVHVETVAECKPKSTNTLPAVGSVTTRQILIMVCKKLMRNPNFYSSLVALTWSLISFRWHVEIPAVVANSIKIFSDTGLGMAMFSLGLFMASQPKIISGGSALAALAAAMRFIVGPAITAATSSAIGLRGTLLQIIIMQAALPQAIVSFVFAHEYNVHPGVLSTAVSFGMLISLPITLVYYIILGICIK
>gnl_Carpa_v0.4_evm.model.supercontig_127.48
MIGIKDLYCVLTAVVPLYVTMFLAYASVKWWNIFSPDQCAGINRFVAILAVPLLSFEFISRINPYRMNLLFLAADGISKLIILFALLCWANFSRKGNLDWAITLFSLSSLPNTLVMGIPLLKSMYGDDKEFLMVQVVVLQCIMWYTLLLFLFEYRAARNVLVANRMKLAGNYSNERNIQLVQGGDELVAGAPEEDEVVGVVVASGLTTSDSQKLKPIQAAAIEGDCKQVHLFIWRCGCCVSQGVCEKAVQVFEKEESNVETMMTYEKTEAVPDDQNNKKDISSPLIFSWELVWQILKTVWFKLLRNPNSYASVLGITWALISCRWDIKKPEIMDNSVTILSKAGLGMAMFSLGLFMALQPRLIACGKRVTVYWMVARFMVGPGVMGIASVAVGLRGTVLKLSIVQAALPQAIVPFVFAREYNLHPHVLSTAVIFGMIVSLPITILYYILLGL
>gnl_Carpa_v0.4_evm.model.supercontig_14.40
MISLIDVYHVVAATVPLYVAMTLAYISVKWWKLFTPDQCAGINKFVAKFSIPLLSFKLISVNNPYKMNMKLIFSDFLQKLLALLLLAAISKFRSRGGLNWIITALSLSTLPNTLVLGIPLLKAMYGDGAAALLAQIVVLQSLVWYNLLLFLFELSAARAASMTAPLETGSLEGGAQEQQPKDESEEAQTRTARKVKTRLILWTVWRKLFTNPNTHATLAGLVWAGVHFKWGLKLPGIVNDSISIMANGGLGMAMFSLGLFMASQSSIIACGKQMALVAMGMKFLVGPIIMAASSLAIGLRGRLLRVAIVQAALPQGIVPFVFAKEYNVHPEILSTGVIFGILISLPIDLAYYFLLAL
>gnl_Carpa_v0.4_evm.TU.contig_26337.3
MIGWEDAYKVVVAMTPLYVALMLGYGSVRWWRIFPPEQCDAVNRFVCYFTLPMFVLEFTTHVDPFQMNYRFIAGDAISKVVIVLVLVVWAKCSSKGSFRWAITSFSLSTLTNTLVVGVPLIEAMYGQSAVNLVVQASVVQAIFWLTFLLFVLEFRSSLVTEDDDKDMEMIGNGGSVRRSFWSLMKNVWLKLMVNPNCYACVLGVAWAFMANRWHFEMPKILEGSILIMSRAGTGTAMFSMGMFMAVQQKLIACGTGLTIYGMVLRFIAGPAAMAIGSIAVGLHGDVLRVAIIQAALPQSITSFIFAKEYGLHAEVLSTAVIFGMMVSLPILIAYYAILEFVN
>gnl_Elagu_v2.0_p5_sc00004.V1.gene1167
MALQPRIIACGYKVAAFAMAVRFLAGPAVMAAASIAVGLRGVLLHVAIVQAALPQGIVPFVFAKEYNLHPDILSTA
>gnl_Elagu_v2.0_p5_sc00008.V1.gene758
MALQPKIIACGNSAATFAMAVRFLTGPAVMAAASIAVGLRGVLLHVAIVQAALPQGIVPFVFAKEYNVHPAILSTA
>gnl_Elagu_v2.0_p5_sc00077.V1.gene420
MITGKDTSEVLSALVPLYVAMILAYGSVRWWKIFTPDQCSGINRFVAVFAVAFLNFHFISSDNLYAMNLPFIAADSLQKLVILLALFLWQCFRRHGDLGWTITLFCLSTLPNTLVLGIPLLDAMYGDFSRSLMVQIVVLQALVWYTLLLFLFEYRAAELVSEQVPPELAPDITSFRVESDVTSLGGSDRLRAETEFGEDGNVQIVVQRSASQGHDPWHQKMTPSGGSHACIEAATNEGRIGEIRVKDGRKSSSCKAPLAGSNLVAQKSNAVIETGEQGHGNRCSISSGVMTRPMLIMVWRKLIRNPNTYASIIGLVWSLAKIDANIFCGGLQPGLFMALQPNIIACGKSAAALAMAVRYLMGPAVTAATSAAIGLRHDLLHVAIVQAALPGGIVPFVFAKEYNCYADIASTSMLRYVYKDIPARAVMAPQILDTPGLELKRRNPPRRITHVLNCPRTT
>gnl_Elagu_v2.0_p5_sc00078.V1.gene250
MIGWADIYKVVVAMVPLYVALGLGYGSVRWWRIFTPEQCGAINRLVAYFCLPFFAFEFTVHTDPFAMNYRVIAADAISKVIIVLVLAAWAKFSGKGSYCWSITSYSLCTLNNTLVVGVPLLNAMYGRWAQDLVVQLSVVQSIVWVILLLFMFELRKAGTLAATVAATSNGGGGGDGVSVELQTVKDVEGNIEVASRPSFWSLMKIVWLKLAFNPNFYASFLGVTWAFIANR
>gnl_Elagu_v2.0_p5_sc00091.V1.gene220
MAIGAIAVGLRGDLLRVAIIQAAIPQSITSFIFAREYGLHAEVLSTA
>gnl_Elagu_v2.0_p5_sc00091.V1.gene221
MIGWADIYNVVAAMVPLYVALGLGYGSVRWWRIFTPEQCEAINRMVAYFSFPFFTLEFTLHTDPYAMNYRVIGADAISKLIIVLVLAAWAKCSSKGSYCWSITSYSLCTLTNSLVVGAPLLNGMYGQWAQDLVVQLSVVQAIVWLTLLLFVLEIRKARIQEAMVAAISSDHDGSGGGARIVSVEQEAEKDVEDNMTEVVHRPAFWSLMKIVWLKLAVNPNSYASIVGITWAFVANRWHLEMPSIMEGSVLIMSRAGTGLAMFSMGKDAYN
>gnl_Elagu_v2.0_p5_sc00091.V1.gene227
MIAWADIYKVVVAMVPLYVALGLGYGSVRWWRIFTPEQCEAINRMVAYFSFPFFTFEFTLHTDPFAMNYRVIAADVISKLIIVLVLAAWAKCSSKGSYCWSITSFSLCTLTNSLVVGAPLVNQMYGRWAQDLVVQLSVVQAIMWLTLLLFVLELRKAGMGEAVVAATSTPRGGGRRSVDQQPVKDVEGNMTEVVASRPAFWSLMKTVWLKLALNPNSYASIAGITWAFVANR
>gnl_Eucgr_v2.0_Eucgr.L03400.1
MPGIVKESIEILSTAGLGTAMFNIGIFIAMQRKVIACGVKLTFVGMVLRFIAGPALMTVSSFIMGLRGDVLRMAIMQAALPQSITTFIFAKEYGLHASVLSTAVVFGTLASLPLLIAYYAALEVM
>gnl_Eucgr_v2.0_Eucgr.H01382.1
MDYSWCITTFSLLTLTNVLIVGVPLLRAMYGQVGVDIVVQLSVMQAVLWFPLLLCFLEFRKMGMDYSPTTTSATTDDLVPGEKDVEGTAEAVRTNSTRPRLWTAVKIVAPKLALNPNIYACIIGVAWAVIAHRFKVKMPGIVKESIEILSRAGLGTAMFNIGIFIAMQRKVIACGVKLTFVGMVLRFIAGPALMTVSSFIMGLRGDVLRMAIMQAALPQSITTFIFAKEYGLHASVLSTAVVFGTLASLPLLIAYYAALEVM
>gnl_Eucgr_v2.0_Eucgr.B01405.1
MIGLEDVYKVVEAMVPLYVALMLGYGSVKWWKIFKPEQCDAVNRLVCYFTLPLFTFEFTAHVDPFEWNYAFIAADVVSKVIIVLVLAFWAKCSTKGSYCWSITSFSLCTLTNSLVVGVPLLKAMYGSMGVDLVIQGSVFQAIVWLTLLLFVLEMKRSGLDISSTPSSTEGDSPARTVVDPVAKFNLEGGLEMMVSSSRPSFWSLMRVVWMKLAMNPNSYACIVGIVWALIANRWHFEMPGIIDGCITILSKAGTGTAMFSMGMFMAQQEKLIACGPSLTVFGMVLRFIAGPAAMAIGSIALGLRGNVLRVAIIQAALPQSITSFIYAKEYALHADVLSTAVIFGMIVSFPVLLAYYAILELVPC
>gnl_Eucgr_v2.0_Eucgr.B01406.1
MIGWGDMYKVVVSMFPLYVPLMLGYSSVKWWRLFSHDQCDGINRFISLFILPLFGFGFTAHINPFAMNFRLLAADGLSKLATLSILALWGRFSSRGSYSWCITTFSLCTLPNLLVVGVPMLQAMYGKWAVDLAVQLCMLQSLIWYPLVLLFLEFRKRRMMDLATPPPPPLEENGVVDEERDIGMSVVNTSEVGGDDLEKRSRGTFQMVWIKMAMNPNVYANVLGLAWALMASRLKFTMPSIMEGSIEIMSKGGTGTAMFNIGIFMAMQTKVIACGTGPAVLGMVS
>gnl_Eucgr_v2.0_Eucgr.B01403.1
MIGWDDVYKVVVSMFPLYMALMLGYGSVKWWRLFTHEQCDGINRFIVLFILPLFGFEFTAHINPYAMNFRLLAADALSKLATLAILGLWGRFSSRASYNWSITTFSLCTLTNLLVVGVPVMRAMYGQWGVDMVVQLCMVQSLVWIPLLLLLLEFRNTRMMDSTTSSSPPPPENNGVVDEERDVEMSVVITMEGGGDHHEKRSYWSFAKVVWMKMAMNPNVYANVLGLAWALMASRFKFTMPSIMEGSVEIMSKAGTGTAMFNIGIFIAMQTKVIACGTGPTVLGLVSRFVVGPAITALCSLAVGLHGPTLHIAIIQAALPQAIASFVFANEYGLHANVLSTAVVFGTVISLPLLIGYYIGLEYAA
>gnl_Eucgr_v2.0_Eucgr.I01919.1
MISLTNVYHCVAATVPLYATMFLAFISIRFWKLFTPDQCAGINKFVAKFSIPLLSFQVISSTNPYKMNLRLVLADFAQKILAILIVGGVAKFRSGGGLRWIITGVSLSTLPNTLILGIPLLRAMYGDEAASLIAQIVCLQSILWYNLLLFLFELNATKAASVTPSSEATGVTATTEEDETKDGGDELKLRNGRKYETLLIFLKVGKNLLRNPNTYATVMGVIWASIHFRWGVEMPAIVSSSILILSEGGLGMAMFSLGLFMASQTRIVACGARLAAVAMAAKFIAGPGLMAISSLAIGLRETLLKVAIVQAALPQGIVPFVFAKEYNVHPEILSTGVLFGMLIAMPISLVYYLLLSL
>gnl_Eucgr_v2.0_Eucgr.G02549.1
MIGWDDVYKVVVSMFPLYVALMLGYGSVKWWRLFTHEQCDGINRFVALFILPLFGFEFTAHMNPYAMNFRLLAADALSKLATLAILGLWGRFSSRASYNWSITTFSLCTLTNLLVVGVPVMQAMYDQWGVDLVVQLCMVQSLVWIPLLLLLLEFRNTRMMDSTTSSSPPPPVNNGMVDEERDVEMSLVITREGGGESYWSLARVVWMKMAMNPNVYANVLGLTWALMASRLKFTMPSIMEGSVEIMSKAGKGTSMFNIGIFIALQTRVIACGTGPTVLGLVSRFVVGPAITALCSLAVGLHGPALHIAIIQAAISQAIASFVFANEYGLHANVLSTAVVFGTVISLPLLIGYYIGLEYAA
>gnl_Eucgr_v2.0_Eucgr.G02548.1
MIGWDDVYKVVYKVVKSMFPLYVALMLGYGSVKWWRLFTHEQCNGINRFIALIVLPLFGFEFTAHINPYTMNFRLLAADALSKLAILAILGLLGRISSRASYDWIITTFSLCTLTNLLVVGVPVMRAMYGQWGVDLVVQLFMVQSLVWIPLVLLLLEFRNTRIPENNGVVDEERSYWSLARVMGMKMAMNPNVYANVLGLAWALMANRFKFTMPSIMEGSVEIMSKAGTGTAMFNIGIFIAMQTRVIACGTGPTVLGLVSRFVVGPTIMAVCSLAVGLHGPALQIAIIQAAIPQAIASFVFGNEYGLHANVLSTAVVLGTVISLPLLIGYYIGLDYAV
>gnl_Manes_v6.1_Manes.08G104400.1
MIGWEDVYKVVVAMVPLYVALVLGYGSVRWWKIFTPEQSGAVNRFVCYFTLPLFTFEFTAHVDPFNMNYLFIGADAISKFIIVVVLAFWAKFSSKGSYTWSITSFSLCTLTNSLVVGVPLAKAMYGQMAVDLVVQSSVIQAIIWLTILLFVLEIRRTGLDISSNTNGENLDKDLEGISRSVDHKMESAKPSFWALMKVVWLKMAMNPNSYACIIGLVWAFIAKRWHFEMPSIMEGSILIMSRAGTGTAMFSMGIFMALQEKLIACGTGLTVVGMVLRFIAGPAAMAIGSIAVGLHGDVLRVAIIQAALPQSITSFIFAKEYGLHAEVLSTAVIFGMIVSLPVLIAYYAVLEFVH
>gnl_Manes_v6.1_Manes.09G184600.1
MIGWEDVYKVVVAMVPLYVALVLGYGSVRWWKIFTPEQCGAVNKFVCFFTLPLFTFEFTAHVDPFKMNYLFIGADAISKLIIVVVLGFWANCSSKGSYTWSITSFSLCSLTNSLVVGVPLMKAMYGQMAVDLVVQSSVIQSIIWLTVLLFVLEFRRSRLDVSSCNNTDTDNLQKDLEGSNCSVDHNNSNRPASFWVLMKVVWIKLAMNPNLYACIIALFWAFISNRWHFEMPSIMEGSVLIMSKAGTGTAMFSMGIFMALQEKFIACGTGLTVMGMVLRFIVGPAAMAIGCIAVGLHGDVLRVAIIQAALPQSITSFIFAKEYGLHAEVLSTAVIFGTAASLPVLIAYYAMLEFTR
>gnl_Manes_v6.1_Manes.S018500.1
MISLADVYHVVAATVPLYFAMILAYISMKWWRLFTPDQCAGINKFVAKFSIPLLSFHVISNNNPYKMNLKLIFADFLQKLLGLLVLTALTKISSRGRLNWIITGLSLSTLPNTLILGIPLLKAMYGDEAEALLSQIIGLQSLVWYNLLLFLFELNATYAAPVAPSSEITEDLEAHHDAQSKEGEEETHATKRVKTMLILFTVGRKLVRNPNFHATLLGLIWASIHFRWGVKMPEIVDNSILILSNGGLGMAMFSLGLFMASRTSIIACGVRLAVLAMAMKFIAGPALMAVASLAITVRGTVFKVAIVQAALPQGIVPFVFAKEYNIHPDILSTGVIFGMLIALPIALAYYSLLAL
>gnl_Manes_v6.1_Manes.17G020700.1
MISLSDVYHVVSATVPLYFAMLLAYISMKWWRLFTPDQCAGINKFVAKFSIPLLSFQVISHNNPYQMNLKLILADFLQKLLALLALTALTKISSRGRLNWIITGLSLSTLPNTLILGIPLLKAMYGAEAESLLSQIIVLQSLVWYNLLLFLFELNATYAVPITPSSEITVDHEDPQEAEEKEEEEEEEEETQTRTTRRVKTMLILLTVGRKLVRNPNFHATLLGLIWASIRFRWGVKMPEIVDSSIMILSNGGLGMAMFSLGLFMASRASIIACGVRMAVLSMAMKFTAGPALMAVASLATTLRGTVFKVAIVQAALPQGIVPFVFAKEYNIHPDILSTGVIFGMLIALPIALAYYSLLEL
>gnl_Medtr_Mt4.0v1_Medtr7g079720.1
MIGWEDVYKVIVAVVPLYFALILGYGSVRWWKIFTREQCDAINKLVCYFTLPLFAFEFTAHIDPFKMNFLFIGADTLSKLIIVAVIALWAKCSSKVSYSWSITSFSLCTLTNSLVVGIPMVKPMYGPMGVDLVVQASVVQAIIWLTLLLFVLEFRRTGIEGTITTLKPKASSISNVTCEGEESKDVEANNIVEYTSSRLPFLQLMKRVWLKLIANPNSYGCVIGISWAFISNRWNLELPSMVEGSILIMSKAGTGTAMFSMGIFMALQEKVISCGPSLTVFGLVLKFIAGPAAMAISAFIVGLRGDVLRIAIIQAAVPQSITSFIFAKEYELHAEVLSTAVIFGMIVSLPILVAYYAILEFVH
>gnl_Medtr_Mt4.0v1_Medtr7g009370.1
MISLANVYHVITTTVPLYVTMILAYVSVKWFKIFTQEQCSGINKFVAKFSIPLLSFQVISSNNIYKMSLKLMFSDFIQKLLAFVLLTAIIKISGKGGLKWIITGFSLSTLPNTLILGIPLLKAMYKDEAIVLLAQIVFLQSMIWYNLLLFLYEFDAAKNMLSAPPSQDTGESESASEIQSKREEDEEPVGTKRKMKIFPILVTVGKKLIRNPNTFASLIGIIWSSIQFRWGIHMPQVINHSIELLSNGGLGMAMFSLGLFMASQSSIIACGPRNTVVAIGLKVLVGPALMALASIVIGLRNTLFKVAIVQAALPQGIVPFVFAKEYNVHPSILSTAILLGMLIALPVELAFYFLLAL
>gnl_Medtr_Mt4.0v1_Medtr6g011400.1
MISLIDVYHVVTATVPLYVTMLLAYICVKWWKLFTPDQCAGINKFVANFSVPLLSFQVISSNNIYKMSLKLIYADCVQKFLAFLVLIVIIKISDIRGGLKWIITGLSLSTLPNTLILGIPLMKAMYKDESDFLLPQIIFLQSMIWYNLLLFLHELDAAIPARTMPAAQPSHETGDSESSVEVQSKEEDEGRETRPERKTRILIILMKVGKKLIMNPNTYATFIGLIWASIHFRWGVDMPDVVNQSITILSSGGLGMATFSLGLFMASNSSIIACGPKMTMVSMGLKFLFGPALMAVASIVIGLRDTMLKVAIVQAALPQGIVPFVFAREYNVHPAVLSTGVLLGMLIALPVALIYYLLLSI
>gnl_Mimgu_v2.0_Migut.F02141.1
MIAWGDIYKVVAAMVPLYVALVLGYGSVKWWRMFKPDHCDAINRFNCYFIIPFFTFRFTAGVDPYHMNFRFLAGDVIAKGVVGVALALWANLCREGKLSWAVTSFSLSSLNNTLVVGVPLLKAMYGALGEDLVVQSSVIQSLLWFPTLLFMLDFWRINNNDADGDSDDHQQQPGQTTHEVQLCSIEITDANYNNTTTSTSANKHEDANGVNTRISSSSSSSSSSNNFRITIKKVLAKLAKNPNLYACAIGLIWALLAKRWDLEMPSVVEGSILIMAKAGSGVAMFSMGLFMALQEKMIACGVRLTVYGMVLRFIGGPVTTLVGCLALGIRSRTLHIAIIQAALPQAITSFVFAQEYGLHATVLSTAVIFGTIVSLPLLISYYVALDAFR
>gnl_Mimgu_v2.0_Migut.F02142.1
MIGREDVYKVVVGIAPLYVALMLGYSSVKWCRMFSPEQCEAINRLVCYFTYPLFVFEFTAHVDPFKMNYLMMGADVISKVIIVMVLGCWAKCCKGSYCWSITSFSLSTLTNSLVVGVPLLKAMYGPMAVDLVVQSSVFQALVWLSILLFVLELRRTYHDHVAAADLENQSSGVIADASRINFWNLMRRVSLKLAINPNSYACILGITWAFLSNRWHFEMPSVMEGSILIMSRAGTGTTMFSMGLFMALQEKVIACGASLTVFGMALRFIAGPLAMALASFAVGLHGDVLRIAIIQAALPQSITSFIFAKEYGLHADVLSTAVIFGMIVSLPVLIAYYAILEFVH
>gnl_Mimgu_v2.0_Migut.H00890.1
MITLANVYHVFTAIIPLYVAMIAAYLSIKWWKLFTPDQCSGINKFVANFSIPLLSFQVISSNNPYKMNLKLASADFLQKLIAFVVLAVIARMRSRGSLSWIITGLSLSTLPNSLILGIPLIRAMYGDEAAVLLAQIVVLQSLVWYNLLLILFEIDAANAVPPSQVPGESENPQVPEPITNGVKHQSERSIRIILLTVGKKLITNPNTHATLAGLVWSSIHFRSYKTIRLVYIKNLSLTCKITGVGISFLRFHIFRIYVKTGFLNNEIYYLLGLFMASQARLIACGTRKAVLAMALKFIAGPSLMAVPSIALGLRGTLLKVALVQAALPQGIVPFVFAKEYNRHPDILSTAVIFGMLVAVPIGLAYYFLLAL
>gnl_Musac_v1_GSMUA_AchrUn_randomT08290_001
MISWSSLYHVVEAMMPLYAAMALGYASVRKKAFTPEQCAGINHFVALLAVPLLIFRMISSNNPYTMNIRFLAADTLQKVIILAALAAWARFSNNGSIAWVITLFSLATLPNTVLMGVPVLRGMYGPMSENLMVQIVVLQFVVWYVLVVFLFEYMAAQNAFMEQQQMPPPQANGSHSVDIPAVNADGSDPDVSIAQEETIRPSGMLILVMAVKKILKIPSTYASLLGLFWSLIAFRFGIKMPAIIDNSLSIISVSAIGLGMFSVGAFMAQRKKFITCGYYLAVLAMVMRFLIGPIVMLVSSFAVGLQGVFLNVGVVQAALPLAVLSFVYAEEYNVHPDIMSTGVIVGIFISVPLTILYYVLLGLER
>gnl_Musac_v1_GSMUA_Achr4T00310_001
MISKSSLYHVVESMAPLYVAMGLGYASVRFRAFTPEQCAGINHFVALFAMPLLIFRMISSNDPYAMNLRFIAADTIQKAAILAALALWARLSARGSLAWVVTLFSLATLPNTIIMGVPILRGMYGSMSGTLMVQIVVLQFAFWYVLVVFLFEYMAAQRALIPSIHASMLGLVWSFIAYREGIKLPTIIDDSVAIISVSATGLATFSVGTFMAQQSRFISCGCSVASLAMAMRFLVGPAVMAASSLAVGLHGDLLHVGIVQAALPLAVISFVYAKEYNVHPEIMSTGVIVGTFASFPITIIYYILLGL
>gnl_Musac_v1_GSMUA_Achr9T15520_001
MITGTDFYHVMTGMVPLYVAMILAYLSVKWWKIFTPEQCAGINRFVALFAVPLLSFHFIAGNDPYKMNYRFIGADTLSKVIVLVILAVWSNLSRRMSLDWTITIFSLATLPNTLVMGIPLLEGMYGEYSGSLMVQIVVLQCIIWYTLMLLLLEYRAGRLLIAEKSSFSVVFPVAGPSEIQEIRVEVPPRQSTNRPLTTFLENQESGPQDGDVMVQEPAIGALTIVPTTMPPASVMAKLILVVVWRKLIRNPNNYASLIGLAWSLVSYKLHVNMPVIVAKSISIMSDTGLGMAMFSLGLFMGLQPRVIACGNLAAAIAMAIRFLAGPAFMAIASFAVGIRGELLRIAIVQAALPQGIVPFVFAEEYNLHAEILSTAVIFGMIIALPITLVYYVIVGLV
>gnl_Musac_v1_GSMUA_Achr8T29780_001
MISWHDLNTVLVAVVPLYVAMVLAYGSVRWWGIFSPEQCAGINRFVAVFAVPLLSFHFISTNDPYAMNLRFVVADTLQKLLVLAALAVWSKLLRRRPFPGGVSSLDLSITAFSLSTLPNTLVIGIPLLVAMYGPYSGSLMVQVVVLQCIIWYTLMLFLFEYRAARLLVADQFPDTAASIVSFRVDHDVDSLDAGAAETAAEFNGDGKIYVTVRKSTSSRRGSNCNNADLDNDHYATEELHMFVWSSSPSPVSDHVDHGAKEIPVVVPADVPFNGLTTKGFDEEEAANYKGAGGGEGGGPSDSDGGPHQMPPAGVMTRLILIMVWRKLVRNPNTCSSLVGLLWSLVAFRWNITMPKVVEKSISILSDAGLGMAMFSLGDAVESSTGLFMALQPRIIACGNRVAALAMVIRFVAGPATMAVSSVAVGLRGTLLHVAIVQAALPQGIVPFVFAKEYNLHPAILSTAVIFGMLIALPITLLYYILLGL
>gnl_Musac_v1_GSMUA_Achr11T10870_001
MISWGDIYKVVDAMAPLYVALGLGYGSVKWWRVITPEQCEAINRLVSCITLPLFTFQFTLHTDPFAMNYRFVAADAISKVTIALLLAAWPKCSSKGSYCWSVTSFSLATLTNSLVVGVPLVGAMYGPWAQDLVVQLSVVQAISPPAKDADVDVASQPSFWSLMKTVWLKLALNPNSYASIVGITWAFIANRWHFEMPSIMEGSVLIMSKAGTGMAMFSMGLFMALQEKILACGPSLTAFGMALKFVAGPVATAIGAIAVGLRGDILHLAIIQAALPQSITSFIFAREYGLHADVLSTAVIFGMLVSLPVLVTYYVVLGFLS
>gnl_Musac_v1_GSMUA_Achr11T19530_001
MISWGDIYKVVVAMAPLYVALGLGYGSVRWWRIITPEQCEAINRLVSCITLPLFTFEFTLHVDPFAMNYRFIAADAVSKVTIAVLLAAWPKCSSKGSYCWSVTSFSLSTLTNSLVVGVPLVSAMYGRWAQDLVVQLSVLASVESPPLKDVDGGGPEVTPRPSFWSLMKTVWLKLALNPNSYASIVGITWAFIASRWHFEMPSIMEGSVLIMSKAGTGMAMFSMGLFMALQEKILACGPSLTAFGMVLKFIAGPAATAIGAIAVGLRGDVLHLAIIQAALPQSITSFIFAREYGLHADVLSTAVIFGMLVSLPVLVAYYVVLGFMS
>gnl_Musac_v1_GSMUA_Achr5T25220_001
MIEGRDVLKVIEAMTPLYVALGLGYGSVRWWHVFTREQCEAINRLVVYFAIPFFTFDFTSHINPFTMNYRVIAADAISKLLTVAVLAAWTWCSSSDKSSYSWAITIFSLSQLSNILVVGAPLLDAMYGRWAQDIIVQLSVMVAPEPQQAMDVERNADVAARPTLGSLMKTVWLKLVINPNIYASVLGVIWALIANRWHFEMPRIIEGSVLVMSKTGTGMSMFSMGLFMALQDKIVACGPKLSAFGMVLKFIAGPAATAISAVSVGLRGDLLRVAIIQAALPQSISSFIFAREYGLHPGVLSTAVIFGTLVSLPVLIAYYEVLGLLS
>gnl_Musac_v1_GSMUA_Achr5T25210_001
MIGGRDVIKVIEAMTPLYVAVGLGYGSVRWWHVFTREQCEAINRLVVYFTIPFFTFEFTSHIDPFTMNYRVIAADAISKLLTVGVLAAWTWCSSSSKSSYSWAITIFSLSQLTNTLLVGAPLLDAMYGRWAQDIVVQLSVVVAPEPQQATDVECNTDVAARPTLGSLMKTVWLKLALNPNIYASVLGVIWALIANRWHFEMPRIMEGSVLVMSKAGTGMSMFSMGLFMALQDKIVACGQKLSAFGMLLKFIAGPAVTTICAVAVGLRGDLLRVAIIQAALPQSISSFIFAREYGLHPDVLSTAVIFGTLVSLSVLIAYYEVLGLLS
>gnl_Nelnu_v1.0_NNU_022861-RA
MISLLDVYHVLAATIPLYFAMILAYVSLKWWKLFSADQCSGINKFVAKFSIPLLSFSVISANNPYQMDLKLILADGLQKLLAFLLLVILAKISSRGHTDWVITGLSLSTLPNTLIVGIPLLRAMYGNKASALLSQIVVMQSLVWYNLLLFLFEFRAAETASETPPLEVTGELEAPQEAQPKAVGEEAKARTLRKMNTKLILMTVGRKLVRNPNTHATLIGLIWAVISFRWRVKLPLIVNNSISILSDGGLGMAMFSLGLFMASQPSIIACGTRKAALAMGIKFLVGPALMVVSSYAIGLKSILFKVAIVQAALPQGIVPFVFAKEYNVHPDILSTGVIFGMLIALPIALAYYFLLGLKIQRGWREENYKSSTGKLAVQTSHGKCDERAMKNNDTIRLR
>gnl_Nelnu_v1.0_NNU_000483-RA
MITGKDIYDVLAAIVPLYVAMILAYGSVWWWKIFTPDQCSDINRFVAIFAVPLLSFHFISSNNPYAMNYRFTAVDSLQKIVILSALLLWQALSKNGSLEWMITFFSLSTLPNTLVMGISLLKAAMYGEFSGSLIVQIVVLQCDLVHSYALHV
>gnl_Nelnu_v1.0_NNU_014664-RA
MIGLEDVYKVVVAMVPLYVATVLGYGSVKWWHIFTPDQCQAINRLVCYFTLPLFTFEFTAHIDPFNMNYLFIAADAISKVVIVIVLVFWAKCSSKGSYPWSITSFSLSTLTNSLVVGVPLLKAMYGQIGVDLVVQSSVIQAIVWLTILLFVLELRKTRSDTLSSMATSLDSQSHVVSLESAKDVQTNDHVVEGLSTTKPSFCSVMKIVWLKLALNPNTYASLVGIVWAFVSNRWHIETPSIMEGSVLIMSRAGTGTAMFNMGIFMALQEKLIACGPPLTIFGMVLKFIAGPAAMAIGAIAVGLHGDVLRVAIIQVIHLLRPSRLYHGSKY
>gnl_Orysa_v7.0_LOC_Os08g41720.1
MAPLYFALGLGYGSVRWWRFFTAEQCAAINTMVVYFSMPFFTFDFVVRTDPFAMNYRVIAADAVSKAIAIAAMAAWARTRCGCAAAKAGAQSWSITGFSLAALNNTLVVGVPLLDAMYGRWAQDLVVQIAVVQSMVWFPLLLMAFELRKAWVVGGGGGVGPAVMSSSSPPEKQSDVEMNGAVVAAPGGGGGVRLPFWATARTVGLKLARNPNVYASVLGVVWACIAYRWHLSLPGIVTGSLQVMSRTGTGMSMFSMGLFMGQQERVIACGAGLTALGMALRFVAGPLATLVGAAALGLRGDVLHLAIIQAALPQSIASFVFAKEYGLHADVLSTAVIFGTLISLPILIAYYAVLGFV
>gnl_Orysa_v7.0_LOC_Os01g69070.1
MIGWGDVYKVVAATVPLYFALFLGYGSVRWWRIFTREQCDAVNRLVAFFALPFFTFEFTLHTDPFQVNYRAVAADVISKAVIVAVIGAWARFMSKGGCAVSWSITSFSLSTLTNSLVVGVPMARAMYGEWAQQLVVQLSVFQAIVWLTLLLFVLEVRKAAIGMYVDGAEAAAAAGKDVEAAGAAAAAGTVVVAAAAGKPSLWALVKVVAHKLARNPNTYASFVGITWACLANRLHIALPSAFEGSVLIMSKSGTGMAMFSMGLFMAQQEKIIACGTSFAALGLVLKFALGPAAMAIGSIAVGLRGDVLRVAIIQAALPQSITSFIFAKEYGLHADVLSTAVIFGMLVSLPLLVGFYIVLELIR
>gnl_Orysa_v7.0_LOC_Os01g51780.1
MVSWKDIYLVLEATVPLYVAMILAYLSIKWWKLFTPEQCSGINKFVAKFSIPLLSFQVISTTDPYDMNIKLIYSDILQKSLALLGFAAISKACCAEKFDWLITGFSLSTLPNTLIVGIPLLKGMYGEQAGKLLSQIVVLQSLIWYTLLLFLFELRAANGMATTTSSETTGLIWALVGFRWHIRLPLIVSNSIRMLSDGGLGMAMFSLGLFTALQTKIIACGAKRMLLALAIRFFLGPALMGMSSYAIGMRGVLLKIAIVQAALPQGIVPFVFAKEYNVQADILSTAIIVGMMVAVPVALAYYFAMIIPAIK
>gnl_Orysa_v7.0_LOC_Os01g58860.1
MITGSEVYQVVEAMAPLYTAAALGYGSVRWLKAFSNEQCAGINHFVALYAVPVLIFDMVSTNNVYKMNGRLIAADTLQKAVLLLGLMAWALWERSRARGAGAKAKAAVSSPLQWVITCFSVASLPNTIIMGVPLLNGMYGPVSKDLMKQIVVMQFCIWYNVIIFLYEYMAARRSASAPPPASSEGSAKISPSSPVKAAAAAADTNGNAVAADRPQEVAVNIEITEMAASTARDGVSGETTAAAKEVSSGEVAPVEEEEASAPAPSMKHVIWMAVKKLLQIPNTYASFLGLIWSLIAFKCGFSMPKIVEDSLFTIRTTAVGLSMFSSGTFIARQSRFVPCGYKIASFSMVIKFLIGPVVMLFASLVIGMHGTLLHIAVVQAALPLAVTSFVYAEEYKVHADIMSTGVILGIFISLPVTIVYYILLGL
>gnl_Orysa_v7.0_LOC_Os09g32770.1
MAPLYFALGLGYGSVRWWRLFTADQCDAVNRLVACFAVPFFAFDFAARIDPFALSYRVLAADALSKLAVALALAACAAAASTRCCGSGGGKRGGGGGFSWCITGFSLATLNNTLVVGVPLLDAMYGKWARDLIVQISVVQTIVYFPLLLLAFEVRRATTAAAAPPPPPTGTDDDDVEDGAAAAATAAAARRSLWPLVRAVWLKVARNPNVYAGVLGVAWACVTNRWHVETPSIIEGSVLIMSKTGVGLSMFSMGLFMALQDKIIVCGAGLTVLGMALRFVAGPAATAVGAFALGLRGDLLRLAIIQAYTHLHEIHSPSSFFLLSPEICLNSNGCMHDTSPHDETARDEQAALPQSITTFVFAKEYGLHAEILSTAVIFGTLASLPVLIVYYIVLGFIR
>gnl_Orysa_v7.0_LOC_Os11g02950.1
MAEIPYGLGSHMIGWVDIGKILSAIAPLYFALVLGYCSSKRWWRIFTAEDSEAIMVAWFALPFFTFEFTLHLDPYNVRYSLIAADSISKLIIVIVIGIGVGLIFRKEGLCTAVIDWCISGFSLASLTNSLVVGVPMARAMYGNWAGQVVVQLSIFQAIVWLTSLMVVLEVRKAFVSDAHDESNRHEEGSYIDDDTVVGGSGTSEDMQSLEEGVSDATNQDLKGEEAVTVAGVNGARLPLFKSVARKLACNPNLHASVIGISWACISNRSHLTLPPALEGSVQIMSRSGLGLAMFSMGCNTSVYFILHICQGIWIACRRPEYSKTGGARVPVRLICRHGTAWRGATKGHVRERDLMIGWVDIGKILSAITLLYFALALGYCSSRRWWQIFTAEDSEAINRMVVWFAFPFFTFEFTLHLDPYNVRCSLIAADSIAKLIIVAAISIGVMLKFRKEGLCAAVTDWCISGFSLASLTNSLVVGMPMARAMYGNWAGQIVVQLSIFQAIVWLTSLVVVLEVRKAFVSDAHDESNSYEEGSFIDDDTVVGSSGTSEDMQSLEEGVSDATNQDLRGEEAVSVAVVNGARLPLFKSVARRTSLCHQLWRGRC
>gnl_Phavu_v2.1_Phvul.009G210900.1
MIKGKDLYEVVAAIVPLYVALFLAYGSVRWWKIFTPEQCSGINRFVSVFAVPFLFFHFISNNNPYTMNFRFLAADSLQKVLILVALVLWNTFTKWGSINLTITLFSLSTLPNTLIMGVPLLKAMYGDFTTTLMIQIVVFQIVIWFTLLLFMFEYRGAKLLISEQFPETAGAIASLRVDSSVSSLNGREPLHADAEIGENGELHVVVRSMSRSMSINKPSAFNKSYSTPIPSSLQNAVMINLILTMVWRNLIRNPNTYASILGLIWSLIFFRWNIKMPSIIKGSIEIISNTGLGIVMFSLGLFMALQPKIITCGKTLTLLALALKFLVGPFIILATSKIVGMHGILLRVTIVQAALPQGIVPFVFAREYNLHADILSTTVIFGMVVVLPVTIIYYVILGL
>gnl_Phavu_v2.1_Phvul.009G208200.1
MINSQDIYNTLSALVPLYVPMILAYGSVRWWKIITPEQCTGINRFVAFFSAPFLNFYFLATNNPYTINLGFIAADTLQKLVILSALFLWSAFIKGGSIDWTITLFSLSTLPNTVVVGVPLLTAMYGDSTTSLMSHIFVMQGVVWFTLMLFLYEYRSARNLISKQFPQNGGSIASFTVDSDVISLSENEPLQTEAETGENGEVHVVLKSPSFNNSCNCSSSNRSATDIFSIRRSMSFNTTRDLRDQGSERGMSKIYEPNQDAVKNEFIVNLKAMGDTEVENVDRIKHPLSEGKKEVKNEEGGAYSKKQQMPATSVVTRLVLTMVWRNLVRNPNTYACATGLAWSLISFRWNIKFPLMIDGSILILAKTGTGTAMFSMGLFMALQTKIVACGNTWATVSMVARFVVGPTVIAIAAIAIGVRGDLLRIAIVQAALPQSVLSFVYAKEYNHHTDIISTAVIFGTVISLPVTILYYVLLGLN
>gnl_Phavu_v2.1_Phvul.009G234000.1
MIKGKDVYEVVAALVPLYVALFLAYGSVRWWKIFTPEQCSGINRFVSVFAVPFLSFHFISNNNPYTMNFRFLAADSLQKVVILVALVLWNSLTKWGSINWTITLFSLSTLPNTLIMGVPLLKAMYGDFTATLMIQIVVFQSVIWYTLLLFMFEYRGAKLLISEQFPESAGAIATLRVDSSVSSLNGTEALHADAEIGEKGELHVVVRSMPRSVPSSFNKSYSTPRSSNAGFEKGMVKNEEVDTNKNQQMPRAKVMINLILTMVWRNLIRNPNTYASILGLIWSLIFFRWSIKMPSIIKGSIEIISNTGLGMAMFSLGLFMALQPKIITCGKTLAALAFAIKFLVGPFIILATSKIIGIHGVLLRVTIVQAVLPQGIVPFVFAREYNLHTDILSTAVIFGMVVALPVTIIYYAILGL
>gnl_Phavu_v2.1_Phvul.008G055200.1
MIGWEDVYKVVVAVVPLYVALVLGYGSVKWWKIFTREQCEAINKLVCYFTLPLFTFEFTAHIDPFKMNFSFIAADTISKFIIMLVLALWAKCTKGSFCWSITSFSLCTLTNALVVGVPMVKPMYGALGEDLVVQSSVVQAIIWLTFLLFVLEFRRTAIEGTTNTFKPKSKAMIVDSNTNNKTGEGGMGKDVEENTVAIDVKEELALEETVSSRIPLCKLMKLVWIKLVMNPNSYGCVIGISWAFISNRWNLEMPSMLEGSIQIMSKAGTGTAMFSMGIFMALQDKLIACGPSLTVFGLVLKFIAGPAAMAIGAIAVGLHGDVLRVAIIQAAVPQSITSFIFAKEYGLHPEVLSTAVIFGMIISLPILVAYYGILELIH
>gnl_Phavu_v2.1_Phvul.008G043700.1
MISLADAYHVVAATLPLYVTMILAYVSVKWWKIFTPDQCSGINKFVAKFSIPLLSFQIISSNNIYDMSLKLVYADFVQKSLAFLVLIAITKISGRGGLKWIITGLSLTTLPNTLILGIPLMKAMYKGEAVVLLAQIIFLQSMIWYNLLLFLYELDAVNTRPVAAAPPPQGSAGETDRDREVQSKGEEDADPRTKRKLKVLPILAKVGKKLIKNPNTYATLVGFIWSSIHFRWGLHMPEVVTQSIEILSNGGLGMAMFSLGLFMASQSSIIACGPRMTMVAIGLKVVVGPGLMTVASLLIGLRNTLFKVTIVQAALPQGIVPFVFAKEYNVHPAVLSTAILLGMLIALPVELAFYFLLAI
>gnl_Phavu_v2.1_Phvul.004G026500.1
MISLADVYHVVTATVPLYVTMVLAYISVKWWKLFTPEQCSGINKFVANFSVPILSFQVISSNNIYKMSLKLVYADFVQKLLAFLIFTAIIKIKGRGGLKWIITGLSLSTLPNTLILGIPLMKAMYRDEASLLLPQIIFLQSMLWYNLLLFLHELDAAIPARTMPVVAPPSQDTGESETSQEIQSKEEEEEHRTQSKTRMLLILMKVGNKLTINPNTYATFIGLIWASIHFRWGVDMPDVVNQSIEILASGGLGMATFSLGLFMASNNRIIACGPRMTMVAMGLKFLVGPAIMAVASIVIGLRDRMLKVAIIQAALPQGIVPFVFAREYNVHPGILSTGVLLGMLMALPVALTYYLLLSLCF
>gnl_Phypa_v3.3_Pp3c14_8850V3.1
MLTGGQFYDVLCAVVPLYVALFLGYGSLKWWGVVTPEQSAGISRFNALIAMPPLIFEIIAFNNPYTMNNRLIAAYCLSNGIVLVGLCAWVWCTKCGNLDWVITLFQLSVMPNTIIVGIPVLSPLYSVTESGIAAIFIGQVLWLFPTLFLYELKEVRKMGQPAVGSVAQVQDDGPRSLHSGETTESAAEHGFEGHESGIPALLTQGEHNDFRIGIGDEPSHAATEVSHKDEEHVKNGSRQRNSFSVANGESGTRENGTEHGHEMAPSQMNLKEMAIKVAKKMVQLPLTHATVMGIVYSLIAGRWGFDPLRILRNSLDIMGRITLGLTMYSIGLFMAGQKKLVASWWVAFYGAFCRFIVGPGTMGVASLLLGLRGDTLRFAFLQAALPQAVISFVFAKDYNLHTDVFTTAVSLQTIVFMPIVLVYYTLLEL
>gnl_Pinta_v2.0_PITA_000046447-RA
MIKLKDLYTVISAVVPLYVTMFLAYGSVKWWKIFSPEQCAGINRFVAIFAVPLLSFKFICKINPYEMNFKFIAADVISKAIVLLVLGLWGKFAKRGSLDWVITLFSLSTLPNTLVMGIPLLEAMYGGNSELLMVQTVVLQCIIWYTLLLFLLEYRSAKILIAEQFPGAANSIGSFKVGSDVMSLDGRELLQTDAEMGEDGKLHVIVRKSASSQGNSAPASQRFQPLNSIKSFPLGRPANQHNTDIYSLQSSRNLTPRDSSFNRADYVSMMSSRAMSPLRSNTNNDNSNNNSPHVCDVNSLHSSQGHTPRTSNCHEDHNRDLNSVIRTTNSNSNCNGGFCHGYKSYISTSEPLENGLQGDSLHGSSREQQQLPGDGLINSGCRSLCNGNHSGVSFSPNAVQLTKRIPDSRSSPKIDGDVKELHMFVWSSSGSPVSEGGFQLLGGSDFSMGDSSRREFDNIREDRGPTTPVNDQTETGGMVLEPPQAEEDPQEEDFSFGNKGTMMANVRSGDKDGPRLSKFTSSSTAALTPRLLGEADGERNESPPAVVMINLILNMVWRKLVRNPNTYASVIGITWALISYRHDLKISA
>gnl_Poptr_v3.0_Potri.017G078300.1
MISTADVYHVVAATVPLYFAMILAYISVRWWKLFTPDQCAGINKFVAKFSIPLLSFQVISSINPYKMNLKLIFADFLQKLLALLVLTALAKISSRGRLNWIITGLSLSTLPNTLILGLPLLRAMYGAEAEPLLSQIVGLQSLIWYNLLLFLFELNATKEATVAPSSETTGDQEALQESQYKEGGEVHSRTTRKVKAMLVLLTVGKKLMSNPNFYATMVALIWASIHFRWGVKLPDIVDKSIVILSTGGLGMAMFSLGLFMALRPSIISCGIRMAVVAMAMKFIVGPALMAVASFAVRLEGTVLKVAIVQAALPQGIVPFVFAKEYNVHPDTLSTGVIFGMLIAMPIALAYYSLLAL
>gnl_Poptr_v3.0_Potri.T058300.1
MIGWADIYKVVVAMVPLYVALMLGYGSVRWWKVFTPEQCGAINRFVCYFTLPFFTFEFTAHVDPFKMNYLFIGADAISKLIIVVVLAVWAKWSGKGSYGWSITSFSLCTLTNSLVLGVPLIKAMYGPTAVDLVVQSSVIQSIIWLTMLLLVLEFRRSGLGVSSSNPDKDLEGNADSTVSSRPAFWCLMKTVGVKLAMNPNSYACIIGLVWAFIAKRWRFEMPSIMEGSILIMSKTGTGTAMFSMGIFMALQEKVIACGASLTVIGMVLRFIAGPAAMAIGSIAVGLRGDVLRVAIIQAAFPQAIISFIFAQEYGLHAEVLSTAVIFGTIVALPVLIAYYAILDFVH
>gnl_Poptr_v3.0_Potri.004G124200.1
MISAADVYHVVTATVPLYFAMILAYISVKWWKLFTPDQCAGINKFVAKFSIPLLSFQVISGINPYKMNLKLIFADFLQKLLALLVLTALAKISSRGRLNWIITGLSLSTLPNTLILGIPLLRAMHGAEAEPLLSQIVGLQSLIWYNLLLFLFELNATKEATVAPSSESTGDLEALQEAQHKDDEGVQRRTRKVKAMVILLTVGRKLMSNPNFYATLVALIWASIHSRWGVNLPDIVDKSVRILSTGGLGMAMFSLGLFMASRPSIIACGIRMAMVAMAMKFIVGPALIAVASIAVGLKGTVLKVAIVQAALPQGIVPFVFAKEYNVHPDTLSTGVIFGMLISMPIALAYYSLLAL
>gnl_Poptr_v3.0_Potri.013G087000.1
MIGWEDVYKVVVAMVPLYVALVLGYGSVRWWKVFTPEQCGAINRFVCYFTLPLFTFEFTAHVDPFKMNYRFIGADAVSKVIIVVVLAFWAKCSSKGSYSWSITSFSLCTLTNSLVVGVPIIKAMYGPAAVDLVVQSSVIQAIIWLTLLLLVLEFRRTGLGFSSNNSDKDLEGSVDNTESSRPAFWCLMRTVWVKLAMNPNSYACIIGLVWAFISNRWHFEMPAMMEGSILIMSKAGTGTAMFSMGIFMALQEKVISCGASLAVIGMILRFIAGPAAMAIGSIAVGLQGDVLRVAIIQAALPQSITSFIFAKEYGLHAEVLSTAVIFGMLAALPVLITYYAILEFVP
>gnl_Poptr_v3.0_Potri.019G052800.1
MIGWADIYKVVVAMVPLYVALMLGYGSVRWWKVFTPEQCGAINRFVCYFTLPFFTFEFTAHVDPFKMNYLFIGADAISKLIIVVVLAVWAKWSGKGSYGWSITSFSLCTLTNSLVLGVPLIKAMYGPTAVDLVVQSSVIQSIIWLTMLLLVLEFRRSGLGVSSSNPDKDLEGNADSTVSSRPAFWCLMKTVGVKLAMNPNSYACIIGLVWAFIAKRWRFEMPSIMEGSILIMSKTGTGTAMFSMGIFMALQEKVIACGASLTVIGMVLRFIAGPAAMAIGSIAVGLRGDVLRVAIIQAAFPQAIISFIFAQEYGLHAEVLSTAVIFGTIVALPVLIAYYAILDFVH
>gnl_Poptr_v3.0_Potri.014G146800.1
MISIEDLYGVLCAVVPLYVTMFLAYASVKWWNIFTPEQCSGINRFVAYFAVPLLSMEFISRINPYKMDLLFMAADGVSKVLILVVLLCWANFSRRGSLEWAITLFSLSTLPNTLVMGIPLLKSMYGDDKEGLMIQVVVLQCIIWYTLLLFLFEYREARLAMLKNFKGSSSSSSFSNSERSKGSFKGVGEVLGSRGSNADEVVNVIVSTPTSQEITENVNTKVAPDPQQFRSMVAAAVDGDDKEVHLFIWRCVCCTSQGFCEQSVQVLRKEESMKRGVESEKTEGIENNTAAISSLSSVMLLQILKTVWLKLVRNPNSYASLIGLSWALVSCRYGIMKPQIVDNSVTILSKAGLGMAMFSLGLFMALQPRIIACGNRMAIYGMLARFLAGPAVMAVASIGVGLRGTMLKLSIVQAALPQGIVPFVFAREYGLHPDVLSTAVIFGMIVSLPITILYYIFLGL
>gnl_Prupe_v2.1_Prupe.6G360300.1
MIGWGDVYKVVVAMMPLYVALILGFGSVRWWRIFTPEQCGAINRFVCFFTLPLFTFEFTAHVDPYKWNYRFIGADAISKLIIVAVLALWAKCSSKGSYSWSITSFSLCTLTNSLVVGVPLMKAMYGQVAVDLVVQSSVVQAIVWLTILLFVLEFRRTGSLDMHMISGTNTSQSVEQGEGGKAVEGLAAMSTMSSSRPSFWYLMKAVWLKLGMNPNSYAVFIGIGWAFISSRWHIELPSIMEGSVLIMSKAGTGTAMFSMGIFMALQEKFVACGTSLTIIGMVLRFIAGPAAMAIGSIAVGLHGDVLRVAIIQAALPQSITSFIFAKEYGLHAEVLSTAVIFGMIVSLPVLIAYYAVLEFVH
>gnl_Prupe_v2.1_Prupe.3G271700.1
MISLADVYHVVAATVPLYVAMILAYVSVKWWKLFTPDQCSGINKFVAKFSIPLLSFQVISGNNPYKMNLKLILSDCLQKLIAFLALTAITKFSSHGGLNSIITGLSLSTMPNTLILGIPLLKAMYGDEAAMLVTQIVVLQSLIWYNMLLFLFEFRAAKAASVTPSSESTAEEMEAPQEAQSKEEAEDETRSRTPKKIKSILLTVGRKLIANPNTHATLLGLIWASIHYKWGVKLPDIVTQSIAILSNGGLGMAMFSLGLFMASRGSIIACGTRTGMLAMGLKFIAGPALMAVSSFAVGLRGRILRVAIVQAALPQGIVPFVFAKEYNVHPDILSTGVIFGMLIALPIALAYYFLLGL
>gnl_Solly_v2.4_Solyc01g068410.2.1
MIGWDDIYKVVVGMMPLYVALILGYGSVKWWHMFKPEQCDTINRFNCFFILPFFNFQFIAKINPYNLNYLFLSGDVIAKALVILILVLWANFYKKGSFCWGITTFSLSTLNNTLVVGVPLMKAMYGDLGVDLVVQAAVIQALLWLTSLLFALEFWKTKMTNNSNLIDDNNNNSLELGNISSTNTQMRNINNIELAFWPLMKAVSTKLAKNPNSYACFLGLFWALVASRWHFEMPSIIEGSILIMSKAGSGVSMFSMGLFMALRGKIIACGAALTIYSMILRFIVGPATMALGCVVLGLRGNVLRVAIIQAALPQAVTSFVYAQEYGLHADVLSTAVIVGTIISLPLLIAYYAVLDIIP
>gnl_Solly_v2.4_Solyc04g056620.1.1
MIEWLDIYKVIEAMMPLYLALGLGYGSVKWWHKLSAEHCDAINRLNYFFVLPFFTFDFISQVNPYKMNYLFICGDLIAKAIIGFFLTLWANFYSKGNLSWSITTFSFCSLTNALVMGIPVMNAVSPQVGVDLVIQSLAIQFLIWSIIIQFMMEFKNAKDEIMACEGANQDLEGNNNASKNTTPSLGSVMTIVWTKLSKNPNFYACFLGIMWSLVADRWHFGLPNIVKECISIMSKAGSGIGMFTIGVFVAMQQKIMAGGTGVIIFGLFLRFFIGPATMTIGSFLVGLHGNVFRASILQAALPPGIASFVLAKEYGVHPEIVSAVVIIGILVSLPIMIAYYAISELTH
>gnl_Solly_v2.4_Solyc02g087660.2.1
MISLRDVYHVVAATIPLYVVMILAYISVRWGKLFSPEQCSGINKFVAKFSIPLLSFQVISGSNLYKVNLKLLLADFVQKFLAVFLLAILSKLKPKGNLTWIITGLSVSTLPNTLILGIPLIKAIFGDAAAELLAQLIALQSLVWYNLLLLLFELNATKESYVMSPSEVAELEVPGEPELEEDGEEEATDRPPRKKTIMVILLTVGRKLIINPNTHATLAGIIWSSIHFRWGVNLPKIVEQSISILSDGGLGMAMFSIGVFMASQDSIIACGTKKAILAMALKFVLGPVLMAISSIVVGLKGKLFRLAIVQAALPQGIVPFVFAKEYNIHPTILSTGVIFGMLIAIPIALAYYFLLEI
>gnl_Sorbi_v3.1_Sobic.003G327500.1
MIPGSAVYHVVEAMAPLYTAAVLGYASVRWLKAFSDEQCAGINHFVALYAVPVLIFHMVSTNDPYHMNERLIAADTLQKAVMLLALTAWAFWSHFRRRRDGKASSASAASPIKWVVTNFSVASLPNTIIMGVPLLDGMYGSVSGGLMKQIVVMQFCIWYNVVIFLYEFMAARDGTAKISPATVPPAAAAAENRDRVIIDENGGSSIHEHDHRSHHQVVVNIEITEVAAAAVASTPTAPVDGAAAAKELMSADDAGDGDADANNNKAAVDVVPPPTPVQPQVPSVMHVVWMATKKLLQIPNTYASFLGLIWSLMAFKIGFSMPKIVGDSLFIIYTTAVGLSMFASGTFIARQSRFVPCGYTIASLSMVLKFLIGPIIMLLASLAVGMHGTLLHIAVVQAALPLAVTSFVYAEEYKVHADIMSTGVILGIFISLPVTIVYYILLGL
>gnl_Sorbi_v3.1_Sobic.003G403900.1
MIGWGDVYKVVAATVPLYFALFLGYGSVRWWRIFTREQCDAVNRLVAFFALPFFTFEFTLHTDPFQVNYRAVAADVISKAVIVGVIACWAARVTSAGKGAGAGGGGGWAGCAVGWSITGFSLSTLTNSLVVGVPMARAMYGEWAQQLVVQLSVFQAIVWLTLLLFVLEIRKAAIGMYVDVPDSPVKDVEAAADAASAATVVVVPVVVASDKPSLWALVKVVAHKLSRNPNTYASFVGITWACVANRLHIELPSAFEGSVLIMSKSGTGMAMFSMGLFMAQQEKVLACGPSFAALGLVLKFALGPAAMAIGSIAVGLRGDVLRVAIIQAALPQSITSFIFAKEYGLHADVLSTAVIFGMLVSLPLLVGFYIVLELIR
>gnl_Sorbi_v3.1_Sobic.003G276700.1
MISWPTIYHVLEETVPLYVAMIVAYLSIQWWKLFTPEQCSGINKFVAKFSIPLLSFQILSTNNPYNMNLKLIFSDILQKSLSLLGFAVISKACCKEKFDWLITGFSLSTLPNTLIVGIPLLKGMYGDEAVKLLSQIVALQSLIWYTLLLFLFEFRAARGMAITTSSETTNEAESGTTGPMQQRHEEGQEKRVSARCYGAFQFLLVVGKKLVTNPNMYASLIGLIWALISFRWRIQLPSIVNNSIRILSDGGLGMAMFSLGLFTALQTKIVACGTKKMLLSLGIRFFLGPALMVVSSYAIGMRGTLLKVAIIQAALPQGIVPFVFAKEYNVHADILSTAIILGMIVAVPVALGYYFVMDHPRL
>gnl_Sorbi_v3.1_Sobic.007G195201.1
MIPWGDIYKVVAAMAPLYFALGLGYGSVRWWRFFTAEQCAAINTLVVNFSMPFFTFDFLARANPYTMNYRVLAADAVSKALAIAAVSAWGCCCRGGKAAGAQAWAITGFSLAGFNNTLVVGVPLLYAMYGKWAQDLIVQIAVVQSLFWFPLLLLGFELRKAWWVGIPSAQGGGGGSRCNSSNSDDDDDSAGGGRVGPVSSSSASSSSPPPSPPPKKDAAAEKDVEMNAEETAAAAAGTTIRLWPLVRTVGLKLAGNPNVYASVLGVVWACIAYRWDRHRDGIAGRHVQDWHGDEHVEHG
>gnl_Sorbi_v3.1_Sobic.002G257001.1
MMIGWGDVYKVVAAMAPLYFALGLGYGSVRWWKMFTPDQCDAINRLVSYFAVPFFAFDFASRIDPFSLSYRVLAADALSKLAVALALAAWATAAAAAAAARPGGGKGKDRALSWCITVFSLATLNNTLVVGVPLLDAMYGKWARDLIVQISVVQFIVYFPALLLALEARRAGKMAAAAAVEPAGDDVDESGGGGSGGEITAAHQSSSFWPLVRAVGTKVARNPNIYAGILGVSWACVTNRWHIETPSIIEGSVLVMSKTGVGLAMFSMGLFMALQEKIIVCGAGPTMLGMALRFVAGPAATAAGAVALGLRGDVLRLAVMQAALPQSITTFVFAREYGLHADVLSTAVIFGTLASLPVLIVYYIVLGLIRC
>gnl_Stras_v2.0_SGA_v2.0_scaffold66T22441
MITGKDIYDVLAAITPLYVAMILAYGSVRWWKIFTPDQCSGINRFVAVFAVPLLGFHFISTNDIYAMNYHFIAADSLQKVVILSALLLWHSLSKNGSLDWTITLFSLSTLPNTLVMGIPLLRAMYGDFSANLMVQIVVMQSVVWYTLMLFMFEYRGARALISDQFPGGAAASIASFRVDPDVVSLNGREPGEHKEIEIEDAPKFPTSASPYSCPKKFDDEEDGEKKTQMPPASVMTRLILIMVWRKLIRNPNTYSSLFGLIWSLISFRWNIQMPSIVKGSISILSDAGLGMAMFSLGLFMALQPKIIACGKSVATFSMAVRFLTGPAVIAATSIAIGLRGILLHVAIVQAALPQGIVPFVFAKEYNVHPDILSTAVIFGMLIALPITILYYVLLGV
>gnl_Stras_v2.0_SGA_v2.0_scaffold13T06470
MISWEDIYKVVGSMVPLYVPLGLGYASIRWWRMFKPKHCDVINRLNCYFVFPFFTFHFSSGIDPYRLNYRFLVGDVVAKAIAGAILALCATLWRSNNFSWVITSFSLSSLNNLLVVGVPVLRAMYGSVGEDLAVQCSIMQSFLWFPTLLFMLQINHEQQRQNSDHENQIGDSDNNNDHGTTNATECTTVSSPLTRTTSVGSIMTKVLAKLAKNPNCYACALGLIWALLAKRWNFDMPEIVEGSVLIMAKAGSGVAMFTMGLFMALQEKVIACGVKLTLYGMLLRFVGGPLTTAIGSFALGLRSNILRIAIIQAALPEAITAFVFAQEYGLHANVLSTAVIFGTIVSLPLLIAFYAVLEVIHI
>gnl_Stras_v2.0_SGA_v2.0_scaffold62T21328
MIGWEDIYKVVVSMVPLYVPLVLGYASVRRWRMFKPEHCDAINRFNCYFVIPFFTFHFTSGVNPYRLNFRFLAGDVVAKAIVGSILALWANLWRGGNFSWAITSYSLSSLNNTLVVGVPLLGAMYGPVGEDLVVQSSVIQALIWFPILLFLLQLRQQQQKQKQQQEQQNVDQENQNGDITAVEYTVGSTMIKVWAKLATNPNCYACALGLVWSLLAKRWNFGMPDIVEGSVLIMAKAGSGVAMFSMGLFMALQEKVIACGVKLSLYGMLLRFVGGPLTTAIGSLALGLRSNILRIAIIQAALPEAITAFVFAQEYGLHANVLSTAVIFGTIVSLPLLIAYYAILDVVKI
>gnl_Theca_v1.1_Thecc1EG025269t1
MIGWEDVCKVVVAMVPLYVALMLGYGSVKWWRIFTAEQCDAINRLVCYFTLPLFTVEFTTHIDPFQMNYRFIGADTISKLVIVVVLAFWAKCSSKGSYCWSITSFSLSTLTNALVVGVPLMKAMYGQTGVDLVVQSSVVQAIIWLTILLFVLEFRRSGVSISSATKDGNEQEKDVEGNTDNAGVLSTRPSFWNLMKVVGMKLAMNPNSYACVIGLAYACVANRWHFEMPSIMEGSILIMSKAGTGTAMFSMGTFMALQEKIIACGTSLTIFGMVLRFIAGPAAMAIGAIAVGLHGAVLRVAIIQAALPQSITSFIFAKEYGMHAEVLSTAVIFGTIVSLPVLVAYYAILESVH
>gnl_Theca_v1.1_Thecc1EG020308t1
MIGIKDLYSVLTAVVPLYVTMFLAYASVKWWNIFTPEQCAGINRFVAIFAVPLLSFEFVSRINPYKMDLLFLAADGVSKILILVVLFCWANFSKTGSLDWSITLFSLSTLPNTLVMGIPLLKSMYGDDKEYLMIQVVVLQCIIWYTLLLFLFEYRETRTSVFSKFKESSFSLPEREKENFKGTAEKVGGNCSSEDEVINVIATTPSSQQTAQNVNKIAPDQSQRFKPMVAASVEGERNELHLFIWRCGCCISPATCESVQAGQREESSGKAVASEKQADVENSSIPSSLSSAMLLKILRKVWFKLVRNPNSYSSLLGLSWALVSCRWDIKKPQIMENSVTILSSAGLGMAMFSLGLFMALQPRIIACGTKLALYGMLARFITGPALMAIASVVVGLRGTALKVSIVQAALPQGIVPFVFSREYNLHPDVLSTAVIFGMIVSLPITILYYILLGI
>gnl_Theca_v1.1_Thecc1EG018366t1
MISLADVYHVVAATVPLYFAMILAYTSVKWWKLFTPEQCAGINKFVAKFSIPLLSFQVISENNPYKMNLKLILADFLQKLLAFVVLMAIEKFSSRGGLPSIITGLSLSTLPNTLILGIPLLRAMYGDKSATLLAQIVVLQSLIWYNILLFLYELNATKAASETPPSQDSGDLEAPEEAQAKEGGEEAHTRPRKSKAMLIFLTVGKKLMANPNTHATLLGLIWASIQFRWNIKFPAIIEKSIAILSSGGLGMAMFSLGLFMASRPSIIACGIRMAAVAMAMKFMAGPALMAASSAALGLRGKVLRVAIVQAALPQGVVPFVFAKEYNVHPDVLSTGVIFGLLIALPVALVYYLILAV
>gnl_Utrgi_v4.1_Scf00514.g18888.t1
MISGEDIYRIISGVMPLYMAIAFGYASIRWWRMFDSDDCAALNRFSCYCATPFLIFRLVSGIAPDQMNFRFLMGIAVGNLIVVVALALWLLFSNNGDLPWAITTLYMSTFKNTVIVGVPMLDAMYGPLGVDLVTQAGALSYIIWVPAFLFLLESRKAYSRDEADAAEMGEQQTLSHFSRLRQTLRIVCWKLATNPNAYAPVMGLTWAFIAQRWHVEIPVIVNGSIVLMANTARTVSMNVHGNARKNCGFRGCPSVVRHASLVCRSAPYSSRRVHGSWTQIRPAQDRYHPGLFAYPCQECCLTGNAVCERSQLQFSKIARIRVLRMPESNPIPIVSGI
>gnl_Vitvi_Genoscope.12X_GSVIVT01011347001
MISLADVYHVVAATIPLYFVMILAYISVKWWKIFTPEQCSGINKFVAKFSIPLLSFQLISENNPYQMNMRLILSDFLQKLLALILLATIAKINSRGSLTWVITGLSLSTLPNTLILGIPLLKAMYGDKAAGLLSQIVVLQSLVWYNLLLFLFELNAMKAVSATTPLEAAVELEAPQEAQPKEEREEGKTTATRKTKTMLILRIVGRKLMMNPNTHATIVSLIWACIRFRWNVKLPGVVDDSISILSKGGLGMAMFSLGLFMASRPSIIACGTRLAVLAMGMKFLVGPAIMAASASITLSRGTLFKVSIVQACLPQGIVPFVFAKEYDVHPDILSTGVIFGMLIALPIALVYYFLLAL
>gnl_Vitvi_Genoscope.12X_GSVIVT01019110001
MIEWGDVYKVVEAMAPLYVALLLGYASVRWWHMFSSDQCAAINRFICYFIFPFYSFDFTSHIDPFSMNYKYMGADIMSKFICVAALGLWCKCSSRTGSYGWFVTCFSLCTMTNSLFIGVPILEAMYGRTGVNLVLQASVVQVIIYSTVFLILLEFWKSFVSLNKTIPEDSNIAPVGAAEEDLEGHRTTEVSESSGPSSFWPLMRNALLKLVKNPNIYACVLGLIWAFLSKRWHIGMPKIVEGSVQIMSRAGTSTAMFSLGFFMAMQGKVMACGATLTAFGMIIRFIATPVTMGVVALAIGLRGNVLRIAIIQAALPQSLASFVFVKEYGLHTEVISTAVILGIIICLPLLVAYYAILVYIR
>gnl_Vitvi_Genoscope.12X_GSVIVT01019126001
MIGWEDVYKVVVAMLPLYVALVLGYGSVKWWRIFTPDQCDAINRLVCYFTLPLFTFEFTAHVDPFKMNYLFIGADAVSKLIIVLVLALWAKCSSKGSYCWSITSFSLATLTNSLVVGVPLIKAMYGPLGVDLVVQSSVVQAIIWLTLLLFVLEFRRTGTGISSNTTMGDSGVIEVEPGKDLETNEMVVSTRLSFWSLMRKVWLKLAQNPNSYACIIGIVWAFIANRWHFEMPSIMEGSILIMSRAGTGTAMFSMGLFMAMQEKIIACGTTLTVFGMVLRFIAGPAAMAIGAIAVGLHGDVLRIAIIQAAVPQSITSFIYAKEYGLHADVLSTAVIFGMIVSLPLLVGYYAVLEFLN
>gnl_Vitvi_Genoscope.12X_GSVIVT01029266001
MIRGKDIYDVLAAIVPLYVAMILAYGSVRWWKIFTPEQCAGINRFVAVFAVPLLSFHFISLNDIYNMNYNSSLRRQAPSHLSGLNLMASSFNQTDFYAMFASKTASPRHGSIGGVGAGGGADVFSLQSMSGELFHGGLLSSYPPPNPMFSGSTSGGPKKKESGGGGAMPNKELHMFVWSSSASPVSEGNLRHTVNRAESADFGVIDSSKAVLQQEIAASRGMLDFNDTISPRVNGDREADMEDGSIRTQAAGTPYSGQKKADMQAKKQQMPPTSVMTRLIMIMVWRKLIRNPNTYASLIGLIWSLVSFRWNIKMPTIVSGSISILSDAGLGMAMFSLGLFMALQPKMIACGKTVATFSMAVRFLTGPAVIAATSIAIGMRGVLLHVAIVQAALPQGIVPFVFAKEYNVHADILSTAVIFGMLIALPITIIYYVLLGL
>PbPIN5-1
MIGWEDVYKVVVATVPLYVALILGYGSVRWWHIFTTEQCGAINRFVCFFTLPLFTFEFTAHVDPYKWNYRFIGADFISKL
IIVVVLALWAKCSSKGSYSWSITSFSLCTLTNSLVVGVPLIKAMYGSSSVDLVVQASVVQAIVWLTILLFVLEFRRTGSI
DIVSSRTNVGTRVQSVDPQGNDVEAMEEITISTGPSFWYLMKAVWVKLGMNPNSYAVFIGIAWALIASRWHIELPSIMEG
SVLIMSKAGTGTAMFSMGIFMALQEKFVACGTSLTIIGMVLRFIAGPAAMAIGSIAVGLHGDVLRVAIIQAAVPQSITSF
IYAKEYGLHAEVLSTAVIFGMLVSLPVLIAYYAVLGFVH
>PbPIN5-2
MIGWEDVYKVVVAMVPLYFALILGYGSVRWWGVFTPEQCGAINRFVCFFTLPLFTFEFTAHVDPYKWNYRFIGADAISKV
IIVVVLVLWGKCSSKGSYSWSITSFSLCTLTNSLVVGVPLIRAMYGSSAVDLVVQSSVVQAIIWLTILLFVLEFRRTGSI
DIVSSSTSVDTRVQSVDPQGKDVEAMEEITISTRPSFWYLMKAVWVKLGMNPNSYAVFIGIAWAFIANRWHIELPSIMEG
SVLIMSKAGTGTAMFSMGIFMALQEKFVACGTSRTIIGMVLRFIAGPAAIAIGCIAVGLHGDVLRVAIIQAALPQSITSF
IFAKEYGLHAEVLSTAVIFGMLVSLPVLIAYYAVLEFVH
>gnl_Ambtr_v1.0_evm_27.model.AmTr_v1.0_scaffold00101.123
MIKGSDLYHVLTAVVPLYVAMILAYGSVKWWKIFSPDQCSGINRFVALFAVPLLSFHFISTNNPYAMNLRFIAADTLQKLIVLSVLFFWSKTSRRGCLEWAITLFSLSTLPNTLVMGIPLLKGMYGDFSGSLMVQIVVLQCIIWYTLMLFLFEYRGARLLISEQFPDNAGSIISVAVESDVLSFDGREPLQTEAEIGEDGKLHVRVRKSTSSRSEIFSRRSQGLNSGNSMTPRPSNLTNAEIYSLQSSRNPTPRGSSFNHSDFFSMVQGKNAGVSPRQSNFGNSGVEEERERANGVYHNLHNQKQGKQGRKENEGRDLHMFVWSSSASPVSEGGIHVFRGGEFGHENHGGADLRLGMGPHGGEVAKEANHESYDEFGRDDFSFGNRPLSQGDESLPRDGHGPSLSKFGSSSTAELHPKASGDGGPKPSAMPPTSVMTRLILIMVWRKLIRNPNTYSSLIGLTWSLVCFRWGIQMPVIVARSISILSDAGLGMAMFSLGLFMALQPRIIACGNSIAAFAMAVRFLTGPAIMAVASIAVGLRGVLLHVAIVQGHLWHADCFTHHPGLLHFAWTMMTTSKMAAKPAQRLGGLAFSLKNLERREREKLYLFAEN
>gnl_Ambtr_v1.0_evm_27.model.AmTr_v1.0_scaffold00024.330
MITWKDLYKVLTAVVPLYVAMILAYGSVRWWKIFSPDQCSGINRFVAIFAVPLLSFHFISTNNPYAMNLRFIAADTLQKIIMLFVLALWTNLTRAGCLEWMITIFSLSTLPNTLVMGIPLLIAMYDEYSGSLMVQVVVLQCIIWYTLLLFLFEYRGAKLLIMEQFPDTAGSIVSLKVDSDVMSLDGQEFLQADAEVGDDGKLHVTVRKSTSSSRRSQGLGSLPSLTPRPSNLTGAEIYSLNSSRNPTPRGSNFNNSDFYSMMAGPRHSNFAQPDLYSLQSSRGPTPRPSNFDYPYNSTTATQKNQGGGVHFGIENGNGGNGSSGYPAPNPEVFASSNVNSKPLHSRRGGSDQLLQQPRSPQRSANNNRESHSQSNHHDAKELHMFVWSSSASPVSEGGGLHVFGGPDFARNEQPGRGSDHGAKEIRMLVSDHLPNGETKAIPQSGDDYEGEDFSFSNRVMGEMGEESLPLEKEGPNLSKFGSSSTVELHPKPGPEDWRKKQMPPASVMTRLILIMVWRKLIRNPNTYSSLIGLIWSLIAFRWDVAMPKIVKKSISILSDAGLGMAMFSLGLFMALQPKIIACGNSVAAFAMAVRFLTGPAVMAAASIAVGLRGKLLHVAIVQAALPQGIVPFVFAKEYNVHPAILSTGVIFGMLIALPITLVYYIVLGL
>gnl_Ambtr_v1.0_evm_27.model.AmTr_v1.0_scaffold00019.408
MISGKDFYDVLAAMVPLYVAMMLAYGSVRWWKIFTPDQCSGINRFVAVFAVPLLSFHFISTNDPYSMNYRFIAADTLQKVVILIALGAWVNLAKNGSLEWMITLFSLSSLPNTLVMGIPLLKAMYGEFSGALMVQVVVLQSVIWYTLMLFMFEYRGAKVLITEQFPDTAQSITSFKVESDILSLDGREPLLADAEIGQDGKLHVVVRKSLSSRSQISSYKSQCLNSATSVTPRTSNLTGVEIYSLQSSREPTPRGSSFNHTDFYAMFSKLPAGGGQANYGEVYSLNSSRGPTPRTSNFDEEVSTRLGRMRSQDMKDGKSKSGEFGYPAPNPLLLKSPNGDNKRRCSEVGAKELHMYVWSSSASPGSEAHVHGSVARGGSHDFGGAMGLDSKGVNGFTQSPRTGYKGMQDQGENYSPNRKIAPDGDSFVPRDPLEIQSGCISPNKLSAVASPFAQKTPDFNGTTKTRISANNNAQMPPASVMTRLILIMVWRKLIRNPNTYSSLFGLAWSLVSFRWQIQMPTIVHGSIAILSDAGLGMAMFSLGLFMALQPKIIACGTSVAGYSMAVRFLVGPAVMAATSSAIGLRGVLLHVAIVQAALPQGIVPFVFAKEYSVHADVLSTA
>gnl_Ambtr_v1.0_evm_27.model.AmTr_v1.0_scaffold00010.98
MISLLDLYHVLTAVVPLYVAMILAYGSVKWWKIFTPDQCSGINRFVALFAVPLLSFHFIAANDPYSMNFRFIAADTLQKLIVLGVLAVWCRVSKRGTLEWTITLFSLSTLPNTLVMGIPLLKGMYGDFSGSLMVQIVVLQCIIWYTLMLFLFEYRGAKLLITEQFPDTAAAIKSFTVDSDVLSLDGREPLETNAEIGEDGKLHVTVRKSNASRSDIFSRRSQGITPRPSNLTNAEIYSLQSSRNPTPRGSSFNHTDFYSMIAGRGNPNPNMSPRHSNFGANDLYSSRGPTPRPSNFEDETKDSDYHHKSRFARGSSENHPLPIAPPNPSIAQYPAPNPAMFSPNSGTKPAVKGANGQQNEGAKDLHMFVWSSSASPVSEVFGQHQEFGASKEVRVGVSPTNEHPPSKGESYPRESQEYERGDFSFGNAGAEGEGQNQGKFGSSSAMELHSRPTDGKATSMPPASVMTRLILIMVWRKLIRNPNTYSSLIGLTWSLVSFRWHVKMPAIVAQSISILSDAGLGMAMFSLGLFMALQPRIIACGNSIAAFAMGVRFLSGPAVMAAASIAVGLRGVLLHVAIVQAALPQGIVPFVFAKEYNVHPDILSTGVIFGMLIALPITLVYYILLGL
>gnl_Aquco_v3.1_Aqcoe7G304900.1
MISGKDIYDVLAAIVPLYVAMILAYGSVRWWKIFTPDQCSGINRFVAVFAVPLLSFHFISNNDPYAMDYRFIAADSLQKVVILFALFIWQIFCKNGSLEWMITLFSLSTLPNTLVMGIPLLKAMYGDFSGNLMVQIVVLQSVIWYTLMLFMFEYRGAKLLINEQFPETAGSITSFRVESDVISLNGREPLETNAEIGDDGKLHVRVKRSTSSSVVSSYNKSHGLNSINTMTPRASNLTGVEIYSIQSSREATPRASSFNQNDFYAMFSSKMPSPKHGYTNSFQSGGADVYSLQSSKGPTPRTSNFEEEMMRLGKKKGGRSMSAELLNGTTLTSSYPPPNPMFSGSGSAGKRKEGGSIGGNNPNKELHMFVWSSSASPVSEGNLRHAVNRAASTDFGVVDSSKAVLQQEIAASRAGMHDFNETASPIRKVVDDGEVEIEDGLKYPANGSPFLSQKKIDMAVAVGGGQKRLGGGSQMPPASVMTRLILIMVWRKLIRNPNTYSSVIGLVWSLVSFRFHIEMPSIVAGSITILSNAGLGMAMFSLGLFMALQPKLIACGKRVATFSMAVRFLTGPAVIAATSIACGLRGVLLHVAIVQAALPQGIVPFVFAKEYNVHADILSTAVIFGMLIALPITILYYILLGL
>gnl_Aquco_v3.1_Aqcoe1G048900.1
MITGTDLYHVFTAVVPLYVAMILAYGSVKWWKIFSPDQCSGINRFVALFAVPLLSFHFISSNDPYHMNFRFIAADTLQKIIVLVVLAIWSRFSARGSLEWSITLFSLSTLPNTLVMGIPLLKGMYGDASGTLMVQIVVLQCIIWYTLMLFLFEYRGAKLLINEQFPDTAGSIISFRVDSDILSLDGKEPLQTEAEVGEDGKLHVTVRKSTSSRSEIFSRRSHGPNSTVSLTPRPSNLTNAEIYSLQSSRNPTPRGSSFNHTDFYSMVNGRNMNNASPRQSNFGNMGFDEESGLNGFSNPPSKANGVQGNAYPAPPSAGIFSPAAGPGAKKSTPNGTDGKDLHMFVWSSSASPVSQGGLHVYREFEHGGVAPQTAHHIDTHTKEYGEYGGDEFSFGNKKAGEVADRDGPTLSKLGSSSTTELHPKSGVHGDSKNTSMPPASVMTRLILIMVWRKLIRNPNTYSSLIGLTWSLVSFRWGIQMPIIIAKSISILSDAGLGMAMFSLGLFMALQPRIIACGKSVAAFSMAVRFLTGPAVMAAASITVGLRGVLLHIAIVQASLPQGIVPFVFAKEYNVHPDILSTGVIFGMLIALPITLVYYILLGL
>gnl_Aquco_v3.1_Aqcoe3G003200.1
MIKLSDFYHVMTAVVPLYVAMILAYGSVKWWKIFTPDQCSGINRFVALFAVPLLSFHFIASNNPYKMNFRFIAADTLQKIIMLVVLGIWSRVSKRGCLEWTITLFSLSTLPNTLVMGIPLLKGMYGNFSGSLMVQIVVLQCIIWYTLMLFMFEYRGARMLITEQFPDTAGSIVSITVDSDVVSLDGRDGMVETETEIKEDGKLHVTVRKSNASRSEIFSRRSQGLSSNTPRPSNLTNAEIYSLQSSRNPTPRGSSFNHTDFYSMVAGGRGSNFGPSDAYGLTTSRGPTPRPSNYEEEMNNNKTRFHYHGGQQDVGRHYPAPNPDMFSPTASRTLPSATTTTTTTATTKKPNGQVTTQQKPEEGTRDLHMFVWSSSASPVSDVFGSQEYAAHEHSAKDVRVAVSPGKVEGQRDIHQEDYLDQKDDQFSFGNRALGDREMIDEPTKITETRGKAMPPTSVMTRLILIMVWRKLIRNPNTYSSLIGLTWSLVSFRWDVKMPAIIAQSISILSDAGLGMAMFSLGLFMALQPRIIACGNSIATFAMAVRFLTGPAVMAAASIAVGLRGVLLHVAIVQAALPQGIVPFVFAKEYNVHPDILSTAVIFGMLIALPITLVYYILLGL
>gnl_Aquco_v3.1_Aqcoe3G016800.1
MISWKDLYTVLTAVVPLYVAMILAYGSVRWWKIFTPDQCSGINRFVAVFAVPLLSFHFISTNDPYAMNFRFIAADTLQKIIMLVVLGIWTKFSEHGNLEWMITIFSLSTLPNTLVMGIPLLIAMYGDFSGSLMVQVVVLQCIIWYTLLLFLFEYRGAKMLIMEQFPETAASIVSFKIDSDVMSLDGRDFLQTDAEIGNDGKLHVTVRKSNASRRSLGPCSLSGLTPRPSNLTGAEIYSLSSSRNPTPRASNFNNSDFYSMMGCQGLQGRQSNFGTTDLYSVQSSRGPTPRPSNFEETCAPGSGVQAVNSSRFGIHPAPPVTNSYPMPNPEISNTGAKVQKSQPQQQLQQGQIQSQTKTTHDAKELHMFVWSASTSPVSEGGGLHVFGGTDYGASDQSGRSDQGAKEIRMLVTDHPQNGEAKEATPENEDFATEDFSFMGSREMMDEGDEERDKNSGPNGLSKLGSSSTSELHPKTGAMSDSGAGKQMPPASVMSRLILIMVWRKLIRNPNTYSSLIGLIWSLVAFRWHVAMPKIIEKSISILSDAGLGMAMFSLGLFMALQPKIIACGKSVATFSMAVRFLTGPAVMAAASIAVGLRGVLLHVAIVQAALPQGIVPFVFAKEYNVHPQILSTAVIFGMLIALPITLVYYIILGL
>gnl_Arath_TAIR10_AT2G01420.2
MITWHDLYTVLTAVVPLYVAMILAYGSVQWWKIFSPDQCSGINRFVAIFAVPLLSFHFISTNDPYAMNFRFVAADTLQKIIMLVLLALWANLTKNGSLEWMITIFSLSTLPNTLVMGIPLLIAMYGTYAGSLMVQVVVLQCIIWYTLLLFLFEYRGAKLLIMEQFPETGASIVSFKVESDVVSLDGHDFLETDAEIGNDGKLHVTVRKSNASRRSLMMTPRPSNLTGAEIYSLSSTPRGSNFNHSDFYSVMGFPGGRLSNFGPADLYSVQSSRGPTPRPSNFEENNAVKYGFYNNTNSSVPAAGSYPAPNPEFSTGTGVSTKPNKIPKENQQQLQEKDSKASHDAKELHMFVWSSSASPVSDVFGGGAGDNVATEQSEQGAKEIRMVVSDQPRKSNARGGGDDIGGLDSGEGEREIEKATAGLNKMGSNSTAELEAAGGDGGGNNGTHMPPTSVMTRLILIMVWRKLIRNPNTYSSLIGLIWALVAYRWHVAMPKILQQSISILSDAGLGMAMFSLGLFMALQPKIIACGNSVATFAMAVRFITGPAIMAVAGIAIGLHGDLLRIAIVQAALPQGIVPFVFAKEYNVHPTILSTGVIFGMLIALPITLVYYILLGL
>gnl_Arath_TAIR10_AT1G23080.1
MITWHDLYTVLTAVIPLYVAMILAYGSVRWWKIFSPDQCSGINRFVAIFAVPLLSFHFISSNNPYAMNLRFIAADTLQKLIMLTLLIIWANFTRSGSLEWSITIFSLSTLPNTLVMGIPLLIAMYGEYSGSLMVQIVVLQCIIWYTLLLFLFEYRGAKILIMEQFPETGASIVSFKVESDVVSLDGHDFLETDAQIGDDGKLHVTVRKSNASRRSFYGGGGTNMTPRPSNLTGAEIYSLNTTPRGSNFNHSDFYSMMGFPGGRLSNFGPADMYSVQSSRGPTPRPSNFEESCAMASSPRFGYYPGGAPGSYPAPNPEFSTGNKTGSKAPKENHHHVGKSNSNDAKELHMFVWGSNGSPVSDRAGLQVDNGANEQVGKSDQGGAKEIRMLISDHTQNGENKAGPMNGDYGGEEESERVKEVPNGLHKLRCNSTAELNPKEAIETGETVPVKHMPPASVMTRLILIMVWRKLIRNPNTYSSLIGLIWALVAFRWDVAMPKIIQQSISILSDAGLGMAMFSLGLFMALQPKLIACGNSTATFAMAVRFFTGPAVMAVAAMAIGLRGDLLRVAIVQAALPQGIVPFVFAKEYNVHPAILSTGVIFGMLIALPITLVYYILLGL
>gnl_Arath_TAIR10_AT1G73590.1
MITAADFYHVMTAMVPLYVAMILAYGSVKWWKIFTPDQCSGINRFVALFAVPLLSFHFIAANNPYAMNLRFLAADSLQKVIVLSLLFLWCKLSRNGSLDWTITLFSLSTLPNTLVMGIPLLKGMYGNFSGDLMVQIVVLQCIIWYTLMLFLFEYRGAKLLISEQFPDTAGSIVSIHVDSDIMSLDGRQPLETEAEIKEDGKLHVTVRRSNASRSDIYSRRSQGLSATPRPSNLTNAEIYSLQSSRNPTPRGSSFNHTDFYSMMASGGGRNSNFGPGEAVFGSKGPTPRPSNYEEDGGPAKPTAAGTAAGAGRFHYQSGGSGGGGGAHYPAPNPGMFSPNTGGGGGTAAKGNAPVVGGKRQDGNGRDLHMFVWSSSASPVSDVFGGGGGNHHADYSTATNDHQKDVKISVPQGNSNDNQYVEREEFSFGNKDDDSKVLATDGGNNISNKTTQAKVMPPTSVMTRLILIMVWRKLIRNPNSYSSLFGITWSLISFKWNIEMPALIAKSISILSDAGLGMAMFSLGLFMALNPRIIACGNRRAAFAAAMRFVVGPAVMLVASYAVGLRGVLLHVAIIQAALPQGIVPFVFAKEYNVHPDILSTAVIFGMLIALPITLLYYILLGL
>gnl_Arath_TAIR10_AT1G77110.1
MITGNEFYTVMCAMAPLYFAMFVAYGSVKWCKIFTPAQCSGINRFVSVFAVPVLSFHFISQNNPYKMDTMFILADTLSKIFVFVLLSLWAVFFKAGGLDWLITLFSIATLPNTLVMGIPLLQAMYGDYTQTLMVQLVVLQCIIWYTLLLFLFELRAARLLIRAEFPGQAAGSIAKIQVDDDVISLDGMDPLRTETETDVNGRIRLRIRRSVSSVPDSVMSSSLCLTPRASNLSNAEIFSVNTPNNRFFHGGGGSGTLQFYNGSNEIMFCNGDLGGFGFTRPGLGASPRRLSGYASSDAYSLQPTPRASNFNELDVNGNGTPVWMKSPAAGRIYRQSSPKMMWESGQRHAAKDINGSVPEKEISFRDALKAAPQATAAGGGASMEEGAAGKDTTPVAAIGKQEMPSAIVMMRLILTVVGRKLSRNPNTYSSLLGLVWSLISFKWNIPMPNIVDFSIKIISDAGLGMAMFSLGLFMALQPKMIPCGAKKATMGMLIRFISGPLFMAGASLLVGLRGSRLHAAIVQAALPQGIVPFVFAREYNLHPDLLSTLVIFGMIVSLPVTILYYVLLGL
>gnl_Arath_TAIR10_AT1G70940.1
MISWHDLYTVLTAVIPLYVAMILAYGSVRWWKIFSPDQCSGINRFVAIFAVPLLSFHFISTNNPYAMNLRFIAADTLQKIIMLSLLVLWANFTRSGSLEWSITIFSLSTLPNTLVMGIPLLIAMYGEYSGSLMVQIVVLQCIIWYTLLLFLFEFRGAKMLIMEQFPETAASIVSFKVESDVVSLDGHDFLETDAEIGDDGKLHVTVRKSNASRRSFCGPNMTPRPSNLTGAEIYSLSTTPRGSNFNHSDFYNMMGFPGGRLSNFGPADMYSVQSSRGPTPRPSNFEENCAMASSPRFGYYPGGGAGSYPAPNPEFSSTTTSTANKSVNKNPKDVNTNQQTTLPTGGKSNSHDAKELHMFVWSSNGSPVSDRAGLNVFGGAPDNDQGGRSDQGAKEIRMLVPDQSHNGETKAVAHPASGDFGGEQQFSFAGKEEEAERPKDAENGLNKLAPNSTAALQSKTGLGGAEASQRKNMPPASVMTRLILIMVWRKLIRNPNTYSSLIGLIWALVAFRWHVAMPKIIQQSISILSDAGLGMAMFSLGLFMALQPKLIACGNSVATFAMAVRFLTGPAVMAVAAIAIGLRGDLLRVAIVQAALPQGIVPFVFAKEYNVHPAILSTGVIFGMLIALPITLVYYILLGL
>gnl_Arath_TAIR10_AT5G57090.1
MITGKDMYDVLAAMVPLYVAMILAYGSVRWWGIFTPDQCSGINRFVAVFAVPLLSFHFISSNDPYAMNYHFLAADSLQKVVILAALFLWQAFSRRGSLEWMITLFSLSTLPNTLVMGIPLLRAMYGDFSGNLMVQIVVLQSIIWYTLMLFLFEFRGAKLLISEQFPETAGSITSFRVDSDVISLNGREPLQTDAEIGDDGKLHVVVRRSSAASSMISSFNKSHGGGLNSSMITPRASNLTGVEIYSVQSSREPTPRASSFNQTDFYAMFNASKAPSPRHGYTNSYGGAGAGPGGDVYSLQSSKGVTPRTSNFDEEVMKTAKKAGRGGRSMSGELYNNNSVPSYPPPNPMFTGSTSGASGVKKKESGGGGSGGGVGVGGQNKEMNMFVWSSSASPVSEANAKNAMTRGSSTDVSTDPKVSIPPHDNLATKAMQNLIENMSPGRKGHVEMDQDGNNGGKSPYMGKKGSDVEDGGPGPRKQQMPPASVMTRLILIMVWRKLIRNPNTYSSLFGLAWSLVSFKWNIKMPTIMSGSISILSDAGLGMAMFSLGLFMALQPKIIACGKSVAGFAMAVRFLTGPAVIAATSIAIGIRGDLLHIAIVQAALPQGIVPFVFAKEYNVHPDILSTAVIFGMLVALPVTVLYYVLLGL
>gnl_Betvu_v1.2_Bv3_061190_owyj.t1
MISWHDLYTVLAAMVPLYVAMILAYGSVRWWKIFSPDQCSGINRFVAIFAVPLLSFHFISTNNPWEMNLHFIAADTLQKVIMLVLLALWTNLTRNGSLEWMITIFSLSTLPNTLVMGIPLLIAMYGPYSGSLMVQVVVLQCIIWYTLLLFLFEYRGAKILIMEQFPETAASIVSFKVDSDVVSLDGRDFLETDAEIGDDGKLHVVVRKSNVSRRSMSGMTPRPSNLTGAEIYSLSSSRNPTPRGSNFNTSDFYSMMGYQGFGGRLSNFGPADLYSVQSSRGPTPRPSNFDENPNPTASPRFGYYPATSGPALNSVGGSYPAPNPEFVNGSVGGGGGGSGGAASSNKSGGKNQMQQPAPQQQQLQLPQQLPQLPQQQQQGHHESKLSHDAKELHMFVWSSSASPVSEVGGLHVFGSNDYGNSDQSGRSDQGAKEIRMLVSDHPQNGETKGVRKSEEFAREDFSFTGGEEEKEEKDGAIPMAALNKLASSSTAELHPKVVSGTAELGGAKQMPPASVMTRLILIMVWRKLIRNPNTYSSLIGLIWSLVSFRWHVAMPKIIENSISILSDAGLGMAMFSLGLFMALQPKMIACGNKVAGFAMAVRFLTGPAVMAVAAIAIGLRGDLLRVAIVQAALPQGIVPFVFAKEYNNHPAILSTAVIFGMLIALPITLVYYILLGL
>gnl_Betvu_v1.2_Bv3_063090_cnrg.t1
MGIPLLTGMYGDFSATLMVQIVVLQCIIWYTLMLFLFEFRGARVLISEQFCESAASIASFKVDSDVVSLDGREPLETEAEIGQDGKVHVTVKKSRSLNLADNSKYSDDVRFCLSDPTHSNLTRVEIYSLQSFTRGSKLRTSSMGNVGFDEEKRSGGVGGVPSIGLTRFNGMHGGSRGGSGAVGGHLTPSTAGNFSPTEGHTTAMKKKEVGGKELHVFVRSLSVPAISKGVHGFRGNVDYDHTCGGNTHPKDYDKNGIDELNLGNKPGGNGPEVEGPILLKVSSSSTTKAQPESAAQCEVKPTAMPPARVMIKLILKMVWRKLIRNPNTYSSLIGLAWSLISFRWRVELPSIVANSIKILSDTGLGMAMFSLGLFMALQPRIIGGGKAMAAYATALRFILGPAIMAAAAAIVGLRGALLQIAIVQAALPQGIVPFVFAKEYNVHPQILSTAVIFGMLIALPITLVYFILLGLVK
>gnl_Betvu_v1.2_Bv3_063100_srwc.t1
MITLLDLYHVLTAVVPLYVAMILAYGSVKWWKIFSPDQCSGINRFVALFAVPLLSFHFISSNDPYSMNYRFIAADTLQKLIVLILLFLWSKLSSKGSLEWSITLFSLSTLPNTLVMGIPLLKGMYGDESGTLMVQIVVLQCIIWYTLMLFLFEYRGARLLISEQFPDTAGSIISFKVDSDIISLDGKEPLETEAALGDDGKLHVKVRKSTSSRSEVYSRNSYGVTPRPSNLTNAEIYSLQSSRNQTPRGSSFNHTDFYSFVNGAGKSGLSTISPRTSNFGNNIGFDEETGISGMGKGTHQGGSGYPAPPTAGIFSPAAGPGPGVGVGAGKNKKGENGKDLHMFVWSSSASPVSEGGLHVYRGGAAAAGVGYNNNNSHLDHAPLPNTKDYDDYGRDEFSFGNKNGGNGPEVDGPTLSKLGSSSTTELRPKAAAQSEAKGTSMPPTSVMTRLILIMVWRKLIRNPNTYSSLIGLSWSLISYRWHVEMPAIVASSIKILSDAGLGMAMFSLGLFMALQPRIIACGNTVATFAAGVRFITGPAVMAAASIAVGLKGTLLHVAIVQAALPQGIVPFVFAKEYNVHPDILSTAVIFGMLIALPITLVYYILLGLFR
>gnl_Betvu_v1.2_Bv5_111350_gqhy.t1
MISLSDFYHVMTAVVPLYVAMILAYGSVKWWKIFSPDQCSGINRFVALFAVPLLSFHFISSNNPYSMNLKFIAADSLQKVIVLTVLFVWSKFSKRGSLEWTITLFSLSTLPNTLVMGIPLLKGMYGDFSGSLMVQIVVLQCIIWYTLMLFMFEYRAAKMLISEQFPDTAGSIVSIHVDSDVVSLDGRQPLETEAEIKEDGKLHVTVRRSNASRSDIFSRRSHGFSSTTPRPSNLTNAEIYSLQSSHNPTPRGSSFNHTDFYSMVGAAGAGAARRSNFGAGDVYELGLTTSRGPTPRPSNFEEESGGNSNRTNKYGHAHYPAPNPGMFSPTKKDASVNANNTSTNTTTTTNNNLKKGKGGEEGGKDLHMFVWSSSASPVSDVFGGQHDQYAVSDQAVKEVRMNVSPGKVEGGRDNHEEYLSKDEFSFRNRGLEGEMKDHHQGSKMEDGTSKILPPASVMTRLILIMVWRKLIRNPNTYSSLIGLTWSLISFRWHVEMPAIIAKSISILSDAGLGMAMFSLGLFMALQPRIIACGNSVATFSMGVRFLTGPAVMAAASIVVGLRGVLLHVAIVQAALPQGIVPFVFAKEYNVHPDILSTGVIFGMLIALPITLVYYILLGL
>gnl_Betvu_v1.2_Bv6_155380_roxe.t1
MITGKDIYDVFAAIIPLYVAMILAYGSVRWWKIFTPDQCSGINRFVAVFAVPLLSFHFISNNNIYKMNYHFIAADCLQKVVILVALCLWLIITKKGNLEWMITLFSLSTLPNTLVMGIPLLKAMYGDFSGSLMVQIVVLQSIIWYTLMLFLFEYRGAKLLISEQFPETAASITSFRVESDVVSLNGREPIQADAEIGDDGKLHVVVRRSTASSMVSGSHYNKSHLHSLTSMTPRASNLTGVEIYSIQSSREPTPRASSFNQTDFYAMFASKAASPRHAASGFPPAQGSGGDVFSLQSSKGPTPRTSNFDEELIFKQQQQQQQQQGGGKRRFGRSMSGELYNGGGGSLPPYPPPNPMISGTTSMGGGGGGGGGGRRKEGGGNPPTPPNKDLHMFVWSSNQSPVSEHMKNTNAMNNNNVNNRVGGPNDLGVLDSSKAVLQQEIAAARAGMNNFPENSSPGRKMSGDKVVEGEEGLKFPAIGSPYQKKVVDDMEEGNMERKHQMPPASVMTRLILIMVWRKLIRNPNTYSSLIGLAWSLVSFRWNIEMPTIVKGSISILSDAGLGMAMFSLGLFMALQPRLIACGNRVAAFAMAVRFLTGPAVIAATSIAIGLRGVLLHVAIVQAALPQGIVPFVFAKEYNVHPDILSTGVIFGMLIALPITILYYVLLGL
>gnl_Carpa_v0.4_evm.model.supercontig_115.56
MINGKDIYDVLSAIVPLYVAMLLAYGSVRWWKIFSPDQCAGINRFVAVFAVPLLSFHFISTNDPYMMNYRFIAADSLQKLVILTALFLWNAFTKTGSLEWVITLFSLCTLPNTLVMGIPLLQAMYGEFSGSLMVQIVVLQSVIWYTLMLFLFEYRGAKLLIAEQFPETAGSITSFRVDSDVVSLNGREPLQADAEIGDDGKLHVVVRRSSAASSMVSSFNKTHGMNSLTSMTPRASNLTGVEIYSVQSSREPTPRASSFNQTDFYAMFASKAPSPKHGYTNSFHGDVYSLQSSKGATPRTSNFDEEMLKINAKKRGGRSMSGELFNGGLPSYPPPNPMFASGSTSGSVGGGTRRKENGGGGASISAGTTTPNKELHMFVWSSSTASPVSEGNMRHAVQKGGSTDLAAMDAKQENAASRAMQRLIENMSPGRKDHQQQVEMEEGSKVQGGVNGTSPFNYQKKLSVEGGEGGGRKQRMPPASVMTRLILIMVWRKLIRNPNTYASLLGLAWSLVSFKLHVKMPKIISASISILSDTGLGMAMFSLGLFMALQPKVIACGKSVALFSMAVRFLTGPAVMAACSIAIGIRGVLLHVAIVQAALPQGIVPFVFAKEYNVHANILSTGVIFGMLIALPITIIYYVLLGL
>gnl_Carpa_v0.4_evm.model.supercontig_65.140
MITWKDLYTVLTAVIPLYVAMILAYGSVRWWKIFSPDQCSGINRFVAIFAVPLLSFHFISTNDPYAMNFRFIAADTLQKIIMLFVLALWTNLSRNGSLEWMITIFSLSTLPNTLVMGIPLLIAMYGQYSGSLMVQIVVLQCIIWYTLLLFLFEYRGAKILIMEQFPETAASIVSVRVESDVVSLDGRDFLETDAEIGQDGKLHVTVRKSNASRRSLGPCSLPALTPRPSNLTGAEIYSLSSSRNPTPRGSNFNNSDFYSMMGVPGFPGRHSNFGPADLYSVQSSRGQTPRPSNFEENCTGISSPRFGFYPATQTVPTSYPAPNPEFSSTVTTKNNKTQKENNHPQQQQQQNQNQNQNQNNKANHDAKELHMFVWSSSASPVSDVAGLHVFGGNDFEGTEQSRRSDQGAKEIRMIVSDHAQNGESKGCIPVQSFSNDDEDLIIR
>gnl_Carpa_v0.4_evm.model.supercontig_92.84
MITLTDLYHVLTAVVPLYVAMILAYGSVKWWKIFSPDQCSGINRFVALFAVPLLSFHFISTNNPYTMNLKFIAADTLQKVIVLGVLAVWSRTSSRGSLEWSITLFSLSTLPNTLVMGIPLLKGMYGDFSGSLMVQIVVLQCIIWYTLMLFLFEYRGARLLIAEQFPDTAGSIISFRVDSDIISLDGKEPLQTEAEVGEDGKLHVTVRKSTSSRSEIFSRRSHGPNSGLSLTPRPSNLTNAEIYSLQSSRNPTPRCSSFNHTDFYSMVNGKGGTNVSPRQSNFGNLGFDEENAVGVFGNAGKAANGSAYPVPTNAGIFSPVAGPGAAKKKVNGAEVGKDLHMFVWSSSASPVSEGGIHVFRGGEYGNDLGGVAHQKDYEEFGRDEFSFGNRRVGNGGEQDGPVLSKLGSSSTAELHPKAAQGESKPSAMPPASVMTRLILIMVWRKLIRNPNTYSSLVGLTWSLVSFKWNVVMPAIVAGSIKILSDAGLGMAMFSLGLFMALQPRIIACGNSVAAFAMAVRFLTGPAVMAAASIVIGLKGTLLHIAIVQVAALPQGIVPYVFAKEYNVHPDILSTGLA
>gnl_Carpa_v0.4_evm.TU.contig_35483.1
MITGTDFYHVMTAMVPLYVAMILAYGSVKWWKIFTPDQCSGINRFVALFAVPLLSFHFIAGNDPYTMNFRFIAADTLQKVIVLVVLALWTKLSKRGCLEWTITLFSLSTLPNTLVMGIPLLKGMYGEFSGSLMVQIVVLQCIIWYTLMLFMFEYRGAKLLISEQFPDTAGSIVSINVESDIVSLDGRQPLETEAEIKEDGKLHITVRKSNASRSDIFSRRSQGLSTTPRPSNLTNAEIYSLQSSRNPTPRGSSFNHTDFYSMMAGGRNSNFGANDVYGLSASRGPTPRPSNYEEDGAAGGKPRFHYHGSGGAAHYPAPNPGMFSPTGSKGVGANASAKKPNGQAQQKQEDGX
>gnl_Carpa_v0.4_evm.TU.contig_44255.1
MMAGGRNSNFGANDVYGLSASRGPTPRPSNYEEDGAAGGKPRFHYHGSGGAAHYPAPNPGMFSPTGSKGVGANASAKKPNGQAQQKQEDGGRDLHMFVWSSSASPVSDVFGGHEYAGNDHKEVRLAVSPGKVEGHRENHDQEYNMERDDFSFGNRERETNNHEGDKVGDGKPKAMPPTSVMTRLILIMVWRKLIRNPNTYSSLIGLTWSLVSFRWHVQMPAIIAQSISILSDAGLGMAMFSLGX
>gnl_Elagu_v2.0_p5_sc00004.V1.gene1168
MITLSDFYNVMTAVVPLYVAMILAYGSVKWWKIFSPDQCSGINRFVALFAVPLLSFHFISTNDPYAMNLRFIAADTLQKLMVLGVLTLWTQLTRRGSLEWTITLFSLSTLPNTLVMGIPLLKGMYGPFSGGLMVQIVVLQCIIWYTLMLFLFEYRGAKMLITEQFPDTAGSIASIAVDSDVVSLDGRRDALETEAEIGEDGRIHVTVRRSNASRSDIYSRRSQGFSTTTPRPSNLTNAEIYSLQSSRNPTPRGSSFNHNDFYSMVGRSSNFGAADAGYGASRPSNYEEEHGTARSRFHYPAPNPTIFSTAPPAATAVGAPRVQVVGGKVANGQSHLVKAEDGGTKDLHMFVWSSSASPVSDVFGNNQEYVFPPAPTDPSAVKQVRMTTVSPSKVDERKERDDYLERNDFSFGNGGMMAREGGREAGGDDEKMHESSKGAKRATALPPASVMTRLILIMVWRKLIRNPNTYSSLIGLTWSLVSFR
>gnl_Elagu_v2.0_p5_sc00005.V1.gene1009
MITGKDIYEVLAAIVPLYVAMILAYGSVRWWKIFSKDQCSGINRFVAVFAVPLLSFHFISTNNPYAMNYHFIAADSLQKVVILLALFLWHNLSKRGNLDWTITLFSLSTLPNTLVMGIPLLRAMYGDFSGSLMVQIVVLQSVIWYTLMLFLFEYRGAKALISEQFPPDIAGSITSFRVDSDVVSLNGREPLQADAEIGQDGKLHVVVRRSSSSAGRSTVSSYNKSHGFNSMTSMTPRASNLTGVEIYSIQSSREPTPRASSFNQTDFYAMFSSKVTSPRTGCGGGFEEEPGTRLGKHKGAGSKSSDFMNGGLFSTSSSSTYPAPNPLMLSGPACGSKKDGGTSSAMSANSNKELHMFVWSSSASPGSEANLRNAVNRAASHDFGNMDPSKPTFHQDIPARKGLHAPSGNASPIRKAGVNGELEIEDGCKSLEGKFPASPFVAQKKGADTGGVAGLVESNHRMPPASVMTRLILIMVWRKLIRNPNTYSSLLGLVWSLVSFR
>gnl_Elagu_v2.0_p5_sc00008.V1.gene759
MITWHDLYTVLTAVVPLYVAMILAYGSVRWWGIFSPDQCSGINRFVAIFAVPLLSFHFISTNDPYTMNFRFIAADTLQKLIVLAALTAWARLSSRGSLDWAITVFSLATLPNTLVMGIPLLIAMYGGFSGSLMVQVVVLQCIIWYTLLLFLFEYRAARLLIADQFPNTAASIVSFRVDSDVVSLDGGRDLLQADAEVGGDGKIHVTVRRSNASRRSFSMAMTPRPSNLTGAEIYSLSSSRNPTPRGSNFNHSDFFAMVGGAPPPLRPSNFGPADLYSLHSSRGPTPRPSNFDDGAAAVGSPRFGRYPAPNPEISSASATVIKKPTASNPTLPTTTAATQQQQNRAANHDAKELHMFVWSSSASPVSDAGGLHVFGGADFAAPDLAGRLDHGGAKEIRMLVPTDLPQNGGTKGVVIPEGEDCGRGGEDFSFEGGKGLEDLEERDRDSGPDGLSKLGSSSTAELHPKGGGGPSNGRKHTHPQMPPASVMTRLILIMVWRKLIRNPNTYSSLVGLIWSLVAFRSISQLTIILPPIF
>gnl_Elagu_v2.0_p5_sc00051.V1.gene466
MITPEDFYTVMCAMVPLYVAMLLAYASVKWWKIFTPEQCSGINRFVAVFAVPVLSFHFISHNNPYQMDTRFILADTLSKLLVLLLLSLWACLSPSSPGRSRLDWLITLFSIATLPNTLVMGIPLLRAMYTLLLFLFEYRAATLLIQEQFPGPVAAAIAKIKVDGDVISLDGRDPIHAESEMDADGRVRLRIRRSVSSAPESGLSSSVGFTPARLSNISGAEIYSLNTPGRHPMEQFTIADVTFGYRSASPRLSGYASSDAYSLQPTPRESNFNEMEIGTPVWMRSPAAAAGGGRVARQQSPAVAKVVRGCHEGGSGGGEGQGDKDVGGKYAAGAAALPQGIVPFVFAREYGLHPDILSTG
>gnl_Elagu_v2.0_p5_sc00061.V1.gene311
MITWQDLYTVLTAVVPLYVAMILAYGSVRWWGIFSPDQCSGINRFVAIFAVPLLSFHFISTNNPYAMNFRFIAADTLQKLIVLAALAAWARLSSRGSLDWAITVFSLATLPNTLVMGIPLLIAMYGAFSGSLMVQIVVLQCIIWYTLLLFLFEYRAARLLIADQFPDTAASIVSFRVDSDIVSLDGGRDLLQTDAEVGGDGKIHVTVRRSNASRRSFSMAMTPRPSNLTGAEIYSLSSSRNPTPRGSNFNHSDFFAMVGGAPPPLRPSNFGPADLYSLQSSRGPSPRPSNFDDGATAVGSPRFGHYPAPNPVISSASGAAAKNNATNPTPPAAAAPPQQQQNGAAQHDAKELHMFVWSSSASPVSEVGGLHVFGGADFAATDLAGLPDNGGAKEIRMLVPADLPQHGGTKGAVIPEGADYGGGREDFSFGGGKGLEDLGAKDTENGPEGVPKLGSSSTVELHLKGGGPPDSGKHTDHQMPPTSVMTRLILIMVWRKLIRNPNTYSSLIGLIWSLVAFRWHVSMPKIIEKSISILSDAGLGMAMFSLGGL
>gnl_Elagu_v2.0_p5_sc00094.V1.gene87
MVGIEDRKINATNIVEARMPVKSIIGAETVEFHRTAKPVAHSLHHLLLLQNPIDKMITAADLYHVLSAVVPLYVAMILAYGSVKWWRIFSPDQCSGINRFVALFAVPLLSFHFISTNNPYAMNYRFIAADTLQKLIVLVVLAIWSKTSSRGCLEWTITLFSLATLPNTLVMGIPLLKGMYGPASGSLMVQIVVLQCIIWYTLMLFLFEYRGAKLLITEQFPDTAGSIISFRVDSDIISLDGKEPLQTEAEVGEDGKLHVTVRKSTSSRSEIYSRRSHGLNSGVSITPRPSNLSNAEIYSLQSSRNPTPRGSSFNHTDFYSMVNGRNASGVSPRHSNFGNVGFDEESGGGVAAGIPKANGVAGGYPGPPGTGIFSPVGAKKKVGGGEGGKDLHMFVWSSSASPVSEGGMHVFRGGEFGNEHGGAAHPTDHHPKDAYDVYGRDDFSFQNRAGTQGMDSLQKDGPSLSKLGSNSTAELHPKSGADGEIKPTSMPPASVMTRLILIMVWRKLIRNPNTYSSLIGLFMALQPRIIACGNSIAAFAMAVRFVTGPAVMAAASIAVGLRGVLLHIGIVQAALPQGIVPFVFAKEYNVHPDILSTGNAWETPTRSTGPVVDCPILGGLGYRPRQGAWAWAAPVRGPAHGMGRTAGWAACPLGPRVPLIGPAWAAHRSRSTGPPPAVFCHLGSCANFKSSYLLHPSSVWDDLGLVGLRFSPRTSLWAQCGLNLEVSNPNNLHIDSIFDLLQTSRASGSPRPHALRQSPAVHGWANMRVEPDCSIPSLSYAMLLLT
>gnl_Elagu_v2.0_p5_sc00189.V1.gene42
MISAGDLYHVLTAVVPLYVAMILAYGSVKWWRIFSPDQCSGINRFVALFAVPLLSFHFISTNDPYAMNYRFIAADSLQKLIVLTVLAIWTKTSSRGCLEWTVTLFSLATLPNTLVMGIPLLKGMYGPDSGSLMVQIVVLQCIIWYTLMLFLFEYRGAKLLIVEQFPDIAGSIVSFHVDSDVISLDGKELLQTEAEVGEDGKLHVTVRKSTGSRSEICSQQSQGPYSGVSITSRPSNLSNAEIYSLQSSVNPTPRGSSFNRNDFYSMVNGRSASGVSPRHSNFGSVAFDVQSIPMGVPATGLFSPARAKKKVIGVDGGNDLHMFVWSSSASSGGEFGSEHGGAAHPKDAYDVYGRDEFSLQNRPGTQEIDSLQNDGPTELLPKSGAAAEIKQTSMPPAGVMTRLILIMAALPQGIVPFVFAKEYNVHPDILSTALNKDYLLNLDSMADWHLEPSQHDSTESPAYAENLAKTPNPQMLIESLSDSFNIEGSCK
>gnl_Elagu_v2.0_p5_sc01123.V1.gene15
MITLSDFYNVMTAVVPLYVAMILAYGSVKWWKIFSPDQCSGINRFVALFAVPLLSFHFISTNDPYKMNLRFIAADTLQKLMVLAILTVWSNVSRRGCLEWTITLFSLSTLPNTLVMGIPLLKGMYGGDSGSLMVQIVVLQCIIWYTLMLFMFEYRGAKLLITEQFPDTAGSIASITVDSDVVSLDGRRDALETEAEIKEDGKLHVTVRRSNASRSDVYSRRSQGFSTATPRPSNLTNAEIYSLQSSRNPTPRGSSFNHTDFYSMVGRSSNFGASDAYGAMPTGAVRGPTTPRPSSFEEEHGTAAAGANAAGAGAKARFHYQMPVTAGTPHYPAPNPSVFSTAATGGPRAAPMGGKKANGQSHLLKAEDGGTKDLHMFVWSSSASPVSDVFGNNQEYGLPATDPLAAKEVRMTVSPGKVIPVVDGRKERDDYMEREDFSFGNRGMMERDGAHEGGGDEKMHESTKGGGRGTVLPPASVMTRLILIMVWRKLIRNPNTYSSLIGITWALVSFRLSGDVFWLCCGCGWVGGPGLFMALQPRIIACGNSVAAFAMAVRFFAGPAVMAAASIVVGLRGVLLHIAIVQAALPQGIVPFVFAKEYNLHPDILSTAIPPKLELLESMTAAAVGTCKKSLNQS
>gnl_Eucgr_v2.0_Eucgr.C00078.1
MITGKDMYDVLAAVVPLYVAMILAYGSVRWWKIFTPDQCSGINRFVAVFSKVVILFALFLWHAFTKRSSLEWMITLFSLSTLPNTLVMGIPLLKAMYGDFSGSLMVQIVVMQSVIWYTLMLFMFEYRGAKLLINEQFPETAGSITSFRVESDVMSLNGREPLQADAEIGEDGKLHVVVRRSNASSMISSFKSHGLNSITPRASNLTGVEIYSVQSSREPTPRASSFNQTDFYAMFASKAASPKHGYTNSFQGGVPDVYSLQSSKVATPRTSNFDEEMMKMSGSNNVNAKRRGGRSMSGELFNGGPGNNVFPSYPPPNPMFSGSTSGNTKKMKDSGNNKELHMFVWSSSASPVSEGNMRHAVNRATSTELGLVDAAKASLQHAETAPANSKGMQDLIENMSPPPGKRMMDNHSKEVEQNQIEDGSGACKFPVNGSPYTNSCQKKVADEEGGIGEKKKQQMPPASVMTRLILIMVWRKLIRNPNTYSSLLGLAWSLISYRWNIQMPSIVKGSISILSDAGLGMAMFSLGLFMALQPKIIACGKSVATFSMAVRFLTGPAVIAATSIAIGLRGVLLHVAIVQAALPQGIVPFVFAKEYNVHPDILSTAVIFGMLIALPITIVYYVLLGV
>gnl_Eucgr_v2.0_Eucgr.H01390.1
MLSGKDIYTIIAAIMPLYVAMIIGYASVWFWNIFDPQQCAGINRYVASYAVPILSFDVIASCNFYDMNYRFIGGDTLQKVVILAALLLWIIFSRKSSLEWVISFFSLSTLPNTLIIGIPLLQAMYGEYTRDLMVQIVVLQGLIWYTLLLILFEYRGAMILINENFPDCSWAITSIRVDPDVVSLNGCETLETEAEIDDNGRVHVVVRRSSVSSMESPLRPSLDRLSSITTTPRASNLSGVEIYSLQSYRGRNRGSELINSFLFPSYQPSHRTSPSEMPVMFRDSYSSAGPAKGLHMFAWGSRADKSRHASSRITHCPSDLGEFFQNLNIPFTNHTSQITWHPKYGQGKLNEHAENASKMSDEERNAVNAELGRPPLTVMTRLVLLMVWRKLIVNPNIYSSVIGLAWSLLSFKLHIQFPLIVSGSIKILSDTGLGMAMFSIGLFMGSQPTLIPCGYWLAALSMVLKFIVGPLVAAATSAALGLRGELLCVSIVQAALPEAVVPFVFANQYKVHADIMSVS
>gnl_Eucgr_v2.0_Eucgr.A02229.1
MIKASDLYHVLTAVVPLYVAMILAYGSVKWWKIFSPDQCSGINRFVALFAVPLLSFHFISLNNPYKMNYRFIAADTLQKLIVLAVLAVWSRVSRRGSLEWSITLFSLSTLPNTLVMGIPLLQGMYGPESKSLMVQIVVLQCIIWYTLMLFLFEYRGARLLIAEQFPDTAASIISFRVDSDIISLDGKEPLQTEAAVGDDGKLHVTVRKSTSSRSEVFSRRSHGPNSGLSLTPRPSNLTNAEIYSLQSSRNPTPRGSSFNHTDFYSMVNGKGMSGVSPRQSNFGGLGFDEESGVPPVYGNGARANGGGAYPAPPNAGIFSPVAAAAAKKKGGDGKDLHMFVWSSSASPVSEGGLHVFRGGGDYGNELGVGGGGGVAHQKDYDEFGRDEFSFGNRQVPNGVDRDGPVLSKLGSSSTAELHPKAAVDGEAKLTSMPPASVMTRLILIMVWRKLIRNPNTYSSLFGLTWSLVSCRWNLAMPAIIGKSIAILSDAGLGMAMFSLGLFMALQPRIIACGNSIAAFSMAVRFLTGPAVMAAASIAVGLKHNLLHIAIVQAALPQGIVPFVFAKEYNVHPDILSTGVIFGMLIALPITLVYYIFLQL
>gnl_Eucgr_v2.0_Eucgr.F04265.1
MITSDDLYKVMCAMVPLYFAMLVAYGSVKWWKIFTPSQCSGINRFVAVFAVPILSFHFISQNNPYEMDTRFIAADTLSKVLVLASLSAWTAFFNGSLEWLITLFSVATLPNTLVMGIPLLKAMYGDFTQSLMVQVVVLQCIIWYTLLLFLLEYRAATQLIRNQFPGPTAASIAKIELDGDVISLDGRDPICTESEVDNNGRIRVRIRRSTSSAPDSALSSTVGITPRASNLSNVEIFSINTPGPLHEYHHSGTDISFGIGDLAFGCRSASPRLSGYASSDAYSLQPTPRASNFNELDSISVTTATTPVWVKSPISGKVFNRPASPVLSGITEKEISFRECTITSGPEPPDKKQEATAATPQEMPNALVMLKLILTVVGRKLSRNPNTYSSILGLLWSLISFKWNLGMPSLVKYSIKIISDAGLGMAMFSLGLFMALQPRLIACGTKMATISMAIRFISGPLVMSAACLAVRLRGVRLHAAIVQAALPQGIVPFVFAREYGVHPDILSTGVIFGMLVSLPVTLLYYILLGL
>gnl_Eucgr_v2.0_Eucgr.B02902.1
MITWHDLYTVLSAVVPLYVAMILAYGSVRWWKIFSPDQCSGINRFVAIFAVPLLSFHFIAKNDIYAMNLRFIAADTLQKLIMLAVLALWANFTRNGSLEWMITIFSLSTLPNTLVMGIPLLEAMYGPGASKRDDAGGLMVQVVVLQCIIWYTLLLFLFEYRGAKILIMEQFPETAASIVSFKVESDVVSLDGRDFLETDAEIGDDGKLHVTLRKSNASRRSLGPGSFSGLTPRPSNLTGAEIYSLSSSRNPTPRGSNFNQSDFYSMMGFAPRRSNFGSADLYSVQSSRGPTPRPSNFEENSAAMAQSVPSPRFGFYPSQTVPTAYPAPNPEIASAFTKNSKNAPQHLQPKQEGKANHDAKELHMFVWSSSASPVSEGGGHHVFGGTEVGASEQSGRSDQGAKEIRMIVADHPPNGETKAVAEAEGLGGGDDFSFGGKGGEGDEERENKEGPTGLTKLGSSSTAELHPKAAGAAEQLGVGGGAGGEGGKHMPPAKVMTRLILIMVWRKLIRNPNTYSSLIGLTWSLIAFRWNVTMPVIINESIEILSRAGLGMAMFSLGLFMALQPKIIACGNSVASFAMAVRFLTGPAVMAAASIAIGLHGRLLHIAIVQAALPQGIVPFVFAKEYNVHPAILSTGVIFGMLIALPITLVYYILLGL
>gnl_Eucgr_v2.0_Eucgr.B00948.1
MITGSDFYHVMTAMVPLYVAMILAYGSVRWWRIFTPDQCSGINRFVALFAVPLLSFHFISSNNPFTMNLRFLAADSLQKLLILLALALWSHLSRRGSLDWSITLFSLSTLPNTLVMGIPLLRGMYGPYSGDLMVQIVVLQCIIWYTLMLFLFEFRAARTLISNQFPGTAAASIISIRVDPDVVSLDGSRQPLETEAEVGSDGKLRVTVRRSSASRSDIFKPAAWLSPRPSNLTNAEIYSLQSSRNPTPRGSSFNHAELYSVAAGLGGGGRGSNFGSADVYGLSASFGPTPRPSNYEEDKPKFPYGSGGSTAGSYPAPNPGMFSPKNNGGSGGKRANVQGGKRGAEDGGGGGRRDLHMFVWSSSTSPVSDVFGNNHDLPTGATHEKVDQNHIKEGDQLERDEFSFRNRRPENVEAGGGDAMPPTSVMTRLILIMVWRKLIRNPNTYSSLIGITWSLVSFRWHIEMPAIIAKSISILSDAGLGMAMFSLGLFMALQPKIIACGNSVATFAMAVRFLTGPAVMAAASLVIGLRGDLLRVAIVQAALPQGIVPFVFAKEYGLHPDILSTAVIFGMLIALPITLVYYILLGI
>gnl_Eucgr_v2.0_Eucgr.K02271.1
MITGTDFYHVMTAMVPLYVAMILAYGSVKWWKIFTPDQCSGINRFVALFAVPLLSFHFISTNDPYTMNFKFIAADTLQKIVVLAVLFVWAKVSKRGSLDWTITLFSLSTLPNTLVMGIPLLQGMYGEYSGSLMVQIVVLQCIIWYTLMLFMFEYRGAKILISEQFPDMAGSIVSIHVDSDIMSLDGRQPLETEAEVKEDGKLHVTVRRSNASRSDIFSRRSQGLSSTTPRPSNLTNAEIYSLQSSRNPTPRGSSFNHTDFYSMMAGQRSSNFGSADVYGLSASRGPTPRPSNYEEDGGNKPRFHYHGQGGGAHYPAPNPGMFSPKSGGGGGNNVKKPNGQAQKGEDGGKDLHMFVWSSSASPVSDVFGNNNHDQFGPNESKDVRLAVSPGKVENHGENQEEYMERNEFSFGNRENVTHEAEKVDDGKPKAMPPSSVMTRLILIMVWRKLIRNPNTYSSLIGLTWSLVSFRWHLVMPAIIAKSIAILSDAGLGMAMFSLGLFMALQPRIIACGNSVAAFAMAVRFLTGPAVMAAASIAVGLKGDLLHIAIVQAALPQGIVPFVFAKEYSVHPDILSTAVIFGMLIALPITLVYYILLGI
>gnl_Eucgr_v2.0_Eucgr.G02187.1
MIKWHDLYAVLVAVVPLYVAMILAYGSVRWWRIFSPDQCSGINRFVAIFAVPLLSFHFISTNDPYRMNLRFIAADTLQKLLLLLLLALWANLHRRGSLDWSITVFSLSTLPNTLVMGIPLLGAMYGTEASNLMVQVVVLQCIIWYTLLLFLFEYRGAKILIMEQFPETAASIVSFNVDPDVVSLDGRNFLETDAEVGQDGKLHVTVRKSNASRRSFGLGPGGGGSFSGMTPRPSNLSGVEIYSLSSSRNLTPRGSNSDFYSIMGVPRLSNFGPSDVYSVQSSRGPTPRPSNFDENLQPSPKFGFYPAQVASAPYPAPIPDFASAFAKSGKPNQQQQQPAPAPPEQQSNGAAKANSYDAKELHMFVWSSSASPVSEVGGLHVFGSGDFGAPDNQSRRADHSVKEIRMMVADNNQPNGETKTAPETTGFTGQDQFNFVAKADERDEGTGGEKEAAGPDRPNKLCASSSAGEPGGYGGCDDAGNDKQMPPASVMTRLILIMVWRKLIRNPNTYSSLIGIIWSLIAFRWDVGMPEIVDKSIHILSDAGLGMAMFSLGLFMALQPKLIACGNSVATFAMAVRFLVGPAAMAIASAAIGLRGPLLHIAIVQAALPQGIVPFVFAKEYNVHPAVLSTMVIFGMLIALPITLVYYILLGL
>gnl_Manes_v6.1_Manes.08G060200.1
MISITDLYHVLTAVVPLYVAMILAYGSVKWWKIFSPDQCSGINRFVALFAVPLLSFHFISTNNPYAMNYRFIAADTLQKIIVLVVLAIWSRLSSRGSLEWSITLFSLSTLPNTLVMGIPLLKGMYGDSSGTLMVQIVVLQCIIWYTLMLFLFEYRGARILIGEQFPDTAGSIISFRVDSDIISLDGREPLQTEAELGEDGKLHVTVRKSTSSRSEIFSRRSHGPNSGLSLTPRPSNLTNAEIYSLQSSRNPTPRGSSFNHTDFYSMVNGKNASNVSPRQSNFGNLPFDEENGGIGVYGNVSRANGNAYPAPPNAGIFSPGTKKKANGADNGRDLHMFVWSSSASPVSEGGIHVFRGGATDYANELGGATHQKDYDEFGRDEFSFGNRQVANGVDREGPVLSKLGSSSTAELHPKAGADGEPKPTAMPPASVMTRLILIMVWRKLIRNPNTYSSLIGLTWSLVSFKWNVEMPAIIARSISILSDAGLGMAMFSLGLFMALQPKIIACGNSVASFAMAVRFLTGPAVMAAASIAVGLRGVLLHIAIVQAALPQGIVPFVFAKEYNVHPDILSTGVIFGMLIALPITLVYYILLGL
>gnl_Manes_v6.1_Manes.06G000100.1
MITGKDIYDVLAAIVPLYVAMILAYGSVRWWKIFTPDQCSGINRFVAVFAVPLLSFHFISSNDPYAMNYRFIAADSLQKVVILTALFLWQAFSKRGNLEWMITLFSLSTLPNTLVMGIPLLKAMYGDFSGSLMVQIVVLQSVIWYTLMLFMFEYRGAKLLISDQFPETAGSITSFKVDSDVVSLNGREPLQADAEIGDDGKLHVVVRRSSASSMVSSFNKSHGLNSITSMTPRASNLTGVEIYSVQSSREPTPRASSFNQTDFYAMFASKAASPKHGYTNSFQGAIGDVYSLQSSKGVTPRTSNFDEETLKIGKKRGGRSMSGELFNGYPPPNPMFAGSTSGCPRKKESGAMPNKELHMFVWSSSASPVSEGNLRHAVHRAASSDFGAIDSSKVGLQHETSAASKAMHELIENMSPAGKMNGEKEIDIEDGQKFAVTGSPFNCQKKMEMECDGSRKHQMPPASVMTRLILIMVWRKLIRNPNTYSSLLGVVWSLISFRWNIQMPSIVRGSISILSDAGLGMAMFSLGLFMALQPKIIACGKSVATFAMAVRFLTGPAVIAATSIAIGLRGPLLHVAIVQAALPQGIVPFVFAKEYNVHADILSTAVIFGMLIALPITILYYVLLGL
>gnl_Manes_v6.1_Manes.06G006800.1
MITITDFYHVMTAMVPLYVAMILAYGSVKWWKIFTPDQCSGINRFVALFAVPLLSFHFISSNDPYAMNFRFIAADTLQKVIVLVVLAFWTKLSKRGCLEWTITLFSLSTLPNTLVMGIPLLKGMYGEFSGSLMVQIVVLQCIIWYTLMLFLFEYRGAKLLISEQFPDTAGSIVSIHVDSDIMSLDGRQPLETEAEIKEDGKLHVTVRKSNASRSDIFSRRSQGLSSTTPRPSNLSNAEIYSLQSSRNPTPRGSSFNHTDFYSMMATGRNSNFGASDVYGLSASRGPTPRSSNYEEDGGGLGNKPRFHYHASGGAAHYPAPNPGMFSPTGSKGGVAANNAAAAATKKPNGQAQQKAEDGGGKDLHMFVWSSSASPVSDVFGSHDYGGHDQKEARLAVSPGKVEGNRENHHQEDYMEREDFSFGNIGVEREMNNNHEKVMENVGKPKPMPPTSVMTRLILIMVWRKLIRNPNTYSSLIGLIWSLVSFRWHIEMPAIIAKSISILSDAGLGMAMFSLGLFMALQPRIIACGNSIAAFAMAVRFLTGPAVMAAASIAVGLRGTLLHVAIVQAALPQGIVPFVFAKEYNVHPDILSTGVIFGMLIALPITLVYYILLGL
>gnl_Manes_v6.1_Manes.18G087300.1
MITGDDFYKVMCAMVPLYFAMLVAYGSVKWWKIFTPEQCSGINRFVAVFAVPVLSFHFISQNNPYQMDTKFILADTLSKIIVLVVLSVWAVFFNGGLDWLITLFSVATLPNTLVMGIPLLMAMYGDFTQSLMVQVVVLQCIIWYTLLLFLFEYRAATLLIKTQFPGPTAASITKIELDNDVISLDGRDPLRTESETDGNGRIRVRIRRSTSSAPESALSSSICLTPRPSNLSNAEIFSVNTPAPFYEYSINPNANNGYTHYNHGPNNEIIICNGDLGFGYRSGTSPRLSGYASSDAYSLQPTPRASNFNELDVTNAGGTPYWVRSPVAGKFFRQPSPAVPDVRMVWGESPGKCQNGGAGAGKDITEKEISFRDSSKTAALEETNSKEAATDQEMPRAFVMLKLILIVVGRKLSRNPNTYSSVIGLLWSLISFKWNVGMPSLVKNSIKIISDAGLGMAMFSLGLFMALQPRIIACGKKRATMGMAIRFICGPIVMSAASVAVGLRGVRLRAAIVQAALPQGIVPFVFAREYGLHPDILSTGVIFGMLVALPVTLLYYISLGL
>gnl_Manes_v6.1_Manes.15G127700.1
MITGKDLYTVLTAVVPLYVAMILAYGSVRWWKIFSPDQCSGINRFVAIFAVPLLSFHFISTNDPYAMNFRFIAADTLQKIIMLVALGIWTNFTKNGSLEWMITIFSLSTLPNTLVMGIPLLIAMYGEYSGSLMVQVVVLQCIIWYTLLLFLFEYRGAKMLIMEQFPETAASIVSFKVDSDVVSLDGRDFLETDAEIGGDGKLHVTVRKSNASRRSLGPGSFSALTPRPSNLTGAEIYSLSSSRNPTPRGSNFNTSDFYNMMGVQGFPGGRLSNFGPADLYSVQSSRGPTPRPSNFEENCAPMATISSPRFGFYPAQTVPTSYPAPSAEFSATVSTKNSKNQQQQLQEQQQQQQQQQNSKANHDAKELHMFVWSSSASPVSDVFGGNDFGASQQSGRSDQGAKEIRMLVADHPQDGETKAIAHAGEFPGEDFSFAGKGEGEEDGREKEGPTGLNKLGSSSTAELHPKAAGAPESGANKHMPPASVMTRLILIMVWRKLIRNPNTYSSLIGLVWSLICFRWHVAMPKIIEKSISILSDAGLGMAMFSLGLFMALQPKIIACGNSVAAFAMAVRFLTGPAVMAAASIAVGLRGTLLHVAIVQAALPQGIVPFVFAKEYNVHPAILSTAVIFGMLIALPITLVYYILLGL
>gnl_Manes_v6.1_Manes.14G171100.1
MITPTDFYHVMTAMVPLYVAMILAYGSVKWWKIFTPDQCSGINRFVALFAVPLLSFHFISSNDPYAMNFRFIAADTLQKVIVLGVLALWTNLSKRGCLEWTITLFSLSTLPNTLVMGIPLLKGMYGEYSGSLMVQIVVLQCIIWYTLMLFMFEYRGAKMLIAEQFPDTAGSIVSIHVDSDIMSLDGRQPLETEAEIKEDGKLHVTVRKSNASRSDIFSRRSQGLSSTTPRPSNLTNAEIYSLQSSRNPTPRGSSFNHNDFYSMMAAGRNSNFGSSDVYGLSASRGPTPRPSNYEEDGGGNKPRFHYHGSGGATHYPAPNPGMFSPTGSKGGVAANNAAGPKKPNGQAHMKAEDGGGRDLHMFVWSSSASPVSDVFGSHDYGAHDQKEVRLAVSPGKVEGHRENHQHHEDYMEREDFSFGNRGIEREMNNNNHQGEKIIGDEGKSKAMPPTSVMTRLILIMVWRKLIRNPNTYSSLIGLTWSLISFRWHVEMPAIIAKSISILSDAGLGMAMFSLGLFMALQPRIIACGNSIAAFAMAVRFLTGPAVMAAASIVVGLRGTLLHIAIVQAALPQGIVPFVFAKEYNVHPDILSTGVIFGMLIALPITLVYYVLLGL
>gnl_Manes_v6.1_Manes.17G077100.1
MISWKDLYTVLTAVIPLYVAMILAYGSVRWWKIFSPDQCSGINRFVAIFAVPLLSFHFISSNDPYAMNFRFIAADTLQKIIMLFALGIWTNFTKNGSLEWMITIFSLSTLPNTLVMGIPLLIAMYGKYSGSLMVQVVVLQCIIWYTLLLFLFEYRGAKMLIMEQFPETAASIVSFKVDSDVVSLDGRDFLETDAEIGDDGKLHVTVRKSNASRRSLGPGSFSGLTPRPSNLTGAEIYSLSSSRNPTPRGSNFNTSDFYNMMGVQGFPGGRLSNFGPADLYSVQSSRGPTPRPSNFEENCAPMATNSSPRFGFYPAQTVPTSYPAPNPEFSSTVSTKNTKNLQQQQQEQQQQQQQPQQQNSKANHDAKELHMFVWSSSASPVSDVFGGNDFGASQPSGRSDQGAKEIRMLVADHPQNGESKGEFPGEDFSFAGKVEGEDEGREKGGPTGLNKLGSSSTAELHPKTSGAPESGGNKQMPPASVMTRLILIMVWRKLIRNPNTYSSLIGLVWSLISFRWHVAMPKIIEKSISILSDAGLGMAMFSLGLFMALQPKIIACGNSVAAFAMAVRFLTGPAVMAAASIAVGLRGTLLHVAIVQAALPQGIVPFVFAKEYNVHPAILSTAVIFGMLIALPITLVYYILLGL
>gnl_Medtr_Mt4.0v1_Medtr2g038470.1
MIKGKDVYNILESIMPLYVAMILGYGSIKWWKIFTPDQCAGINRFVAMFAVPTLSFIYIYPINPYHMNWRLILADTLQKVVTLACLALWNIFTKRGGLDWSITLFSLTNLPNTLVVGIPLLNAMYGEFTKPLLTQILVLQGVVWYTILLLMYEYRAAKLFISQQFVDTNEGSHKIEIESSLDDVELREIGNNLSVKSHSTPRVPNLTRVEVHSSYTNSPQSNGFEDNIFNIHWTRFKKSRSLTNVSAFMKSKSCTTMGARVSPYPILKSTFSEKIIDDQRKFNFSDGLDMPQEIEASKGVHELIGRSTSSGKVSGDNDHESEERKKELVEIKENVTNEHQMQPGHGTMTKLILFRVWKKLSVNPNLYASVLGIVWALISARWNIKMPSIIHDSITIISHTGLGMSMFSLGIFMALQPKIIACGKTQATISMVLKFLVGPASFGATSAAVGIRGVVFKVGIIQAALPQGIVPFVFAKEYNLHAEIFNTAVSLGLAIAFPVAILYYVLLELNKSF
>gnl_Medtr_Mt4.0v1_Medtr8g107360.1
MITLTDFYHVMTSMVPLYVAMILAYGSVKWWKIFSPDQCSGINRFVALFAVPLLSFHFIASNNPYKMNTRFLVADTLQKIIVLLALTIWANVSKRGCLEWTITLFSISTLPNTLVMGIPLLKCMYGGEFSGSLMVQIVVLQCIIWYTLILFMFEFRGARMLISEQFPDTAGTIVSIHVDSDVMSLDDGRQCLETEAVIKEDGKLHVIVRRSNASRRSHSQSHTTPRASNLTNAEIYSLQSSRNPTPRGSSFNHTDLHSMMGGSRNSNFGAFDLKGTPPRTCNYDNSMSTTKGNYPAPNPEMFSPKNVVAAKKTEDLHMFFWSSSDSLVSDVKLNVSPEKVEGEDEHKRGEEGGAKTMPPASIMTRLILIMVWRKLIRNPNTYSSIIGLTWSLISFRWNIEMPVIIAKSISILSDAGLGMAMFSLGLFMALQPRIIACGNRIAAFSMAIRFLTGPAVMAAASIVVGLRGTLLNVAIVQAALPQGIVPFVFAKEYNVHPDILSTGVIFGMLIALPITLVYYILLGL
>gnl_Medtr_Mt4.0v1_Medtr7g089360.1
MISALDLYHVLTAVVPLYVAMILAYGSVKWWKIFTPDQCSGINRFVALFAVPLLSFHFISTNNPYTMNYRFIAADSLQKTIILTLLFIWSRTSSRGSLEWSITLFSLSTLPNTLVMGIPLLKGMYGDDSGTLMVQIVVLQCIIWYTLMLFLFEYRGARILIVEQFPDTAGSIISFKVDSDVLSLDGKEPLQTEAEVGEDGKLHVKVRKSTSSRSEIFSRRSHGVNSGVSLTPRPSNLTNAEIYSLQSSRNPTPRGSSFNHTDFYSMVNNGRNVSPRQSNFGSLGFDEESGVAKANGNGGNGYPAPHSAGIFSPVANKKKGHGGGAGDGGKDLHMFVWSSSASPVSEGGIHVFRGGGDYGNDQLNGVAHQKDYEEFGHDEFSFGNRTVANGVDKEGPVLSKLGSSSTTELHPKAGSQGEAKPTNMPPASVMTRLILIMVWRKLIRNPNTYSSLIGLTWSLVSFRWNVVMPAIVAKSIAILSDAGLGMAMFSLGLFMALQPRIIACGNTVASFAMAVRFLTGPAVMAFSSFVVGLRGVLLHIAIVQAALPQGIVPFVFAKEYNVHPDILSTGVIFGMLIALPITLVYYILLGL
>gnl_Medtr_Mt4.0v1_Medtr1g029190.1
MVTREDLYNVMCAMVPLYFAMLVAYGSVKCCKMFTPDQCSGINRFVAVFAVPVLSFHFISLNNPYQMDTKFILADTISKLLVLFFLTIWAIFFTKGSLDWVITLFSVATLPNTLVMGIPLLQAMYGDFTQSLMVQLVVLQCIIWYTLLLFLLEYRAAKLLIKSQFPGTTAASITKISLDDDVISLYSHDAPLTTQSETDENGRIKVRIRRSISSAPPESTSSLGKSFTPTRLSNLSNADIFSINTPGNFLDNMTSPQLSGYASTDAYSLQPTPRASNFNEMEIVGGGTPVWGRSPVAGGRVLDGGMVVWESPEKWRGDGGHGCKDITMSDKEISFRDSLKVSVAGEVVDPKDQIASSPKMPYAFVMLRLILIVAGRKLSRNPNTYSSLLGLLWSLISFKWNIEMPSLIKSSIKIISDAGLGMAMFSLGLFMALQPRIIACGTKRAAMGMAIRFLFGPLVMSLSSIAVGLRGKKLHTAIVQAALPQGIVPFVFAREYGLHPDILSTGVIFGMLISLPITLIYYIFLGL
>gnl_Medtr_Mt4.0v1_Medtr1g030890.1
MITLKDLYTVLTAVVPLYVAMILAYGSVRWWKIFSPDQCSGINRFVAVFAVPLLSFHFISTNNPYQMNFRFIAADTLQKIIMLVALSLWTLFTKNGNLEWMITIFSLSTLPNTLVMGIPLLIAMYGDYSGSLMVQVVVLQCIIWYTLLLFLFEYRGAKLLIMEQFPETAASIVSFKVDSDVMSLDGRDFLETDASVGDDGKLHVTVRKSNASRRSFMMNTPRPSNLTGAEIYSLSSTPRGSNFNHQEFYSMMGYQPRHSNFGANDLYSVQSSSRGPTPRPSNFEENGASSPRFGFYPAAQTVPTSYPVPNPEFSSTTKPVKNQNQNLMPQQPQVQLQTKGSQDKELHMFVWSSSASPVSESAGLNVFRNSEQSEEGAKEIRMVVADEHNQNGETNNKGGQEKEIGGEEDFKFNGVKVGEQGEGPNGPNKLGSNSTPELHPKATGVADSSVGKLMPPASVMTRLILIMVWRKLIRNPNTYSSLIGLIWSLVAFRWDVHMPKIIEKSISILSDAGLGMAMFSLGLFMALQPKIIACGNSVASFAMAIRFLTGPAVMAAASIAVGLRGTLLHVAIVQAALPQGIVPFVFAKEYNVHPAILSTAVIFGMLIALPITLLYYILLGL
>gnl_Medtr_Mt4.0v1_Medtr6g069510.1
MITLTDFYHVMTAMVPLYVAMILAYGSVKWWKIFSPDQCSGINRFVALFAVPLLSFHFIASNNPYKMNLRFLAADTLQKLIILCLLAIWSNFSKRGCLEWTITLFSLSTLPNTLVMGIPLLKGMYGEFSGSLMVQIVVLQCIIWYTLMLFMFEFRGARLLISEQFPDTAGSIVSIHVDSDVMSLDGRTPLETDAEIKEDGKLHITVRKSNASRSDIYSRRSQGLSSNTPRPSNLTNAEIYSLQSSRNPTPRGSSFNHTDFYSMMGGGNGRNSNFGANDVVNNYGLSANSRGVTPRPSNYEEEANNNAKKFKNYPAPNPGMFSPTNNNNGSKNLGSNVSVNAKKSNGQSQQKQEDLHMFVWSSSASPVSDVFGGHDFGAHDQKEVKLNVSPGKVEGHRETQEDYLEKDEFSFGNKGMEREMNQHEGGEKGGDGKSKVMPPASVMTRLILIMVWRKLIRNPNTYSSLIGLTWSLVSFRYHIEMPAIIAKSISILSDAGLGMAMFSLGLFMALQPKIIACGNSIAAFSMGVRFLVGPAVMAAASFAVGLKGVLFHVAIVQAALPQGIVPFVFAKEYNVHPDILSTGVIFGMLIALPITLVYYILMGL
>gnl_Medtr_Mt4.0v1_Medtr4g127090.1
MITGKDIYNVLAAIVPLYVAMILAYGSVRWWKIFTPDQCSGINRFVSVFAVPLLSFHFISSNDPYAMNYHFLAADSLQKVVILGALFIWNTFSKNQDSLDWTITLFSISTLPNTLIMGIPLLKAMYGDFSGNLMVQIVVLQSVIWYTLILFLFEYRAAKLLISEQFPETAASITSFKVDSDVVSLNGRETLQTDAETGEDGKLHVVVKRSTTNSIASGSFNKSHLNNMTLRASNLTGVEIYSVQTSTEPTPRASGFNQTDFYMPPSPKNGYPNSVRSNGNGTNGDVYSVQSSKGATPQYSIPEDENSKMNRNRRGRSIGGELFNNNGGSYPLPNPMLFCSTSVGTKKKDSIGGGNGLMENMSDSRRERDFEIEEETKSPYISQKKVDLEGVGDVNKNKQMPPASVMTKLILFMVWRKLIRNPNTYASLIGLVWSLISFGLHIEMPSIVNGSISILSNTGLGMAMFSLGLFMGLQPKLISRGKKIATYSMAVRFLVGPAVIAATSLAVGLRGVLLHVAIVQAALPQAIVPFVFAKEYNIHPNILGTGVIFGMLIALPITVLHYVILALL
>gnl_Medtr_Mt4.0v1_Medtr4g127100.1
MITGKDIYDVFAAIVPLYVAMILAYGSVRWWKIFTPDQCSGINRFVAVFAVPLLSFHFISSNDPYAMNYHFLAADSLQKVVILGALFIWNTFSKNQDSLDWTITLFSLSTLPNTLVMGIPLLRAMYGDFSGNLMVQIVVLQSVIWYTLMLFLFEYRAAKLLITEQFPETAASITSFKVDSDVVSLNGREPLQTDAEIGEDGKLHVVVKRSTTNSMVSGSFNKSHLNNMTPRASNLTGVEIYSVQSSREPTPRGSSFNQTDFYAMFQSKAPSPKHGYTNSFQSNGNGDIYSMQSSKGATPRTSNFEDETLRMHKKRGGRSMSGELFNNGGSYPPPNPMLSGSTSAGTKKKDSMGGGSGNGPNNKELHMFVWSSSASPVSEGNLRHAVNRAASTDFGTVDPSKYVPHENSVASKAVTELIENMSPRERDVEIEEAVKSPYISQKKMDLEGGGDVSKNTQMPPASVMTRLILIMVWRKLIRNPNTYSSLIGLVWSLVSFRFHIEMPSIVKGSISILSDAGLGMAMFSLGLFMALQPKLIACGKRVATFSMAVRFLTGPAVIAATSIAIGIRGVLLHVAIVQAALPQGIVPFVFAKEYNLHPNILSTGVIFGMLIALPITILYYVLLGV
>gnl_Medtr_Mt4.0v1_Medtr4g084870.1
MITWHDLYTVLTAVVPLYVAMILAYGSVRWWKIFSPDQCSGINRFVAIFAVPLLSFHFISTNNPYAMNYRFIAADTLQKIIMLLALTIWTNFTANGSLEWMITIFSLSTLPNTLVMGIPLLIAMYGEYSGTLMVQVVVLQCIIWYTLLLFLFEYRGAKLLIMEQFPETAASIISFKVDSDVVSLDGRDFLETDAEVGDDGKLHVHVRKSNASRRSFMMTPRPSNLTGAEIYSLSSSRNPTPRGSNFNHTDFYSMMGYAPRHSNFGANDVYSVQSNSRGPTPRPSNFEENPVPTATSAQTVNSPKFGFYPAQNVPAAYPAPNPEFSSGLSKSVSKNSQQHLSQQQTQQTVQVQPQTVTSNGSAAAAKTSHDAKELHMFVWSSSASPVSEASGLQVFGSGAADYGASDQSGRSEQGAKEIRMLVSDDHPPNGVNITNKGMQETELGGEELKFPVKEEELLVEEEVGKVEPAALNKLGGSSSTAELHPTATVKHMPPASVMTRLILIMVWRKLIRNPNTYSSLIGLIWSLVAFRWHVHMPKIIEKSISILSDAGLGMAMFSLGLFMALQPKMIACGNSVASFAMAVRFLTGPAVMAAASIAVGLRGNLLRVAIVQAALPQGIVPFVFAKEYNVHPAILSTGVIFGMLIALPITLVYYILLGL
>gnl_Mimgu_v2.0_Migut.E00429.1
MISWHDLYVVLTAVVPLYVAMFLAYGSVRWWKIFTPDQCSGINRFVAIFAVPLLSFHFISKNDIYAMNFRFIAADTLQKIIMLVVLGFWANFTKNGSLEWSITIFSLSTLPNTLVMGIPLLIAMYGEYAGSLMVQVVVLQCIIWYTLLLFLFEYRGAKMLIMEQFPETAASIVSFKVESDVVSLDGQDFLEADAALGRDGKLHVTVRKSNASRRSLGHGSFAGITPRPSNLTGAEIYSLSSSRNPTPRASNFNHSDFYSMMGFGGRLSNFGNSDTGRLSNFNVADMCSVQSSRGPTPRPSNFEENCAPGGLMNSPRFGYYPPPQPAPPTSYPAPNPDIASAMPKTAKTHHHNHHQQQQGGKANHDSKELHMFVWSSSASPVSEVGGGGGLHVFGGQDFGGAPENSGKSDQGAKEIRMVVNDHHLPQNGDTKGVPQTGNFAGEDFSFGGGDDEKEKEGPVGLLSSTATEAAGARKHMPPTSVMTRLILIMVWRKLIRNPNTYSSLIGLIWSLVSFRWHVHMPSIIEQSISILSDAGLGMAMFSLGLFMALQPKIIACGNTVASFSMAVRFLTGPAVMAAASIAVGLRGTLLHVAIVQAALPQGIVPFVFAKEYNVHPAILSTGVIFGMLIALPITLVYYILLGL
>gnl_Mimgu_v2.0_Migut.D01545.1
MISLGDFYHVMTAVVPLYVAMILAYGSVKWWKIFTPDQCSGINRFVALFAVPLLSFHFIASNNPYAMNLRFIAADTLQKLIVLAVLAVWANFSKRGCLEWTITLFSLSTLPNTLVMGIPLLKGMYGDFSGNLMVQIVVLQCIIWYTLMLFMFEYRGARMLISEQFPGTAGSIVSIHVDSDVMSLDGRQPLETAAEVKEDGKLHVTVRRSNASRSDIYSRRSVGFSSNTPRASNLTNAEIYSLQSSRNPTPRGSSFNHTDFYSMMQGGGTGRASNFGANDVYALPNSRGPTPRPSNFEEESGNNINGSKATFYHGGGNNNSNSNSSSNAHYPAPNPGMFSPAGSKTNAAAKKPLNEGGKDLHMFVWSSSASPVSDVFGGSLDHHGREVRVPVSPTKGEGQREQEDNNYMEREELRFGKRENEGEKMGGGDENKVKLMPPTSVMTRLILIMVWRKLIRNPNTYSSLIGLTWSLVSFRWHVEMPAIIAKSISILSDAGLGMAMFSLGLFMALQPRIIACGNSVAGFAMAVRFLTGPAVMAAASIAVGLRGVLLRVAIVQAALPQGIVPFVFAKEYNVHPDILSTGVIFGMLIALPITLVYYILLGL
>gnl_Mimgu_v2.0_Migut.I00299.1
MITSTDFYHVMTAVVPLYVAMILAYGSVKWWKIFTPTQCSGINRFVAMFAVPLLSFHFIAGNNPYTMNVRFIAADTLQKLIVLAALAVWANFTKRGCLEWTITFFSLSTLPNTLVMGIPLLKGMYGDFSGGLMVQIVVLQCIVWYTLMLFLFEFRGARLLISEQFPDDTAGAIASITVDSDVTSLDGRQMLETAAEVMEDGKLHVTVRKSSASKSDVFSRKSVGGFPSGATPRPSNLTNAEIYSLQSSRNPTPRGSSFNHSDFYSAGGGRNSNFGANDVYGLSGSRPSNFFEEEAAAANKSRFFHGNGTNYPAPNPGMFSPSKMAGNKKESGGKDVHMFVWSTSASPVSDVFGGGVSPAKVEGQGENNKEEECVEREDLSFRNNREDQEGGGEREGEKREKVNMPPTSVMTRLILIMVWRKLIRNPNTYSSLIGLIWSLVSFRWNVEMPAIIAKSISILSDAGLGMAMFSLGLFMALQPRIIACGNSVATFAMAVRFLTGPAVMAAASIAVGLRGVLLRVAIVQAALPQGIVPFVFAKEYNVHPDILSTGVIFGMLIALPITLVYYILLGL
>gnl_Mimgu_v2.0_Migut.L00994.1
MISWNDLYVVLTAVIPLYVAMILAYGSVRWWKIFTPDQCSGINRFVAVFAVPLLSFHFISKNDIYAMNFRFVAADTLQKIIMLAVLAMWANISKNGSLEWSITIFSLSTLPNTLVMGIPLLIAMYGDYSGSLMVQVVVLQCIIWYTLLLFLFEYRGAKMLIMEQFPETAASIVSFKVESDVLGNDGKLHVTVRKSNASRRSFGIGSYSGVTPRPSNLTGAEIYSLSSSRNPTPRGSNFNHSDFYSMMGLGRLSNFGNSDTGRLSNFNVADMYSVQSSRGPTPRPSNFEENSAPGALMTSPKFGYFPAQPPPPSSYPAPNPEISSAMPKTAKTHQPQQLGGKTSSDAKELHMFVWSSSASPVSEGAAAGGAAAGLHVFGGPDYGASDQSGRSDPGAKEIRLLVPDHPQNGEPKAVAQTGELGREDFSFGGAGEEDREKEPPIGLSKLGPTSDAELDSKVAGGGKHMPPTSVMTRLILIMVWRKLIRNPNTYSSLIGLIWSLISFRWHVQMPKLLEESIRILSDAGLGMAMFSLGLFMALQPKIIACGNTVASFAMAVRFLTGPAVMAAASIAVGLRGTLLHVAIVQAALPQGIVPFVFAKEYNVHPAILSTGVIFGMLIALPITLVYYILLGL
>gnl_Mimgu_v2.0_Migut.J01639.1
MISLTDLYHVLTAVVPLYVAMILAYGSVKWWKIFTPDQCSGINRFVALFAVPLLSFHFISSNNPYAMNYRFIAADTLQKLIVLAVLAVWSRTSARGSLEWSITLFSLSTLPNTLVMGIPLLKGMYGENSGTLMVQIVVLQCIIWYTLMLFLFEYRGARMLIAEQFPDTAASIISFRVDSDILSLDGKEPLQTEAEVGDDGKLHVTVRKSTSSRSEIFSRRSHGPNSGVSLTPRPSNLTNAEIYSLQSSRNPTPRGSSFNHTDFYSMVNGKNASNTNISPRQSNYGNFDEENGGYGNQPRQGNINTAYPAPASAGIFSPVAGPAAAAAAKKKPNGNEGGGKDLHMFVWSSSASPVSEGGIHVFRGGDYGNELNVGAHPKDYDDFGPDRNGPVLSKLGSSSTAELHPKNGGLDAKSTAMPPASVMTRLILIMVWRKLIRNPNTYSSLVGLTWSLVSYKWHVEMPAIIAKSISILSDAGLGMAMFSLGLFMALQPRIIACGKSVAAFSMAVRFLTGPAVMAAASIAVGLRGVLLHIAIVQAALPQGIVPFVFAKEYNVHPDILSTGVIFGMLVALPITLVYYILLGL
>gnl_Mimgu_v2.0_Migut.J01508.1
MITGKDIYDVLAAIVPLYVAMILAYGSVRWWKIFTPDQCSGINRFVAVFAVPLLGFHFISSNNIYAMNYHFIAADSLQKVVILAALFLWQAFSTRSGAAAVSSDWMITLFSLSTLPNTLVMGIPLLRAMYGDFSGDLMVQIVVMQSVVWYTLMLFMFEYRGAKLLITDQFPETAASITSFKVDSDVLSLNGREPLQADAEIGDDGKLHVVVKRSTSASMISSYNHHNKGLNSSAITPRASNLTGVEIYSVQSSREPTPRASSFNQTDFYAMFAGNNKTASPKHGYTNSYGGGDVFSLQSSKGVTPRTSNFDEEMMKMGKKRSGGGGGGGGGNNNNINTGRSMSGELFQHSYPPPNPMFSGGGPRRKESGSSGGGGGGNANGSIVSGGGSGNSNNPNKELHMFVWSSSASPVSEANMRNAVNKAASGDFASTIDAPSRENGSPVGKMKTGDEKETEIENVASKFPANASPYNNTCQKKMEMDPEEGGEMMGKKTQMPPASVMTRLILIMVWRKLIRNPNTYSSLIGLIWSLVSFRWNIEMPSIVKGSISILSDAGLGMAMFSLGLFMALQPKIIACGKSVATFSMAVRFLTGPAVIAATSIAIGLRGVLLHIAIVQAALPQGIVPFVFAKEYNVHPDILSTAVIFGMLIALPITILYYVLLGL
>gnl_Mimgu_v2.0_Migut.C01042.1
MISTNDFYNVMCSMVPLYFAMLVAYASVKWWGIFSPEQCSGINRFVAVFAVPVLSFHFISQNNPYQMDTKFILADTLSKSLVLVSLSIWCVCKGQIDWLITLFSVSTLPNTLVMGIPLLKAMYGDFTTSLMVQLVVLQCIIWYTLLLFLFEYRAAAILIQTQFPGQAAAAITKFEIDNDVISLDGRDPLLTESEVDDNGRIHVRIRRSTSSAATSVGPTPRGSNLSNAEIFSIGTPLEYGFGFRPVSPAGFSAGYASSDAYSLQPTPRASSFNELDSAAASPVAGKIFRQPSPVVKMVWESPEEGHGFGDVAEKDLSFRDCGRISVEEGLDMKETSTNQEMPRALVMLRLILIMVGRKLLRNPNTYSSVLGLSWSLISFKWNVGMPSLVKYSVKIISDAGLGMAMFSLGLFMALQPRLIACGTKMATISMLIRFIGGPILMCAASFAVGLRGAHLHAAIVQAALPQGIVPFVFAREYGLHPDILSTGVIFGMLVSLPVTLMYYILLGL
>gnl_Musac_v1_GSMUA_Achr3T22010_001
MITWEDFYTVMCAMVPLYFAMFVAYGSVKWWKIFTPEQCSGINRFVATFAVPVLSFHFISHNNPYQMDSRFILADTLSKLLVLVILSLWASLSAACAGPRRRGRRLDWVITLFSVGTLPNTLVMGIPLLRAMYGDFTQSLMVQLVVLQCIIWYTLLLFLFEYRAATMLIEDQFPGTAAAAIAKFEVDGDIISLDGRDPIRAESEMEIGTPVWVRSPAAPAGMLIRQQSPATPGALKLASPLWTLLAIGSRRSQSSLHQFARIKLHHLRESRSHSPFILLGMGLEAVKETCVTTATVPVLHITDTRLEGREKDLSFRSTSKFVVDKEDEEEELEVEGDQEMPAAFVMLRLILTVLGRKLSRNPNTYSSILGLLWSLISFKWGVDMPTLVKESIKIISDAGLGMAMFSLGLFMALQPRIIACGPKMAAISMAIRFLSGPMVMSVASMVVGLRGVRLHTAIVQAALPQGIVPFVFAREYGLHPDILSTGVIFGMLVSLPVTLLYYILLGL
>gnl_Musac_v1_GSMUA_Achr3T07280_001
MITLADFYHVMTAVVPLYVAMILAYGSVKWWKIFTPDQCSGINRFVALFAVPLLSFHFISTNNPYEMNMRFIAADTLQKLMVLAVLAAWCRLSRRGSLEWTITIFSLSTLPNTLVMGIPLLKGMYGSYSGTLMVQIVVLQCIIWYTLMLFLFEYRAARMLISEQFPDTAGAIASITVDSDVTSLDGHRDMLETEAEIKEDGKLHITVRRSNASRSDIYSRRSMGFSATTPRPSNLTNAEIYSLQSSRNPTPRGSSFNHNDFYSMVGRSSNFGAADVHGMRGSKPNYQLPVTAATQNYPAPNPSVFSAEDGGTKDLHMFVWSSSASPVSDVFGGNNTNHHEYGLPAADPSAMKEVRMAVSPGKGTTFHSLPLLIRGRYRAWNLDRFRQWTGGRKGGGHEDGGDKVQGAAKGGLMRATAMPPTSVMTRLILIMVWRKLIRNPNTYSSLIGVVWSLVSFKWHVNMPDIVSHSISILSDAGLGMAMFSLGLFMALQPRIIACGNSVAAFAMAVRFLTGPAVMAAASIAVGLRGVLLRIAIVQAALPQGIVPFVFAKEYNLHPDILSTAVIFGMLIALPITLVYYILLGL
>gnl_Musac_v1_GSMUA_Achr7T07300_001
MITLGDFYNVMTAVVPLYVAMILAYGSVKWWKIFTPLQCSGINRFVALFAVPLLSFHFISGNNPYTMNLRFIAADTLQKLMVLAALTAWGCLSRRGRLDWTITTFSLSTLPNTLVMGIPLLRGMYGEVSHSLMVQIVVLQCIIWYTLMLFLFEYRAAKLLIAEQFPDTAGAIASISVDSDVVSLDGREMLETETQIKEDGKLHVTVRRSNASRSDIHSRRSLGFSATTPRPSNLTNAEIYSLQSSRNPTPRGSSFNHNDFYNMVGRSSNFGAADPRFQYQLPVTTTAAAPHYPAPNPADGGAKDLHMFVWSSSASPVSEAFGNSKEYGLPATEASGLKELRSMNLIWFTVDGWKDGRDDYLEREEFSFANKATMDKEGAPQEGDEKANNEANKGGLREVKAMPPTSVMTRLILIMVWRKLIRNPNTYSSLIGLIWSLVCFRWNFQMPAIVLRSISILSDAGLGMAMFSLGLFMALQPRIIACGNKAAAFAMAVRFLTGPAVMAAASLVVGLRGVLLHIAIVQAALPQGIVPFVFAKEYNVHPDILSTAVIFGMLIALPITLVYYILMGI
>gnl_Musac_v1_GSMUA_Achr7T17140_001
MISWHDLYTVLAAVVPLYVAMILAYGSVRWWGIFTPDQCSGINRFVAIFAVPLLSFHFISTNDPFTMNLRFIAADTLQKLLVLAALAAWSNLLPHRHPLPGGAAPLDWSITVFSLSTLPNTLVMGIPLLIAMYGPYSGSLMVQIVVLQCIIWYTLMLFLFEFRAARLLIAEQFPDTAASIVSCRIDPDVVSLDAGAAEAAAEVGSDGKIHVTVRKSTSSRRSAMMTPRPSNLTGAEIYSLSSSRNPTPRGSNFNHAEFFAMISTAEKKPYPQLNYHRHHHNRPGAATATADAKELHMFVWSSSASPVSEVSGIHAFGGQDLASLEPGGRADHGAKEIRMLVPTELARNGPTTKGDACRAEEFSFGGEMRESEQQTGVRATRVLQKLGSSSTAELDPKGGGTPDGKRAGGAAHHQMPPASVMTRLILIMVWRKLIRNPNTYSSLIGLVWSLVAFRWHVTMPKIVEQSISILSDAGLGMAMFSLGLFMALQPRVIACGNKVATFAMAVRFLAGPAVMAAASVAVGLRGTLLHVAIVQAALPQGIVPFVFAKEYGVHPAILSTAVIFGMLIALPITLVYYILLGL
>gnl_Musac_v1_GSMUA_Achr2T00910_001
MISAADLYHVLVAVVPLYVAMILAYASVKWWCIFTPDQCSGINRFVALFAVPLLSFHFISTNNPYAMNYRFIAADTLQKLIVLVVLTVWTKVCSRGCLEWTITLFSLSTLPNTLVMGIPLLKGMYGPDSGSLMVQIVVLQCIIWYTLMLFLFEYRGARLLIMDQFPDTAGSIISFRVDSDIISLDGKETLQTDAEIGDDGKLHVTVRKSTSSRSEICSRRSHGLNSGGISITPRPSNLSNAEIYSLQSSRNPTPRGSSFNHADFYSMESDLRASGIAAPCGYPAPPATGIFSPVMATKKARAAEGGKDLHMFVWSSSASPVSEGGMHVFRDTDFANENGGATHAADHHHREAHHDAYDVDGPSLSKLGSSSTAELHPKAGAAGNPKPNSMPPASVMSRLILSMVWRKLIRNPNTYSSLLGVIWSLVSYRWDIEMPAIIARSISILSDAGLGMAMFSLGLFMALQPRIIACGNSVAAFAMAVRFVTGPAVMAAASIAVGLRGVLLHVAIVQAALPQGIVPFVFAKEYNVYPDILSTAVIFGMLIALPITLVYYILLGL
>gnl_Musac_v1_GSMUA_Achr9T27160_001
MITAGDFYNVMTAVVPLYVAMILAYGSVKWWKVFTPTQCSGINRFVALFAVPLLSFHFISGNDPYTMNLRFIAADTLQKLIVLAGLAAWGVLSRRGRLDWTITTFALGTLPNTLVMGIPLLRGMYGEVSHSLMVQIVVLQCIIWYTLMLFLFEYRAAKLLIAEQRSMGFSAATPRPSNLTNAEIYSLQSSRNPTPRGSSFNHNDFYSMVAGRGSNFGAADVYGVRAGAAAAAATTPRPSNYEEEHASPNYPAPNPAVFVQAASRTSGPKRANGQPHLSKTEDGGGKDLHMFLWSSSASPVSDVFGNGKEYGVPSTDPTGIKDVRVAVSPGKVDGRRENRDEYVGREDFSFGNRAAMDKDGTAQHEGDEKVKEVKKGGLREVTAMPPTSVMTRLILIMVWRKLIRNPNTYSSLIGIIWALVCFRWNVQMPAIVLQSISILSDAGLGMAMFSLGLFMALQPRVIACGNKAAAFAMAVRFLTGPAVMAVASLAIGLRGVLLRVAIVQAALPQGIVPFVFAKEYNVHPDILSTAVIFGMLIALPITLVYYILLGI
>gnl_Musac_v1_GSMUA_Achr8T23120_001
MITGADFYHVMTAVVPLYVAMILAYGSVKWWKIFTPDQCSGINRFVALFAVPLLSFHFISTNNPYEMNMRFIAADTLQKLMVLAMLAAWNRLSRRGSLEWTITIFSLSTLPNTLVMGIPLLKGMYGSYSGSLMVQIVVLQCIIWYTLMLFLFEYRAARILITEQFPDTAGAIANPTPRGSSFNHTDFYSMVGRSSNFGAADSKISYQLPATAGTPHYPAPNPSANGQAPVFKAEDGGTKDLHMFVWSSSASPVSDVFVGSNNHHHEYGFPSVVPSALKEVRVAVSPGRMEGRKENPADCLERDDFSFGNKGDGCGHDAVDDKVQGPAKAGLTRVTTMPPTSVMTRLILIMVWRKLIRNPNTYSSLIGVVWSLISFKWQVNMPDIVSGSISILSDAGLGMAMFSLGLFMALQPRIIACGNSVAAFAMAVRFLTGPAVMAAASIAVGLRGVLLRIAIVQASLPQGIVPFVFAKEYNLHPDILSTAVIFGMLIALPITLVYYILLGL
>gnl_Musac_v1_GSMUA_Achr8T09440_001
MITAADLYHVLTAVVPLYVAMILAYGSVKWWRIFSPDQCSGINRFVALFAVPLLSFHFISTNNPYAMNYRFIAADTLQKLIVLTVLSVWTKASRRGCLEWAITLFSLSTLPNTLVMGIPLLKGMYGSESGSLMVQIVVLQCIIWYTLMLFLFEYRGARLLIMEQFPDSAGSIISFRVDSDIISLDGKEPLQTEAEVGDDGKLHVTVRKSTSSRSDIYSRRSHGLNSGGISITPRPSNLSNAEIYSLRSSRNPTPRGSSFNHADFCSMPRKGGPRANGLAMSGIEGGKDLHMFVWSSSASPVSEGGMHVFAGAEFFFEDAISAVSHLGDAYDGYRQDDFSFRNKPTDPLQRDGLSLSKLGSNSTELHSKAEADGVGKPSMPPAGVMTRLILIMVWRKLIRNPNTYSSLLGLIWSLVSFRWEIEMPAIVARSISLLSDAGLGMAMFSLGLFMALQTRIIACGNSVAAFAMAVRFVTGPAVMAAASITVGLRGVLLHIAIVQAALPQGIVPFVFAKEYNVHPDILSTGVIFGMLIALPITLVYYILLGL
>gnl_Musac_v1_GSMUA_Achr8T08300_001
MITWEDFYTVMCAMIPLYFAMFLAYGSVKWWKIFTPEQCSGINRFVATFAVPVLSFHFISHNNPYQMDSRFILADTLSKLLVLMAISLWAALSAAFASPRRRGRRLDWVITLFSVGTLPNTLVMGIPLLRAMYGDFTQSLMVQLVVLQCIIWYTLLLFLFEYRAATLLIEDQFPGTAAAAIAKFEIDGDIISLDGRDPIQAESEIDADGRLRVRIRRSTSSAPGSGMSSSLGITPRRLPHPSGYASSDAYSLQPTPRASNFNELEICTPVWSTRMSGVSTHMPSAAVRSLFGLCLPWHHIEDKEKTSHYSDTAVIYNTTQIHGLRFFNNVSFLEQHCCYSHVMAGSSAAVTVQGCRRCSLSLRMPCNLESHYVLGEKDLSFRSTSKFVVRKEDEIEMEGEAEQEMPAALVMLRLILTVVGRKLSRNPNTYSSILGLLWSLISFKWDISMPSLLKESIKIISDAGLGMAMFSLGLFMALQPRIIACGPKMAAISMAIRFLSGPTVMSAASMAVGLRGVRLHTAIVQAALPQGIVPFVFAREYGLHPDILSTGVIFGMLVSLPVTLLYYILLGL
>gnl_Musac_v1_GSMUA_Achr1T15720_001
MITGKDIYDVLAAVVPLYVAMILAYGSVRWWKIFTPNQCSGINRFVAVFAVPLLSFHFISTNNIYAMNFHFIAADSLQKVVILVALFLWHNLSRRGSLDWSITLFSLSTLPNTLVMGIPLLRAMYGDFSGNLMVQIVVMQSVIWYTLMLFLFEYRGAKALISEQKSSSSIARSMASSYNKSHGLNSMTSMTPRASNLTGVEIYSLQSSRDPTPRASSFNQTDFYAMFSSKVTSPRAAGGAKEGAAAAANGNKELHMFVWSSSASPGSEANLRNIVNRAASTEFGIVDPPKAAAHFQENPTPKGSVHATSGNASPTKKAGAAASGELDMEDGRKSHGGKFPTNTHRMPPASVMTRLIVIMVWRKLIRNPNTYSSLIGLIWSLVSYRWNIEMPTIIKGSISILSDAGLGMAMFSLGLFMALQPKIISCGKSVAAFSMAVRFLTGPAVIAATSIAIGVRGVLLHVAIVQAALPQGIVPFVFAKEYNCHPDILSTAVIFGMLIALPITILYYVLLGV
>gnl_Musac_v1_GSMUA_Achr1T25190_001
MISWHDLYTVLAAVVPLYVAMILAYGSVRWWGIFTPDQCSGINRFVAIFAVPLLSFHFISTNDPYAMNLRFVAADTLQKLLVLGALAAWSNLLPHRRPLPGGAAPLDWSITVFSLSTLPNTLVMGIPLLIAMYGPYSGSLMVQIVVLQCIIWYTLMLFLFEFRAARLLIADQFPDTAASIVSFRIDPDVVSLDAGATEAAAEVSGDGKIHVTVRKSTSSRRSAMMTPRPSNLTGAEIYSLSSSRNPTPRGSNFNHAEFFAMVGGGAPAQTFRPSSFGAADIYSLQSSRGPTPRAATATATGAAADAKELHMFVWSSSASPVSEVAGLHAFGGQDLSASDLGGRADHGAKEIRMLLPAELPLNGPTTKGLVTNILLFQTPINTPGEDYRAEEFSFGDGRRGADDGREEKEVITPEVLQKLEAKVVGGQGEERPGGAVHHQMPPASVMTRLILIMVWRKLIRNPNTYSSLIGLIWSLVAFRWHVAMPKIVEKSISILSDAGLGMAMFSLGLFMALQPRIIACGNTAAAFAMAVRFLTGPAVMAAASIAVGLRGTLLHVAIVQAALPQGIVPFVFAKEYNVHPAILSTAVIFGMLIALPITLVYYILLGL
>gnl_Nelnu_v1.0_NNU_025337-RA
MITGTDMYHVLAAVVPLYVAMILAYGSVKWWKIFSPDQCSGINRFVALFAVPLLSFHFISTNNPYTMNIRFIAADTLQKIIVLSVLAIWSRASSRGSLEWSITLFSLSALPNTLVMGIPLLKGMYGELSGSLMVQIVVLQCIIWYTLMLFLFEYRGARLLIVEQFPDTAGSIISFRVDSDIISLDGKEPLQTEAEVSEDGKLHVTVRKSTSSRSEIFSRRSHGPNSGVSLTPRPSNLTNAEIYSLQSSRNPTPRGSSFNHTDFYSMLNGRNANSASPRRSNFGNLGFDEDNGMVNPLRANGIFSQGNSVEGVGYPAPPNAGIFSPAAGPGAKEKANGIGGEKDLHMFVWSSSASPVSEGGIHVFRGGDFGNQHGGVAHPADYEEFGRDEREGPVLSKLGSSSTAELHPKAGVHGDSKPTSMPPASVMTRLILIMVWRKLIRNPNTYSSLIGLTWSLVSFRWEIEMPAIIDGSIKILSNAGLGMAMFSLGLFMALQPRIIXCGNSVAAFTMVVRFLTGPAVMAAASIAVGLRGVLLHVAIVQAALPQGIVPFVFAKEYNVHPDILSTGVIFGMLIALPITLVYYILLGL
>gnl_Nelnu_v1.0_NNU_018727-RA
MISWGDLYTVLAAMVPLYVAMILAYGSVRWWKIFSPDQCSGINRFVAIFAVPLLSFHFISTNNPYKMNFHFIAADTLQKIIMIVVLGIWANFTRNGSLEWLITIFSLSTLPNTLVMGIPLLIAMYNPEAGNLMVQVVVLQCIIWYTLLLFLFEYRGAKMLIMEQFPDTAGSIVSFKIDSDVVSLDGRDFLETDAEIGNDGKLHVTVRKSNASRRSLGPGSLSALTPRPSNLTGAEIYSLSSSKNPTPRGSNFNNSDFYSMIGLQGFPARQSNFGPGDLYSVQSSRGPTPRPSNFEENCAPAAAAASVTSPRFGFYPAVPTASTYPAPNPEISSTGTKSAKKEQQQQLQQTTTQAQGQGKANHDAKELHMFVWSSSASPVSEGGGLHVFGATEQSGRSDQSAKEIRMLVGDHPQNGGNKEVFGGEDLRFPGGRGMMMGEGEEDGEKEGATGLSKLGSSSTAELHPKAVGTTESGAGKQMPPASVMTRLILIMVWRKLIRNPNTYSSLIGVVWSLIAFRWDLSMPKIIKGSISILSDAGLGMAMFSLGLFMALQPKIIACGNSVAAFAMAVRFLTGPAVMAAASIAVGLRGQLLHIAIVQAALPQGIVPFVFAKEYNVHPTILSTAVIFGMLIALPITLVYYIVLGL
>gnl_Nelnu_v1.0_NNU_018797-RA
MIKLLDFYHVMTAMVPLYVAMILAYGSVKWWKIFSPDQCSGINRFVALFAVPLLSFHFISTNNPYAMNFRFIAADTLQKLIVLGILAVWSNVSKRGCLEWTITLFSLSTLPNTLVMGIPLLKGMYGDFSGSLMVQIVVLQCIIWYTLMLFMFEYRGAKMLITEQFPETAGSIVSIAVDSDVMSLDGREPLETQAEIKEDGKLHVTVRKSNASRSEIFSRRSQGLSTTPRPSNLTNAEIYSLQSSRNPTPRGSSFNHTDFYSMVAGGRNSNFGASDVYGLSASRGPTPRPSNYEEDNKARFHHHATGGAQYPAPNPGMFSPTGSKPASNNTAATAAATSAKKTTNGQVQQKPEEGTKDLHMFVWSSSASPVSDVFGGQEYGVADQTVKDVRMAVSPGKVEGRRENQEEYMERNDYSGVVVDREMNDAGHKMGDSKPKGMPPASVMTRLILIMVWRKLIRNPNTYSSLLGLTWSLISFRWHVEMPAIIAKSISILSDAGLGMAMFSLGLFMALQPRIIACGNSIASFAMAVRFLTGPAVMAAASIAVGLRGVLLHVAIVQAALPQGIVPFVFAKEYNVHPDILSTAVIFGMLIALPITLVYYILLGL
>gnl_Nelnu_v1.0_NNU_023985-RA
MISADDFYKVMCAMVPLYFAMLVAYGSVKWWKIFTPEQCSGINRFVAVFAVPVLSFHFISQNNPYQMDTKFILADTVSKILVLVLLSLWAMIFHGGLDWLITLFSVATLPNTLVMGIPLLKSMYGDFTQSLMVQLVVLQCIIWYTLLLFLFEYRAATLLIQDQFPGSAAASIEKFEIDGDVISLDGRDPLRTESEVDGNGRIRVRIRRSTSSAPDSALSSSIGITPRASNLSGAEIYSVNTPAPPREFNHGNTDIGFCNADLAFGYRSAASPRLSGYASSDAYSLQPTPRASNFNELDTTTVTTSNTPTWIRSPAGGRVFRQTSPAFSGVKMVWESPGKGQAGGDKQGCKDVGLGEKDLSFRNDTKITENEETESKPAAAGNQEMPRTLVMLRLILIMVGRKLSRNPNAYSSVLGLLWSLISFKWGVGMPSLVKHSIKIISDAGLGMAMFSLGLFMALQPRIIACGMKMATLGMVIRFITGPTVMSAASLAVGLRGVRLHTAIVQAALPQGIVPFVFAREYGLHPDILSTGVIFGMLVSLPVTLLYYILLGL
>gnl_Nelnu_v1.0_NNU_017022-RA
MITGTDLYHVLTAVVPLYVAMILAYGSVKWWKIFSPDQCSGINRFVALFAVPLLSFHFISTNNPYTMNLRFIAADTLQKIMALTVLAIWSRVSSRGSLEWSITLFSLSTLPNTLVMGIPLLKGMYGDFSGSLMVQIVVLQCIIWYTLMLFLFEYRGARLLIVEQFPDTAGSIISFRVDSDIISLDGKEPLQTEAEVGEDGKLHVTVRKSTSSRSEIFSRRSHGPNSGVSLTPRPSNLTNAEIYSLQSSRNPTPRGSSFNHTDFYSMVNGRNANSISPRQSNFGNLAFDEENGMGGFTNPPRANGIFSQGNPVQGAGYPAPPSAGIFSPAAGPGAKKKANGTDGGKDLHMFVWSSSASPVSEGGIHVFRGGDFGNEHGVGHPAENHTKDYEEFGRDEFSFGNRPGSQVAERDGPTLSKLGSSSTTELHPKAAMQGDAKSSSMPPASVMTRLILIMVWRKLIRNPNTYSSLIGLTWSLVSFRWGIEMPAIIDGSIKILSNAGLGMAMFSLGLFMALQPRIIACGNSVASFAMAVRFLTGPAVMAAASIAVGLRGVLLHVAIVQAALPQGIVPFVFAKEYNVHPDILSTGFVFNNGYLWNVDSSAHNPSLLHLTGSLRGGYGRGML
>gnl_Nelnu_v1.0_NNU_000121-RA
MISWKDLYTVLAAMVPLYVAMILAYGSVRWWKIFSPDQCSGINRFVAVFAVPLLSFHFISTNNPYKMNFHFIAADTLQKIIMLVVLGIWANFTRNGSLEWLITIFSLSTLPNTLVMGIPLLIAMYDKNAGSLMVQVVVLQCIIWYTLLLFLFEYRGAKMLIMEQFPDTAGSIVSFKVDSDVVSLDGRDFLETDAEIGEDGKLHVTVRKSNASRRSLGPGSLPALTPRPSNLTGAEIYSLSSSRNPTPRGSNFNNSDFYSMIGLQGFPGRQSNFGPGDLYSSRGPTPRPSNFEENCAPAAISSPRFGFYPAVPAASTYPAPNPEISSTGSKNAKKEQNQQQQTQVQGQTVQSQSKANHDAKELHMFVWSSSASPVSEGGGLHVFGGTDFGATEQSGRSDQSAKEIRMLVADHPQNGGNKEEFGGEDFSFAGGRGTMAEGEEDREKEGPTGLSKLGSSSTAELHPKAGGTSDSGAGKQMPPTSVMTRLILIMVWRKLIRNPNTYSSLVGVIWSLISFRWDVSMPQIIKGSISILSDAGLGMAMFSLGLFMALQPKIIACGNSVAAFAMAVRFLTGPAVMAAASIAVGLRGQLLHIAIVQAALPQGIVPFVFAKEYNVHPAILSTAVIFGMLIALPITLVYYIVLGL
>gnl_Nelnu_v1.0_NNU_000155-RA
MINLSDFYHVMTAMVPLYVAMILAYGSVKWWKIFSPDQCSGINRFVALFAVPLLSFHFISTNDPYAMNFRFIAADTLQKLIVLGILAVWTNFSKRGCLEWTITLFSLSSLPNTLVMGIPLLKGMYGEFSGSLMVQIVVLQCIIWYTLMLFMFEYRGAKMLISEQFPDTAGSIVSIAVDSDVMSLDGREPLETQAEIKEDGKLHVTVRKSNASRSEIFSRRSQGLSSTTPRPSNLTNAEIYSLQSSRNPTPRGSSFNHTDFYSMVAGGRNSNFGASDAYGLGASRGPTPRPSNYEEDNKARFHYHASVSDVFGGQEYGVADQTVKEVRMAVSPGKVEGRRENQEEYLERDDFSFGNRGVADTEMNDEGHKMGTTKAKSLPPASVMTRLILIMVWRKLIRNPNTYSSLIGLTWSLISFRWHVEMPAIIAKSISILSDAGLGMAMFSLGLFMALQPRIIACGNSIAAFAMAVRFLTGPAVMAAASIAVGLRGVLLHVAIVQAALPQGIVPFVFAKEYNVHPDILSTAVIFGMLIALPITLVYYILLGL
>gnl_Nelnu_v1.0_NNU_014665-RA
MISFSDLYCVLSSVVPLYVTMFLAYASVKWWNVFTPDQCAGINKFVAIFAVPLLSFEFISRINPYKMNLLFIAADSVSKVVILIVLFSWAKLSKRGSLDWVITLFSLSTLPNTLVMGIPLLKSMYGSDKENLMVQVVVLQCIIWYTLMLFLFEYREARILVLQKFDGGDNTEKHGEDVSSAQKVRSSSSGSAGLDQDEVVHVIVTRPSSGSPQSDTQSTLQNLNKVAPDSRRFNQMFATAAAAAEDGKELHLFIWRCGCCSSEGKRRVPEQSVEVSTREEANDNKGKSTREADEKSQVLQAPDDHSSNMSSVMFKLILKMVWFKLIKNPNSYASLLGLSWALASCRWSFKKPQIIENSVTILSNAGLGMAMFSLGLFMALQPRIIACGNRLAAYGMLMRFVVGPAVMAVASIAVGLRGTVLRVSIVQAALPQGIVPFVFAREYNLHPDVLSTAVIFGMIISLPITVLYYVFLGL
>gnl_Nelnu_v1.0_NNU_025285-RA
MITGKDIYDVLAAIVPLYVAMILAYGSVRWWKIFTPDQCSGINRFVAVFAVPLLSFHFISSNNPYAMNYRFIAADSLQKIVILSALFLWQAFSENGSLEWMITLFSLSTLPNTLVMGIPLLKAMYGEFSGSLMVQIVVLQSVIWYTLMLFMFEYRGAKLLIGEQFPETAGSITSFRVDSDVASLNGREPLQADAEIGDDGKLHVVVRRSTTTSVTSSYNKSHGLNSISMTPRASNLTGMEIYSVQSSREPTPRASSFNQTDFYAMFASKMPSPKHGHSHTNSCQGGSGDVYSLQSSRGATPRTSNFEEEMMRFGKRKGGRSMSGELFNGVLSSSYPPPNPMLSGATSGAKKKEAGGSAPNNKELHMFVWSSSASPVSEGNLRNAVNNRVASTDFGVLDSSKAVLQQEIAASRGMHDFNENDSPLTKMGGDREFDIEDGPKNQASGSPHLTEKKVELGGEGEKKHQMPPASVMTRLILIMVWRKLIRNPNTYSSLFGLAWSLISFRWNIQMPSIVSGSIAILSNAGLGMAMFSLGLFMALQPKIIACGKTVATFSMAVRFLTGPAVMAATSITIGAALPQGIVPFVFAKEYNVHPDILSTAVIFGMLIALPITILYYVLLGL
>gnl_Nelnu_v1.0_NNU_025286-RA
MITGKDIYDVLAAIVPLYVAMILAYGSVRWWKIFTPDQCSGINRFVAVFAVPLLSFHFISNNDPYAMNYRFIAADSLQKIVILFALFLWQAFSKNGSLEWMITLFSLSTLPNTLVMGIPLLKAMYGEFSGTLMVQIVVLQSVIWYTLMLFMFEYRGAKLLIGEQFPETAGSITSFKVDSDVVSLNGREPLQADAEIGDDGKLHVVVRRSTTTSVISSYNKSHGLNSISMTPRASNLTGVEIYSVQSSREPTPRASSFNQTDFYAMFASKMPSPKHGHSHTNSFQGGAGEVYSVQSSRGATPRASNFEEEMRFGKRKGGRSMSGELFNGLPSSYPPPNPMFSGSTSGAKKKEATGGGGGGAPNNKELHMFVWSSSASPVSEGNLKHVVNKATSTDFGVVDSSKAVLQQEIAASRGMHDFNENASPLTKMGRDREFDIEDVPKNPAAGSPHLSQKKVELGGEGEKKHQMPPASVMTRLILIMVWRKLIRNPNTYSSLFGLVWSLISFRWNIQMPSIVRGSITILSNAGLGMAMFSLGLFMALQPKIIACGKTIATFSMAVRFLTGPAVMAATAITIGIRGVLLHVAIVQAALPQGIVPFVFAKEYNGHFWNAGCTTHNNTLLRSSRFLKEVLGREDRSAEEKTHVETDTISSLRQAEVIR
>gnl_Orysa_v7.0_LOC_Os01g45550.1
MISGHDFYTVMAAVVPLYVAMFLAYGSVRWWGIFTPDQCSGINRFVAIFAVPLLSFHFISTNDPYAMNLRFLAADTLQKLLVLAGLAAWSRLPSRTGAPRLDWSITLFSLSTLPNTLVMGIPLLIAMYGPYSGSLMVQIVVLQCIIWYTLMLFLFEFRAARMLIADQFPDTAASIVSLHVDPDVVSLEGGHAETEAEVAADGRLHVTVRRSSVSRRSLLVTPRPSNLTGAEIYSLSSSRNPTPRGSNFNHADFFAMVGGGPPPPTPAAVRGSSFGASELYSLQSSRGPTPRQSNFDEHSARPPKPPATTTGALNHDAKELHMFVWSSSASPVSEVSGLPVFSGGGGGGALDVGAKEIHMVIPADLPQNNGSGKEHEEYGAVALGGGGGGENFSFGGGKTVDGAEAVDEEAALPDGLTKMGSSSTAELHPKVVDVDGPNAGGGAAGAGQYQMPPASVMTRLILIMVWRKLIRNPNTYSSLLGLAWSLVAFRIVHGAAAQHHRVWQISRRRLHGRPLPRGPCRHGRRVNRHRTPRDAPARRHCSGGSTTRDCAFCFCKRIQCPPGHPEHSGNFWHANSSSNHIAVLHPSWTMIKKAYGRSHIKRKKWGQRERKKSDPVHLKQRMLICIACCRTLPMMTRQRSCYRAIYLCDICTRDNDRMYSNITDIRYVFC
>gnl_Orysa_v7.0_LOC_Os02g50960.1
MITAADFYHVMTAMVPLYVAMILAYGSVKWWRIFTPDQCSGINRFVALFAVPLLSFHFISTNNPYTMNLRFIAADTLQKLMVLAMLTAWSHLSRRGSLEWTITLFSLSTLPNTLVMGIPLLKGMYGEFSGSLMVQIVVLQCIIWYTLMLFMFEYRGARMLITEQFPDTAANIASIVVDPDVVSLDGRRDAIETETEVKEDGRIHVTVRRSNASRSDIYSRRSMGFSSTTPRPSNLTNAEIYSLQSSRNPTPRGSSFNHTDFYSMVGRSSNFGAADAFGVRTGATPRPSNYEDDASKPKYPLPASNAAPMAGHYPAPNPAVSSAPKGAKKAATNGQAKGEDLHMFVWSSSASPVSDVFGGGAPDYNDAAAVKSPRKMDGAKDREDYVERDDFSFGNRGVMDRDAEAGDEKAAAAAGADPSKAMAAPTAMPPTSVMTRLILIMVWRKLIRNPNTYSSLIGLIWSLVCFRWNFEMPAIVLKSISILSDAGLGMAMFSLGLFMALQPHIIACGNKVATYAMAVRFLAGPAVMAAASFAVGLRGTLLHVAIVQAALPQGIVPFVFAKEYSVHPSILSTAVIFGMLIALPITLVYYILLGL
>gnl_Orysa_v7.0_LOC_Os06g12610.1
MITGADFYHVMTAMVPLYVAMILAYGSVKWWRIFTPDQCSGINRFVALFAVPLLSFHFISTNNPYTMNLRFIAADTLQKLIVLALLTLWSHLSRRGSLEWTITLFSLSTLPNTLVMGIPLLKGMYGEFSGSLMVQIVVLQCIIWYTLMLFMFEYRGARILITEQFPDTAGAIASIVVDADVVSLDGRRDMIETEAEVKEDGKIHVTVRRSNASRSDVYSRRSMGFSSTTPRPSNLTNAEIYSLQSSRNPTPRGSSFNHTDFYSMVGRSSNFAAGDAFGVRTGATPRPSNYEEDAAAPNKAGSKYGQYPAPNPAMAAPPKPKKAANGQAKGEDGKDLHMFVWSSSASPVSDVFGNGAEYNDAAAVKEVRMAVASPRKADGVERDDFSFGNRGVAERDAEAGDEKSVAAAVSGEHGKPGLTPAPTAMPPTSVMTRLILIMVWRKLIRNPNTYSSLIGLIWSLVCFRWNFEMPAIILKSISILSDAGLGMAMFSLGLFMALQPRIIACGNKVATFAMAVRFLTGPAVMAAASIAVGLRGTLLHVAIVQAALPQGIVPFVFAKEYSVHPDILSTAVIFGMLIALPITLVYYILLGL
>gnl_Orysa_v7.0_LOC_Os06g44970.1
MITGRDIYDVLAAIVPLYVAMFLAYGSVRWWGIFTPDQCSGINRFVAVFAVPLLSFHFISTNDPYSMNYRFLAADSLQKLVILAALAVWHNLLSRYRRNGGAAASLDWTITLFSLSTLPNTLVMGIPLLRAMYGDFSGSLMVQIVVLQSVIWYTLMLFLFEYRGAKALISEQFPPDVGASIASFRVDSDVVSLNGREALQADAEVGRDGRVHVVIRRSASASTTGGGGGAARSGVSRAYGASNAMTPRASNLTGVEIYSLQTSREPTPRASSFNQADFYAMFSGSKMASQMASPMAQHGGAGGRAQGLDEQVTNKFASGKAADPPSYPAPNPGMMPAPRKKELGGSNSNSNKELHMFVWSSSASPVSEANLRNAVNHAASTDFASAPPPAAVPVGGATPKGVSGSVTPAAKNGGGELEIEDGLKSPAAGLAAKFPVSGSPYVAPRKKGGGADVPGLAEAAHPMPPTSVMTRLILIMVWRKLIRNPNTYSSLIGLVWSLVSFRWNIQMPSIIKGSISILSDAGLGMAMFSLGLFMALQPKIISCGKTVATFAMAVRFLTGPAVIAATSIAIGLRGVLLHVAIVQAALPQGIVPFVFAKEYNCHPQILSTAVIFGMLIALPITILYYVLLGI
>gnl_Orysa_v7.0_LOC_Os12g04000.1
MEQFPDTAASIVSFRVDSDVVSLAGGGGGAAELQAEAEVGDDGKMRVTVRKSTSSRSEAACSHGTQSHSQSMQPRVSNLSGVEIYSLQSSRNPTPRGSSFNHAEFFNIVGNGKHGDEEKGAAGGGGHSPQPVVGKRKDLHMFVWSSSASPVSERAAAAAAAGAVHVFGGGGADHGDAKGAQAYDEYSFGNKNEKDGPTLSKLGSNSTAQLRPKDDGEGRAAAMPPASVMTRLILIMVWRKLIRNPNTYSSLLGVIWSLVSYRWGIEMPAIIARSISILSDAGLGMAMFSLGLFMALQPRIIACGNSLASYAMAVRFLVGPAVMAAASIAVGLRGVLLHIAIVQAALPQGIVPFVFAKEYNVHPNILSTAVIFGMLIALPITLVYYILLGL
>gnl_Orysa_v7.0_LOC_Os05g50140.2
MISWHELYMVLSAVVPLYVAMMVAYGSVRWWGVLTPEQCSGINRFVAVIAVPLLSFHFISSSDPYAMNLRFVAADTLQKVLVLAALAAWSRFPARFVPPAWPPLDCSITLFSVSTLPNTLVMGIPLLVSMYGPYSGDLMVQIVVLQSIVWYTLLLFLFEFRAARVLIAAQFPDTAASIAAVHVDPDVVSLEGSQAEAHAEVAPDGRLRMVVCRSSVSRRSAAAAATPRASNLTGVEIYSISSSRNATPRGSTFTLADIPGHQPPNSALRASSFGAADLFSLHSSSRQHTPRPSSFDEHAAARARASATVAPTNDLKDTHMIEWSSGASAASEVTGLPVFRSGRETRRLVPSDAPSIASSRVIRPPPGATGGERAASFNKAVGGQDELAKLEAGAKTEQQTTAVTTTTKGGGAAGAERARGQQNAPAGVMLRLILTTVWRRLIRNPNTYASLIGLTWSLIAFRFHITMPIIVAKSISILSDAGLGMAMFSLGLFMATQPKIIACGYSVAAASMGVRFFFGPAIMAAASAAVGIRGTLLRIAIVQAALPQGIVPFVFAKEYNLHATILCTLVIFGMLIALPITLVYYIILGLL
>gnl_Orysa_v7.0_LOC_Os11g04190.1
MITVVDLYHVLTAVVPLYVAMTLAYASVRWWRIFSPDQCSGINRFVALFAVPLLSFHFISTNNPFAMNLRFLAADTLQKLIVLALLALWCRLSARGSLDWLITLFSLSTLPNTLVMGIPLLKGMYAAAADVDSGSLMVQIVVLQCIIWYTLMLFLFEYRGARLLVMEQFPDTAASIVSFRVDSDVVSLAGGGGGAAELQAEAEVGDDGRMRVTVRKSTSSRSEAACSHGTQSHSQSMQPRVSNLSGVEIYSLQSSRNPTPRGSSFNHAEFFNIVGNGKQGDEEKGAAGGGGHSPQPVVGKRKDLHMFVWSSSASPVSERAAAAAAGAVHVFGGGGADHGDAKGAQAYDEYSFGNKNEKDGPTLSKLGSNSTAQLRPKDDGEGMAAAMPPASVMTRLILIMVWRKLIRNPNTYSSLLGVIWSLVSYRWGIEMPAIIARSISILSDAGLGMAMFSLGLFMALQPRIIACGNSLASYAMAVRFLVGPAVMAAASIAVGLRGVLLHIAIVQAALPQGIVPFVFAKEYNVHPNILSTAVIFGMLIALPITLVYYILLGL
>gnl_Phavu_v2.1_Phvul.003G032500.1
MITWKDLYTVLTSVVPLYVAMILAYGSVRWWKIFSPDQCSGINRFVAIFAVPLLSFHFISSNNPYAMNFRFIAADTLQKIIMLFALTLWTNLTKTGSLEWMITIFSLSTLPNTLVMGIPLLIAMYGDYSGSLMVQVVVLQCIIWYTLLLFLFEYRAAKILIMEQFPETAASIVSFKVDSDVVSLDGRDFLETDAEVGDDGKLHVTVRKSNASRRSFMMTPRPSNLTGAEIYSLSSSHNPTPRGSNFNHADFFSMMGYQPRHSNFTANDLFSSRGPTPRPSNFEESSMPQPVAVASPRFGFYPTQTVPASYPPPNPEFSSAPAKPTVAKTQNQQTPTKGAHDAKELHMFVWSSSASPVSENAGLNMFGSTDLGTSEQPDQGAKEIRMLVADNAHVQNGEANIKGGSEAEFGGEEFKFPVNGGEQEEEEKDKEKEKEGLNGLNKLGSTSTAELHPKVIGAGESSGGGKHMPPASVMTRLILIMVWRKLIRNPNTYSSLIGVVWSLIAFRWHVHMPKIIEKSISILSDAGLGMAMFSLGLFMALQPKIIACGNSVATFAMAIRFLTGPAVMAAASIAVGLRGTLLHVAIVQAALPQGIVPFVFAKEYNVHPAILSTGVIFGMLIALPITLVYYILLGL
>gnl_Phavu_v2.1_Phvul.003G139600.1
MITVKDIYDVFAAIVPLYVAMILAYGSVRWWKIFTPDQCSGINRFVAVFAVPLLSFHFISSNDPYAMNYHFIAADCLQKVVILGALFLWNTFTKHGSLDWTITLFSLSTLPNTLVMGIPLLKAMYGDFSGSLMVQIVVLQSVIWYTLMLFLFEYRGAKLLITEQFPETAGSITSFRVDSDVVSLNGREALQTDAEIGEDGKLHVVVKRSAASSMISSFNKSHLTSMTPRASNLTGVEIYSVQSSREPTPRASSFNQTDFYAMFASKAPSPKHGYTNSFQSNSGIGDVYSLQSSKGPTPRTSNFEEEMLKMQKKRGGRSMSGELFNGGLVSSYPPPNPMFSGSTSAGGPKKKDTAAAAPNKELHMFVWSSSASPVSEGNLRHAVNRAASTDFGTVDPSKAVPHETVASKAVQELIENMSPGRRGSGEKELEMDEGAKYPTSGSPYTSQKKVDLEGNANKNQQMPPASVMTRLILIMVWRKLIRNPNTYSSLLGLAWSLISFRWHIEMPTIVKGSISILSDAGLGMAMFSLGLFMALQPKIIACGKSVAAFSMAVRFLTGPAVIAATSIGIGLRGVLLHIAIVQAALPQGIVPFVFAKEYNLHADILSTAVIFGMLVALPITILYYVLLGL
>gnl_Phavu_v2.1_Phvul.009G234200.1
MIKGKDVYDVVSAIVPLYVALILAYCSVRWWKIFTPEQCAGINRFVSVFAVPFLSFRFISNNNPYTMNFRFLAADSLQKVVILVALVLWNSLTKWGSINWTITLFSLSTLPNTLIMGVPLLKAMYGDFTAPLMIQIVVFQSVIWFTLLLIMYEYRGAKLLLSEQFPEKAGAIASLRVDSNVDSLSDRKILETNAETGEDGNLHVVVRSMSRSVSVASSFTGIDIYSMEPRGSKRERMLKMHEKSFPRSNSVAHDLACAYPSLKPIGQSPTSDANVRHAANNRAGYHELKTMESSKGVDFAKETAASKVAHEDDENEGIKDPVLGSEMNESIEEDSNRMQEMPRATVMIKLILTMVWRNLIRNPNTYASVSGLVWSLIFFRWNITTPPIIKGSIEIISNAGLGMAMFSLGLFMGLQPKIITCGKSRAIMSMVIKFLVGPLVMFATSKVMDINGVLLRVAILQASLPEALVCFVFAKEYNLHADILSTA
>gnl_Phavu_v2.1_Phvul.009G234100.1
MIKGKDVYDVVAVIVPLYVALFLAYGSVRWWKIFTPEQCSGINRFVSVFAVPFLSFHFISNNNPYTMNFRFLAADSLQKVVILVALVLWNSLTKWGSINWTITLFSLSTLPNTLIMGVPLLKAMYGDFTATLMIQIVVFQSVIWYTLLLFMFEYRGAKLLILEKFPDTAGAISSVWVDSNVDSLSDRKILETNAEAGEDGNLRVVVRSMSRSVSIASNLTGIEIHSMESSREPRLKNSNYSATDLHPRGPKRESMLKMHEKSFPRSKSVGYDLVSYPSLKPIGQKETNRNKVLNMFELSSSAISPTSDPNVRHEADNRVGYYEFETMESSKGVDFASETTPSKVVHEDIEIEGLKDPVLGSHHMNENIERDSNRRQEMPRASVMIKLILTMVWRNLMRNPNTYASVSGLVWSLIFFKYFFHLFNCFLTCLFMALQPKIITCGKTQAMISMVIKFLVGPIVMLATSKAMGINGVLLKVAIVQASLPEAIVPFVFAKEYNLHANILSTAVIFGMVAALPVTIIYYVILEF
>gnl_Phavu_v2.1_Phvul.011G164500.1
MITLVDFYHIMTALMPLYVAIILAYGSVKWWKIFSHDQCSHIICFMALFAVHLLSFRFIASNNPYKMNLGFLAAHTLQKIILLVLLAFWSNFTKKGCLEWTITLFSLSTLPNTLVMGIPLLKGMYEEFSRSLMVQIVVLQCIIWYTLMLFMFEFRGARMLISKQFPDTAGSIVSIHVDFVVMSLDGRQPLEIETEIKEDGKLHVTVRKSNASRSDIFSRRSQGLSSTTPRPSNLTNVELYSLQSSRNPTPRGSSFNHTDFYSMMVVGGRNSNFRALDVYGLSASRGPTPRPSNYDKDSGKPKLHYHAGGTGHYPTPNPGMFSPSNGSKSLLILMLMQMPRSLMGRLS
>gnl_Phavu_v2.1_Phvul.004G150600.1
MITLVDFYHVMTAMVPLYVAMILAYGSVKWWKIFSPDQCSGINRFVALFAVPLLSFHFIASNNPYKMNLRFLAADTLQKIILLVLLAIWSNFTKKGCLEWTITLFSLSTLPNTLVMGIPLLKGMYGEFSGSLMVQIVVLQCIIWYTLMLFMFEFRGARMLISEQFPDTAGSIVSIHVDSDVMSLDGRQPLETEAEIKEDGKLHVTVRKSNASRSDIFSRRSQGLSSTTPRPSNLTNAEIYSLQSSRNPTPRGSSFNHTDFYSMMAAGGRNSNFGASDVYGLSASRGPTPRPSNYDEDSGKPKFHYHAGGTGHYPAPNPGMFSPSNGSKSVAAANANANAANAKKPNGQAQLKPEDGNRDLHMFVWSSSASPVSDVFGGHEYGGHDQKEVKLTVSPGKVENHRDTQEDYLEKDEFSFGNRGMEREMNQHEGEKVGDGKPKTMPPASVMTRLILIMVWRKLIRNPNTYSSLIGLTWSLVSFRWNVEMPAIIAKSISILSDAGLGMAMFSLGLFMALQPRIIACGNSIAAFAMAVRFLTGPAVMAAASIAVGLKGVLLHVAIVQAALPQGIVPFVFAKEYNVHPDILSTAVIFGMLIALPITLVYYILMGL
>gnl_Phavu_v2.1_Phvul.001G063900.1
MITGEDLYKVMCAMVPLYFAMLVAYGSVKWCKMFTPEQCSGINRFVAVFAVPVLSFHFISMNNPYQMNTRFIIADTLSKLLVLLFLSLWAILFAKGSLEWLITLFSLATLPNTLVMGIPLLQVMYGDFTQSLMVQLVVLQCIIWYTLLLFLFEYRAATLLIQRQFPGQAAASITRFEVDGDVISLDGHDMPLRTESETDDLGRIRVRIRRSVSSVPESSSSIGNAAVLTPRPSNLSNADIFSINTPLHLHDGDHPAGASPYLSGYASSDAYSLQPTPRASNFNEMEAGTPVWGRSPVAAGRLCLQSSPVARVVWESPGKYGRGEETQGCKDITLSDKEMSFRDSTKVPMPGDAADQKMPHAFVMMRLILVVVGRKLSRNPNTYSSVLGLLWSLISFKWNMEMPSLIKSSVKIVSDAGLGMAMFSLGLFMALQPRIIACGTKRAVMGMVIRFLCGPLVMSASSIAIGLRHDILHTAIVQAALPQGIVPFVFAREYGLHPDILSTGVIFGMLVSLPITLLYYIFLGL
>gnl_Phavu_v2.1_Phvul.001G121100.1
MITLLDLYHVLTAVVPLYVAMILAYGSVKWWKIFTPDQCSGINRFVALFAVPLLSFHFISTNNPYAMNYKFIAADSLQKTIVLAVLFVWSRTSSRGSLEWSITLFSLSTLPNTLVMGIPLLKGMYGDASGTLMVQIVVLQCIIWYTLMLFLFEYRGAKLLIVEQFPDTAGSIISFKVDSDILSLDGKEPLQTEAEVGDDGKLHVTVRKSTSSRSEIFSRRSHGPNSVSLTPRPSNLTNAEIYSLQSSRNPTPRGSSFNHTDFYSMVNNGRNVSPRQSSFGGVAFDEESGVRVNGGAGGYPAPHNAGIFSPVGKKKGGGGGEGGGKDLHMFVWSSSASPVSEGGIHVFRGGDYGNDQLPVGGVAHPKDYDDFGHDEFSFGNGTVPNGVEKEGPVLSKLGSSSTAELHPKAQVESKATSMPPTSVMTRLILIMVWRKLIRNPNTYSSLFGLTWSLISFKWNVVMPAIVARSISILSDAGLGMAMFSLGLFMALQPKIIACGNSVASFAMAVRFLTGPAVMAVASIVVGLRGVLLHIAIVQAALPQGIVPFVFAKEYNVHPDILSTGVIFGMLIALPITLVYYILLGL
>gnl_Phavu_v2.1_Phvul.002G094000.1
MISWADLYTVLTAVIPLYVAMILAYGSVRWWKIFSPDQCSGINRFVAIFAVPLLSFHFISTNNPYAMNFRFIAADTLQKIIMLFALAIWTNFTANGSLEWMITIFSLSTLPNTLVMGIPLLIAMYGEYSGSLMVQVVVLQCIIWYTLLLFLFEYRGAKLLIMEQFPETAASIVSFKVDSDVVSLDGRDFLETDAEVGDDGKLHVTVRKSNASRRSFMMTPRPSNLTGAEIYSLSSSRNPTPRGSNFNHADFYSMMGYAPRHSNFGAADLYSVQSTSRGVTPRPSNFEENSAPAPQAISSPRFGFYPAVQTVPAAYPAPNPEFSSGLTKSVSKNSQTQPQPQPLPQPQSQPQAQAQAAPQVAQPPNGSNKASHDAKELHMFVWSSSASPVSEAGGLHVFSGADFGASDQSGRSDQGAKEIRMLVADEHPQNGEANKAAAEGEFRGEDLKFPGKEGEQVEEEGEKAGATGLNKLGSSSTAELHPKSGVATAAKHMPPASVMTRLILIMVWRKLIRNPNTYSSLIGVVWSLVAFRWHVHMPKIIEKSISILSDAGLGMAMFSLGLFMALQPNIIACGNSVATFAMAVRFLTGPAVMAAASIAVGLRGTLLRVAIVQAALPQGIVPFVFAKEYNVHPAILSTGVIFGMLIALPITLVYYILLGL
>gnl_Phavu_v2.1_Phvul.002G330300.1
MITLADFYHVMTAMLPLYVAMLLAYASVKWWKIFSPDQCSGINRFVALFAVPLLSFHFIASNNPYQMNFRFIAADTLQKTIVLAVLTIWSNVSKRGCLEWTITLFSISTLPNTLVMGIPLLKGMYGEFSGSLMVQIVVLQCIIWYTLMLFMFEYRGARMLISEQFPDSGAAIVAIHVDSDVMSLDGRQTLETQAQIMEDGKLHVTVRKSNASRSDIFSRRSHGFSSTTPRPSNLTNAEIYSLQSSTNPTPRASSFNHSDFYSMMAPPRTSNFATNDGYAFSASRGPTPRPSNYDEDASAAANANANNNDKPRHHYPAPNPDIFSPAAYKNGPKKPNGHASAPSKAEDPNRDLHMVVWSSSASPVSDVFGGHEHDHREVKIAVSPKKGEGNRESEEEYLEKEGFSFGKREIENEHEVEKAGNRNPKTMPPTSVMTRLILIMVWRKLIRNPNTYSSLIGLTWSLISFRWNVEMPAIIAKSISILSDAGLGMAMFSLGLFMALQPRIIACGNSTAAFSMAVRFLTGPAVMAVASIVVGLKGVLLHVAIVQAALPQGIVPFVFAKEYNVHPDILSTGVIFGMLIALPITLVYYILLGLL
>gnl_Phypa_v3.3_Pp3c10_24880V3.1
MITGHDMYNVLSAMVPLYVAMMLAYASVKWWGILTPQQCDGINRFVSIFAVPLLSFQFVSGNNPYEMNFRFIAADAVSKVFVLSCLGLWVRFSKRGSLEWVITLFMLTTIPNTLVIGTPLLAAMYGSKPGQLTVQAVVLQCIIWYTLLLVMYEYRAARILIMHRFPENAASIVSFKVESDVMSLDGPDPVLTEAEFRNDGKLHVRVRRSVSSRSQGVHSANHSIPSSKALTPRASNLSNAEIYSMNSSVNLTPRGSSFDRGEDCSTMAHRDPNRKSNFDTSDIYSLQSSRGPTPRNSNFNEENSKEVHNHRGALNVNIPRFAPPLYRNGSGGRLFMARSDLGGVGALSFEPAAHSMGPDGRTIYPGITVVTNSVAAVPASGVSTHIINPVFSPLVSQVAKKVNDPRASIPKTDEEAKELHMFVSSANPTSVSEGELHVFGGSDISINLQQSVNPKELHVHVHPQSEHHLPGAANHKTQDEHARQGFSFGNRRDLKVEDVDNNGSKLDKKFRSILTAELAPKHPMDEGKTSMPPSSVMIKLICVMTFRKLTRNPNTYSSLLGVVWSLISFKCHLDMPLILYKSYHIISDAGIGMAMFSLGLFMGMGDRIIACGTKHALFAMLLRFLVGPAVFAAASYLVGLRGVSLNVSTVQAALPQGIVPFVFAKEYNVHPEILSTAVIFGMIVTLPTALLYYILLGL
>gnl_Phypa_v3.3_Pp3c24_2970V3.1
MINGHDIYNVLSAMVPLYVAMMLAYGSVKWWGILTPQQCGGINRFVSIFAVPLLSFQFISGNNPYAMNFRFIAADAVSKVFVLLCLGLWARYSKRGSLEWMITLFVLITIPNTLVMGTPLLAAMYGPGPGDLTIQAVVLQCIIWYTLLLLMYEYRAAKILIMQQFPENAGSIVSFKVDSDVMSLDGREPVLTEAEIGDDGKLHVKVRRSVSSRSQGMHSAHHSMPSSKALTPRPSNLTGAEIYSMHSSVNLTPRDSSFNQGEYFSMMAQRSPHRQSNFDISDVYSLQSSRGPTPRTSNFNEENSKDMHTHHRGLNLTSPRFVPPLYRNVAGGRMFMPRTGLGGLPVHGNDPTGHGSLSTLGTPGMGPDGRTIYPGSQTAISLVTPGGTGNIATPLSSSLNTQIVNPVYSPRASQIAKKVKDTRTSPKSDEDAKELHMFVWSANASPVSEAGLHVFGGNDTSANLHQSFDPKEVRMLVHPQSDLRHPEANPRTYDNYAQEDFSFGNRNDLKLEDLDKDGPRLDNKFGSTSTAELTPKVPEDEAKKSMPPSAVMIKLIAVMTFRKLVWNPNTYSSLLGVIWSLVANRWHFTMPLILYKSVHILSDAGLGMAMFSLGLFMGLGDRIVVCGRKMAIFGMSLRFLAGPAVFAAASYLVGLRGVPLKVSIVQAALPQGIVPFVFAKEYGVHPEMLSTAVIFGMLIALPITMVYYILLGL
>gnl_Phypa_v3.3_Pp3c23_10200V3.1
MINGHDIYNVLSAMVPLYVAMMLAYGSVKWWGILTPQQCGGINRFVSIFAVPLLSFQFISGNNPYAMNFKFIAADAVSKVLVLLCLGLWARYAKRGSLEWMITLFVLITIPNTLVMGTPLLAAMYGAGPGDLTVQAVVLQCIIWYTLLLVMYEYRAAKILIMQQFPENAASIVSFKVDSDVMSLDGREPVLTEAEIGDDGKLHVKVRRSVSSRSQGMHSAHHSMPSSKALTPRPSNLTGAEIYSMHSSVNLTPRDSSFNQGEFHSMMSQRSPHRQSNFDTSDVYSLQSSRGPTPRSSNFNEENSKDIHTHHRGLNMNSPRFAPPLYRNGMGARMFTPRPGLGGIGVPGTDCTGHGTLSTLGAPGMGPDGRTIYPGSQTAINILTLGGAANVNATAPSTAVNTQIVNPVYSPQASQIAKKVKDPKASPRADEDAKELHMFVWSANASPVSEAGLHVFGGNDTSANLQQRFDPKEVRMLVHPQLDRGLAAASPRTYDEYTREDFSFGNRNDLKLEDLDKDGPRLDKFGSTSTAELTPKLAEDEAKKSMPPSAVMIKLIAVMTFRKLVWNPNTYSSLLGVIWSLVANRWHLSMPLILYKSVHILSDAGLGMAMFSLGLFMGLGDRIIVCGTKMAVFGMALRFLAGPAVFAAASYLVGLRGVPLKVSIVQAALPQGIVPFVFAKEYGVHPEILSTAVIFGMLIALPITMVYYILLGL
>gnl_Pinta_v2.0_PITA_000024726-RA
MINGADIYNVLSAVVPLYVAMILAYGSVKWWKIFSPDQCSGINRFVALFAVPLLSFHFISTNNPYAMNLRFIAADSLQKIIILAMLVIWAKVGKRGSQEWMITLFSLSTLPNTLVMGIPLLKAMYGNFSGDLMVQVVVLQCIIWYTLMLFMFEYRGAKLLIMEQFPDTAASIVSFRVDSDVLSLDGREPIQTDAQVGEDGKLHVTVRKSTSCLSVLSSHRSQGALSLTPRPSNLSNAEIYSNPTPRGSSFNHADFYSLFTNRTAAAAAMSPRASNFGLSDVYSLHSSRGPTPRNSNFDEENFKDINNKLMIQNANNANSPRFGPRPLYSPYGPRSQGSTVNAFELNPGVSVPGSVSSYPTPSPTHGVLSPNVSKTGKTTVGDNPRHYQQRMMATDDNKELHMFVWSSSASPVSEANHHHVFAHGSDIIAPDNNHNSNSHVKDIRMLNSSPLTAQTLNGTKGLHEARDTYEDYFRQEFSFGNRGMSPQEEIHSKEVPPPPLSLSKFGSSSSTAELHPKRQHEPRFASMPPASVMTRLILIMVWRKLIRNPNTYSSLVGLIWALVSYRWGIAMPRIMEGSIRILSDAGLGMAMFSLGLFMALQPRIIACGNSIAAFAMAVRFLTGPAVMAAASIAVGLRGVFLHVAIVQAALPQGIVPFVFAKEYNVHPDILSTAVIFGMLIALPITLVYYILLGV
>gnl_Pinta_v2.0_PITA_000012975-RA
MITWKDLYTVISAVVPLYVTMFFAYGSVKWLKVFSPEQCAGINKFVAVFAVPLLSFEFISRINPYKLNFTFIAADVVSKAMALLVLGLWAKWSHRGSLDWVITLFSLSTLPNTLVMGIPILKAMYGDSAEKLMVQTVVLQSIIWYTILLFLYEYRSAKMLHDNVPSILKERENSSLSRDAQVDVDNERIHVVVRKSSSSSFSQRFNSAASSQRLQISNSLHLMPIMAMTHSDLDMAYKSVHSSRNLQCPMDSGYKITGEMVSEKTPITPTEGIFSDDSSTITPHNAVQLRKMASPSATNHHPDIEDECSKEIQKFVWSCESSLLSEGKYISESSFKTLCHSNYWWNCLKLFISNAVITDPEQLHKEVSVYRDFTSEHKLPMGDGDFVIEKEDHKLPESISKATPALIAIKVDKSDGKDLSEPNSPHAAAVMRIILGMVGRKLLCNPNSYSSVIGMIWALISARSIFVINPHLQNYVICEAQDIEICVKCGAKIYMLHVELPPMVQGSVTILSNAGLGMAMFSLGLFMALQPRIISCGTSLALLAMLMRFLAGPAFMGIASIATGLRGTVWHLSIVQAALPQGIVPFVFAREYDLHSDILSTAVIFGMLVSLPITVAYYVLLEVHS
>gnl_Poptr_v3.0_Potri.010G112800.1
MISWNDLYNVLSAVIPLYVAMILAYGSVRWWKIFSPDQCSGINRFVAIFAVPLLSFHFISTNDPYAMNFRFIAADTLQKIIMLIALGIWTNFTKNGSLEWMITIFSVSTLPNTLVMGIPLLTAMYGKYSGSLMVQIVVLQCIIWYTLLLFLFEYRGAKMLIMEQFPETAASIISFKVDSDVVSLDGRDFLETDAEIGDDGKLHVTVRKSNASRRSLGPGSFSGMTPRPSNLTGAEIYSLSSSRNPTPRGSNFNPSDFYSMMGVQGFPGRHSNLGPADLYSVQSSRGPTPRPSNFEENCAPTATLSSPRFGFYPAQTVPTSYPAPNPEFASTVTTKTAKNQQQQNSKANHDAKELHMFVWSSSASPVSEGGGLHVFGGADFGASEQSGRSDQGAKEIRMLVADHPQNGETKTIPQQDGDFAGEDFSFAGRGEGDDDQREKEGPTGLNKLGSSSTAELQPKAAEAPDSGGSRKMPPASVMTRLILIMVWRKLIRNPNTYSSLIGLTWSLVAFRWHVEMPKIIKQSISILSDAGLGMAMFSLGLFMALQPKLIACGNSVATFAMAVRFLTGPAVMAAASIAVGLRGTLLHVAIVQAALPQGIVPFVFAKEYNVHPAILSTAVIFGMLIALPITLVYYIFLGL
>gnl_Poptr_v3.0_Potri.006G037000.1
MISLTDLYHVLTAVVPLYVAMILAYGSVKWWKIFSPDQCSGINRFVALFAVPLLSFHFISTNNPYAMNYRFIAADTLQKIIVLVVLAIWTRVISRGSLEWSITLFSLSTLPNTLVMGIPLLKGMYGEASGSLMVQIVVLQCIIWYTLMLFLFEYRGARILIGEQFPDTAGSIISFRVDSDILSLDGREPLQTDAEVGEDGKLHVTVRKSTSSRSDVFSRMSHGLNSGLSMTPRPSNLTNAEIYSLQSSRNPTPRASSFNHTDFYSKNASNASPRHSNFSNLQFDEESGGLGVFGNVPRANGSAYPTPPNAGIFSPGGKKKANGTENGKDLHMFVWSSSASPVSEGGLHVFRGGDYGNDLGGVANQKDYEEFGRDEFSFGNRPVPNGVDRDGPVLSKLASSSTAELHPKSAANGEPKPTAMPPTSVVTRLILIMVWRKLIRNPNTYSSLIGLTWSLVSFKWDLEMPQIIAHSISILSDAGLGMAMFSLGLFMALQPRIIACGNSVAAFAMSVRFLTGPAVMAAASFAVGLRGVLLHIAIVQSALPQGIVPFVFAKEYNVHPDILSTGVIFGMLIALPITLVYYILLGL
>gnl_Poptr_v3.0_Potri.018G139400.1
MITGKDIYDVLAAIVPLYVAMILAYGSVRWWKIFTPDQCSGINRFVAVFAVPLLSFHFISSNDPYAMNFRFIAADTLQKVVILGALFIWQAFSKRGNLEWMITLFSLSTLPNTLVMGIPLLKAMYGDFSGNLMVQIVVLQSVIWYTIMLFLFEYRGARLLISEQFPETAGSITSFRVDSDVVSLNGREPLQADAEIGDDGKLHVVVKRSNASSIVSSFNKSHGLNSITSMTPRASNLTGVEIYSVQSSREPTPRASSFNQTDFYAMFASKAASPKHGYTNSFQGGIGDVYSLQSSKGATPRTSNYDEEMLKLGKKKGRTNMSGELFNGGSLVSSYPPPNPMFSGSTSGGPKKKESGSGAMPNKELHMFVWSSSASPVSEGNLRHAVNRAASTDFGVTDPSKAAFQPESAASKAMNQLIENMSPSGKWSGEKEHDVEDGCKFPQNVSPFTCQKKMDMAADGSKKHQMPPASVMTRLILIMVWRKLIRNPNTYSSLLGVIWSLVSYRWNIKMPSIVSGSIAILSDAGLGMAMFSLGLFMALQPKIIACGKSVATFAMAVRFLTGPAVIAATSIAIGIRGVLLHVAIVQAALPQGIVPFVFAKEYNVHPDILSTAVIFGMLIALPITVLYYVLLGV
>gnl_Poptr_v3.0_Potri.016G035300.1
MISIGDLYHVLTAVVPLYVAMILAYGSVKWWKIFSPDQCSGINRFVALFAVPLLSFHFISTNNPYAMNLRFIAADTLQKIIVLVVLAIWSRASSRGSLEWSITLFSLSSLPNTLVMGIPLLKGMYGHSSGSLMVQIVVLQCIIWYTLMLFLFEYRGARILIGEQFPDTAGSIISFRVDSDILSLDGREPLQTEAEVGEDGKLHVTVRKSTSSRSEVFSHMSHGLNSGLSLTPRPSNLTNAEIYSLQSSRNPTPRASSFNHTDFYSMVNGKNASPRHSNFTNLQFDEESGGLGVFGNVPRANGSAYPAPPNAGIFSPGGKKKANGAENGKDLHMFVWSSSASPVSEGGLHVFKGGDYGNDLGGVAHHKDYDEFGRDEFSFGNRPGPNGVDRDGPVLSKLGSGSTAELHPKSAANGEAKPTVMPPTSVMTRLILIMVWRKLIRNPNTYSSLIGLTWSLVSFKWNIMMPAIIADSIAILSNAGLGMAMFSLGLFMALQPRIIACGNSIASFAMGVRFLTGPAVMAAASFAVGLRGDLLRIAIVQAALPQGIVPFVFAKEYNVHPDILSTGVIFGMLIALPITLVYYILLGL
>gnl_Poptr_v3.0_Potri.015G038700.1
MISLLDFYHVMTAMVPLYVAMILAYGSVKWWKIFTPDQCSGINRFVALFAVPLLSFHFISTNDPYNMNLRFITADSLQKIIVLVVLALWTKLSKRGCLEWTITLFSLSTLPNTLVMGIPLLKGMYGDYSGSLMVQVVVLQCIIWYTLMLFMFEYRGAKLLISEQFPDTAGSIVSIHVDSDIMSLDGRQPLETEAAIKEDGKLHVTVRKSNASRSDIFSRRSQGLSSTTPRPSNLTNAEIYSLQSSRNPTPRGSSFNHTDFYSMMAAGRNSNFGASDVYGLSASRGPTPRPSNFEEEHGGSNKPRFHHYHAPGGATHYPAPNPGMFSPTTAASKGVSANANNTAAAAAKKPNGQAQQKAEDGRDLHMFVWSSSASPVSDVFGGHDYGAHDLKDVRVAVSPGKVEGQRENQEDYNLERDDFSFGNRGLDRERNSHEGEKVGFDGKPKPMPPTSVMTRLILIMVWRKLIRNPNTYSSLIGLIWSLVSFRWNVKMPLIIAKSISILSDAGLGMAMFSLGLFMALQPRIIACGNSIAAFSMAVRFLTGPAIMAAASIAVGIRGTLLHIAIVQAALPQGIVPFVFAKEYNVHPEILSTGVIFGMLIALPITLVYYILLGL
>gnl_Poptr_v3.0_Potri.002G072200.1
MITAGDFYKVMCAMVPLYFAMLVAYGSVKRYKIFTPEQCSGINRFVAVFAVPVLSFHFIAQNNPYQMDTRFIMADTLSKVLVLVLLSIWVIFFNGGLDWLITLFSIATLPNTLVMGIPLLKAMYGDFTQSLMVQVVVLQCIIWYTLLLFLFEYRAATLLIKTQFPGPKAASISKIELDNDVISLDGRDPLRTESETDGNGRLRVRIRRSTSSAPDSALSSSICLTPRPSNLSNAEVFSVSTPAPLQEYHGYNGRFSHGPNNEIMLCNGDLGFGYHRSGTSPRLSGYASSDAYSLQPTPRTSNFNEWDLTNATNTPFWARSPVAGKISRHPSPAVPELRLVWGESPVMCPNGGGKEIAEKEISFRDSCKMPAPEETNSKEAVTSQEMPHAIVMLRLILLVVGRKLSRNPNTYSSVLGLLWSLVSFKWNVGMPSLVKYSIKIISDAGLGMAMFSLGLFMALQPRIIVCGKKRATMAMAIRFICGPVVMSTASLAVGMRGERLRAAIVQAALSQGIVPFVFAREYGLHPDIMSTGVIFGMLVSLPVTLLYYIFIGL
>gnl_Poptr_v3.0_Potri.005G187500.1
MITADDFYKVMCAMVPLYFAMLVAYGSVKWYKIFTPEQCSGINRFVAVFAVPVLSFHFIAQNNPYQMDTKFILADTLSKVLALVLLSVWAVFFNGEFDWLITLFSVATLPNTLVMGIPLLKAMYGDFTQSLMVQVVVLQCIIWYTLLLFLFEYRAATLLIKAQFPGPTAATISKIELDDDVISLDGRDPLRTESETDGNGRIRVRIRRSTSSAPDSALSSSICLTPRPSNLSNAEVFSVNTPVPLHEYHGYNGHFSHGPNNEIVLCNGDLGLAYRSGTSPRLSGYASSDAYSLQPTPRASNFNELDLTNATNTPFWVRSPVAGKIYRQPSPAVPEVKLVWGESPVICPNGGGKDVPGKEISFRDSCKMPAPEESNSKESVSNQEMPHAIVMIRLILVVVGRKLSRNPNTYSSVLGLLWSLASFKWNVGMPSLVKYSIKIISDAGLGMAMFSLGLFMALQPRIIVCGKKRATMAMAIRFICGPIVMSTTSVAVGMRGVRLRAAIVQAALSQGIVPFVFAREYGLHPDIMSTGVIFGMLVSLPVTLIYYIFLGL
>gnl_Poptr_v3.0_Potri.008G129400.1
MISWNDLYNVLSAVIPLYVAMILAYGSVRWWKIFSPDQCSGINRFVAIFAVPLLSFHFISTNDPYSMNFRFIAADTLQKIIMLFALGIWTNFTKNGSLEWMITIFSLSTLPNTLVMGIPLLIAMYDDYSGSLMVQVVVLQCIIWYTLLLFLFEYRGAKMLIMEQFPETAASIVSFKVDSDVVSLDGRDFLETDAEIGDDGKLHVTVRKSNASRRSLGPGSFSGLTPRPSNLTGAEIYSLSSSRNPTPRGSNFNPSDFYSMMGVQGGRHSNLGPADLYSVQSSRGPTPRPSNFEENCAPMATITSPRFGFYPAQTVPTSYPAPNPELASTITSKTTKNQQQQNHQQQLLQPQPQQNSKVNHDAKELHMFVWSSSASPVSEGGGLHVFGGTDFGASEQSGRSDQGAKEIRMLVADHPQNGDSKTIPQAGNFAGEDFSFAGRGEGEDDQREKEGPTGLNKLGSSSTAELHPKAVGAPDSGGSKQMPPASVMTRLILIMVWRKLIRNPNTYSSLIGLIWSLIAFRWHVEMPKIIKQSISILSDAGLGMAMFSLGLFMALQPKIIACGNSVATFAMAVRFLTGPAVMAAASIAVGLRGTLLHVAIVQAALPQGIVPFVFAKEYNVHPAILSTGVIFGMLIALPITLVYYILLGL
>gnl_Poptr_v3.0_Potri.001G205200.1
MISGKDIYQVVSALVPLYAAMILAYGSVRWWKVFTPDQCAGINRFVAVFATPFLVFDFICSNNPYKMNLRFIAADSLQKVVVLVVLFIWKATARRGDLDWTITLFSLSTLPNTLVMGVPLLKSMYGEFTSPLMIQVCFMQSVLWYTLLLSMFEYRGAKRLVAGQFPETAASISSFKVDSAVVSLGGHEPLETDAEIDDDGKLRVVVRRSSATSSNFSSRDRFDGWNPVLSVHLPPRASNFSSVEVFSVQSSPRASSYRQTDLPNLTNSFGDIYSLQSSRNSVPRISSNLEEEMRRKNGVAFPGSPSCAVPQKEGGGAPAPNKDLHMFVWSSSISSNISDHRYLRADQINGRHTYPDPFNGADPQEDNIAAAASTAKKQQMPPATVVARLIAMMVGRKLVRNPNTYASLLGLLWSLISFRWSIKLPLIVDGSVRILSNAGLGMAMFSLGLFAALQPKVIASGKVLALISMAIKFLIGPAVLAATSLAVGLRGDLLRIAIVQAALPSGILPFIFAKEYNLHANIQSTSVIFGMVVALPVTIIYYVLLDL
>gnl_Poptr_v3.0_Potri.012G047200.1
MISLLDFYHVMTAMVPLYVAMILAYGSVKWWKIFTPDQCSGINRFVALFAVPLLSFHFISTNDPYKMNFRFIAADTLQKIIVLVVLAFWTMFSKRGCLEWTITLFSLSTLPNTLVMGIPLLKGMYGDYSGSLMVQVVVLQCIIWYTLMLFLFEYRGAKLLISEQFPDTAGSIVSIHVDSDIMSLDGRQPLETEAEIKEDGKLHVTVRKSNASRSDIFSRRSQGLSSTTPRPSNLTNAEIYSLQSSRNPTPRGSSFNHTDFYSMMAAGRNSNFGASDVYGLSASRGPTPRPSNFEEENGGSNKPRFHYHAPGGATHYPAPNPGMFSPTTASKGVAANANNAAAKKPNGQAQQKAEDGRDLHMFVWSSSASPVSDVFGGHDYGAHDQKDVRLAVSPGKVSVEGHTENQEDYNLERDGFSFGNRGMDREMNNPEGEKVGAAGKPKPMPPTSVMTRLILIMVWRKLIRNPNTYSSLIGLTWSLVSFRWDVQMPAIIAKSISILSDAGLGMAMFSLGLFMALQPRIIACGNSVAAFAMAVRFLTGPAVMAAASIAVGLRGTLLHIAIVQAALPQGIVPFVFAKEYNVHPDILSTAVIFGMLIALPITLVYYILMGL
>gnl_Prupe_v2.1_Prupe.8G018200.1
MITAEDFYKVTCAIVPLYFAMLVAYASVKWCKIFTPEQCSGINRFVAVFAVPVLSFHFISQNNPYQMDTKFILADTFSKLLVLALLSLWAIFFKAGGLDWLITLFSLATLPNTLVMGIPLLKAMYGDFTQSLMVQVVVLQCIIWYTLLLFLFEYRAATLLIQTQFPGPTAAAITKFEIDDDVISLDGRNPLCTESETDDNGRIRVRIRRSTSSLPGSSALSSSMGLTPRPSNLSNAEIFSINTPHHANHDFTLGHGDVAFGYRSASPQFSTGYASSDAYSLQPTPRASTFNEMDTTTVATTANTPVWGRSPVAGKFSQQPSPAFSGVRMVWESPVKCESGDQIQQGRKEVGEKEISFRDCTKIPMPEEADTKAAATNQEMPSALVMLRLILIMVGRKLSRNPNTYSSVLGLVWSLISFKWDVGMPNLVKYSIKIISDAGLGMAMFSLGLFMALQPRIIACGTKRATMGMGIRFICGPLLMSAASVTTGLRGVKLHAAIVQAALPQGIVPFVFAREYGLHPDILSTGVIFGMLVSLPVTLLYYILLGLY
>gnl_Prupe_v2.1_Prupe.5G233100.1
MISLSDFYHVMTAVVPLYVAMILAYGSVKWWKIFTPDQCSGINRFVALFAVPLLSFHFISSNDPYNMNTRFIAADTLQKLIVLAVLAVWTKVSKRGCLEWTITLFSLSTLPNTLVMGIPLLKGMYGDFSGSLMVQIVVLQCIIWYTLMLFMFEYRGAKLLISEQFPDTAGSIVSIHVDSDIMSLDGRQPLETEAEIKEDGKLHVTVRKSNASRSDIFSRRSQGLSSTTPRPSNLTNAEIYSLQSSRNPTPRGSSFNHTDFYSMMAAGRNSNFGSSDVYGLSASRGPTPRPSNYEEDGTGVVSATGNKPRFYHGGQQGNNTTAHYPAPNPGMFSPTASKNVAAANNNSNAINAKRPNGQAQQKPEDGGKDLHMFVWSSSASPVSDVFGSNEYGTAHDQKEVKLAVSPGKVEGRRENQEEYLERDDFSFGNRDQMNMNHEQAEKAAGDGKGKVMPPTSVMTRLILIMVWRKLIRNPNTYSSLIGLTWSLVSFRWHIQMPAIIAKSIAILSDAGLGMAMFSLGLFMALQPRIIACGNSIAAFTMAVRFLTGPAVMAAASIAVGLRGTLLHVAIVQAALPQGIVPFVFAKEYNVHPDILSTGVIFGMLIALPITLVYYILLGL
>gnl_Prupe_v2.1_Prupe.7G031400.1
MISFTDLYHVLTAVVPLYVAMILAYGSVKWWKIFSPDQCSGINRFVALFAVPLLSFHFISTNNPYAMNYRFIAADTLQKVIVLVALAVWSRTSSRGSLEWSITLFSLSTLPNTLVMGIPLLKGMYGDASGSLMVQIVVLQCIIWYTLMLFLFEYRGARLLIGEQFPDTAGSIISFRVDSDIISLDGKEPLQTEAEVGEDGKLHVTVRKSTSSRSEIYSRRSHGPNSGVSLTPRPSNLTNAEIYSLQSSRNPTPRGSSFNHTDFYSMVNGKNMSNASPRQSNYGNVGFDEEAGGVGMRGGTNGVYPPGNSGYPAPPTAGIFSPVTGPNAKKKPNGADGGKDLHMFVWSSSASPVSEGGIHVFRGGEYGNDIGGVAHQKDYDEFGRDEFSFDNRPNSNGVDREGPVLSKLGSSSTTELHPKTAHGEPKATAMPPASVMTRLILIMVWRKLIRNPNTYSSLIGLTWSLVSYKWHVVMPAIVARSIAILSDAGLGMAMFSLGLFMALQPKMIACGNSVASFAMAVRFLSGPAVMAAASIAVGLRGVLLHIAIVQAALPQGIVPFVFAKEYNVHPDILSTGVIFGMLIALPITLVYYILLGL
>gnl_Prupe_v2.1_Prupe.1G071800.1
MITGKDIYDVFAAIVPLYVAMILAYGSVRWWKIFTPDQCSGINRFVAVFAVPLLSFHFISSNDPYAMNYQFILADSLQKVVILTALFLWQAFSKRGNLEWMITLFSLSTLPNTLVMGIPLLKAMYGDFSGTLMVQIVVLQSVIWYTLMLFMFEYRGAKLLISEQFPETAASITSFRVDSDVVSLNGREPLQTDAEIGDDGKLHVVVKRSSASSMVSSFNKSHGLNSLTSMTPRASNLTGVEIYSVQSSREPTPRASSFNQTDFYAMFNASKAPSPKHGYTNSFQGGFGDVYSVQSSKGVTPRTSNFDEEALKMSTSNKKRGARSMSGEIFNGGMVSSYPPPNPMFSGSTSGGPKKKDSGGGGGGGGGGSGGAAPNKELHMFVWSSSASPVSEGNLRHAVNRAASTDFGVIDPSKAAALHQHETAASKGMHELIENMSPGRKMSGDRELETEEGSKFPPSASPYSSCQKKVDMEGGVAKKHQMPPASVMTRLILIMVWRKLIRNPNTYSSLLGVAWSLISYKWHIKMPTIVSGSISILSDAGLGMAMFSLGLFMALQPKIIACGKSVATFAMAVRFLTGPAVIAATSIAVGLRGVLLHVAIVQAALPQGIVPFVFAKEYNVHADILSTAVIFGMLVALPITILYYFLLGL
>gnl_Prupe_v2.1_Prupe.1G071700.1
MITGKDIYDVFAAISLYTWLAMILAYGSVRWWKIFTPDQCSGINRFVAVFAVPLLSFHLISSNDPYAMNYKFILADSLQKVVILVALFLWRAFSKRNNLEWMITLFSLSTLPNTLVMGIPLLKAMYGDFSGTLMVQIVVLQSVMWYTLILFMYEYRDAKLWVSEHFPETAASITSFRVDSDVVSLSGREPLQTDSEIGDDGKLHVVVKRSNALSFNRSHRLNSLNSMTSRVSNLTGVEFYSVQSSLETTTRASSFNQTDFYAMFSASKAPSSKHGYTNSFQGGFGDNEEALKMSTTNKKRRGRSMSCEVFNDGMVSSYPPANPMFERSTSGVPKKKDSGGGDGEAVRNKDLHMFVWNSSASPDPEGNLRHAVNRAASTDFGVIDPSKAAALQQHETAASKGMHDLIANMSPGRKTSADRELEIEEGSKFPASESPYGSFRKKVDMEDGGVAKNHQMPRASIMIRLILIMIWRKLIRNPNTYASLLGLAWSLISYKWHIKMPTIVSGSISILSDAGFGMAMFSLGLFMALQPKIIACGKSVATFAMAIRFLAGPAVIAGTSIAVGLRGVLLHVAIVQAALPQGIVPFVFAKEYNVHADVLSTAVIFGMLLNVAVTIIYYILLGL
>gnl_Prupe_v2.1_Prupe.1G324900.1
MISWHDLYNVLTAVVPLYVAMILAYGSVRWWKIFSPDQCSGINRFVAIFAVPLLSFHFISTNNPYTMNFRFIAADTLQKIIMLFALGLWTNFTRNGSLEWMITIFSLSTLPNTLVMGIPLLIAMYGHKIPESGSLMVQVVVLQCIIWYTLLLFLFEYRGAKLLIMEQFPETAASIVSFKVDSDVVSLDGRDFLETDAEIGDDGKLHVKVRKSNASRRSLSAMTPRPSNLTGAEIYSLSSSRNPTPRGSNFNPSDFYSMMGVQGFNTRHSNFGPADLYSVQSSRGPTPRPSNFEETPMPQAQTVTSPRFGFYPAQTVPASYPGPNPEFSAPVSKSSTKNQQQQPQVAAQQALNNGATKTNSHPHDAKELHMFVWSSSASPVSEGGGLHVFGGTDFGASEQSGRSDQGAKEIRMLVADHPQNGENKVAVTESGGGEGVYGGEAFSFGGRGGAAEGEEEREKEGPTGLNKVGSSSTAELHPKGGGGPEHDPSGSGKQMPPASVMTRLILIMVWRKLIRNPNTYSSLIGLIWSLIAFRWHVAMPKIIAKSISILSDAGLGMAMFSLGLFMALQPKIIACGNSVAGFAMAVRFLTGPAVMAAASIAVGLRGTLLHLAIVQGYIWNVDSVTNYSCLLHYSRTVNVCCHRSLNTRELYVVAQLCHTLNCDFGVCTYKLDEGFSGI
>gnl_Selmo_v1.0_234325
MISAHDFYVVMSAVVPLYVAMILAYGSVRWWKILTPDQCGGINRFVAIFAVPLLSFQILATNNPYKMNAQFIAADVLQKLAILAVLLVWCRYSSNGSMEWTITLFMLATLPNTLVMGIPLLAAMYGTESGSLVVQAVVLQCIIWYTLLLVFYEYRSARNLIRDQFPKTAASIVSFKVDSDVVSLDGNREPIQADAEIGDDGKIHVTVRRSTASRHDLYPPSPIASSKALTPRPSNLTGADIYSIHSSRNMTPRESSFNHAEYYSMMMMMPAFNNPPPPPPPPPPRHSSFTASDIYSLHSSRGPTPRTSNFNIEEQHRPSTKSAPPPSRMIPPPVPAPPPAPAPLAPAPVLNAAASKNDLVHMFVWSSSGSPISEGNVRMLNDDFRSNNNKDVRLLVGDDDDSTATAASGAPHDFSFGHAGGVDEGNSSTNIPARNSSSGLEMPPKNSSNLADDQPTEMPSVGVMTRLIVDMVWRKLIRNPNTYSSLLGLGWALVAYKWHVRMPAIIDNSIQILSKAGLGMAMFSLGLFMALQKRILVCGTSMALFGMVVRFVTGPAVMAATSIAVGLKGVNLHVSIVQASLPQGIVPFVFAKEYNVHPDVLSTAVIFGMLVAFPITMLYYVLLGL
>gnl_Selmo_v1.0_102666
MISGGDFYQVMAAVVPLYVAMILAYGSVRWWGILTPEQCSGINRFVALFAVPLLSFQIISKNNPYLMNPQFIAADAIQKAAVMLVLAIWARYSSRASFEWVITHFMVATLPNTLVMGIPLLYAMYGEKHGSLVVQAVVLQCIVWYTLLLVMYEYRSAKILILEQFPDTAASIVSFKVDSDVISLDGRDQPVLTEAEVGDDGRIHVKVRKSTSSAQSARSPMASMFSSKAGTPRPSNLTGAEIYSLHSSRNMTPRDSSFTRGDAYLMSGGGNSSLMSSNIFGRASTGHHAGGTYSPSPSMQLPKKVANNNISSTTGKDNSATNVLQGIPQGKSADYDAKELHMFVWSSSASPTSEKGLHVFGGTDFNARDGAKFDPKETKLYLHQEFSFADRNGAYDPSDKLEPNLAKLESSSTVELAPKTPNLNGGGTGEGNQAMPPATVMTRLILDMVWRKLVRNPNTYSSLIGLVWALVSFRWNVKAPKLIEKSITILSDAGLGMAMFSLGLFMALQPRILACGTSMAMFGMLLRFFCSPAIMSVASIAVGLRKLDLRAAIVQAALPQGIVPFVFAKEYNVHPDVLSTAVIFGMLVALPITLLYYVLLGI
>gnl_Selmo_v1.0_119024
MITLQEFYTVMSAVVPLYVAMILAYGSVRWWKLLTPAQCSGINRFVAIFAVPLLSFQIIAHNNPYDMNPRFVAADVLQKLIVLAVLASWSRLKKFSSSVRSTSDTKSKDLDWAITLFMVSTLPNTLVLGIPLEVAMYGEKPAELVVQAVVLQCIVWYTLLLFLYEYRSAKNLILEQFPGPSAANIVSFRIDPDVISLDGEQQQIKTEAEIGQDGKIHVQVKRSPPPQPPPLPPTSSMYREYDSSSISLLRSPGLVSPLSSKAGTPRASDLTGVEIYSVQSSRNMTPTGSYTDLGLMTGTHGSSPHLRPSSNNPGLSIETSTTLSSNELPHYSNHSSNMHTPREPPSEEQTEAARKMDYQQQQYESREMQMLVWSSSNSPASDRGCYETRKLTSHKNLSIQSKYVSISVSRKTYILTYEEDTTPLSEKNLKSESHLPCKVPFTPPKLVDSDSSAPTQMPPPTVMTKLIVRMMWKKLIRNPNTYASLLGLAWALISFRWNVGMPKILEHSITILSDAGLGMAMFSLGLFMALQSSLIACGTTMAVVVMIIRFVTGPAIMSATSIAVGLRNVQLRASIIQAALPQGIVPFVFAKEYNVHPDVLSTAVIFGMLISLPINLLYYVLLGL
>gnl_Selmo_v1.0_231064
MISPAEFYSVMAAMVPLYVAMLLAYASVRWWGILTPDQCSGINRFVAIFAVPLLSFQIIAHNNPYDMSLKFVLADALQKIIVLAVLGAWARYSRRGSLEWMITLFMLATLPNTLVMGIPLLNAMYGGDPSRLVVQAVVLQCIVWYTLLLVLFEYRSAKILVAQKFPKPAAAIASVKADPDVVSLSFKEGLTTEASVGEDGKIYVQLKRSPPPIRTAPATKNPFFPPAAMASTAFSSKASTPGASDLSNAEIYSVHSSSVLTPGHSFHRSSDRRLLADGGADHQEGQRRGGRVLQLGLRCERAPDVRVECEYVAEVASVGGCSGEALMAEGRETERNRPWIKTFLPSKDAAAKLPDDPDMPSTAVMTKLILDMVWRKLVRNPNTYSSLLGLTWALISFRWNLRMPKIIEGSITILSDAGLGMAMFSLGLFMALQPKLLACGTSMTIIGMVIRFVTSPAIMSATSIAAGLRNMDLRASIAALPQGIVPFVFAKEYNVHPDVLSTAVIFGMLVSLPITLLYYVLLGL
>gnl_Selmo_v1.0_268490
MISPAEFYTVMAAMVPLYVAMLLAYASVRWWGILTPDQCSGINRFVAIFAVPLLSFQIIAHNNPYDMSLKFVLADALQKIIVLAVLGAWTRYSRRGSLEWMITLFMLATLPNTLVMGIPLLNAMYGGDPSRLVVQAVVLQCIVWYTLLLVLFEYRSAKILVAQKFPKPAAAIASVKADPDVVSLSFKEGLTTEASVGEDGKIYVQLKRSPPPIRTAPATKNPFFPPAAMTSTAFSSKASTPGASDLSNAEIYSVHSSSVLTPGHSFHRSSDRSDFYLMTPSSRSGTIISSRWTCTELEGFSQTAVQITKKDNNEEGASSNLDYDAKELQMFVWSASTSPRSPASVAAPAKLLWRKDEKVLMSHETTLEVPEEAVTRPDGSAAAAVQTPAERNRPWIKTFLPSKDAAAKLPDDPDMPSTAVMTKLILDMVWRKLVRNPNTYSSLLGLTWALISFRWNLRMPKIIEGSITILSDAGLGMAMFSLGLFMALQPKLLACGTSMTIIGMVIRFVTSPAIMSATSIAAGLRNMDLRASIVQAALPQGIVPFVFAKEYNVHPDVLSTAVIFGMLVSLPITLLYYVLLGL
>gnl_Selmo_v1.0_99301
MISLHDLYTVLSAVVPLYVAMILAYGSVRWWGILTPEQCGGINRFVAIFAVPLLSFEIVSSNNPYAMNLKFIAADIVQKLAILAALALWVKLSRHGSLEWLITLFMLATLPNTLVMGIPLLAAMYGAKPGGLIVQAVVLQCVIWYTFLLFLYEYRSAKLLIQEQFPDTAGSIISFKIESDVVSLDGREPLQTDAEVGDDGKIHVTVRKSVSSHHSMLSPRRSVGLRSMPSSKALTPRPSNLTGAEIYSMHSSRNLTPRESSFNRNDFYSLMSFTNIPPPRQSNFTNTDVYSLHSSIFPKPGDGGFGFSPKHHHGGELRASPKLVHNNRSAVAAEDPNAKDLHMFVWSSSASPVSEAHPQHQQQQHGGVLGGYVPGRQYDEYDRDDFSFGNRPSFRGDESMIADKEGPSLTKIGSSSTAELAPKDGDNKAEMPPARIMTRVILSMVWRKLVRNPNTYSSLIGVIWALISFKWHIEMPVIVDKSITILSRAGLGMAMFSLAGLFMALQKRLLACGTSLAIYGMVVRFLTGPAVMAAASIACGLRSVELKVSIVQAALPQGIVPFVFAKEYNVHPDILSTAVIFGMLVSFPITLLYYVLLGL
>gnl_Solly_v2.4_Solyc06g059730.1.1
MIGVNDFYKVMCAMVPLYFAMIVAYGSVKWWKIFSPEQCSGINRFVAVFAVPVLSFHFISQNNPYQMDTKFILADTLSKILVLVLLSVWAICKGQLDWLITLFSVSTLPNTLVMGIPLLNAMYGDFTQSLMVQLVVLQCIIWYTLLLFLFEYRAATILIKNQFPGNVAASITKFEIDNDVISLDGRNPLCTESEIDGNGRIHVRIRRSTSSAPESAFSSSIGITPRASNLSNAEIFSVHTPLHNGDIPFGHGDLGVGFRAASPRLSGGYASSDAYSLQPTPRASNFNELDVTTSGNTPMWVMSPVGGKVFKQASPSSKMAWESSCLNGERQGYRDDVGEKEISFRDISNFPVQEVGAADSSNTNNIIKQEMPNALVMLRLIIVMVGRKLSRNPNTYSSILGLLWSLISFKWNVGMPSLVKYSIKIISDAGLGMAMFSLAIGMAIRFIGGPLVMSATSIAVGLKGVRLHTAIVQAALPQGIVPFVFAREYGLHPDILSTGVIFGMLVSLPVTLLYYVLLGL
>gnl_Solly_v2.4_Solyc03g118740.2.1
MITLSDFYHVMTAVVPLYVAMILAYGSVKWWKIFSPDQCSGINRFVALFAVPLLSFHFIAANNPYAMNLRFIAADTLQKLIVLGVLAVWANVSKRGSLEWSITLFSLSTLPNTLVMGIPLLKGMYGDFSGSLMVQIVVLQCIIWYTLMLFMFEFRGARLLISEQFPDTAGSIVSIHVDSDVMSLDGRQVLETEAELKEDGKLHVTVRKSNASRSDIFSRRSGGFSSTTPRPSNLTNAEIYSLQSSRNPTPRGSSFNHTDFYSMVAGTAGRNSNFGANDVYGMSNNSRGPTPRPSNYEEESGKSRFNNYHGGAAAPQSNSNTHYPAPNPGMFSPSNNGNKAHKSTAKKGDQEVGKDLHMFVWSSSNSPVSDVFGGHDYTANLDQPAAPNKDVRVPISPGKVEGQRNNNQENYMERDDFSFANRDGVDQMNNQDGEKAGENKAKVMPPTSVMTRLILIMVWRKLIRNPNTYSSLFGLTWSLVSFRWNLKMPAIIAQSISILSDAGLGMAMFSLGLFMALQPRIIACGNSVASFAMAVRFLTGPAVMAAASIAVGLRGTLLHVAIVQAALPQGIVPFVFAKEYNVHPDILSTAVIFGMLIALPITLVYYIFMGL
>gnl_Solly_v2.4_Solyc04g007690.2.1
MISWHDLYVVLTAVVPLYVAMILAYGSVRWWKIFSPDQCSGINRFVAIFAVPLLSFHFISMNNPYEMNFRFIAADTLQKVIMLIVLCIWSNVTKNGSLEWSITIFSLSTLPNTLVMGIPLLIAMYGDYSGSLMVQVVVLQCIIWYTLLLFLFEFRGAKMLIMEQFPETAGEIVSFKVESDVVSLDGQDFLETDAELGRDGKLHVTLRKSNVSRRSFAMTPRPSNLTGAEIYSLNSSRNPTPRGSNFNHSDFYAMMGFPGRLSNFGPVDSTPRPSNFEENCAQGSPKFGFYPAQSNYPAPNPEIASIVSINTKNQQVQYQHQHQQQQNGKASHDAKELHMFVWSSSASPVSEAAGLHVFGGTDFSANEQSCRSDGAKEIRMLVPDHPQIGDNKDVSQDFGGEEFSFGGSTGGGDEKSKDEKKEEKEGLTGVHTTTTGVQDSGTRKHMPPASVMTRLILIMVWRKLIRNPNTYSSLIGLIWSLISYRWHVHMPKIIEKSISILSDAGLGMAMFSLGLFMALQPKIIACGNTVATFAMAVRFLTGPAVMAAASIIVGLRGTLLHVAIVQAALPQGIVPFVFAKEYNVHPAILSTAVIFGMLIALPITLVYYIILGL
>gnl_Solly_v2.4_Solyc05g008060.2.1
MITWHDLYVVLTAVVPLYVAMILAYGSVRWWKIFSPDQCSGINRFVAIFAVPLLSFHFIAMNNPYEMNFRFIAADSLQKVIMLVVLSLWANLTKNGSLEWSITIFSLSTLPNTLVMGIPLLIAMYGEYSGSLMVQVVVLQCIIWYTLLLFLFEYRGAKMLIMEQFPETAASIVSFKVESDVVSLDGHDFLETDAEIGQDGKLHVTVRKSNASRRSFAMDHRPSNLTGAEIYSLSSSRNPTPRGSNFNHNDFYSMMGFPGGRLSNFGPADMYSVQSSRGPTPRPSNFEENCAPGGLVQSSPRFGYFPTQQPAPGSYPAPNPEIASAGPKSTKPQQPNVQTQKQEVQQQQQQHQQPNAKANNHDAKELHMFVWSSSNSPVSEAGGLHVFGGNDFSANEQSGRSDGAKEIRMLVSDHTQNGDSKAIPQIGEFGGEDFTFGGANGGGKDGDEEKGEKEGPTGLTKLGSSSTSELHPKLAGVQDAGMGKQMPPASVMTRLILIMVWRKLIRNPNTYSSLIGLIWSLISFRWHVHMPKIIEKSISILSDAGLGMAMFSLGLFMALQPKIIACGNTVATFAMAVRFLTGPAVMAAASIAVGLRGTLLHVAIVQAALPQGIVPFVFAKEYNVHPAILSTAVIFGMLIALPITLVYYIILGL
>gnl_Solly_v2.4_Solyc10g080880.1.1
MITVSDLYHVLTAVVPLYVAMILAYGSVKWWKIFSPDQCSGINRFVALFAVPLLSFHFIASNNPYAMNYRFIAADTLQKVIVLVVLAIWSRISSRGSLEWSITLFSLSTLPNTLVMGIPLLKGMYGDASGSLMVQIVVLQCIIWYTLMLFLFEYRGARMLIAEQFPDTGGSIVSFKIDSDVISLDGKEPLETQAEVGDDGKLHVVVRKSASSRSEIFSRMSHGHNTGGLSMTPRPSNLSNAEIYSLQSSTNMTPRDSNFNHNDIYSMVNGKNNANMSPRTSNFGNLGFDEESGFGKTNVGYPAPTNAGIFSPAIGPGTKKKANGTESGKDLHMFVWSSSASPVSEGGIHVFRGGDFGNELGIGHHSKDYDDFGREEFSLRDKNNSNGCHREEPVLKKLGSSSTAELFPRTATETKATAMPAASVMTRLILIMVWRKLIRNPNTYSSLLGLAWSLISFRWNIQMPLVFAKSISILSDAGLGMAMFSLGLFMALQPKMISCGKSIAAFSMAVRFISGPAVMAAASFAIGLRGVLLHIAIVQAALPQGIVPFVFAKEYNLHPDILSTGVIFGMLIALPITLVYYILLGL
>gnl_Solly_v2.4_Solyc10g078370.1.1
MISLSDLYHVLTAVVPLYVAMILAYGSVKWWKIFSPDQCSGINRFVALFAVPLLSFHFIASNNPYAMNYRFIAADTLQKIIVLFVLAIWSRVSSRGSLEWSITLFSLSTLPNTLVMGIPLLKGMYGDASGSLMVQIVVLQCIIWYTLMLFLFEYRGARMLIAEQFPDTGGSIISFKVDSDIISLDGKEPLETQAEVGDDGKLHVTVRKSTSSRSEIFSRRSHGPNSGLSLTPRPSNLTNAEIYSLQSSRNPTPRGSSFNHTDFYSMVNGKNANMSPRNSNFGNYGHDEESGVAGFGRGNGVYGQGNAGYPAPTNAGIFSPATGPVTKKKANGGTEGGKDLHMFVWSSSASPVSEGGIHVFRGGGDYGNELGVGAHPKDYDEFGREEFTFGNKQNLNGNDREGPVVRSSSTTELRPKIAQEETKATAMPPASVMTRLILIMVWRKLIRNPNTYSSLIGLTWSLVSFKWNVQMPAIIAKSISILSDAGLGMAMFSLGLFMALSPRIIACGKTIAIFSMGVRFLTGPAVMAAASIAVGLRGVLLHIAIVQAALPQGIVPFVFAKEYGVHPDILSTGVIFGMLVALPITLVYYILLGL
>gnl_Solly_v2.4_Solyc07g006900.1.1
MINGKDIYDVLAAIIPLYVAMILAYGSVRWWKIFTPDQCSGINRFVAVFAVPLLGFHFISTNDPYAMNYHFIAADSLQKVVILFALFIWHLFSKRGNLEWVITLFSLSTLPNTLVMGIPLLKAMYGDFSGNLMVQIVVMQSVIWYTLMLFLFEYRGAKLLIGEQFPETAASITSFRVESDVVSLNGREPLQADAEIGDDGKLHVIVRRSSASSIISSYNKGILQSNNMTPRASNLTGVEIYSVQSSREPTPRASSFNQTDFYAMFASKTASPKHGYTNSYGGDVFSLQSSKGPTPRTSNFEEEMSKIGSNKKNRGGRSMSGELYNSSSTASTNGLVYPPPNPMFVGQRKKEVGSGSGVPTPVPVPVPVPVSMSNSNSNSNSKELHMFVWSSSASPTSEGNHKHAISKGGSSELGVLDASKAVLQQEIAAARENASSVSKGNVDKEIEIEDGSKNIEDGEKKSQMPPASVMTRLILIMVWRKLIRNPNTYASLIGLIWSLISYRWNIQMPSIVKGSISILSDAGLGMAMFSLGLFMALQPKIIACGKSVATFSMAVRFLTGPAVIAATSIAIGLRGVLLHVAIVQAALPQGIVPFVFAKEYNLHPDILSTAVIFGMLVALPITILYYVLLGV
>gnl_Sorbi_v3.1_Sobic.010G216700.1
MITGRDIYDVLAAIVPLYVAMFLAYGSVRWWGIFTPDQCSGINRFVAVFAVPLLSFHFISSCDPYAMQYRFLAADSLQKLVILAALAVWHNVLSRYRRGAAASSLDWTITLFSLSTLPNTLVMGIPLLRAMYGDFSGNLMVQIVVLQSVIWYTLMLFLFEYRGAKALISEQFPPDVGASIASFRVDSDVVSLNGREALQADAEVGSDGRVHVVIRRSASASTTGGGHGGARSGVGGYRPYGPSSAMTPRASNLTGVEIYSLQTSREPTPRGSSFNQSDFYAMFNGSKMASPLAQPGARAPGLDEQVANKFASGKGGDATAAYPAPNPGMMPPPRKKELGGSNSNSNKELHMFVWSSSASPVSEANLRNAVNHAASTDFAAVPPPPMPVDGATPKGVSGTVTPAKKPDPAANGGDLEIEDGLKSPATGLAAKFPVSGSPYVAPRKKGADAPGLEEAAHPMPPASVMTRLILIMVWRKLIRNPNTYSSLIGLVWSLVSFRFNIQMPSIIKGSISILSDAGLGMAMFSLGLFMALQPKIISCGKRVATFAMAVRFLTGPAVIAATSIAIGLRGVLLHVAIVQAALPQGIVPFVFAKEYNCHPQILSTAVIFGMLIALPITILYYVLLGI
>gnl_Sorbi_v3.1_Sobic.010G051000.1
MISWHDLYTVLCAVVPLYVAMVLAYGSVRWWGVLTPDQCAGINRFVAVFAVPLLSFHCISTSDPYVMNLRFIAADTLQKVLVLAALAVWSYLPTARRGGAAADAAAGGTNNKREPLDWSITLFSLSTLPNTLIMGIPLLVAMYGQYSGDLLVQVVVLQCIVWYTLLLVLYEFRAARVLIAGQFPAGTAAAACIIADVRVDPDVVSLAGSQAEAQAEVAPDGRMRLVVRRSTSAPSRRSLAAATAATPRPSNLTGVEIYSMSSSRNATPRGSSGIAHADIGWPAAAPLHGASSLRMSSFGAADLFSLHPTPRPSSFDEQAVRARSAATVAPSNDPRDVHMIEWSSGASTTSEVRGLPVFHGGDLHRGMDSRRLVPSEVPPRAMRPGERVVTGFPADAAGQDALTKLESGSTEEERKDDKDAGAGAGGQQTAAAAPAGVMMRLIVTMVWRRLIRNPNTYASVVGLTWSLISFRFHVAMPVLVKNSISILSDAGLGMAMFSLGLFMATQPKIIACGNKVAAITMAIRFLFGPAVMAATSAAIGLRGTLLRVAIVQAALPQGIVPFVFGKEYNLHAAILCTGVIFGMLIALPITLVYYIILGLL
>gnl_Sorbi_v3.1_Sobic.010G095100.1
MITGTDFYHVMTAMVPLYVAMILAYGSVRWWRIFTPDQCSGINRFVALFAVPLLSFHFISTNNPYTMNLRFIAADTLQKLIVLALLTAWSYLSRRGCLEWTITLFSLSTLPNTLVMGIPLLKGMYGDFSGSLMVQIVVLQCIIWYTLMLFMFEYRGARILITEQFPDTAGAIASIVVDPDVVSLDGRNDAIETEAEVKEDGKIHVTVRRSNASRSDIYSRRSMGFSSTTPRPSNLTNAEIYSLQSSRNPTPRGSSFNHTDFYSMVGRSSNFAAGDAFGLRTGATPRPSNYEEEAQGGKAANKYGGQYPAPNPAMAAQPMPTKQGLKKAAANGQAKGEDGKDLHMFVWSSSASPVSDVFGNGAAEYNDAAAVKEVRMAVASPRKVAADGRKERGEDFTERDDFSFGNKGAAERDAEAGDEKAAALQVGNACGVAAAPAAMPPTSVMTRLILIMVWRKLIRNPNTYSSLIGLVWSLVCFRWNFEMPAIILKSISILSDAGLGMAMFSLGLFMALQPRIIACGNKVATFAMAVRFLTGPAVMAAASLAVGLRGTLLHVAIVQAALPQGIVPFVFAKEYGVHPDILSTAVIFGMLIALPITLVYYILMGL
>gnl_Sorbi_v3.1_Sobic.003G235800.1
MISGNDVYTVLTAMVPLYVAMFLAYGSVRWWRIFTPDQCSGINRFVAIFAVPLLSFHFISTNNPYAMNLRFLAADTLQKLLVLAGLAVWSRLLPTSSGRLAAPRLDWSITLFSVSTLPNTLVMGIPLLIAMYGPYAGSLMVQVIVLQCIIWYTLLLFLFEFRAARMLIADQFPDTAAAIASLHVDADVVSLEGGRAETEAEVAEDGRLHVTVRRSSASSRRSLLMVTTTPRPSNLTGAEIYSMSSSRQHSPRGSNFNHADFFAAMAMVDGAPPPPPPAGGARASSFGAAELYSMHSSRGPTPRQSNFDERSASARSSSRPAGAVPSCHDAKELHMFVWSSSASPVSEVSGLPVFTGGAGGGVNVGAKEIRMVVPAELPLPQNGSAGKEKESNGAVAAAATGEAAEAFGFGGGKTATAEDAAEAVEAGGGGPEQVTKLVGSSCSTTAAEVRVKDVDGVADGGGGGGYDPDDAGGGGGGRAQQQMPPASVMTRLILIMVWRKLIRNPNTYSSLIGLAWSLIAFRWHISMPAVVAKSISILSDAGLGMAMFSLGLFMALQPNIIACGWRATGISMGVRFLAGPAVMTAASLAIGLRGNLLRVAIVQAALPQGIVPFVFAKEYNVHPAILSTMVIFGMLIALPITLLYYILLGLKPV
>gnl_Sorbi_v3.1_Sobic.005G025900.1
MITALDLYHVLTAVVPLYVAMTLAYGSVRWWRIFTPDQCSGINRFVALFAVPLLSFHFISTNNPFAMNLRFLAADTLQKVAVLALLFLASRLFSSSASRFLGLDWSITLFSLSTLPNTLVMGIPLLRGMYGGGGASSSSIDAGTLMVQVVVLQCIIWYTLMLFLFEYRAARALVLDQFPDGAAASIVSFRVDSDVVSLARGEIELEADAVPVPAGGDGGRVRVTVRKSTSSRSEAACSHSHSHSQSMQPRVSNLSGVEIYSLQSSRNPTPRGSSFNHTDFFNIVGAGAKGGAAAAAAGDEEKGGAGGHSPQPQAVAAVAAKRKDLHMLVWSSSASPVSERAAGAAVHVFGAGAADHADVLAKGTQAYDEYGRDDFSRTKNGNGADKGGPTLSKLGSNSTAQLYPKDDGEGRPAAAMPPASVMTRLILIMVWRKLIRNPNTYSSLIGVIWSLVSYRWGIQMPAIIARSISILSDAGLGMAMFSLGLFMALQPRIIACGNKFAVIAMAVRFLAGPAVMAAASIAVGLRGVLLHIAIVQAALPQGIVPFVFAKEYNVHPDILSTAVIFGMLIALPITLVYYILLGL
>gnl_Sorbi_v3.1_Sobic.004G240900.1
MITATDFYHVMTAVVPLYVAMILAYGSVRWWRIFSPDQCSGINRFVALFAVPLLSFHFISTNNPYTMNLRFIAADTLQKLMVLAMLTAWSHLSRRGSLEWTITLFSLSTLPNTLVMGIPLLKGMYGDFSGSLMVQIVVLQCIIWYTLMLFMFEYRGARLLITEQFPDNAGAIASIVVDPDVVSLDGRRDAIETEAEVKEDGKIHVTVRRSNASRSDIYSRRSMGFSSTTPRPSNLTNAEIYSLQSSRNPTPRGSSFNHNDFYSMVGRSSNFGAADAFGIRTGATPRPSNYEDDAAKPAKYPLPVVNAAAPVPGAAAGHYPAPNPAVAAAPKKKAAGTNGQAKGEDLHMFVWSSSASPVSDVFGGGAPDYNDAAAAVKSPRKMDGGGAKDRDDYVERDEFSFGNRGAMDRDAEAGDEKAAAATAVAGGDPNAVAAPTAMPPTSVMTRLILIMVWRKLIRNPNTYSSLIGVIWSLVCFRWNFQMPAIVLQSISILSDAGLGMAMFSLGLFMALQPRIIACGNKVATFAMAVRFLTGPAVMAAASFAVGLRGTLLHVAIVQAALPQGIVPFVFAKEYNVHPDILSTAVIFGMLIALPITLVYYILLGL
>gnl_Spipo_v2_Spipo4G0091500
MISGGDFYNVMCAMVPLYFAMFMAYGSVKWWGVFSPEQCSGINRFVAVFAVPVLSFYFISQNNPYQMDLKFVLADTLSKIAVLVVLSLWAILSKGGLDWLITLFSVATLPNTLVMGIPLLRAMYGDFTQSLMVQLVVLQCIIWYTLLLFLFEYRSATLLIRNNFPGPAAAAISRVDVDGDVISLDGRDPVWADSELDTNGQIRVRIRRSTSSAADSAISSSVAMTPRHSSLSGAEIYSANTPGRPGAAPPSHDYAGGDAAAMGCKMMSPRLSGYASSEVYSFHPTPRASNFNEVDVSTPVWAKSPAAAARAFRSYSPAVNSAARAVWEFQQPTGQRCKDLGEKDLSFRSTSKFVLREEDEPEDPEEEIRQKMPPAGVMVRLILIMVARKLLRNPNTYSSVLGLVWSLISFKWGVGMPVLLKNSINIIADAGLGMAMFSLGLFMALQPRIIACGPKMAVLSMAIRFISGPMIVTATSFAVELRGARLRTAIVQAALPQGIVPFVFAREYGLHPDILSTGVIFGMLVSLPTTILYYVLLGL
>gnl_Spipo_v2_Spipo15G0027400
MITGTDFYHVMTAMVPLYVAMILAYGSVRWWKIFTPDQCSGINRFVALFAVPLLSFHFISTNDPYTMNLRFIAADTLQKLLMLAMLAVWSRLSSRGSLEWTITLFSLSTLPNTLVMGIPLLKAMYGDYSGSLMVQIVVLQCIIWYTFMLFMFEYRAARLLITEQFPDVAGSIVSIAVDSDVVSLDGHREGAIEADAEVKEDGKVHVTVRRSNASRSDVFSRRSVGFSATTPRPSNLTNAEIYSLQSSRNPTPRGSSFNHTDFYSMAGRSSNFGATDAFGMVATSRGPTPRPSNYYEEDNLAAGGPGGAKSRFHYHTPAPPPVSAAMHGYPAPNPGVFSPPPTAPAKTVSMSNAGGARKANGQPQTVAKGDEGGKDLHMFVWSSSASPVSDVFGGAQEYAAAPDAAAAPVKDVRMVVSPGKVDGARREDFLERDDFSFGNEREAHEARGSGGDVGKAAIGGGGKAGGADGGGLEGKVAMPPTSVMTRLILIMVWRKLIRNPNTYSSLIGLIWSLVSFRWHVEMPAIVAKSISILSDAGLGMAMFSLGLFMALQPRIVACGNSVAAFAMAVRFLTGPAVTAAAAIAVGIRGDLLRISIVQAALPQGIVPFVFAKEYNVHPQILSTTVIFGMLIALPIDLVYYVLLGL
>gnl_Spipo_v2_Spipo0G0150000
MITGRDIYGVLAAMVPLYVAMIAAYGSVRWWKVFTPEQCAGINRFVALFAVPLLSFHFISSNNPYAMNYRFIAADSLQKAVVLAALVLWSNLTRRGSLDWSITFFSLSTLPNTLVMGIPLLRAMYGDSAADLMVQIVVLQSVVWYSLMLFLFEYRAAKALIPDQFPDAAVSIASLTVDPDVLSLCGKEQLQADTEVGEDGQLHVVIRKSSSNCRSTAQSCNKSCSGINSARSMAARASSMTGVEIFSVQSSTLMTPRTSSFNQADVYTLSHVYPAPNPTLISGTGWSGKEGLSKNGSASNKELNMYTWSSSESPGSEGNRAASVDLGDLIDFPREIAVSKVDDTSESTRPVRKAGIDGEPDADELSKSPNRPLQKKGEMVRGSPVPGEDRPMLPTYLMTRLILVMISRKLIRNPNTYSSLFGLVWSLVSFRYVNLAE
>gnl_Spipo_v2_Spipo19G0020700
MITWKDFYTVVAAVVPLYVAMILGYGSVRWWRIFSPDQCSGINRFVAVFAVPLLSFHFIATNDPYAMDLRFIAADTLQKVIVLAALAVWSNIPSRSGAAAGAGRGGASFDWAITIFSLSTLPNTLIMGIPLLTAMYGDFSGSLMVQVVVLQCIIWYTLLLFLFEYRAARLLILDQFPDGTAASIVSFKVDSDVASLVDGAGDDGRSGHEFLQADADVGDDGKIRVTVRKSTSSRRSVSLITPRPSNLTGAEIYSLSSSRNPTPRGSNFNPSDFYSMARPTPRPSNVDDGHSLTAPAAFPNPEIAAGKPISHLHHNHDAKELHMFVWSSSASPVSDVGGFHGEFTAAEQGAKEIRMIVPADPPQRKSVTGGEGGTEEEPAAEGPTAAAQFPQDGGGGGGLPMEEKVRGNRQQMPPASVMTRLILIMMWRKLIRNPNTYSSLVGLIWSLIAFRWHIAMPKIVEQSISILSDAGLGMAMFSLGLFMALQPKIIACGNSVASFAMTVRFLTGPAVMAAASIAVGLRGTLLHVAIVQAALPQGIVPFVFAKEYNVHPTILSTGVIFGMLISLPITLLYYIILGL
>gnl_Spipo_v2_Spipo3G0023400
MITASDLYHVLTAVVPLYVAMILAYGSVKWWKIFSPDQCSGINRFVAIFAVPLLSFHFISTNDPYAMNYRFIAADTLQKLIILAVLAVWTNVSSRGCLEWSITLFSVSTLPNTLVMGIPLLKGMYGAATGTLMVQIVVLQCIIWYTLMLFLFEYRGARLLIAEQFPDTAGSIISFRVDSDVISLDGKEPLQTEAELGDDGKLRVTVRKSAASRSDVFSRHSHGPAGAAMTPRPSNLSNAEIYSLQSSRNPTPRGSSFNHADFYTAAAAGGRNMPGLSPRSSNFGNMGFDEETGGGKLLRPNGAAAGARRKGDGGKELHMFVWSSSASPVSEIGGQLSRGGELGSDDHCNEALQREKDECNNLAKPAAAGASSTPPASVMTRLILIMVWRKLIRNPNTYSSLIGLIWSLVSFRWGIEMPAIIARSISILSDAGLGMAMFSLGLFMALQPKIIACGNSVAAFAMAVRFVTGPAVMAAASIAVGLRGVLLHIAIVQAALPQGIVPFVFAKEYNVHPDILSTGVIFGMLIALPITLVYYILLGL
>gnl_Stras_v2.0_SGA_v2.0_scaffold66T22268
MITGTDFYHVMTAVVPLYVAMILAYGSVKWWRIFTPDQCSGINRFVALFAVPLLSFHFISTNDPYTMNLRFIAADTLQKLIVLAVLAVWSHTSRRGSLEWSITLFSLSTLPNTLVMGIPLLKGMYGEFSGSLMVQIVVLQCIIWYTLMLFLFEYRGARTLIAEQFPDTAGSIISFRVDSDIISLDGKEPLQTEAEIGEDGKLHVTVRKSASSRSEIFSRRSHGGGPNSGLSLTPRPSNLTNAEIYSLQSSRNPTPRGSSFNHTDFYSMVNGRNVSPRQSNYGNAGYDEEGGYAGQARANGMFSPGPGGPKKKGENGKDLHMFVWSSSASPVSEGGIHVFRGGDYGNEANVGAHPKDYDDFGRDKYSFANKQGPNATEREGPVLSKLGSSSTAELHPKASVETKPTAMPPTSVMTRLILIMVWRKLIRNPNTYSSLIGLTWSLVSFKWHVEMPAIIAKSISILSDAGLGMAMFSLGLFMALQPRIIACGKSVAAFSMAIRFLTGPAVMAAASIAVGLRGVLLRVAIVQAALPQGIVPFVFAKEYNVHPDILSTGVIFGMLVALPITLVYYIFLGL
>gnl_Stras_v2.0_SGA_v2.0_scaffold25T11156
MISGEDFYKVMCAMVPLYFAMLVAYSSVKWASIFTPAQCAGVNRFVAVFAVPVLSFHFIAQNDPYRMDVWFVVADTASKVFVLAALFAWTALIRRGAHGLDWLITIFSVSTLPNTLVMGIPLLKAMYGDFTQSLMVQVVVLQCIIWYTLLLFLFEYRAATILIRAQFPGPNAAAITEIHVDNDVISLDGRDPLCTDSEIDGSGRIHVRIRRSTSSAPQSSTVGPTPRASNLSSAEIFSVATPNEFGFGLRGPISPRHSGYASSDAYSLQPTPRASNFNEMDVTAATASPTPAKVFRQASPAVRMVWESPAEGRGPSEDDVSGEKDLSFRDCAKIQVEEGSEGKGDNNNQEMPQAFVMLKLILIMVGRKLSRNPNTYSSVLGLAWSLISFKWNVGMPSLVKYSIKIISDAGLGMAMFSLGKSYVSSH
>gnl_Stras_v2.0_SGA_v2.0_scaffold38T15114
MITWHDLYVVLTAVIPLYVAMILAYGSVRWWKIFTPDQCSGINRFVAVFAVPLLSFHFISQNNIYTMNFRFIAADTLQKIIMLAVLSLWANLSRAGSLEWSITIFSLSTLPNTLVMGIPLLIAMYGEYSGSLMVQVVVLQCIIWYTLLLFLFEFRAAKTLICDQFPDTAASIVAFKVDSDVVSLDGQDFLETDTQIGDDGKLHVTVRKSNASRRSFSGRPSNLTGAEIYSLSSSRNPTPRGSNFNHSDFYSMMGMGGRLSNFGNSDTGRLSNFNVATDVYSVQSSSRGPTPRPSNYEDNSSGKMQVQQHYSGKAAHHNSSHDAKELHMFVWSSSASPLSEGAAAAGSGLHVFGGTDFSAAEQSGRSDPGAKEIRLLVADRPQNGEPKGDHGGDEFSFGGAGKEHGNEEKDKEGANGLSKLGPNSTDDLDQKAAGGHEVGPGKNMPPASVMTRLILIMVWRKLIRNPNTYSSLIGLIWSLVSYRWNVHMPKILEESIKILSDAGLGMAMFSLGLFMALQPKIIACGNTVASFAMGVRFLTGPAVMAAASIAVGLRGTLLHVAIVQAALPQGIVPFVFAKEYNVHPAILSTGVIFGMLIALPITLVYYILLGL
>gnl_Stras_v2.0_SGA_v2.0_scaffold172T39012
MITSSDFYHVMTAVVPLYVAMILAYGSVKWWRIFTPDQCSGINRFVALFAVPLLSFHFIASNDPYAMNFRFIAADTLQKLAVLAALALWSRLSSSGGGLDWTITLFSLSTLPNTLVMGIPLLKGMYGDFSGSLMVQIVVLQCIIWYTLMLFLFEFRAARLLISDQFPAAAAASIVSIRVDSDVVSLDGRHPLETQAEVAADGRLRVTVRRSSASRSDVFSRRSAAAPPDAPPRASGLTNAEIYSLQSSRGPTPRGSSFNHADFYSMMGGRASNFGPADGSRGPTPRPSNFEDERPRPNFPATAAGNKDLHMFVWSSSASPVSDVFGGGRDYNNNINNNNNNLNMVGGKEPRVPLSPTKVERQRENQEGYLERDEFSFTNRGGGEGDNEGGEKMDENKAKVMPPASVMTRLILIMVWRKLIRNPNTYSSLIGLTWSLVSFRWHVEMPAIIAKSISILSDAGLGMAMFSLGLFMALQPRIIACGNSVAAFAMAVRFLTGPAVMAAASIAVGLRGVLLRVAIVQAALPQGIVPFVFAKEYNVYPDILSTAVIFGMLIALPITLVYYILLGL
>gnl_Stras_v2.0_SGA_v2.0_scaffold39T15174
MISWHDLYVVLTAVIPLYVAMILAYGSVRWWKIFTPDQCSGINRFVAVFAVPLLSFHFISTNDPYAMNFRFIAADTLQKVIMLAALALWTSLSRNGSLEWSITIFSLSTLPNTLVMGIPLLIAMYGEYSGSLMVQIVVLQCIIWYTLLLFLFEYRGAKTLIMDQFPDTAASIVSFKVDSDVVSLDGQDFLETDAQIGGDGKLHVTVRKSSASRRSFSGVTPRPSNLTGAEIYSLSSSRNPTPRGSNFNHSDFYSMMGFGGRLSNFGNSDTGRLSNFNVADMCSVQSSRGPTPRPSNFEENCAPGGTMSSPRFGHYPAAQPAPGSYPAPNPEIASSTPNTAKELHMFVWSSSASPVSEVGRGGGGGGAAAIGSGLHVFGEQSGRSDQRAKEIRLLVSDHQSQNGEGKAGPQNGDFVKEKFSFSGAGDERGKEGPTSELDPKAAAAAAGGGRAGKNMPPASVVTRLILIMVWRKLIRNPNTYSSLIGLIWSLVSFRWHVHMPKIIEQSISILSDAGLGMAMFSLGLFMALQPKIIACGNTVATFAMAVRFLTGPAVMAAASIAVGLRGTLLHIAIVQAALPQGIVPFVFAKEYNVHPAILSTAYGHIRNVDRTTNHSGLLHSSWTVKSLLFFSSAQEIEYNSLKGSERKISTKRCICLLKKSLIGIDKNLTLVGNS
>gnl_Theca_v1.1_Thecc1EG023972t1
MSFSCHSLFHFLTKKIPENCEKNHTKCIPSSFSCEIISGFCILALHIYLSSGFLLQYTMISATDLYHVLTAVVPLYVAMILAYGSVKWWKIFSPDQCSGINRFVALFAVPLLSFHFISTNNPYAMNLRFIAADTLQKIIVLVVLAIWSRTSSRGSLEWSITLFSLSTLPNTLVMGIPLLKGMYGENSGSLMVQIVVLQCIIWYTLMLFLFEYRGARLLIAEQFPDTAGSIISFKVDSDIISLDGKEPLQTDAEVGEDGKLHVTVRKSTSSRSEIFSRRSHGPNSGVSLTPRPSNLTNAEIYSLQSSRNPTPRGSSFNHTDFYSMVNGKNISNVSPRQSNFGNLGFDEENGLGVFGNPGRANGNAYPAPTSAGIFSPVTGPGAKKKANGTDSGKDLHMFVWSSSASPVSEGGIHVFRGGEYGNDLGGVAHQKGINVNLSKSIWQFPTLNFKNVLFIGVTVFVLLNEGLGLENAFFRCASSGADYDEYGRDEFSFGNKQLTNGVDREGPVLSKLGSSSTTELHPKASAHAETKPSAMPPASVMTRLILIMVWRKLIRNPNTYSSLIGLTWSLVSFKWDIQMPAIIARSISILSDAGLGMAMFSLGLFMALQPRIIACGNTIAAFAMAVRFLTGPAVMAAASIAVGLRGVLLRIAIVQAALPQGIVPFVFAKEYNVHPDILSTGVIFGMLIALPITMVYYILLGL
>gnl_Theca_v1.1_Thecc1EG039622t1
MITGKDIYDVLAAIVPLYVAMILAYGSVRWWKIFTPDQCSGINRFVAVFAVPLLSFHFISSNDPYAMNYHFIAADTLQKVVILVALFLWQAFTKHGSLEWMITLFSLSTLPNTLVMGIPLLKAMYGDFSGTLMVQIVVLQSVIWYTLMLFLFEYRGAKLLINEQFPETAGSITSFRVESDVVSLNGRERLQADAEIGDDGKLHVVVRRSSASSMVSSFNKSHGLNSLTSMTPRASNLTGVEIYSVQSSREPTPRASSFNQTDFYAMFASKAPSPKHGCTNSFQGAVGDVYSLQSSKGATPRTSNFDEEMMKIAKRRGGRSMSGELFNGGVVSSYPPPNPIFSGSTSGGSKKKESGGAGAMPNKELHMFVWSSSASPVSEGNLRHAVNRAASTEFGAVDSSKGALQHENAASRAMHELIEHMTPTAKVSGDKDLEIEEGSKFPTSGSPFSCQKKANMEEGDGSRKQQMPPASVMTRLILIMVWRKLIRNPNTYSSLFGLTWSLISFRWNIQMPTIVSGSISILSDAGLGMAMFSLGLFMALQPKIIACGKSVATFSMAVRFLTGPAVIAATSIAIGLRGVLLHVAIVQAALPQGIVPFVFAKEYNVHPDILSTAVIFGMLIALPITILYYVLLGL
>gnl_Theca_v1.1_Thecc1EG012854t1
MITLTDFYHVMTAMVPLYVAMILAYGSVKWWKIFSPDQCSGINRFVALFAVPLLSFHFISSNDPYSMNFRFIAADTLQKIIVLVVLAVWTKVSKRGCLEWTITLFSLSTLPNTLVMGIPLLKGMYGEFSGSLMVQIVVLQCIIWYTLMLFMFEYRGAKMLISEQFPDTAGSIVSIHVDSDIMSLDGRQPLETEAEIKEDGKLHVTVRKSNASRSDIFSRRSQGLSSTTPRPSNLTNAEIYSLQSSRNPTPRGSSFNHTDFYSMMAGGRNSNFGAADVYGLSASRGPTPRPSNYEEDGAATGKPRFHYHAPGGAAHYPAPNPGMFSPTGSKGVGANANANAKKPNGQAQLKSEDGGRDLHMFVWSSSASPVSDVFAGHEYGASDQKEVRLAVSPGKVEGHRENHEAYMERDDFSFGNRGLDREMNNHEGDKVGDGKPKTMPPTSVMTRLILIMVWRKLIRNPNTYSSLIGLTWSLVSFRWNVQMPAIIAKSISILSDAGLGMAMFSLGLFMALQPRIIACGNSVAAFAMAVRFLTGPAVMAAASIAVGLRGVLLHVAIVQAALPQGIVPFVFAKEYNVHPDILSTAVIFGMLIALPITLVYYILLGV
>gnl_Theca_v1.1_Thecc1EG035431t1
MITAGDFYKVMCAMVPLYFAMLVAYGSVKWWRIFSPEQCSGINRFVAVFAVPVLSFHFIAQNNPYQMDTKFILADTLSKVLVLVLLSGWAIFFPGGSLDWLITLFSVATLPNTLVMGIPLLNAMYGDFTQSLMVQLVVLQCIIWYTLLLFLFEYRAATLLIKIQFPGPTAATISKFELDNDVISLDGRDPLRTESETDINGRIRVRIRRSTSSAPDSALSSSICLTPRASNLSNAEIFSVNTPGGPNNNEIVFCNGDLGFGYRAVSPRLSGYASSDAYSLQPTPRASNFNEMDVITTTTTTGNTPIWMRSPVAGGKVSRQQSPVVPAMKMVWECQGGGGGSDNRQGFKDVGEKEISFRDNTKITVAEVADGKEAVSKQEMPNALVMLRLILIVVGRKLSRNPNTYSSILGLLWSLISFKWNVGMPSLVKYSIKIISDAGLGMAMFSLGLFMALQPRIIACGTKRATMGMVIRFLSGPVIMSTASIAMGLRGPKLHAAIVQAALPQGIVPFVFAREYGLHPDILSTGVIFGMLVSLPVTLVYYILLGI
>gnl_Theca_v1.1_Thecc1EG010862t1
MITWKDLYSVLTAVIPLYVAMILAYGSVRWWKIFSPDQCSGINRFVAIFAVPLLSFHFISTNDPYAMNFRFIAADTLQKIIMLFVLGLWTNFTRNGSLEWMITIFSLSTLPNTLVMGIPLLIAMYGPYSGMLMVQVVVLQCIIWYTLLLFLFEYRGAKILIMEQFPETAASIVSFKVDSDVVSLDGRDFLETDAEIGEDGKLHVTVRKSNASRRSLGPCSLPALTPRPSNLTGAEIYSLSSSRNPTPRGSNFNSSDFYSMMGIQGFPGRQSNFGPSDLYSVQSSRGPTPRPSNFEENCTVMSPRFGFYPAQTVPTSYPAPNPEFSSVTKNTKNNQPQQQQQQQVQPQQQQQQQKENNKVNHDAKELHMFVWSSSASPVSEGGGLHVFGGTDFGASEQSGRSDQGAKEIRMLVADHPQNGENKAAPASGDFNGEDFSFAGRDGEEEREKEGPAGLNKLGSSSTAELHPKAAGATESGVGKQMPPASVMTRLILIMVWRKLIRNPNTYSSLIGLVWSLIAFRWHVRMPKIIEKSISILSDAGLGMAMFSLGNYVLIKKLEVNLWTENGIDLPTCGVDLRRWLAVQGRWALVVIDAILAPCLFMALQPKIIACGNSVAAFAMAVRFLTGPAVMAAASIAVGLRGTLLRVAIVQAALPQGIVPFVFAKEYNVHPAILSTAVIFGMLIALPITLVYYVLLGL
>gnl_Utrgi_v4.1_Scf00621.g20162.t1
MISSKDLYHVMTAMVPLYVAMALAYASVKWWKIFTPEQCSGINRYVALFAVPLLSFHFIATNDPYAMNFRFIVADTLQKLMILGILSLYVRFSRQGSFEQTITFFSLSTLPNTLVIGIPLLEGMYGEFCGGLMVQIVVLQCIIWYTLMLFMFEYRAAMILISDRFPETADSIISIRVESDVVSLQQEQPLETVVGDVREDGKFHVTVRLSNAEIYSVQSSMNPTPRGSSARSTSPIRKLDAGGPEADPVFLGSSTGSSVSGRVFVASPTHHHHHHHHAKEIRFVSPIRTRSPEGEEMEVEMESEKSPTDDLAEKKGKGMPPTKVMTRLLLVMVWRKLIRNPNTYSSFIGLFWSLISFRWEVEMPPIVAKSISILSDTGLGMAMFSLGLFMALQPRMIACGKTMVTFAIAVRFIIGPAFMAIASLISGIGGVLLSVAIVQGYIRDAASGTRGAPLLPRPGAVSQCM
>gnl_Utrgi_v4.1_Scf00025.g3327.t1
MITLHDLYVVLTAVIPLYVAMILAYGSVRWWKIFTPDQCSGINRFVAIFAVPLLSFHFISQNNIYEMNFRFIAADTVQKLIMLFLLLIWGNFSRRGNLEWSITVFSLATLPNTLVMGIPLLIAMYGEYSGSLMVQIVVLQCIIWYTLLLFLFEYRGAKMLISEQFPETAASIVSFKVDSDVVSLDGQDFLETDAEIGSDGKLHVTVRKSNASRRSLGHGSIHGITPRPSNLTGAEIYSLSSSRNATPRGSNFNPGDFYSMMGFPGRLSNFGNSDTGRLSNFNAADMYSVQSSRGPTPRPSNFEESSAPAAPAVTNSPKFGYYAAPSVTSYPAPNPGISSGAPPKPVKSQQPQQIAKSNHDAKELHMFVWSSSASPASEAATGGGLHVFNVPEFEQPGRSDQGAKEIRLLANDHRHNGETKAAGETHHDDFSFAKRQPEEHKDKEIPIGTSKMGSTSTTTEHDRKTGGGDDPITRNHMPPGSVMTRLILIMVWRKLIRNPNTYSSLIGLIWSLVAFRWNVHMPRIVEKSISILSDAGLGMAMFSLGLFMALQPNIIACGNKMAVFAMAIRFLTGPAXXXXXXXKEYNVHPAILSTAVIFGMLIALPITLVYYILLGL
>gnl_Utrgi_v4.1_Scf00293.g14833.t1
MISWHDLYVVLTAVIPLYVAMILAYGSVRWWKIFTPDQCSGINRFVAIFAVPLLSFHFISQNNIYAMNFRFIAADTVQKAIMLAVLAIWGSFSKRGSLEWSITIFSLSTLPNTLVMGIPLLIAMYGEYSGSLMVQIVVLQCIIWYTLLLFLFEYRGAKMLITEQFPETAASIVSLKVESDVVSLDGQDFLETDAEIGNDGKIHVIVRKSNASRSRGQGSFHAITPRPSNLTGAEIYSMSSSRNPTPRGSNFNHADFYSMMGFPGRLSNFGNSDTGRLSNFNIADMYSVQSSRGPTPRPSNFEEKSAPAALTSSPKFGSYPAQSAPPPSYPAPNPEISTAATKSTKTHHPQQITKSNHDAKELHMFVWSSSSSPVSEITGGGLHVFNVPEYGAAEQPTGRSDQSAREIRLLVSDHPQNGASKAVTHTAEDLPEDFSFGRAQVDEDKDRELPSGVPKLGSTPTAGAEPKVASGDDSGTRKHMPPASVMTRLILIMVWRKLIRNPNTYSSLIGLIWSLVAFRWNVHMPRIVEKSISILSDAGLGMAMFSLGLFMALQPKIIACGNSMALFAMAVRFLAGPAVMAVASFAVGLRSTLLHVAIVQAALPQGIVPFVFAKEYNVHPAILSTAVIFGMLIALPITLVYYILLGL
>gnl_Utrgi_v4.1_Scf00231.g13302.t1
MISLTDLYHVLAAVVPLYVAMILAYGSVKWWKIFTPDQCSGINRFVALFAVPLLSFHFISTNNPYAMNYRFIAADTLQKLIVLAVLAVWSRLSSRGSLEWSITLFSLSTLPNTLVMGIPLLKGMYGDFSGSLMVQIVVLQCIIWYTLMLFLFEYRGARMLIAEQFPDTAGDIISFRVDSDIISLDGKEPLQTEAEVGQDGKIHVTVRKSASSRSEIFSRRSHGPNSGLSLTPRPSNLTNAEIYSLQSSRNPTPRGSSFNHTDFYSMVNGKSALSASPRHSNFGNSGFDEENQVRVTGGYGGSAAAGIFSPATGPNAKKKANGHDVGKDLHMFVWSSSASPVSEGGIHVFRGGEYGNEVTVGPHPKGADRTVSFSKHVGHYSTFLLAFQYTMPPLYYSCCSILAEYDDFGREEFSFGNKHGPNGPDASKLASSSTAELRTKSGGDAKANAMPPTSVMTRLILIMVWRKLIRNPNTYSSLIGLTWSLVSFRWHIEMPVIVAKSISILSDAGLGMAMFSLGLFMALQPKIIACGKSIAAFSMAIRFLTGPAVMAAASIAVGLRGVLLHVAIVQAALPQGIVPFVFAKEYNVHPDILSTGVIFGMLIALPITLVYYILLGLWKGELSWTRRGFIQTRFAGHPPRQHHPVKAACRVKGDPVVVAIIAVVLLLACPVCSF
>gnl_Utrgi_v4.1_Scf00218.g12926.t1
MISLTDLYHVLTAVVPLYVAMILAYGSVKWWKIFTPDQCSGINRFVALFAVPLLSFHFISTNNPYAMNYRFIAADTLQKLIVLAVLAVWSRLSSRGSLEWSITLFSLSTLPNTLVMGIPLLKGMYGDFSGSLMVQIVVLQCIIWYTLMLFLFEFRGARMLIAEQFPDTAGDIISFRVDSDIISLDGRDPLQTETEVGEDGKIHVTVRKSASSRSEIFSRGSHGPKSGLSLTPRPSNLTNAEIYSLQSSRNPTPRGSSFNHADFYTMVNGKNAISHSPRQSSYANPGLDEENQSRVNTNAGGGYAPPATTGIFSPAAKKKANGHESSKDLHMFVWSSSASPVSERGIHVFRGGEYGNELNLGPHPKEYDEFGRDDFSFGNKQGADPLKLGSSSKAELRTKSGNDDTKPAAMPPTSVMTRLILIMVWRKLIRNPNTYSSLIGLTWSLVSFRWHLEMPAIVAKSISILSDAGLGMAMFSLGLFMALQPKIIACGNSVAAFSMAVRFLTGPAVMAAASVAVGLRGVLLRVAIVQAALPQGIVPFVFAKEYNVHPKILSTGVIFGMLIALPITLVYYILLGL
>gnl_Utrgi_v4.1_Scf01300.g24439.t1
MITLHDLYVVLTAVIPLYVAMILAYGSVRWWKIFTPDQCSGINRFVAIFAVPLLSFHFISQNNIYAMNFRFIAADTVQKLIMLALLFIWANLSRRGSLEWSITIFSLSTLPNTLVMGIPLLIAMYGEYSGSLMVQIVVLQCIIWYTLLLFLFEYRGAKMLISEQFPETAASIVSFKVESDVVSLDGQDFLETDAEIGNDGKLHVTVRKSNASRRSLGPGSFHGITPRPSNLTGAEIYSLSSSRNPTPRGSNFNHADFYSMMGFPGRLSNFGNSDTGRLSNFNVADMYSVQSSRGPTPRPSNFEENSAPAAAVAAAAVTNSPKFGYYAAPPVASAAAAASYPAPNPGISSSAPPKPVKSQQPQQISKSHSDAKELHMFVWSSSASPVSEVGTGGGLHVFNAPELEQPGRSDQSTKEIRLLVNDHPQKGETRAARETPNEDFSFAKGLLEEDKDKEEPTGLPKLGSTSTTEHDPKSGGDDPAPRKHMPPASVMTRLILIMVWRKLIRNPNTYSSLIGLIWSLVAFRWNVHMPKIVEKSISILSDAGLGMAMFSLGLFMALQPKIIACGNTMAAFAMAIRFLTGPAVMAFASIVVGLRGTLLHVAIVQAALPQGIVPFVFAKEYNVHPAILSTAVIFGMLIALPITLVYYILLGL
>gnl_Vitvi_Genoscope.12X_GSVIVT01008430001
MFSPTGSKNVASAAAAKKPNGQAQQKPDEGTRDLHMFVWSSSASPVSDVFGGHEYGANDQNVKERVAVSPGKVEGHRENQEDYLERDDFSFGNRVLAQEMNNHEGEKVGDGKAKAMPPASVMTRLILIMVWRKLIRNPNTYSSLIGLIWSLVSFKWKVQMPAIIEKSIAILSDAGLGMAMFSLGLFMALQPRIIACGNSIAVFAMAVRFLTGPAVMAAASIAVGLRGVLLRVAIVQAALPQGIVPFVFAKEYNVHPDILSTGVIFGMLIALPITLVYYILLGI
>gnl_Vitvi_Genoscope.12X_GSVIVT01010025001
MISADDFYKVMCAMVPLYFAMLVAYGSVKWCKIFSPEQCSGINRFVAVFAVPVLSFHFISQNNPYEMDTKFIVADTLSKLLVLVLLSVWAILFKGGLDWLITLFSLATLPNTLVMGIPLLNAMYGDFTQSLMVQLVVLQCIIWYTLLLFLFEYRAATLLIKNQFPGSTAASISKFEIDGDVISLDGRDPVRTESEIDGNGRIRVRIRRSTSSAPDSALSSSMGITPRASNLSGAEIFSVNTPAPLHDPRLSGYASSDAYSLQPTPRASNFNELDTTTITTTNTPFWVRSPVAGKVYRQQSPAFSGVRMVWESPGKCNGGGGERQGCKDVVGEREISFRDSSKFPVAEEEDPKATATGQDMPRTHVMLRLILTMVGRKLSRNPNTYSSVLGLLWSLISFKWNVGMPSLVKYSIKIISDAGLGMAMFSLGLFMALQPRIIACGTKRATMGMGIRFICGPILMSAASIAVGLRGVRLHAAIVQASLPQGIVPFVFAREYGLHPDILSTGVIFGMLVSLPVTLLYYILLGL
>gnl_Vitvi_Genoscope.12X_GSVIVT01011756001
MFVWSSSASPVSEGGGLHVFGGTDFGAAEQSGRSDQGAKEIRMLVADHPPHPQNGESKAIPEAEDFGGEDFTFVGNRGVEGEEEREKEGPIGLSKLGSSSTAELHPKMLGAPESGAGKQMPPASVMTRLILIMVWRKLIRNPNTYSSLIGLVWSLIAYRWDVAMPTIIKQSISILSDAGLGMAMFSLGLFMALQPRIIACGNSVATFAMAVRFLTGPAVMAAASIAVGLRGTLLHVAIVQAALPQGIVPFVFAKEYNVHPAILSTAVIFGMLIALPITLVYYILLGL
>gnl_Vitvi_Genoscope.12X_GSVIVT01025748001
MISITDLYHVLTAVVPLYVAMILAYGSVKWWKIFSPDQCSGINRFVALFAVPLLSFHFISTNNPYAMNYRFIAADTLQKIIVLVVLAIWSRTSSRGCLEWSITLFSLSTLPNTLVMGIPLMKGMYGEASGTLMVQIVVLQCIIWYTLMLFLFEYRGARLLIVEQFPDTAGSIISFRVDSDIISLDGKEPLQTEAEVGEDGKLHVTVRKSTSSRSEIFSRRSHGPNSGVSLTPRPSNLTNAEIYSLQSSRNPTPRGSSFNHTDFYSMGGGYPAPPSAGIFSPVAGPGAKKKANGADGGKDLHMFVWSSSASPVSEGGIHVFRGGDYGNELGGVPHTKDYDEFGQDEFSFGNRASVNGGDREGPTMSKLGSSSTTELHPKTAPQSKPTSMPPASVMTRLILIMVWRKLIRNPNTYSSLIGLTWSLVSFKWEIEMPAIIAKSISILSDAGLGMAMFSLGLFMALQPKIIACGNSVATFAMAVRFLTGPAVMAAASIAVGLRGVLLHIAIVQAALPQGIVPFVFAKEYNVHPDILSTGVIFGMLIALPITLVYYILLGL
>gnl_Vitvi_Genoscope.12X_GSVIVT01025749001
MIAITDLYHVLTSVVPLYVAMILAYGSVKWWKIFSPDQCSGINRFVALFAVPLLSFHFISTNDPYAMNYRFIAADTLQKIIVLVVLAIWSRVSSRGCLEWSITLFSLSTLPNTLVMGIPLLKGMYGEYSGTLMVQIVVLQCIIWYTLMLFLFEYRGARLLIVEQFPDTAGSIISFRVDSDVISLDGKEPLQTEAEVGEDGKLHVTVRKSTSSRSEIFSRRSHGPNSGVSLTPRPSNLTNAEIYSLQSSRNPTPRGSSFNHTDFYSMGGGYPAPPSAGIFSPVGGPGAKKKANGADGGKDLHMFVWSSSASPVSEGGIHVFRGGDYGNEVAGGVLPQTKDYDESRQDEFSFGNRPVANGGDREGAMMSKLGSSSTAELNPKAAAQSKPTSMPPASVMTRLILIMVWRKLIRNPNTYSSLIGLTWSLVSFKWGIEMPAIIAKSISILSDAGLGMAMFSLGLFMALQPRIIACGNSIATFAMAVRFLTGPAVMAAASIAVGLRGVLLHIAIVQAALPQGIVPFVFAKEYNVHPDILSTGVIFGMLIALPITLVYYILLGL
>gnl_Vitvi_Genoscope.12X_GSVIVT01031663001
MISIKDLYGVLSAVVPLYVTMFLAYASVKWWNVFSPDQCAGINRFVAIFAIPLLSFEVISRINPYKMDFLFIAADGVSKVLILIILFSWAKFSKRGSLDWTITLFSISTLPNTLVMGIPLLKSMYGDDKEYLIIQAVVLQCIIWYTLLLFLFEYREARIFILNKFKDSSVSNSERSGENFGGIQEMIGRNCGGTGAGEDEVVDVVVRTPSNPQTTQNVNKVAPDSRSCLKPTPAGGAAQEDGKEVHLFIWRCGCCSSQGVCGQSVQVCRREEEIKVQGKTGEDEKPNFLKDQNMDSSTSSAMLKQIMKRVWFKLVRNPNSYASVLGLAWALASCRWDIKKPQILENSVTILSNAGLGMAMFSLGLFMALQSRIIACGNRLAAYGMLVRFLAGPAVMAVASVAVGLRGTVLRVSIVQAALPQGIVPFVFSREYNLHPEMLSTAVIFGMIVALPITILYYVLLGL
>PbPIN1-1
MITLSDFYHVMTAVVPLYVAMILAYGSVKWWKIFTPDQCSGINRFVALFAVPLLSFHFISTNDPYNMNTRFIAADTLQKL
IVLAVLGVWTKVSKRGCLEWTITLFSVSTLPNTLVMGIPLLKGMYGEFSGSLMVQIVVLQCIIWYTLMLFMFEYRGARLL
ISEQFPDTAGSIVSIHVDSDIMSLDGRQPLETEAEIKEDGKLHVTVRKSNASRSDILSRRSQGLSSTTPRPSNLTNAEIY
SLQSSRNPTPRGSSFNHTDFYSMMATGRNSNFGANDVYGMSASRGPTPRPSNFEEDGGGGAVSSATGNKPRFYHGGQNNA
AAHYPAPNPGMFSPTASRTVTTNANSNAMNAKRANGQVQKTEDNNGGKDLHMFVWSSSASPVSDVFGSNEYGGAAHDHKE
VKLAVSPGKVEGRRENQEEYLEREDFRFGNRDQMNMNNEVEKGGDGVGKGKVMPPTSVMTRLILIMVWRKLIRNPNTYSS
LIGLTWSLVSFRWHVQMPAIVAKSIAILSDAGLGMAMFSLGLFMALQPKIIACGNSVAAFAMAVRFLTGPAVMAAASIAV
GLRGTLLHVAIVQAALPQGIVPFVFAKEYNVHPDILSTGVIFGMLIALPITLVYYILLGL
>PbPIN1-2
MITLSDFYHVMTAVVPLYVAMILAYGSVKWWKIFTPDQCSGINRFVALFAVPLLSFHFISSNDPYNMNTRFIAADTLQKL
IVLAVLGVWAKVSKRGCLEWTITLFSVSTLPNTLVMGIPLLKGMYGDFSGSLMVQIVVLQCIIWYTLMLFMFEYRGARLL
ISEQFPDTAGSIVSIHVDSDIMSLDGRQPLETEAEIKEDGKLHVTVRKSNASRSDIFSRRSQGLSSTTPRPSNLTNAEIY
SLQSSRNPTPRGSSFNHTDFYSMMAAGRNSNFGANDVYGMSASRGPTPRPSNFEEDCGGGAVSSATGNKPRFYHGGQGNA
AAHYPAPNPGMFSPTASKTVIANANANTNAMNAKRANGQAQKTEDNNGGKDLHMFVWSSSASPVSDVFGSNEYGGAAHDH
KEVKLAVSPGKVEGRRENQEEYLEREDFSFGNRDQMNMNNDAEKGGDGIGKAKVMPPTSVMTRLILIMVWRKLIRNPNTY
SSLIGLTWSLVSFRWHVQMPAIVAKSIAILSDAGLGMAMFSLGLFMALQPRIIACGNSIAAFTMAVRFLTGPAVMAAASI
AVGLRGTLLHVAIVQAALPQGIVPFVFAKEYNVHPDILSTGVIFGMLIALPITLVYYILLGL
>PbPIN1-3
MISFTDLYHVVTAVVPLYVAMILAYGSVKWWKIFSPDQCSGINRFVALFAVPLLSFHFISTNNPYAMNYRFIAADTLQKV
IVLAVLAVWSRTSARGSLEWSITLFSLSTLPNTLVMGIPLLKGMYGDASGSLMVQIVVLQCIIWYTLMLFLFEYRGARLL
IGEQFPDTAGSIISFRVDSDIISLDGKEPLQTEAEVGEDGKLHVTVRKSTSSRSEIHSRRSHGPNSGVSFTPRPSNLTNA
EIYSLQSSRNPTPRGSSFNHTDFYSMVNGKNNMSNASPRQSNYGNVGFDEEAGGVGGARGRANGGSSGYPAPPSAGIFSP
VTGPAAGAKKKPIGADGGKDLHMFVWSSNNSPVSEGGIHVFRGGEYSNELVGVAPHYEGNAFAVEISVSVNSCNCNYYDE
FGRNEFSFDNRPASNEADREGPVLSKLGSSSTTELHPKTANGGESKTAAMPPASVMTRLILIMVWRKLIRNPNTYSSLIG
LTWSLVSYKWHIVMPAIVARSIAILSDAGLGMAMFSLGLFMALQPRMIACGNTIASFAMAVRFLTGPAIMAAASIAVGLR
GVLLHIAIVQAALPQGIVPFVFAKEYNVHPNILSTGVIFGMLIALPITLVYYILLGL
>PbPIN1-4
MISFTDLYHVVTAVVPLYVAMILAYGSVKWWKIFSPDQCSGINRFVALFAVPLLSFHFISTNNPYAMNYRFIAADTLQKV
IVLAVLAVWSRTSARGSLEWSITLFSLSTLPNTLVMGIPLLKGMYGDASGSLMVQIVVLQCIIWYTLMLFLFEYRGARLL
IGEQFPDTAGSIISFRVDSDIISLDGKEPLQTEAEVGEDGKLHVTVRKSTSSRSEIHSRRSHGPNSGVSFTPRPSNLTNA
EIYSLQSSRNPTPRGSSFNHTDFYSMVNGKNNMSNASPRQSNYGNVGYDEEAGGVGGARGRANGGSSGYPAPPSAGIFSP
VTGPAAGAKKKPIGADGGKDLQMFVWSSNNSPVSEGGIHVFRGGEYGNELVGVAPHYKDYDEFGRNEFSFDNRPASNEAD
REGPVLSKLGSSSTTELHPKTANGGESKTAAMPPASVMTRLILIMVWRKLIRNPNTYSSLIGLTWSLVSYKWHIVMPALV
ARSIAILSDAGLGMAMFSLGLFMALQPRMIACGSTIASFAMAVRFLTGPAIMAAASIAVGLRGVLLHIAIVQAALPQGIV
PFVFAKEYNVHPNILSTGFDHQQSSS
>PbPIN2-1
MITGKDIYDVLAAIVPLYVAMILAYGSVRWWKIFTPDQCSGINRFVAVFAVPLLSFHFISSNDPYAMNYQFILADSLQKV
VILVALFLWQAFSKRGNLEWMITLFSLSTLPNTLVMGIPLLRAMYGDFSGTLMVQIVVLQSVVWYTLMLFMFEYRGAKLL
ISEQFPETAASITSFKVDSDVVSLNGREPLQTDAEIGDDGKLHVVVKRSNASSMVSSFNKSHGLNSLNSTTPRASNLTGV
EIYSVKSSREPTPRASSFNQTDFCAMFNASKAPSPKHGYTNSFQGGFGDVYSVQSSKGVTPRTSNFDEEAMKMNNMSYKK
SRARSMSGEIFNGGPASPYPPPNPLFSGSTSGGLKKKDSASGGGGGSGGAAPNKEPHMFVWSSNASPVSEGNLRHAVAST
DFGATDPSKVAGLHQHDSAAASKGIHELIENMSPGRKMRGDSELEIEEGSNKFPPSVSSYSSSCQKKVDMEGGVAKKHQM
PPASVMTRLILIMVWRKLIRNPNTYSSLLGVAWSLISYKWKIKMPTIVSGSISILSDAGLGMAMFSLGLFMALQPKIIAC
GKSVATFSMAVRFLTGPAVIAATSIAVGLRGVLLHVAIVQAALPQGIVPFVFAKEYNVHADILSTAVIFGMLVALPVTIL
YYILLGL
>PbPIN2-2
MITGKDIYDVLAAIVPLYVAMILAYGSVRWWKIFTPDQCSGINRFVAVFAVPLLSFHFISSNDPYAMNYQFILADSLQKV
VILVALFLWQAFSKRGNLEWMITLFSLSTLPNTLVMGIPLLRAMYGDFSGTLMVQIVVLQSVVWYTLMLFMFEYRGAKLL
ISEQFPETAASITSFKVDSDVVSLNGREPLQTDAEIGDDGKLHVVVKRSNASSMVSSFNKSHGLNSLNSMTPRASNLTGV
EIYSAKSSREPTPRASSFNQTDFNAMFNASKAPSPKHGYTNSFQGGFGDVYSVQSSKGVTPRTSNLDEEAMKMNNMSYKK
SGARSMSGEIFNGGPASPYPPPNPLFSGSTSGGLKKKDSASGGGGGSGGAAPNKEPHMFVWSSNASPVSEGNLRHAVAST
DFGATDPSKVAGLHQHDSAAASKGIHELIENMSPGRRMRGDSELEIEEGSNKFPPSVSSYSSSCQKKVDMEEGVAKKHQM
PPASVMTRLILIMVWRKLIRNPNTYSSLLGVAWSLISYKWKIKMPTIVSGSISILSDAGLGMAMFSLGLFMALQPKIIAC
GKSVATFSMAVRFLTGPAVIAATSIAVGLRGVLLHVAIVQAALPQGIVPFVFAKEYNVHADILSTAVIFGMLVALPVTIL
YYILLGL
>PbPIN3-1
MISWHDLYKVLTAVVPLYVAMILAYGSVRWWKIFSPDQCSGINRFVAIFAVPLLSFHFISTNNPYTMNFRFIAADTLQKI
IMLFALGLWTNFTRNGSLEWMITIFSLSTLPNTLVMGIPLLIAMYGHKIPESGSLMVQVVVLQCIIWYTLLLFLFEYRGA
KLLIMEQFPETAASIVSFKVDSDVVSLDGRDFLETDAEIGDDGKLHVKVRKSNASRRSLSAMTPRPSNLTGAEIYSLSSS
RNPTPRGSNFNPSDFYSMMGVQGFNTRHSNFGPADLYSVQSSRGPTPRPSNFEENCAAQNVTSPRFGFYPAQTVPASYPA
PNPEFSAPIAKSNSKNQQPPQPQVEAPPVSNSAIAKTNSHHDAKELHMFVWSSSASPVSDGGGLHVFGGNDFSAAEQSGR
SDQGAKEIRMIVADHPQNGENKAAVPESAPTAEGYGGEAFSFGGRGGEGEEAERERSGPTGLTKLGSNSTTELHPKGGGP
GDLHESSVGKQMPPASVMTRLILIMVWRKLIRNPNTYSSLIGLIWSLIAFRWHVAMPKIVEKSISILSDAGLGMAMFSLG
LFMALQPKIIACGNSVAGFAMAVRFLTGPAVMAAASIAVGLRGTLLHLAIVQAALPQGIVPFVFAKEYNVHPAILSTAVI
FGMLIALPITLVYYILLGL
>PbPIN3-2
MISWHDLYNVLTAVVPLYVAMILAYGSVRWWKIFSPDQCSGINSFVAIFAVPLLSFHFISTNDPYTMNFRFVAADTLQKI
IMLFALSLWTNFTRNGSLEWLITIFSLSTLPNTLVMGIPLLIAMYGKKIPESGSLMVQLVVVQCIIWYTLLLFLFEYRGA
KLLIMEQFPETAASIVSFKLDSDVVSLDGRDFLETDAEIGNDGKLHVKVRKSNASRRSFSEMTPRQSNLSSAEIYSLSSS
RNPTPRGSNFNPSDLYSMMGVHGFNTRHSNFGPADLYSVQSSRGPTPRPSNFEENCAAQTVKTVPASYPAPNPEFSAPTA
KNSNTIQQQQKPQVAAQPVSDSAAAKTNSHHDAKELHMFVWSSSDSPVSEGSGLHVFGGTNFGAAEESGRSDRGAKEIRM
LVADHLQNGENKVPVPETAPTADVYGGEAFSFGGRGGEGEEAEREKEGTTGLNKLASSSTAELHTRGGRQMPPASVMTRL
ILIMVWRKLIRNPNTYSSLIGLIWALIAFRWHVGMPKIVEKSISILSDAGLGMAMFSLGLFMALQPRIIACGNSVGGYAM
AARFLTGPAVMAAASIAVGLRGTLLHLAIVQAALPQGVVPFVFAKEYNVHPAILSTAVIFGMLIALPITLVYYILLGL
>PbPIN3-3
MISWHDLYNVLTAVVPLYVAMILAYGSVRWWKIFSPDQCSGINSFVAIFAVPLLSFHFISTNDPYTMNFRFVAADTLQKI
IMLFALSLWTNFTRNGSLEWLITIFSLSTLPNTLVMGIPLLIAMYGKKIPESGSLMVQLVVVQCIIWYTLLLFLFEYRGA
KLLIMEQFPETAASIVSFKLDSDVVSLDGRDFLETDAEIGNDGKLHVKVRKSNASRRSFSEMTPRQSNLSSAEIYSLSSS
RNPTPRGSNFNPSDLYSMMGVHGFNTRHSNFGPADLYSVQSSRGPTPRPSNFEENCAAQTVKTVPASYPAPNPEFSAPTA
KNSNTIQQQQKPQVAAQPVSDSAAAKTNSHHDAKELHMFVWSSSDSPVSEGSGLHVFGGTNFGAAEESGRSDRGAKEIRM
LVADHLQNGENKVPVPETAPTADVYGGEAFSFGGRGGEGEEAEREKEGTTGLNKLASSSTAELHTRGGRQMPPASVMTRL
ILIMVWRKLIRNPNTYSSLIGLIWALIAFRWHVGMPKIVEKSISILSDAGLGMAMFSLGLFMALQPRIIACGNSVGGYAM
AARFLTGPAVMAAASIAVGLRGTLLHLAIVQAALPQGVVPFVFAKEYNVHPAILSTAVIFGMLIALPITLVYYILLGL
>PbPIN4
MISWHDLYKVLTAVVPLYVAMILAYGSVRWWKIFSPDQCSGINRFVAIFAVPLLSFHFISTNNPYTMNFRFIAADTLQKI
IMLFALGLWTNFTRNGSLEWMITIFSLSTLPNTLVMGIPLLIAMYGHKYRHKRPDPASLMVQVVVLQCIIWYTLLLFLFE
YRGAKLLIMEQFPETAASIVSFKVDSDVVSLDGRDFLETDAEIGDDGKLHVKVRKSNASRRSLSAMTPRPSNLTGAEIYS
LSSSRNPTPRGSNFNPSDFYSMMGVQGFNTRHSNFGPADLYSVQSSRGPTPRPSNFEENCAAQNVTSPRFGFYPAQTVPA
SYPAPNPEFSAPIAKSNSKNQQPPQPQVEAPPVSNSAIAKTNSHHDAKELHMFVWSSSASPVSDGGGLHVFGGDGFMELQ
RVPGFRWRWASCFWRERFQWLTKLGSNSTTELHPKGGGPGDLHESSVGKQMPPASVMTRLILIMVWRKLIRNPNTYSSLI
GLIWSLIAFRWHVAMPKIVEKSISILSDAGLGMAMFSLGLFMALQPKIIACGNSVAGFAMAVRFLTGPAVMAAASIAVGL
RGTLLHLAIVQAALPQGIVPFVFAKEYNVHPAILSTAVIFGMLIALPITLVYYILLGL
>PbPIN6
MITAQDFYKVSCAIVPLYFAMLVAYASVKWCKIFSPEQCSGINRFVAVFAVPVLSFHFISQNNPYQMDTKFILADTFSKL
LVLALLSLWSILFKAAGGLDWLITIFSVATLPNTLVMGIPLLKAMYGDFTQSLMVQVVVLQCIVWYTLLLFLFEYRAATL
LIQTQFPGPTAAAITKFEIDDDIISLDGRNPLCTESETDQNGRIRVRIRRSTSSVPGSSALSSSMGLTPRPSNLSNAEIF
SINTPHHHANLEFTLGSGDVAFGYRSTSPQLSAGYASSDAYSLQPTPRASTFNEIDTTTFSTTANTPVWARSPATGRFSQ
QPSPTFNGVKMVWESPAKCQGGGGDQRQGYFKELGDKEISFRDCTKIPMPEVTDTKVEAAANQEMPSAPVMLRLILIMVG
RKLSRNPNTYSSVLGLVWSLISFKWDVGMPSLVKYSIKLISDAGLGMAMFSLGLFMALQPRILACGTKRATMGMVVRFIC
GPLLMAAASAATGLRGVKLHAAIVQAALPQGIVPFVFAREYGLHPDILSTGVIFGMLVSLPVTLLYYILLGLY
>PbPIN8
MISLTDVYHVVAATVPLYVAMILAYLSVKWWKLFTPDQCSGINKFVAKFSIPLLSFQIISSNDPYKMNHKLILADCLQKL
TAFLALAAVTKFSSYGGLNSIITGLSLSTLPNTLILGIPLLKAMYGDEAAKLVTQIVVLQSLIWYNMLLFLFEFRAAKAA
SVTPSSEPTAEEMDVPHEAQSKDETEDETRANNTKKIKSILLTVGRKLITNPNTHATLLGLIWASIHYRWEVKLPEIIAQ
SIAILSNGGLGMAMFSLGLFMASRGSIIVCGTRKAMIAMGLKFIAGPAIMAVSSFAVGLRGRVLRVAVVQATLPQGIVPF
VFAKEYNVHPDILSTGVIFGMLIALPIALAYYFLLGL
OG1006_fna
>gnl_Ambtr_v1.0_evm_27.model.AmTr_v1.0_scaffold00122.35
ATGCCTTCCATATCGAGCGGCGATTTAAGCAGTCCCTTGGATGGTGGGGTGGACTTTGGCTCGGTGAAGACGGTTCCGGAGAGCCATGCATGGCAGGAACCGGAGGGCTTCTCACTCGAGTCGTCTGATTTGGATGGCATTCCGGTTATCGATTTGTCGACGCCTTGGTGGGGCGTTGCGAGGGAAATTGGAAGGGCTTGTGCTAGTTGGGGCGCGTTCCAGGTCGTCAACCATGGGGTTCCCGATAATGTTTTGAAGAGAGTGGAGGAGCAAGGGTGGCGCCTCTTCTCGCTCCCGCCGGATCAGAAGCTCAAGGCTGAGAGGGGGCCGGACGAGATTGCCGGGTTCGGCGCGCCCCGTATCACGCATTTCTTCCCGAAGCGCATGTGGACCGAGGGGTTCACCGTCTTCGGGTCGCCCCTCGAGCAGGCTCGCCGCCTCTGGCCCCATGACCACATGCAATTTTGTGAGGTGATAGAGGAGTATCAGAGCGAGATGAAGAGTTTAACAGTCAAGCTTTTGGAGTTGATACTGGAATGGGTAGGTGCAGGCAAAGAGGACTTGAATTGGGAGGTTGGGGACTCAAGTGGGGTGACCCAATTGAACTCGTACCCGTCGTGCCCGGAGCCGTCCCGGGCCATGGGGCTCGCGCCGCACACAGACTCGTCCCTCCTCACGGTCATCCACCAGAGCAACACCAGCGGCCTCCAGTTACTGGATGCCTCTGGGCAGAAATGGGTCACAGTTCCTCCGGTACATGGAGCGCTAGTAGTGAACATTGGAGATCTGCTCCACATCCTCTCGAACGGTCGGTGCAGATCTTCGATGCACCGCGCCGTCGTGAATAGGGTCCACCACCGCCTGTCATTCGCCTATTTTTGTTTCCCGTCTCCGGGGGCCACCGTCGAACCGCTGATCGGACCGGATGAGCCGACGGCCCTGTACCGCTCGGTGACATGGACAGAATACCTCAGGATCAAAGGGACGCTATTTAACAATGCCCTTTTCTCTCTCCTCCTACCGGATTCGGGCTTCTCGACACGGCTGCAACAGCCTTTCTCTCTCCTCCCCTCGCAGTCACGGCCTAGTGTGATGCAAGAGTCACAT
>gnl_Aquco_v3.1_Aqcoe2G173400.1
ATGCCTTCAAGACTCTTGGAGGTCTTTAGAGCCCACCCTGTGCACCTTCATGATAATCATATTGATTTTGAATCAGTACCTGAATTACCTGACTCGCATGCATGGCCGCCAGTAGTAGACTATCCATCTGAGGACTTGTATGAGGAATCAGTGCCCATTATCGACCTGATGGACCCCAACGCTACCAAACTTGTTGGTAATGCATGTGAGACATGGGGTATGTTCCAAGTCACAAACCATGGAATCCCCATAAATCTACTCAAGGATGTGGAGACTGAGGGAAGACGCCTTTTCCAGCTCCCCGCTCAACATAAGCTTAAAGCAGCACGTCCGTCTAATGGCATATCTGGCTATGGTCGAGCTCGCATAAATTCCTTCTTTCCAAAACTCATGTGGTCAGAAGGCTTCACAATTGTTGGCTCCCCAGTTGAACACGCTCGCCAATTATGGCCTCAAGAGTACAACAAATTCTGTGATGTAATGGAAGAATACGAGAAGGAAATGAAAAACCTTTCTAGCAGGGTTATGTGGATCATGCTTGGGTCATTGGGTATCACCAAGGAAGACCTGAGTTGGGCAGGTCTGAAAAGCAACCCGGAAGGTGTATGCGCTGCATTACAATTAAACTCATACCCACCCTGTCCAGAACCCAATAGAGCCATGGGCCTAGCAGCTCACACTGACTCAACCCTACTCACTGTTCTGTACCAAAATAGCACAAGTGGTCTACAAGTCCTAAGGGATGGCGTCCAGTGGGTCACAGTACCACCAATAACTGGCACACTTGTTGTCAATGTTGGGGATCTGCTTCACATTCTCTCCAATGGTCGATTCCTCAGCGTTCTCCACCGTGCAGTTGTTCATCGCACTCGTCATCGTCTCTCCCTGGCTTACCTCTACGGTCCACCATCAGACATTCAAATTTCACCTCTCTCAAAACTAATTGATCCAAAACACCCACCTCTATACCACCCCGTGACATGGAGCGAGTACCTTGGAAGAAAAGCCAAACATTTTAACAAAGCATTATCAACTGTTCAACTCTGCGGGCCGCAAAACGGATTCATCGATATCAATCAGAATAGGATGAAAGTGGTGAAGTTGCTGTTCGTCAAAGGCAGT
>gnl_Aquco_v3.1_Aqcoe7G198300.1
ATGCCTGTAGAACACTCTGAGGTCGTTAAAACCCACCCTGTGTATTGCCTTCATGGCGATTTCATTGATTTTGATTCAGTGCAAGAGGTACCTGACTCACATAAGTGGCCACATGTCGTCGACTATCCATCTGATCAGGATTTGCATGATGTCGAATCAGTGCCTATTATCGACCTTATGGACCCCAATGCTGCCAATCTTGTTGGTAATGCATGTCAGACATGGGGTGTGTTCCAAGTCACAAACCATGGAATCCCCATACATCTTCTGGAGAATCTTGACTCTGAAGGAAGACGCCTCTTCCAGCTCCCTACACAACAGAAGCTTAAAGCGGCACATCGTCCTTGCATCTCTGGTGGTTATGGTCGAGCTCGCAGTCGCGTCTGTTCAAAACAGATGTGGTCTGAACGCTTCACCATCGTTGGTTCTCCAATTGAACAAGCTCGCCAACTATGGCCTGAAGAGTACAAAACATTCTGTGATGTGATTGAAGAATACGAGAAGGAAATGAAAAAGCTTTCTAAAATGCTTATGTGGATAATGCTTGGGACATTAGGCATAGCTGAGGATGACATGTGCTCGGCTGGTCCAGAAAGCAAATCCGAATGTCCGTGCAATATATTACAACTAAACTCGTTCCCACCCTGTCCAGACCCTAAGTTAGTCATGGGCCTAGCAGCTCACACTGACATATCCCTGCTAACTGTTCACTATCAAACTAACACAAGTGGTTTACAGGTGATTAGGGATGGCGGCCGATGGGTCACTGTACAACCAAAAAGTGGCGCACTTGTTATCAATGTTGGGGATCTGCTTCAGATCATCTCCAACGGCCGATTTCGAAGCATATTCCAGCGTGCAGTAGTGCATCAAACTCGTCACCGCCTCTCCTTTGCCTATTTATATGGCCCACCTTCCAATATTCAAACTTCGGCACTCACAAAACTGATTGATCAGAAACGCCCACCTCTTTACCACCCTGAAACATGGACAAAGTTCCGGAAAGTGAATTACAAACGTTCGAACCAGGCTCTAACAACTTTTCAACTCGCGGAGTCGCAAAACGAATCCACTGATATGAATGATAAGAAAAGGATGAAAGTGGGACGT
>gnl_Aquco_v3.1_Aqcoe7G198100.1
ATGCCGGCAAGACTCTCAGAGGTTTTTAGAGCCCATCCTGTGCACCTCCATGATACTAATATCGAGTTTGAATCAGTGCGAGAATTACCTGACTCGCATGCATGGCCACTGGTTATTGACTATCCATCTGAGGACATGTATGACATCGAAGCAGTACCTATTATCGACCTTATGGACCCGAATGCTACAAATCTTGTTGGTAATGCATGTGAGAGATGGGGTGTGTTCCAAGTCACAAATCATGGAATCCCCATAGGTCTTCTCGAGGATGTGGAGTCTGAGGGTAGACGCCTCTTCCAGCTCCCTGCTCAACAGAAGCTTAAAGCGGCAAGACCGCCTAATGGCATCTCTGGTTATGGCCGAGCTCGAATAAATGCCTTCTTTCCGAAACTCATGTGGTCTGAAGGCTTCACCATCGTTGGCTCCCCAGTCGAAGATGCTCGCCAACTATGGCCTCAAGAGTACAACACATTCTGGAAAAGAATCAAAGAAAGAAGCGCAAGCGCTGCATTACAATTAAATTCGTACCCACCCTGTCCAGAACCCAAGAGAGCCATGGGCCTAGCAGCTCACACTGACTCAACTCTACTGACTGTTCTCTACCAAAATAGCACAAGTGGTTTGCAAGTGCTCAAGGATGGCGTTCGGTGGGTCAGTGTACCACCAAGAAGTGGCACACTTGTTGTCAATGTTGGGGATCTGCTTCACATCCTCTCCAACGGTCGATTCCTAAGTGTTCTCCATCGTGCAGTTGTGCATCGCACTCGTCACCGCCTCTCCCTCGCCTACCTCTACGGCCCACCATCCAATATTCAAATTGCACCACTTTCAAAACTGATTGATCAGAAACACCCACCTCTCTACCACCCTGTGACATGGAGTGAATATCTTGGAAGAAAGGCCAAACATTTTAACAAGGCTCTATCAACTGTTCGACTCTGTGGGCCGCAAAACGTATTCATTGACATGAATGATCAGAATAGGATGAAAGTGGAATGG
>gnl_Aquco_v3.1_Aqcoe7G199100.1
ATGCCTGTAAAACTCTCTGAGGTCTTTAAAACCCACCCTGTGTGCCTTCATCATGATTTCATCGATTTGTATTCAGTGAAAGAGGTACCTGACTCGTATAAATGGCCACAAGTTGTCGACTATCCATCCGATCAGGATTTATATGACGTCGAATCAGTGCCCATTATCGACCTTATGGACCCCAGTGCTGCCAATCTTGTTGTCCATGCATGTCAGACATGGGGTTTCTTCCAAGTTACTAACCATGGAATCCCCATACATCTTCTGGAGGATATGGAGTTCGAAGGAAGACATCTTTTCCAGCTCCCTGCACAACAGAAGCTTAAAGCGGCACGTCCTCCTAATGGCATGTCTGGTTATGGTCGAGCTCACATAAGTTGCTTCTTTCCAAAACTCATGTGGTCTGAAGGCTTCACCATAGTTGGTTCTCCAATTGAACAAGCTCGCCAACTATGGCCTCTAGGGTACAAAACATTCTGTGAAGTAGTTGAAGAATACAAGAAGGAAATGAAAGAGCTTTCTACCAGGCTTATATGGATAATACTTGGGTCATTGGGCATAACTGAGGATGAGATGAGCTGGGCTGGTCCAAAAAGCAAATCCGAATGTCTGTGCGCTGCATTACATCTAAACTCGTACCCACCCTGTCCAGACCCTAGGATAGCCATGGGCCTAGCACCTCACACTGACACATCCTTACTAACTGTTCTCTATCAAACTAGCACAAGTGGTTTACAGGTGCTTAGGGAAGGCGGCCGATGGGTCACTGTACCACCAAAAAGTGGCACACTTGTTGTCAATGTTGGGGATCTGCTTCAGATCCTCTCCAACGGCCGATTCCGAAGTGTTTTCCATCGTGCAGTAGTGCATCAAACTCATCACCGCCTCTCATTCGCTTATTTCTTTGGACCACCTTCCCATGTTCAAATTTCAGCACTCTCAAAACTGAAGGATCAGAAACGCACACCTCTTTACCACCCTGTAACATCGGACGAGTTCCTCAGAGTAAAG
>gnl_Aquco_v3.1_Aqcoe7G198700.1
ATGTCTGTAAAACTCTCTGAGGTCTTTAAAACCCACCCTGTGTGCCTTCATCATGATTTCATCGATTTGTATTCAGTGAAAGAGGTACCTGACTCGCATAAATGGCAACAAGTTGTCGACTATCCATCCGATCAGGATTTATATGACGTTGAATCAGTGCCCATTATCGACCTTATGGACCCCAATGCTGCCAATCTTGTTGTCCATGCATGTCAGACATGGGGTTTCTTCCAAGTCACTAACCATGGAATCCCCATACATCTTCTGGAGGATATGGAGTTCGAAGGAAGACATCTTTTCCAGCTCCCTGCACAACAGAAGCTTAAAGTGGCAAGTCCTCCTAATGGCATGTCTGGTTATGGTCAAGCTCGCATAAGTTGCTTCTTTGCAAAACTCATGTGGTTTGAAGGCTTCACCATAGTTGGTTCTCCAATTGAACAAGCTCGCCAACTATGGCCTCTAGAGTACAAAACATTCTGTGAAGTAGTTGAAGAATACAAGAAGGAAATGAAAGAGCTTTCTACCAGGCTTATATGGATAATACTTGGGTCATTGGGCATAACTGAGGATGAGATGAGCTGGGCTGGTCCAAAAAGCAAATCCGAATGTCTGTGCGCTGCATTACATCTAAACTCGTACCCACCCTGTCCAGACCCTAGGATAGCCATGGGCCTAGCACCTCACACTGACACATCCTTACTAACTGTTCTCTATCAAACTAGCACAAGTGGTTTACAGGTGCTTAGGGAAGGCGACCAATGGGTCACGGTACCACCAAAAAGTGGCGCACTTGTTGTCAATGTTGGGGATCTGCTTCAGATCCTCTCCAACGGCCGATTCCGAAGTGTTATCCACCGTGCAGTAGTGCATCAAACTCGTCACCGCCTCTCCTTCGCTTATTTCTTTGGACCACCTTCCCATGTTCAAACTTCAGCACTCTTAAAACTGAAGGATCAGAAACGCACACCTCTTTACCACCCTATAACATGGGACGAGTTCCTCAGATCACAAACCAGATCCATTGACATGAATGATCAGAAAAGGATGAAAGTGGGACTT
>gnl_Aquco_v3.1_Aqcoe7G198500.1
ATGCCTGTAAATCACTCTGAGGTCTTTAAAACCCATCCTGTGTATTACCTTCATGGCGATTTCATTGATTTTCATTCAGTGCAAGATGTACCTGACTCATATAAGTGGCCACAAGTCGTCGACTATCCATCTGATCAGGATTTGCATGATGTCGAATCAGTGCCTATTATCGACCTTATGGACCCCAATGCTGCCAATCTTGTTGGTAATGCATGTCAGACATGGGGTGTGTTCCAAGTCACAAACCATGGAATCCCCATACATCTTCTGGAGAATCTTGAGTCCGAAGGAAGACGCCTCTTCCAGCTCCCTACACAAGAGAAGCTTAAAGCGGCACGTCGTCCTAATGGCATCTCTGGTTATGGTCGAGCTCGCATTAGTTGCTTCTTTCCAAAACTCATGTGGTCTGAAGGCTTCACCATCGTTGGTTCTCCAATTGAACAAGCTCGCCAACTATGGCCTGAAGAGTACAAAACATTCTGTGATGTAATTGACGAATACGAGAAGGAAATGAAAAAGCTATCTACCATGCTTATGTGGATAATGTTTGGGTCATTAGGCATAACTGAGGATGACATGTGTTGGGTTGGTCCAGAAAGCAAATCCGAATGTCCATGCGATATATTACAACTAAACTCGTACCCACCCTGTCCAGACCCTAAGATAGTCATGGGCCTAGCAGCTCACACTGATATATCCCTACTAACTGTTCTCTATCAAACTGGCACAAGTGGTTTACAGGTGCTTAGGGATGACGGCCGATGGGTCACTGTACAACCAAAAAGTGGCGCACTTGTTATCAATGTTGGGGATCTGCTTCAGATCCTCTCCAATGGCCGATTCCGAAGCGTATTCCAGCGTGCAGTAGTGCATCAAACTCGTCACCGCCTCTCCTCTGCCTATTTCTTTGGCCCACCTTCCAATATTCAAATTTCAGCACTCTCAAAATTGATTGATAAAAAATGCCCACCTCTTTACAACCCTGAAACATGGATAGAGTTCCTCTTAGTGAACTACAAACATATCAACCAGGCTCTAACAACTTTTCAACTCGTGGAGTCAGAAAACGAATCCACTGACATGAATGATCAGAAAAGGATGAAAGTGCGACGT
>gnl_Aquco_v3.1_Aqcoe7G198000.1
ATGAGTTCACTCTCTGAAATCCATAGAACACACCATGTCAACATCAACTATAACAATACTCCCTTAGACTTCAGCAAGGTGATCAGAGAAGTACCCGATTCTCATGCATGGTCGCAAGTGGATCTTAACGGCTACACTTCATCTGTGAAATCATTTGTAGTAGGAACAGTACCTGTGATTGACCTTGCTGATGATACTAATGTTGTGAAGCTTGTGAAGAATGCATGTGAGACTTGGGGTGCATTCCAAGTCATAAACCATGGAATTTCGACACGTCTTCTAGAAAAAGTTGAATCTGAGTGTTGGCGTCTTTTCTCTCTCCCTACACAACGTAAGCTCAATGCACTTCGTTCACCAGGTGGAGTATCTGGTTACGGTCTTCCTCAAATCTCACCCTTTTTCTCTAAGATTATGTGGCATGAAGGCTTTACTATCATTCGGTCTCCAAAAGAACATGCCTACCAACTTTGGCCTGATGGCTGTACACAATTTTGTGACATAATTGAAGAATACCAGAAGGGAATGAAGAAGCTTGCAGAGCGCCTTCTAAGTTTGATGTTTGAGTCACTAGGTGTTACAAGAGAAGAGGTAGACTGGGCGAAGACGACAGAGATCAATGGTGCACAAACTACGCTACAGTTGAACTCATACCCAGCTTGTCCAGACCCTGATCGAGCGCTGGGACTAGTACCACACACAGATACATCTCTGTTAACTATTCTGTATCAAAGCAGTACAAGTGGCCTTCAAATTTTCCGCGATGGGGTTGGCTGGGTAACCTTGCCTCCAGAACCTGGTGCACTCATAGTTAATGTTGGTGATTTCCTACATATACTCTCAAATGCACAATTTCCATCTGCCCTTCACAGGGTCATTGTTAACAATGCTCGCCACAGATTATCTAACGCTTACTTCTATGCTCCACCAATCAATGCGCAAATCACACCATTCGCAAAGCTTGTAGATCGGAATCATGCTCCTCAATATCGTTTAGTGAGTTGTAGTGAATATATTGGTCTGAAGGCAAAGCATCTGGACAAAGCACTCTCATTTATCCACATT
>gnl_Aquco_v3.1_Aqcoe7G198600.1
ATGGCTGTTAAACTCTCAGAGGCCTTTAAATCCCAACCTGTGTACCTTCATGATGATCACATTAATTTTGATTCAGTGCAAGAGGTACCTGACTCGCATGCATGGCAACAAATCGTCGACTATCCATCTGATGATCAGGACTTGTATGACGCCGAATCAGTGCCTATTATCGACCTTATGGACCCCAATGCTTGCAATCTTGTGGGTAATGCATGTCAGACATGGGGTGTGTTCCAAGTCACAAACCATGGAATCCCCATACATCTTCTGGAGGATCTGGAGTCTGAGGGAAGACGCCTCTTCCAGCTCCCTGCACAACAGAAAGTTAAAGCGGCACGTCCTCCTAATGGCATGTCTGGTTATGGTCAAGCTCGCATAAGCTGCTTCTTTCCAAAGCTCATGTGGTCTGAAGGCTTCACCATCGTTGGTTCTCCGATTGAACAAGCTCGCCAACTATGGCCTCAAGGGTACAAAACATTCTGTGATGTAATTGAAGAATACGAGAAGGAAATGAAAAAGCTTTCTAGCAGACTTATGTGGATAATGCTTGGGTCATTGGGCATAACTGAGAATGACATGAGCTGGGCTGGTCCAAACAGCAAATCCGAAGGTCCATGCGCAGCATTACAACTAAACTCGTACCCACCTTGTCCAGATCCTAAGATAGCCATGGGCCTAGCAGCTCACACTGACACCACCCTACTAACTATTCTCTATCAAACTAGCACAAGTGGTTTACAGGTGCTTAGGGATGGCGGCCGATGGGTCACTGTACCACCAAAAAGCGGTGCACTTGTTATCAATGTTGGGGATCTACTTCAGATCCTCTCTAATGGCCGATTCCCAAGCGTTTTCCACCGTGCAGTAGTACATCAAACACATCAACGCCTCTCCTTCGTCTATTTCTTTGGCCCACCATCCAATATTCAAATTTCACCCCTCTCAAAACTGATTGATCAGAAACACCCACCTCTTTACCGCTCTGTAACATGGAACGAGTACCTCCGAATAAAGTACAAACATTTCAACGAGGCTCTATCAGTTGTTCGACTCTGCGAGCCACAACATGAATCCATTGACATGAATGAT
>gnl_Arath_TAIR10_AT4G21690.1
ATGAGCTCTGTCACACAGCTATTCAAGAACAACCCCGTGAACCGTGACCGGATCATCCCACTAGATTTCACCAACACCAAAACCCTACCCGACTCCCACGTCTGGTCCAAACCCGAACCCGAAACCACGAGCGGACCCATTCCCGTCATCAGCTTGTCCAACCCGGAGGAACATGGGCTACTACGACAAGCCTGTGAGGAATGGGGTGTGTTTCATATCACAGACCATGGAGTCTCACACTCGTTACTCCATAACGTTGATTGCCAAATGAAGAGGCTTTTCTCTTTACCCATGCATCGTAAGATCTTAGCCGTTCGATCTCCCGACGAGTCCACTGGTTACGGTGTGGTTCGGATCTCCATGTTCTATGATAAGCTCATGTGGTCTGAAGGATTCTCCGTCATGGGTTCCTCTCTTCGACGTCACGCTACACTCTTATGGCCCGATGATCATGCCGAGTTCTGCAATGTGATGGAAGAGTATCAGAAGGCAATGGATGATTTAAGTCATAGACTAATAAGCATGTTGATGGGCTCGTTAGGGCTAACACATGAAGATTTGGGATGGCTTGTACCAGACAAAACTGGTTCAGGAACTGACTCGATCCAATCCTTTCTGCAGTTGAACTCCTACCCGGTTTGCCCTGACCCTCATCTAGCTATGGGTTTAGCCCCTCACACCGACTCCTCCCTACTTACCATTCTCTACCAAGGCAATATTCCAGGTCTAGAGATTGAAAGTCCACAAGAAGAAGGGTCGAGATGGATTGGAGTAGAGCCAATAGAAGGTAGTCTCGTTGTTATAATGGGAGATTTATCTCATATCATATCCAATGGACAGTTCAGAAGTACAATGCACCGTGCGGTGGTGAACAAGACGCACCACCGTGTCTCAGCCGCTTATTTCGCTGGCCCTCCCAAGAACCTTCAGATCGGACCGTTGACCAGCGACAAGAACCATCCTCCTATTTACAGGCGTTTGATATGGGAAGAGTACCTTGCAGCCAAAGCAACACACTTTAACAAAGCCTTGACTTTGTTCCGTTGC
>gnl_Arath_TAIR10_AT1G80340.1
ATGAGTTCAACGTTGAGCGATGTGTTTAGATCGCATCCCATTCACATCCCACTCTCAAACCCACCTGACTTCAAATCTCTCCCGGATTCTTACACGTGGACTCCTAAAGATGATCTCCTCTTCTCCGCCTCCGCCTCCGACGAAACCCTGCCGCTCATCGACCTCTCCGATATCCACGTGGCCACTCTTGTGGGCCATGCTTGTACCACGTGGGGAGCGTTCCAGATCACCAACCACGGCGTCCCCTCGCGACTTCTCGACGACATTGAGTTCCTCACCGGAAGTCTTTTCCGGCTTCCCGTACAGCGGAAGCTCAAGGCGGCTCGGTCAGAGAATGGCGTCTCCGGCTACGGCGTAGCTCGTATTGCTTCGTTCTTTAATAAGAAGATGTGGTCCGAAGGTTTCACCGTTATTGGCTCTCCCCTCCACGATTTCCGTAAACTCTGGCCCAGCCACCACCTCAAATACTGTGAAATTATTGAAGAGTATGAAGAACATATGCAAAAGTTGGCAGCCAAGTTGATGTGGTTCGCATTAGGTTCACTGGGAGTTGAAGAAAAGGACATACAATGGGCCGGGCCTAATTCAGACTTTCAAGGAACCCAAGCAGTTATCCAACTAAACCATTATCCAAAATGTCCAGAACCAGACAGAGCCATGGGCCTCGCAGCCCATACAGACTCGACCCTCATGACAATTCTGTACCAGAACAACACCGCCGGTCTCCAAGTTTTCCGGGATGACGTGGGCTGGGTTACCGCGCCACCTGTCCCTGGCTCGCTGGTGGTCAACGTCGGTGACTTGCTCCACATTTTAACCAACGGAATCTTCCCGAGCGTGCTTCACCGAGCCAGGGTTAACCACGTCCGATCTCGGTTCTCAATGGCTTACCTGTGGGGTCCACCATCCGATATAATGATCTCTCCACTTCCCAAACTGGTTGATCCTCTCCAATCTCCTCTCTACCCATCTCTCACTTGGAAACAATACCTTGCTACCAAAGCTACTCATTTTAATCAATCTCTTTCCATTATTAGAAAT
>gnl_Arath_TAIR10_AT1G15550.1
ATGCCTGCTATGTTAACAGATGTGTTTAGAGGCCATCCCATTCACCTCCCACACTCTCACATACCTGACTTCACATCTCTCCGGGAGCTCCCGGATTCTTACAAGTGGACCCCTAAAGACGATCTCCTCTTCTCCGCTGCTCCTTCTCCTCCGGCCACCGGTGAAAACATCCCTCTCATCGACCTCGACCACCCGGACGCGACTAACCAAATCGGTCATGCATGTAGAACTTGGGGTGCCTTCCAAATCTCAAACCACGGCGTGCCTTTGGGACTTCTCCAAGACATTGAGTTTCTCACCGGTAGTCTCTTCGGGCTACCTGTCCAACGCAAGCTTAAGTCTGCTCGGTCGGAGACAGGTGTGTCCGGCTACGGCGTCGCTCGTATCGCATCTTTCTTCAATAAGCAAATGTGGTCCGAAGGTTTCACCATCACTGGCTCGCCTCTCAACGATTTCCGTAAACTTTGGCCCCAACATCACCTCAACTACTGCGATATCGTTGAAGAGTACGAGGAACATATGAAAAAGTTGGCATCGAAATTGATGTGGTTAGCACTAAATTCACTTGGGGTCAGCGAAGAAGACATTGAATGGGCCAGTCTCAGTTCAGATTTAAACTGGGCCCAAGCTGCTCTCCAGCTAAATCACTACCCGGTTTGTCCTGAACCGGACCGAGCCATGGGTCTAGCAGCTCATACCGACTCCACCCTCCTAACCATTCTGTACCAGAACAATACCGCCGGTCTACAAGTATTTCGCGATGATCTTGGTTGGGTCACCGTGCCACCGTTTCCTGGCTCGCTCGTGGTTAACGTTGGTGACCTCTTCCACATCCTATCCAATGGATTGTTTAAAAGCGTGTTGCACCGCGCTCGGGTTAACCAAACCAGAGCCCGGTTATCTGTAGCATTCCTTTGGGGTCCGCAATCTGATATCAAGATATCACCTGTACCGAAGCTGGTTAGTCCCGTTGAATCGCCTCTATACCAATCGGTGACATGGAAAGAGTATCTTCGAACAAAAGCAACTCACTTCAACAAAGCTCTTTCAATGATTAGAAATCACAGAGAAGAA
>gnl_Arath_TAIR10_AT1G80330.1
ATGCCTTCACTAGCAGAAGAGATATGTATTGGTAACTTAGGCAGTCTCCAAACACTCCCCGAGTCGTTCACCTGGAAACTCACAGCCGCCGACTCCCTTCTGCGTCCCTCCTCCGCCGTCTCATTCGACGCAGTGGAAGAGTCCATTCCTGTGATCGACCTCTCTAATCCTGACGTTACCACCCTCATTGGAGATGCCTCCAAAACATGGGGAGCGTTTCAGATAGCCAACCACGGGATTTCTCAGAAGCTTCTCGATGATATCGAGTCTCTGTCCAAAACCCTATTCGACATGCCGTCAGAGAGGAAGCTTGAAGCGGCTTCCTCCGATAAAGGAGTTAGTGGCTACGGAGAACCTCGAATCTCCCCCTTTTTCGAGAAGAAAATGTGGTCTGAAGGGTTTACTATTGCCGATGACTCCTACCGCAACCATTTCAATACTCTTTGGCCTCATGATCACACCAAGTACTGCGGTATAATCCAAGAATACGTGGACGAAATGGAAAAATTAGCAAGCAGACTTCTGTATTGCATATTAGGCTCACTTGGTGTCACCGTGGAAGACATTGAATGGGCTCACAAGCTAGAGAAATCTGGATCAAAAGTGGGCAGAGGCGCCATACGACTAAACCACTACCCGGTTTGTCCTGAACCAGAACGAGCCATGGGTCTAGCCGCTCATACAGACTCCACTATCCTAACCATTCTGCACCAGAGCAACACGGGAGGGCTACAAGTGTTCAGGGAAGAGTCCGGTTGGGTCACGGTTGAGCCGGCTCCTGGTGTCCTCGTGGTCAACATTGGTGATCTCTTTCACATCTTATCGAACGGGAAAATCCCAAGCGTGGTTCATCGAGCCAAAGTTAACCATACTCGGTCAAGAATTTCGATTGCGTACTTATGGGGTGGTCCAGCTGGTGATGTGCAAATCGCACCTATCTCTAAGTTAACCGGTCCGGCTGAACCGTCTCTTTACCGGTCAATTACATGGAAAGAGTATCTCCAAATAAAGTATGAGGTTTTCGACAAGGCCATGGACGCAATTAGGGTCGTTAATCCCACCAAT
>gnl_Betvu_v1.2_Bv2_043500_ycin.t1
ATGCCTAGTCTCACAGATGCTTACAAAAATCACCCTGTGGAGCATAATCTTATTGCTCCTCTAGATTTTAGCTTAATCAAAGATGTTCCTGAATCCCATGCATGGATACAATCAAATGATTTGAAAGAAAACCCTAATATTAACAAGAAAGAATTAGGGTTAATTAGTGTTCCTATTATTAATCTTGAAGATGCCAATGTTTTGGAGCTCATTTTTAATGCATGTGAGACTTGGGGAATGTTCCAAGTTACAAACCATGGAATTTCAAAGCAATTACTTGAACAAGTTGAATTTGAAGCTAAGAAATTATTCAATCTACCATTTGAGGAGAAGATGAAAACCTTAAGATCACCCGAGGCGGCGACCGGGTATGGGTATCCTAGAATCACTCCTTTCTTCTCCAAGTTAATGTGGAATGAAGGTTTTACTATCATGGGAAATTCATTGATTGATCATGCTAAGATACTTTGGCCTAATGACTTTCAAGGGTTTTGTGATGTGATGGAGGAATACCAAACAAGAATGAAGGACCTTAGCGACAAACTCATGGGCTTGCTTCTCAAATCTCTCAACATACCCGGACCCTATATGAAAGAGATGGATAATGACTTATGCACTGCATTGCAACTTAACTCGTACCCGACATGTCCGAACCCAACCCGAACCATGGGCTTAGCCCAACACACTGACACCTTCCTCTTTACAATCCTCCACCAAAGTGCCAATGCAAGTGGTCTCCAAGTATTCATAGACGGACCCGGGTGGGTCTCCGTCGACCCGCATCCAGGTGCCCTAGTAGTAAATGTGGGTGATCTTTTACACATAATCTCAAATGCAAGATTTCCAAGTGCAATTCATAGGGCAGTTGTGAATAATGCAACACAAAGATTATCCTTTGCTTACTTTTATGGCCCTCCTTTGGATTTTCAAGTCGCCCCTTTTTTGGACTATCCAGGTTGTGAGGGCCCTACTTTCAAGTCTTTAAAGGTGAAGGAATATGTTGGCATTAAGTCTAAGTACCTTGATATGGCTCTGTCCTTTGTTAGGAAAAGTTGC
>gnl_Betvu_v1.2_Bv9_220330_apay.t1
ATGCCTTCTAGGCCATCCCATGCAATTAGGCAACCTAATTTGATCCACCACCCAAACAAAACCTACTTAGACTTTCAATCTTCAAAGGAATTGCCCGACTCATTTGCATGGGCACCACATGGAGATCCGTGTTCACTCGAGTCGAATGCTTTTGGACACGAACATGTGCCCGTAATTAATCTTGAGGACCCGAGAGCACAACAACTTATTGGTGTTGCATGTAAATCATGGGGAGCCTTTCAAATAACTAACCATGGTATACCAAAAAGTTTATTAGATGACATTGAGTTTGCTGGTAAAAATCTTTTTGCTTTGCCGGTCCACCAAAAGCTTAAAGCAGCCCGCTCGCCACATGGTATTACGGGTTATGGCCCGGCCCGGATCTCGTCTTTCTTCCCCAAGAGGATGTGGTCTGAGGGATTCACTATATTGGGATCTCCTCTTGACCATGCTCGTCAACTTTGGCCTAATGATTATAACAAATTCTGTGACATTATTGAGGAGTACCAAAAGGAGATGAATCACTTAGCCAAGAGGCTCATGCAACTAATATTGGGTTCATTGGGAATATCCAACCAAGATATTATGAAATGGGCTGATCTACTACTCAAAGGGGCAAATGGAGCCATCCAACTAAACTCTTACCCGGTTTGTCCGGACCCAAATCGGGCCATGGGCTTGGCGGCCCACACAGACTCAACCCTCCTTACAATCCTCCACCAAAGTAGCACAACCGGGCTTCAAGTTTTCAAGGAACAGGTCGGGTGGATCACGGTCCCACCCCTTTCGGGCGGGCTTGTTATAAATATAGGCGACCTTTTGCACATCTTATCAAACGGGCAGTACCCAAGTGTCTACCATCGGGCTATGGTTAACCGGGTCCAGCATCGTCTTTCGGTTGCCTATCTTTACGGGCCCGCTCCCGGGGTCCGGATCCAACCCCTTCCTAATACTACCCACCCACCTATATATAGACCGGTTACTTGGAGTGAATATTTGGGCATCAAGGGTGAACATTTCAACAAGGCCCTCTCATTAATACAACTTAATAATAACAACAATAGTTCCCCAATTAACGGACTCATGACACGTGACGAGCCTAAAAACATCAAGATTGATTCTGAAAATAAAATCCTCGCTGCATATGCT
>gnl_Carpa_v0.4_evm.model.supercontig_10.181
ATGCCTTCCCGTCAACTGACAGATATCCAACTCCAAGACTTATCCTCCGTCAAAGAGCTGCCTGACTCCTACACTTGGAATCAACTAGACGAAGATTATCCTTTAATCACAAATGAATCCCTCCCCGTTATCGATCTCCAAGACCCCAATGCCATTAATCTTGTGGGTCATGCATGCAGGACTTGGGGTGCTTTTCAAATCATCAACCATGGTGTCCCTACCAGTCTCTTCCATGACGTTGAGGGAATCAGTAAGAACCTTTTCTCTTTACCTGCTCAACAAAAGCAAAAAGTAGCTCGTTCACCCGATAGTCTTTCTGGCTATGGCTTGGCTAGAATCTCTCCTTTCTTTTCCAAGCTCATGTGGTATGAAGGTTTCACGATCGCTGGTGGATCGCTTGTTGAGCATTTTCGTCAACTTTGGCCCCGAGATTACACCACATACTGTCGGGTTTTTTGG
>gnl_Carpa_v0.4_evm.model.supercontig_23.167
ATGGAAGAGTACCAGAAGTTGATGAAGGGACTAAGCCAGAAAATAATTAGGTTGATGCTTATGTCACTGGGTCTGCCCGTGACCAAAACCAGATCCTCTCTTCAAGCCCAATCTGCTCTCCAACTCAACTCCTACCCGGTCTGCCCGGATCCGGATCGAGCCATGGGTCTGGCCCCGCACAACGACTCATCGCTTCTCACTTTGCTCTACCAAGGCAACGTCAGCGGCCTCCAAGTCCTCAAGGAAAATCTCGGGTGGGTCCCGGTGGAACCCGTATCCGATTCGCTCGTTGTCAACGTTGGTGACCTTGATGCATATAACCACCAATTCCCTCTTCAGAAACGTCCTGCACCGTGCGGCCGTGAACAGGACACGTCACCGCATATCGGTAGCCTACTTCTACAACCCGCCAAAGAACACGAAGATCTCACCGTTGAT
>gnl_Carpa_v0.4_evm.model.supercontig_23.169
ATGAAGAATTCCGTCTCTGAATCTTTTAGACGCAACCCTACAAACCTCAAACATATAATACCACTCGATTTTAATAATGTCAGCAATTTACCCGATTCCCATACCTGGAATTCGTCCCCACATGAACGGCGCGTAATATTGGATTTTACCCAAGAACCCGTGCCGGTGATAAACCTCGAGCACCCGCAGGCGCCAGAGCTCATACGACGTGCCTGTGAGGAGTGGGGTGTGTTCCACCTCATCAACCATGGCATCCCAATCACCCTCCTAAACGAAATGGAGAAGCAGACAAGGAGGCTGTTCGCGTTGCCGACGAAACACAAGTTGCTGGCTGTCCGATCCCCGGATGGCTTAACCGGATACGGACTGGCCCGCATATCAGCATTCTTCCAGAAGCTAATGTGGTCAGAGGGGTTCACCATAATAGGGTCGCCAGAGCAACATGCCAGCAAACTTTGGCCGCATGATCACACCCATTTCTGCAGTATAATGGAAGAGTACCAGAAGTTGATGAAGGGACTAAGCCAGAAAATAATAAGGTTGATGCTTATGTCACTGGGCCTCACTAACCGTGATCTAAAGTGGTTCAAGCCCAAAACCAGATCCGCTCTTCAAGCTCAATCTGCCCTCCAACTCAACTCCTACCCGGTCTGTCCGGATCCGGATGAGGCCATGGGTCTGGCTCCGCACACCGACTCATCACTCCTCACTTTGCTCTACCAAGGCAACATCAACGGCCTCCAAGTTCTCAAGGAAAATCTCGGGTGGGTCCCGGTCGAACCCGTCTCCGATTCGCTCGTTGTTAACGTCGGCGACCTCATGCATATCACCACCAACGCCCTCTTCAAAAACGTCCTGCATCGTGCGGCCGTGAACAAGACACGTCACCGCATCTCGGTCGCCTACTTCTACAACCCGCCAAAGAACACGAAGATCTCACCGTTGACCAAGTTGACGGACGTTGACCATCCTCCACTTTATCGAGCGGTGACATGGGAGGAGTACCTGGACGCTAAAGCGACGCATTTTAACAAAGCCCTTGACTGGATCCGCTGCGAGGAACATACTGCAGCCAACAGATGTAAA
>gnl_Carpa_v0.4_evm.model.supercontig_91.25
ATGGCTATGGCTACTCTCTCTGAAGCTTTTGCAGACCACCATCTTCATTCTCCCCGTATCCTTCCTCTAGATTTCAACTCTGTCGATACCGTACCTGAATCTCACCGCTGGCCTATTTCCGACGACTTATTCGCCGCCGACCACCGGCTTTCTATACCGGTAATTGATCTCCAGGACCCTAATGCGAGTCAACTTGTGGTGCATGCATGTGAAACGTGGGGTGCGTTTCAACTGATAAACCAAGGGGTTCCCACGGAGGTTGTGGAGGAGGTGGAGGCGGAGGCGAAGCGGCTCTTCTCTCTCCCGGCTCAACAGAAGTTCAAGGCCACGCGCCAGCCCGGCGGAGCCACCGGCTACGGCGTTGCTCGGATCTCCCCATCTTTCTCTAAATATATGTGGCATGAAGGTTTTACTGTCATGGGTTCGCCGCTTCATCATGCTATGCAACTTTGGCCAGAGCCAGCTGATGATTATACACGGTTTTGTGAGATAATAGAAAATTATCAGAAGAAAATGAAGATGGTGGCAGAGCAAGTAACACAACTCATCTTCAACTCACTGGAAATCGACAAGGAAGATGCCAACTGGGTTGACTCGGCCTTCGCCGCTCTACAACTCAACTGGTACCCTTCGTGCCCGGACCCGACACGAGTGATGGGTCTAGCTCCCCACACCGACACTTCTCTCATAACCCTTCTGCACCAGAACCAAACCAGCGGTCTCCAAATTTTCAAAGAAGGCTGCGGTTGGGTGTCAGTGCCGCCTCTGAAAGGTGCGCTGGTCGTTAACGTCGGTGACCTCTTGCATGTTGTTTCAAACGGTCGATTCCAAAACGTTCTCCACCGTGTGATGGTCGACCTGAGCCGGAGTCAAAGATTATCAGTGGCTTACTTTTATGGACCGCCGCTTGATTTTAGAGTTAGGCCTCTTGTTAAGCTGTCGAGTCAAGTACCTCGGTACCGACCTGTGACTGTTGAGGAGTATGCTGTCATGAAGGGAAAGAGTTTTGAGAGAGCCATGTCTCTAATCAGAATT
>gnl_Elagu_v2.0_p5_sc00010.V1.gene83
ATGGAGGAGGGGGAGGTCGTGCCGTCGAGCGTTCCCTCTGTCGAGAGCTCCCACGATGGCATCACGGCCGATGGCTTTAGGTCACCGTCCAACACATTGACGGAGCCCGTCTGGCACATCGTTCAATGGGAGCTGTTGTGGATCGTGAGCAATCTATCACGGCTCATGGTCATCTTTTCGAACCCCTTTCGAGAGGATTCGGGCAAGGCGATCCGAGCAAGGGGCCTTCGACTTTCTTTTATCATAGTTGTCGTTTATCGCAGCCAAGACGTCGCTTGGGCGGCTCCAGTTGGAAATTTGCCGCCGGACTTGACCGGCACGCTACGATTGAACTCATATCCGCCGTGCCCGGAGCCGGACAAGGCCATGGGCATGGTAGCCCACACCGACTCAAGCCTGTTCACGATCCTGCACCAGAGCAGCACCACCGGGCTCCAGGTGCTGCGGGACGAGGACCCGAGTAGTCCGGCCCGGTGGGTGACGGCGCCGCTGCTGCCGGAGTCTTTGATCGTGCTTGTGGGAGATTTGCTCCACATACTATCCAATGGCCAGCTCAAGACCGCCGTCCACCGGGTGGTCGTCGACCGGATCCAGCGCCGTGCGTCGGCGGCGTATTTCAGCGGGCCTCCGGGTAACGTGAAGGTGTTGCCCGTTGAACAATTGGTGGGCCCCGGGCGGGCCCCTGCGTATCGGGGTGTTACGTGGGCGGACTACTCATCAGGA
>gnl_Eucgr_v2.0_Eucgr.J03019.1
ATGCTTTCCAAACTCTCAGATGCCTTCAGAGCATATCCTGTCGAACTCCACCATAAACAACTCGACTTTAGTTCAGCCGAAGAGTTGCCCGACTCATATGCATGGACAGAACTTGGTGAGTACCCCTCTTCTCACTGTCCCAGCAAAGAGAGTTTGCCGATCATCGATCTCAATGACCCAAATGCGCTAAAGCTAATAGGCCATGCATGCAAAAGTTGGGGTGTATATCAAGTCACAAACCATGGCATACCAGAGGAGCTTCTTCATGATGTTGAGCGTGCAGCCAAGAATCTTTTCTCTCTGCCGGTGCAACAAAAGCTCAAGGCATCTCGTTCCCCAGAAGGCATCTCGGGTTATGGAGTCGCAAAAATTTCTGCCTTTTTCCCTAAGCAAATGTGGTCTGAGGGTTTCACCATTATGGGGTCACCAATGGAACATGCTCGCCGACTTTGGCCTCAAGATTACAGCCTATTCTGTGATGTAATTGAAAAGTACCAGAAAGAGATGAAACAGCTAGCAGAAAGGTTGATGTGGCTTATGCTTGGCTCTTTGGGGTTGACAAAGGAAGACATCAAATGGAGCAGCCCTAAAGGAGAATTCACAGGGGCAGTTGCTGCTTTGCAATTGAATTCTTACCCTGCTTGCCCAGACCCAGACAGGGCAATGGGTCTTGCCGCTCACACAGACTCTACACTCCTCACAATTCTTCATCAAAATAACACAAGTGGCTTGCAAGTGCTTAAAGAAGGCAGTGGATGGATCACAGTACCTCCACTTCCGGTGCACTTCGTCCTCCATCGAGCAATGGTTAACCGAACAGAGCACCGGTTATCAGTTGCCTATTTATATGGACCGCCGAGTTGGGTTCAAGTCTCACCTCTACCAGAACTAATAGACTCTAATCATCCTCCACTTTACAAGCCAGTAACTTGGAGCGAGTACCTTGGGACCAAGGCAAAACATTTCAACAAAGCACTGTCATTAGTTCGGCTATGTGCTCTCGTAAATGAACTACCTGATGTAAGTGATAGTATCGTGAAAGTCAGC
>gnl_Eucgr_v2.0_Eucgr.C02844.1
ATGGCTACTCTTTCTGAAGCCTACACAGAGACACCTCTCCATCTTCAGCACATCATCCCCATAGACTTTGATTCTGTTAAAGAAGTGCCGCAATCGCATTCATGGCCTCAATCGGACGATGAGTCTCCAAGGAGGATGTTCAATTTCGATGGCGATCACTTCTCAATTCCAGCCATCGATCTTGATAGCCCGGATGCGATCGAAATGGCCGGTCATGCATGCAAAATTATGGGCATATTCCAGGTCACTAACCACGGAATCCCTTCAAGTCTTCTGAGGGAGGTTGAGTCGCAAGCCTGGCGGTTTTTCACGCTCCCCGCGAGAGCCAAGGTAAAGGCCCTCAGGTCCCCCAGTGGAGCTACAGGCTATGGCGTCGCTCGGATCGCACCGTTCTTCAACAAGTTCATGTGGCATGAAGGGTTTACCATGATGGGATCGCCATTGGAGCATGCTAGGGAGGTTTGGCCTCATGGGTATCGCAAGTTTTGTGAAGTAATGGAAGACTATCAGGACAAAATGAAGGCGCTCTCAGAGAGACTACTCGCCATGATCCTGAAGTACCTCGGCATGTCCGAGCACGATGTCGACTGGCCGCGACTCCGGAGCAACGCCTGCACTGCGCTGCAGCTGAACTCGTACCCGCGGTGTCCCGATCCGCGCCAGGCCATGGGGCTCGCACCGCACACCGATACCTTCCTCTTGACAATTCTTCACCAAAACCACAGCGCACATGGGCTCCAAGTCCACAGGGAAGGCCGAGGCTGGGTTCCCGTGTTTCCCATGAACGGTGCACTTGTGGTGAACGTGGGTGACATGCTCCACATCATGTCCAATGCCATGTTCCCTAGTGTCGTTCACCGGGCGATCCCAAGTGAGAATACGCACCGGCTAACCGTCGGTTACTTTTACGGACCCCCGACGGATTTTCACGTCGGCCCTATTCATCGACTCACACAGGCCTCAGGCCGAGAGGACGCTGCCCAGTTCCGGTCCGTCACGGTGAAGGATTACATTCAGATGAAGGCCAAGAATCTTGACAAGGCACTCTCTATGATTAGGATTAGA
>gnl_Eucgr_v2.0_Eucgr.C02855.1
ATGGCTACTCTCTCTAAAGCCTACACAGAGACGCCTCTCCATCTTCAGCACATCATCCCCATAGACTTTGATTCTGTTAAAGAAGTGCCGCAATCGCATTCATGGCCTCAATCGGACGATGAGTCTACAAGGAGGATGTTCAATTTAGATGGCGATCACTTCTCAATTCCAGCCATCGATCTTGATAGCCCGGATGCGATCGAAACGGCCGGTCATGCATGCAAAATTATGGGCATATTCCAGGTCACTAACCACGGAATCCTTTCAAGTCTTCTGAGGGAGGTTGAGTCGCAAGCCTGGCGGTTTTTCACGCTCCCCGCGAGAGCCAAGGTAAAGGCCCTCAGGTCCCCCAGTGGAGCTACAGGCTATGGCGTCGCTCGGATCGCACCGTTCTTCAACAAGTTCATGTGGCATGAAGGGTTTACCATGATGGGATCGCCATTGGAGCATGCTAGGGAGGTTTGGCCTCATGGGTATCGCAAGTTTTGTGAAGTAATGGAAGACTATCAGGACAAAATGAAGGCGCTCTCAGAGAGACTACTCGCCATGATCCTGAAGTACCTCGGCATATCCGAGCACGATATCGACTGGCCGCGGCTCCGGAGCAACGCCTGCGCTGCGCTGCAGCTGAACTCGTACCCGCGGTGTCCCGATCCGCGCCAGGCCATGGGGCTCGCACCGCACACCGATACCTTCCTCTTGACAATTCTTCACCAAAACCACAGCGCACATGGGCTCCAAGTCCACATGGAAGGCCGAGGCTGGGTTCCCGTGTTTCCCATGAACGGTGCACTTGTGGTGAACCTGGGCGACATGCTCCACATCATGTCCAATGCCATGTTCCCTAGTGTCGTTCACCGGGTGATCCCAAGTGAGAAGAGGCACCGGCTAACCGTCGGTTACTTTTACGGACCCCCGACGGATTTTCACGTCGGCCCTATACATGGACTCACACAGTCCTCAGGCCGAGAGGACGCTGCTCGGTTCCGGTCCGTCACGGTGAAGGATTACGTTCAGATGAAGGCCAAGAATCTTGACAAGGCACTCTCTATGATTAGGATTAGA
>gnl_Eucgr_v2.0_Eucgr.C02840.1
ATGGCTACTCTCTCTGAAGCCTACACAGAGACACCTCTCCATCTTCAGCACATCATCCCCATAGACTTTGATTCTGTTGAAGAAGTGCCGCAATCGCATTCATGGCCTCAATCGGACGATGAGTCTCCAAGGAGGATGTTCAATTTAGATGGCGATCACTTCTCAATTCCAGCCATCGATCTTGATAGCCCGGATGCGATCGAAATGGCGGGTCATGCCTGCAAAATTATGGGCATATTCCAGGTCACTAACCACGGAATCCCTTCAAGTCTTCTGAGGGAGATTGAGTCGCAAGCCTGGCGGTTTTTCACGCTCCCCGCGAGAGCCAAGGTAAAGGCCCTCAGGTCCCCCAGTGGAGCTACAGGCTATGGCGTCGCTCGGATCGCACCGTTCTTCAACAAGTTCATGTGGCATGAAGGGTTTACCATGATGGGATCGCCATTGGAGCATGCTAGGGAGGTTTGGCCTCATGGGTATCGCAAGTTTTGTGAAGTAATGGAAGACTATCAGGACAAAATGAAGGCGCTCTCAGAGAGACTACTCGCCATGATCCTGAAGTACCTCGGCATATCTGAGCACGATGTCGACTGGCCGCGGCTCCGGAGCAACGCCTGCACTGCGCTGCAGCTGAACTCGTACCCACGGTGTCCCGATCCAGGCCAGGCCATGGGACTCGCGCCGCACACCGATACCTTGCTCTTGACAATTCTTCACCAAAACCACAGCGCACATGGGCTCCAAGTCCACAGGGAAGGCCGAGGCTGGGTTCCCGTGTTTCCCATGAACGGTGCACTTGTGGTGAACGTGGGTGACATGCTCCACATCATGTCCAATGCCATGTTCCCTAGTGTCGTTCACCGGGTGATCCCAAGTGAGAATACGCACCGGCTAACCGTCGGTTACTTTTACGGACCCCCGACGGATTTTCACGTCGGCCCTATTCATGGACTCACACAGACCTCAGGCCAAGAGGACGCTGCTCGGTTCCGGTCCATCACGGTGAAGGATTACGTTCAGATGAAGGCCAAGAATCTTGACAAGGCACTCTCTATGATTAGGATTAGA
>gnl_Eucgr_v2.0_Eucgr.C02851.1
ATGGCTACTCTCTCTGGAGCCTACACAGAGACACCTCTCCATCTTCAGTACATCATCCCCATAGACTTTGATTCTGTTGAAGAAGTGCCGCAATCGCATTCATGGCCTCAATCGGACGATGAGTCTCCAAGGAGGATGTTCAATTTAGATGGCGATCACTTCTCAATTCCAGCCATCGATCTCGATAGCCCGGATGCGATCGAAATGGCGGGTCATGCATGCAAAATTATGGGCATATTCCAGGTCACCAACCACGGAATCCCTTCAAGTCTTCTGAGGGAGGTTGAGTCGCAAGCCTGGCGGTTTTTCACGCTCCCCGCAAGAGCCAAGGTAAAGGCCCTCAGGTCCCCCAGTGGAGCTACAGGCTATGGCATCGCTCGGATCGCACCGTTCTTCAACAAGTTCATGTGGCATGAAGGGTTTACCATGATGGGATCACCATTGGAGCATGCTAGGGAGGTTTGGCCTCATGGGTATCGCAAGTTTTGTGAAGTAATGGAAGACTATCAGGACAAAATGAAGGCGCTCTCAGAGAGACTACTCGCCATGATCCTGAAGTACCTCGGCATATCCGAGCACGATGTCGACTGGCCGCGACTCCGGAGCAACGCCTGCACTGCGCTGCAGCTGAACTCGTACCCGCGGTGTCCCGATCCGCGCCAGGCCATGGGGCTCGCGCCGCACACCGATACCTTCCTCTTGACAATTCTTCATCAAAACCACAGCGCACATGGGCTCCAAGTCCACATGGAAGGCCGAGGCTGGGTTCCCGTGTTTCCCATGAACGGTGCACTTGTGGTGAACGTGGGTGACATGCTCCACATCATGTCCAATGCCATGTTCCCTAGTGTCGTTCACCGGGTGATCCCAAGTGAGAATACGCACCGGCTAACCGTCGGTTACTTTTACGGACCCCCGACGGATTTTCACGTCGGCCCTATTCATGAACTCACACAGGCCTCAGGCCGAGAGGACGCTGCTCGGTTCCGGTCCATCACGGTGAAGGATTACGTTCAGATGAAGGCCGAGAATCTTGAGAAGGCACTCTCTATGATTAGGATTAAG
>gnl_Eucgr_v2.0_Eucgr.F02568.1
ATGCCTTCAAGACTTTCAGAAGCCTTTAAAGACCATCCTGTCTACTTGCATCATAAGTACCTGGACTTCAGTTCGGTGAAGGAGCTGCCGGACTCCTATACATGGACTACACAGCCTGAGGACTACCCTTGTCCTAACTCACCAAGTGGCCAAGAAGTGACCGTGCCGGTGATCGATCTTCACCACCCGAATGCACTAGAACTCATAGGCCATGCGTGCAAAACTTGGGGCGCCTTCCAAGTCACCAACCATGGCATACCCAAGAGGCTCCTCGATAGCATCCAATCAGCTGGTAAGAACCTCTTCTCTCTTCCGGTGCATCAGAAGCACAAGGCTGCTCGCTCGCCCAACGGTGTCCCCGGCTATGGTGTGGCACGGATCTCTTCGTTCTTCCCCAAGCTAATGTGGTCCGAGGGCTTCACCATCATTGGATCTCCGCTTGAACATGCTCGCCAACTTTGGCCTAATGATCACGCGGAATTCTGTGATGTAATTGAAGAGTACCAGAAGGAGATGAGAAAGCTAGCCGGGAGGTTAATGTGGTTGATGCTCGGGTCCCTGGGCATATGCAAGGGAGACATCAAGTGGGCCGGGCCAAAAGGGGACTTCGCCGGGGCGTGCAACGCGTTGCAACTGAATTCTTACCCGGCCTGTCCGGACCCGGATCGAGCCATGGGTCTCGCCCCACACACTGACTCGACCCTTCTCACCATCCTCTTCCAAAACAGCACTAGTGGCTTGCAAGTCCTCAAAGAGGGTTCTGGATGGGTCACGATACCTCCGATCCCCGGTGCACTTGTGATCAATGTGGGTGACCTCCTCCACATATTGTCCAACGGCTTATACCCGAGTGTCCTCCACCGGGCGGTCGTCAACCGGACCTGGCATCGCCTGTCCGTGGCTTACCTCTACGGCCCTCCAAGCAATGTCCAGATCTCGCCGCTATCGCAACTGATCAACTCGAGCAATCCCCCGCTGTACCGGCCCGTGACTTGGAGCGAGTACCTCGGCACCAAGGCAAAGCATTTCAATAAGGCACTGTCGTCGGTTCGGCTTTGCGGGCCGATGAACAAATTGCAAGATGTAAATGACCAAATAGTGAAAATGGGC
>gnl_Manes_v6.1_Manes.04G120200.1
ATGCCTTCGAGACTCTCTGAAGCCTTCAGAGCCCACCCTGTTCACGTTCATCACAAGCAGTTTGTCGACTTTACCTCCCTCCAAGAACTCCCTGAATCCTACGAGTGGACTCAATTTGATGACCAGACTCATTGTCCTTCAGTCGGTGACTCCGCGGAGTCGGTGAAATCTGTTCCTGTTATTGATCTTTTAGACCCCAATGCTCTTGAAAAGATTGGCCATGCATGCAAAACCTGGGGTGTGTTTCAAATTATAAATCATGGTGTTTCTTGTAGTCTTCTTGATAAAATTGAGAAAGCTAGCAGGAGTCTTTTCACTTTGCCTATGGAGCAAAAGCTAAAAGCTGCTAGATCACCCCATGGAGTTTCTGGCTATGGTACTGCTAGAATTTCTTCATTCTTTTCAAAGCTTATGTGGTCTGAAGGATTCACCGTAGTTGGGTCTCCAGTTGAGCATTTTCGCCAACTTTGGCCTCAAGATTACATTAAATTCTGTGAAATCACTGAAGAATACCAGACAGAGATGCAAAACTTGGCTGCAAAGTTGATGTGGTTAATGTTGGGCTCTCTAGGCATAACCCAAGAAGACATAAAATGGGCTGGCCCAAAAAGTGATTTCAATGAAGCTTCTGCTGCTTTACAATTCAATTACTACCCAGCTTGCCCTGACCCCGATCGAGCCATGGGTCTTGCTGCACATACTGACTCAACTCTACTCACCATCCTCTACCAGAACAATATAAGTGGCTTGCAAGTTCTAAAAGAGGGAACTGGGTGGGTCACGGTTCCACCTATTCCGGGTGGGCTTGTAATCAATGTAGGGGACCTTCTTCACATCTTATCAAACGGCTTGTACGTGAGTGTGCTCCACCAGGCTGTGGTTAACCGAACCAAGCATAGGTTGTCCATGGCTTATCTATATGGGCCACCATCAAATGTTAAAATATCACCATTATCAAAACTAGTAGGCCCAGGTCAACCACCGCTATATCGGCCGGTGACTTGGAATGAGTATCTTGGCACTAAAGCTAAGCACTTCAACAAAGCACTATCATCTGTTCGAGTATGTGCTCCACTGAACGAATTAGTTGATGTAAACGAGCATAATAGTAGGGTAAAATTAGGCTCGGCTAGC
>gnl_Manes_v6.1_Manes.16G067700.1
ATGAGCACTCTCTCTCAAGTCTATACAGAATATCCTCTCAACCTCCAACAAATCATCCCTCTAGATTTTGATTCCATTGCCACTGTGCCTGATTCTCATGCTTGGCCTGACTCCGATGGGTTTGAGTCAAATGATCGGTTTTCGATACCTACGATTGACCTCAGGGACCCTGATGCAGCCAAGCTCATAGGTCATGCATGTGAGACATGGGGTGCATTCCAAGTCGTAAACCATGATATTTCATTGAACTTATTGGATGAAGTTGAGTCTGAGGTTCGGCGGCTCTTCTCTCTTCCGACTACACGAAAGCTGAAGGCTTTAAGGTCTCCTGGTGGAGCCACCGGATACGGCTTAGCTCGGATATCGTCGTTCTTCAACAAGTTTATGTGGCATGAAGGGTTCACTATCATGGGTTCTCCTACGGATCATGCTAAGGAACTTTGGCCTCATGAGTATCAGAAGTTTTGTGACATAATGGAAGATTATCAGAAGAAAATGGAGGAGCTAGCCAGAAACCTAATGCGTCAAATTCTCAAGTACTTAGCCACATCTGAAGAAGAAATGGACTGGTTTGGTTCACCTGGAAGTGCCAGCATTTGTTTGCAGCTGAACTCCTATCCATTGTGTCCAGACCCTCGTCGAGCCATGGGTCTAGCCCCTCACACAGACACTTCTCTCTTCACCATACTACACCAGAGAACCAGCGGTCTACAAATACTGAAAGAAGGTATTGGATGGGTTTCAGTACGTCCTACCACCGGGGCACTTGTAGTGAACGTCGGTGATCTCTTGCACATCCTATCAAATGCTAGGTTTCCTGGTGTTGTTCATCGTGTGGTGTTGAAAGAGGCTAAACAAAGGTATTCTGTTGCTTTCTTCTATGCCCCGCCTGTTGATTTCCATCTCTTTCCATTGGCTTTGAGTTCCGGCCAAATTCCTCTGTACCGTTCGGTATCAGTAGCTGAGTATGTTGGCAGGAAGGCCAAGAATCTTGACAAAGCACTTTCATCAATTAGAATT
>gnl_Manes_v6.1_Manes.16G063900.1
ATGAGTTCTATCTCTGAGTCCAGAAACAACCCTATTCTCCTCAACCATATCATCCCTCTAGACTTCAACAATGTCCTCGACCTACCAGACTCCCACGCATGGACTCTCTTCTCCGACGACTCATTAACCCACCACTCCATTCCCCTAATAGACCTCGCACACCCACATTCACTTTCACTTATCAGACAAGCTTGTGAAACATGGGGTATGTTTCAGGTCACAAACCATTGCATTCCCGTCACCCTTTTCCACCAAATTGAATCCCAAACCCAAAGACTGTTTGCATTGCCGGCTAACCGAAAACTCCTGACCCTCCGGTCACCAGATGGGTTTACTGGGTACGGCCTGGCTCGCATCTCCAGCTTTTTTCCCAAGCAAATGTGGTATGAGGGGTTCACCATCATGGGCTCACCGGAGCAGCATGCCTGCCAACTTTGGCCAAATGATCACACCATCTTCTGTGACGTAATGGAAGAGTACCAGCAGGAGATGAAGAAGCTCAGCCACAGGCTCAGTGGGCTAATGTTCAAGTCCTTGGGCTTGAACCCAGAAGACATCAGCTGGTTCAGGACCATAAACCATCCCCAGCACCATCAAGCTGTGCTTCAATTGAACTCATACCCAGTATGCCCTGATCCGAGCCGAGCCATGGGCTTGCCTTCTCATACTGATTCATCTTTTATCACTGTTCTACACCAAAGCAACGTCACTGGCCTCCAAGTCCTTGGGGATGGTGGGATTGGGTGGGTGCCGGTGCATCCAGTCGAAGGTGCACTTGTCGTTAATGTTGGTGACTTGATGCATATTATCTCCAATGGCAGGTTCAAGAGTGCACAACATCGAGCTCTAGTGAATAACACTCGCCACAGAACTTCAATTGCTTATTTCTTTGGCCCGCCGAGGGACGTGAAGATATCACCGTTGATGAAGCTGATCGACCTTGATCATCCGAAAATATATCAGCCGGTGACATGGAAAGAATATCTGGATATCAAGGCTACACATTTCGACAAGGCACTGGAGTTGATTCAATATGATGCATTCAGTGGCATGGAA
>gnl_Manes_v6.1_Manes.11G050500.1
ATGCCTTCAAGACTCACTGATGCCTTTAGAGCTCACCCTGTCCATCTCCATCACAAGCTTCTTGATTTTAACTCTCTCCAAGAACTACCTGACTCCTACAAATGGACTCAATTTGACGACCATTTTCATTGCTCGTCCACCGGTGACTCTTTCATGGCTGAATCCATTCCGGTTATCGATCTTTCTGACCCCAATGCCCTTAAAATGATAGGCCATGCATGCAAAACTTGGGGGGTGTTTCAAGTCACAAACCACGGTGTTCCTTCTAGTCTTATTGATAACACTGAGAAAGTTAGTCAGAGCCTTTTCTGTTTACCTATTCAGCAAAAGCTGAAAGCTGCTAGATCACCGGAAGGCGTTTCTGGCTACGGTATAGCCAGAATTTCTTCGTTCTTTTCAAAGCTTATGTGGTCGGAGGGATTCACCGCACTTGGATCTCCAGTTGAGCATTTTCGCCAACTTTGGCCTCAAGATTACTTGAAATTCTGTGATGTAATAGAAGAATACCAGAAGGAAATGCAAAAACTGGCTGCAAGGTTGATGTGGTTAACGTTGGGCTCACTCGGCATAACCACAGAAGATGTCAAATGGGCTGGCCCAAAAGGCGACTTTAAAGGGGCTTCTGGTGCTTTACAATTCAATTACTATCCAGCTTGCCCAGACCCAGATCAAGCCATGGGTCTTGCAGCACATACAGACTCAACTCTACTCACCATCCTCTACCAGAACAACACCAGTGGGTTGCAGGTTCTAAGAGAAGGAATCGGGTGGGTCACCGTTCCTCCAATTCCCGGTGGACTGGTAATCAACATAGGTGACCTTCTTCACATATTATCAAATGGGTTATATCCGAGTGTACTCCATCGGGCGGTGGTTAATCGCACCAAACATCGGCTGTCCATGGCTTATCTATATGGCCCACCGTCAAGTGTTAAAATATCACCCTTATCAAAACTTGTAGGCCCAAATCAACCACCGCTGTACCGGCCAGTGACTTGGAATGAGTACCTTGGCACTAAAGCCAAGCACTTCAACAAAGCACTGTCCTCGGTTAGGGTATGTGCTCCTTTTAATGGATTAGTTGATGTAAATGACCATAACAATAGAGTAAAAGTAGGG
>gnl_Manes_v6.1_Manes.03G065600.1
ATGAGTGCTCTCTCTGAAGTCTACAGACAACATCCTGTCAAAGTCCAGGAGATCACCCCTTTAGACTTTGATTCGATTGGAACTGTGCCTGATTCTCATGCATGGCCTGTCTCTGATGGCTTTGAGTCCAATGACTGGTCATCGATACCCACGATTGACCTCAAGGACTCTAATGCAGCTAAGCTGATAGGTCATGCATGCGAGACATTTGGTGCATTCCAAGTCGTAAACCATGGTATTCCAATAAACGTATTCGAGGAAGTTGAGGCTGAGGCTAGTCGGCTCTTCTCTCTTCCGACGACACAAAAGCTCAAGGCCTTAAGGTCTCCTGGTGGAGCCACTGGATACGGCTTAGCTCGGATATCGCCATTCTTCGATAAGTATATGTGGCATGAAGGATTCACTATCATGGGTTCTCCTATGGATCATGCCAGGCAACTTTGGCCCAGTGATTATCGGAAATTTTGTGATGTAATGGAAGATTATCAGAAGAAAGTGGAGGAGCTAGCCGTAACCCTGATGCGTCAAATTCTCAAATACCTAGCCATATCAGAAGAAGAAATGAACTGGATTGGTTCACCTGGAGTTGCCAGCACCGCTCTACAGCTCAACTCGTATCCAGTGTGCCCGGACCCTCGTCGAGCCATGGGTCTAGCTCCTCACACAGACACCTCCCTCCTCACCATACTCCACCAGCGGATCAGCGGCCTTCAAATATTCAAAGAAGGAGTTGGCTGGTCATTTGTACGGCCAACCACCGGGGCACTTGTAGTGAACGTCGGTGATCTCTTACACATCATCTCGAATGCTAGGTTTTCTAGCGTTGTTCATCGTGTGGTAATGAAAGAGGCTAAACAAAGATTCACTGTGGCTTTCTTCTATTCCCCGCCGATTGATTTCAATCTCTGTCCATTGGGTTTGAGTTCTGGCCAAATTCCTATATACCGTTCAGTGTCGGTGTCTGAATACTTTGGCAATAAGGCCAAGAATCTTAACCAAGCACTTGCTTCGATTAGAATTTCG
>gnl_Medtr_Mt4.0v1_Medtr2g102570.1
ATGCCTTCACTCTCAGAAGCCTACAGAGCTCACCCTGTGCATGTTAACCACAAGCACCCTGATTTCAATTCACTACAAGAACTTCCTGAATCTTACACTTGGAACCACCTTGATGATCACACCCTTATTAAGGAGGGTACTACTAGTAGTATTGTTCCCGTTATTGATCTCAATGACCCAAATGCTTCAAAGTTAATAGGACATGCATGCAAAACATGGGGTGTGTATCAAGTGGTGAACCATGGCATCCCAATAAGCCTCCTTGATGAAATTCAATGGCTTGGACAAACTCTCTTCACCCTTCCCTCTCACCAAAAACTCAAAGCCATTCGTTCCCCAGATGGTGTTTCGGGCTATGGCCTCGCTCGCATATCCTCCTTCTTCCCCAAACTCATGTGGTCTGAGGGATTTACCATCGTTGGATCCCCTCTTGATCATTTTCAACAACTTTGGCCTCAAGATTATGCCAAACACTGTGATACTGTCTTGCAATATGATGAAGCCATGAAAAAGTTAGCAGGGAAACTAATGTGGCTAATGTTGGACTCTCTTGGTATTACAATGGAAGATATCAAATGGGCTGGCTCAAAAGCCCAATTTGATGAAAAAGCCTGTGCAGCCATGCAACTCAACTCCTACCCAAGTTGTCCGGATCCGGATCACGCCATGGGTCTCGCCCCGCACACGGACTCAACATTTCTAACGATCCTTTCCCAAAATGACATAAGCGGGCTGCAAGTTCAACGAGAGGGTTCCGGGTGGGTCACTGTGCCCCCGCTCCACGGAGGACTCGTGGTCAACGTAGGCGACCTATTCCACATTTTGTCGAACGGATTGTACACAAGTGTGCTCCATCGGGTTTTAGTGAACCGAACCCGTCAGAGGTTTTCGGTTGCTTATTTGTATGGGCCCCCTTCCAATGTAGAGATTTGTCCACATGAGAAATTAGTAGGCCCAACACAACCTCCCCTTTATAGGTCAGTTACTTGGAATGAGTACCTTGGCACAAAAGCAAAGTATTTCAACAAAGCACTCTCATCCGTTAGTCTTTGTGCACCTATTAACGGTTTGTTTGATGTAAACGACTCTAACAAAAGTAGTGTGCAAGTGGGT
>gnl_Medtr_Mt4.0v1_Medtr1g011580.1
ATGGCTACTACTCTTTCTGAAGCCTATCGAGATCACCCTCTGCACCTTCATCATATTATCCCCTTAGACTTTTCTTCATTTAGAACTTTGCCTGACTCCCATGCATGGCCTCAATCTAATGATGATGGTAGTGATAATTTCACATCCAATGGATGCTATGACAATGATGATGAAGATGGATCATGCATACCAATCATTGATCTCAATGATCCTAATGCTATGGAACAAATAGGCCTTGCATGTGAGAAGTGGGGTGCCTTCCAATTGAAGAATCATGGCATACCCTTAAATTTTATTGAAGAGGTTGAAGAAGAGGCAAAGAGACTCTTTTCTCTTCCTTCCAAGGAGAAACTTAAGGCCCTTAGATCGGCCGGTGGCGGCACCGGATACGGTAGAGCTCGAATATCACCATTCTTCCCCAAATTCATGTGGCATGAAGGATTCACAATTATGGGGTCCCCATCCAATGATGCTAAAAAGATCTGGCCTAATGACTACAAACGGTTTTGTGACACAATGGAGAACTACCAAAAGCAAATGAAGACACTAGCAGAGAAACTAACAAACATGATATTGAACATATTAGGAATTTCACAAGAACAAAACAAATGGATTGGTTCTAACAACCATGTTGGAGCAATGCAACTAAACTTCTACCCATGTTGTCCCGACCCAAAAAAAGCAATGGGTCTGGCCCCACACACAGACACATCCCTTTTCACAATCCTCCATCAAAGTCAAACAAATGGACTTCAATTATTCAAAGAAGGTGTAGGGTATGTTCCTGTGGACCCTCATCCAAATACACTTGTTGTTAACACTGGTGACATTCTTCATATATTGTCAAATTCTAGGTTTCGATGTTCTCTTCATCGTGTTGTTGTGAATGATATTAGTGATAGATATTCTGTGGCTTATTTTTATGGACCTCCAGTTGATTATTTGGTATCTCCTTGTGTTGGTGATAATTCTTTGCCACGTTTTCGTGCTTTGACCGTCAAAGATTATATTGGGATTAAAGCCAAGAATTTAGGGGGTGCTTTGTCTTTGATTAGTACATTACTTGATCATGATGAT
>gnl_Mimgu_v2.0_Migut.I00834.1
ATGCCGTCAAGAGTCGTACCCTCCGATTCATTTCGAGCGAATCCAACCAACCACCATAAGTTTCTAGACCTAAGCTCCGTCAAGGAGTTGCCGGAAAGCCATGCATGGACATCGCAGAACAACGACTACCCCTTCTCCGGCGGCGGGGCCGCCGACGGTAGTTCCGAAACCGTCCCTATCGTCGACCTAAATAGCGGAAACGCCACCGAGCTCATAGGCCATGCATGCAAGACATGGGGTGTGTTCCAAGTCGTTAACCACGGTATTCCCAATAACTTGCTCGAGGAAATCGAGGCCGCGGGGAGTAGCCTCTTCTCCCTCCCCATGCACCAGAAACTCCGGGCAGCTCGGGCAGCCGACGGGGTTTCGGGCTACGGCGTGGCCCGAATCTCCTCCTTCTTCTCCAAGCGCATGTGGTCCGAAGGGTTCACCATTGTCGGTTCGCCCCTCGAAAACGCCCGCAAAATTTGGCCCGATGATTATAATAAATTCTGCCAGACAATAGAAGACTACGAGAAAGAAATGAAGAAGCTAGCGGGCCGGCTGATGTGGCTCATGCTGGGCTCATTAGGCATAACAAAAGAAGAAGAAGAAGTCAAATGGGCCGACCCGAAAGAAGAATCCGAATCCGGATCCGGGTGCGCGGCTGCCCTGCAGATGAATTCGTACCCGGCCTGCCCGGATCCGGATCGGGCGATGGGTCTGGCTGCGCACACAGACTCCACTATCCTCACCGTGCTCCACCAGAGCAACATAAGCGGGCTGCAGGTGCTGCGTGAGGGCGGCAACAGGTGGGTTACGGTGGAGCCTCACCCGGGTGCGCTGGTGGTCCACGTGGGAGACCTCATGCACATACTATCGAACGGGTCGTACCCGAGTGTGCTACACCGGGCCGTGGTGAACCGGACCCGGCACAGGCTGTCGGTGGCGTACCTATACGGGCCGCCGCCGGGGGTGAAGATAAGCCCGCTTTCGAAACTGGTGGATCAATACAACCCGCCAATGTACAGGCCCGTAACCTGGAGCGAGTATCTCGGGACGAAGGCGAAGCATTTCGACAAGGCGCTGACGTCAGTGCGTCTGTGTGCGCCACGTGTTGGGTTTGTCGATACCAACGACCATAGTAGTGTACGTGTTGGT
>gnl_Mimgu_v2.0_Migut.A00283.1
ATGGCGACTACTTCTCTCTCCCACGTATACACAGACACCCACCTCCACTACACCCACATCGTCCCTCTTGATTTCGCCGCCGTCGACGATCTGCCGGAGTCTCACACGTGGACAAATACCCACACGACACGTGCCGGAGGAGGAGGGTTACACTTACCGGCGGCGGTTCCGACGATCAACCTGAGATCTCCGAGCGCGGCGGCGCTCGTGGGGGACGCGTGCCGGGAGTGGGGGATGTTTCAGGTGACGAACCATGGGGTTCCGGCGGGACTCGTTGAGGATGTGGAGGCGCATGCGCGGCGGCTGTTCGAGCTTCCGGCGGAGCAGAAGCTGAAGGCGGTGAGGGCGCCGAACGGCGCCACCGGGTACGGGGTGGCGCGTATATCGCCGTTCTTTACGAAGCTGATGTGGCATGAGGGTTTCACAATCATGGCTGGGTCGGCGGTTGAGCATGCGAAACTGCTTTGGCCACTTCACTATCATGAGTTTTGGGATGCGATGGACAATTATCAAAAAAAGATGAAATCACTAGCCTACAAACTCTTCCTCATCATCCTCAAATCATTGGGCTACGACGAAGACAATCAAGAAACGAGTTTACTATCGGCTTCTCTTAACCAATCCGAGGGTGCACTGCAGTTAAATTCCTACCCTAGTTGTCCAAACCCTAGTCGAGCGATCGGGTTAGCCCCACACACGGATTCTTTGCTTCTAACAATCCTTCACCAAAACGACACAAACGGACTCCAAATATTCCGGGAGGGCGGTGTGGGGTGGGTCCCGGTTACTCCATTGAAAGGAGCCCTGGTGATCAATGTAGGTGATCTCATGCACATTTTATCGAACGGGTGTTTCCCCACGGTGTACCACCGTGTGGTTCCGAACGAGACTAGGCGGCATAGGTTTTCGGTTGCGTACTTCTATGGGCCTCCGGCGGATTCCACCGTTGCACCGCTGGTGGCGGTGGGGCGGCAGTTTCCTCGTTTTAGGGCGGTGACGGTGAGAGAGTATATTGGTCTCAAGAACAAACATCTTGAGAAGGCTATTGGTTTGATTAAGATT
>gnl_Musac_v1_GSMUA_AchrUn_randomT03870_001
ATGGCGTCTCTCACCGCCCGACCCCTCCACCAGTTGGAGTTGAATACCCTATCCCATGTCCCGGACGCTTATGCATGGTCCGCCCTGAACGACCTTCCTTACGGAGACGACGTCGTCCCCGTCGTCGACCTCGCGAGTCCCGACGCCGTCGGTCTCATCGGCCGGGCATGCGAGGAGTGGGGCGCGTTCCAGATCACCGGGCACGGCATCCCGCTCCATCTGCTGGACCGCGTCGAGGCACAGACGCGCCTCCTCTTCTCCCTCCCCACCGCCCAGAAGCTGAAGGCCGCTCGAGGCCCCGGTAGCCTCAGCGGCTACGGCCTCGCCAACACCTCCTCCTTCTACTCCAATATCTTCTGGTCCGAGGGCTTCACCATCATAGGATCTCCCTACGACGACGCCCGCAAGCTCTGGCCCGAAGACTACGAAGAGTACTGTTGCGTGATGGAAGAATATAACAGGCTGATAAAGGCTCTGAGCGGGAGGCTGCTGCGGTCGATGATGCTTTCGTTGGGCCTCCACGAGGAAGACATGGACTGGGCCGGCCTTCTTAGCAAGGCCGATCCTGTGCTCCAGCTAAACTACTACCCGGCCTGCCCCGAGCCCGACAGGGCCATCGGCATCGCCCACCACACCGACTCCAGCTTCATCACCATCCTCTACCAGAGCAGCGGCGAGAGCGGGCTTCAGCTCGTGCACCGGGAAGACGCAGCGGGCCCCGCTCGGTGGGTGACGGTGCCGCCGCGTCGTGGAGCCCTGGTCGTGAACGTCGGAGATCTGTGTGAGATCGTATTCAACGGCCGGATCCGAAGCGTGATGCACCGGGCCATCGTCAACCGTACCCAGACTCGCGTCTCGGTGGCGTACTTTTGTGGGCCTCCGCGCCAGTTCAATGTTGCGCCCATCGGGAAGCTGGTTGGCCCAAACGAGCGCCCGGCATACCGAGCCATGTCGTGGCCCGAGTTCCTGAGCTTGAAGAGGAAACTCTACAACAAGACGCTGGAATACTTGAGATCGCCGGAGGAGGAAGCGGAGGATCACAAGAATACCTCCGAGATGGCCAATCAGAAG
>gnl_Musac_v1_GSMUA_Achr4T08970_001
ATGTCTTGTTCGCCGTCGGAGCCGCAGCAGCACTTGGAGTTGGAGTCCGTCCGAGAGGTGCCGGACTCCCATGCTTGGCCCGCCCTCGACGATCACCCGACGGTGTACGAGCCGGTCCCGGTCGTCGACCTCGCGGGTCCGGACGCCTCCGTCGCCCACCTGGCCCGGGTCTGCGAGTCGTGGGGAGCATTCCAGGTCACCGGCCATGGCATCCGCTCGGACCTGCTGGAGCGGCTCGAGTCCGAGACGCGCCGCCTCTTCGCGCTCCCCATGGACCAGAAGCTTAAGGCGGCCCGCCCGTCCAACGGCATCTCCGGCTACGGTCTCGCTCGCATCTCCTGCTTCTTCTCCAAGCTCATGTGGTCCGAGGGCTTCACCATCTCCGGCTCCCCTCTGGATCACGCCCTCAAGCTCTGGCCGGATGCCGATCCCTCCCGCTTCTGTGATGTGATGCAAGAATATAGCGACGAGATGAAGCAGGTCGCGGGACGGGTGGTGCGGTTGATGCTCCTCTCGATGGGCCTCACGCCGGAGGAGATGAAGCGGGCCGAGGAGGGGACGAGGGTGGACCAGCTGTCCGCCGTATTGCAGTTGAACTCGTACCCGCCGTGTCCGGACCCGAACCGAGCGATGGGGCTCGCAGCGCACACCGACTCCAGCCTCGTCACCCTGCTCTTCCAGAGCGGCACCAGCGGCCTCCAGCTCCTCCGGCCCCAGGACCAGCACGGCCCGGCGCGCTGGGTGACGGTGCCGCCGCGGCCGGGTGCGCTCATCGTGCTCGCGGGAGACTTGCTCCAGATACTAACCAACGGGCGATACAAGAGCGTCGCCCACCGAGCCGTCGTGAACCGGAACCACCACCGCGTGTCCGTGGCCTACATCTGTGGGCCGCCACCGCACCACAAGCTGTCGCCCGTCGGGAAGCCGGCAAGTCCTGCGCCATGCCTGGCCTACAGGGCTGTGTCGTGGGCGGATTACTTGGGCCTCAAGGCCGAGCTCTTCGACAAGGCGCTGGCGTCCATCATGGTGGCGGAGGACTCGAGGGGAGACGAAGGGATTTGTTACAGTTGCCGTTCGCCGAGAAGGAAAGATTTGTCGCACCGA
>gnl_Musac_v1_GSMUA_Achr7T13240_001
ATGCCGTCTCTCTCCGACCAACCCCTCATCCACCATCTCCAACAATTTGAGTTCAAGACCCTCACCGAGGTTCCCGACTCCCATGCATGGCCCGTCGTAAACGACCATCCTCACGGCGACGACGCCGTCCCGGTCATCGACCTAGCGTGCCCGGATGCCGCACGTCTCATCGGCCAAGCATGCGAGGAGTGGGGGGCGTTCCAGATCACCGGGCACGGCGTCCCTGTTGATCTCCTGGACCGCCTCGAGGCACAGACGCGCCGCCTGTTCTCTCTCCCCACCGGTCAGAAACTTAAGGCGGCCCGCAGCCCCGGTGGCGTGACGGGATATGGCATCGCTAACATCTCCGCCTTCTTCTCCAAGCTCTTCTGGTCCGAGGGCTTCACCATCGTCGGATCCCCTCACGACGAAGCCCGCAAACTCTGGCCCGACGACTCCGCCGAGTTCTGTGGTGCGATCGAGGAATACACAAGTTGGATGAAGCCTCTGGGTTGCAGGTTGATGCTGCTGATGCTAGCCTCGTTGGGCCTCAGCGAGGGCGAGATCGATTGGGCCGTACCATCAAATGACACCACCCACGAGGCGCCGGCGCCTGTGATCCAGCTGAACTCGTACCCAGCCTGCCCCGATCCCGACCGGGCGATGGGCCTAGCCGAGCACACCGACTCCAGCCTCTTCACCGTCCTCTACCAGGGCAGCGTACGCGGGCTTCAGCTGCTGCACGGCAACCACCCCACCAGGCGCGCCAGGTGGGTGACGGTGCCGCCCCTTCCGGGAGCCCTCGTCGTCAACGTGGGCGACCTCTCTCACATACTCTCCAATGGGCGGTTCCAAAGCGTCACGCACCGGGCCATCGTCAACCGCACGCAGACTCGCATCTCGGTGGCGTACTTTTATGGGCCGCCAGCCCACTTCAAGATCGCACCCATCGAGAAGCTGATGGGTCCACAACAGGGCCCAGCCTATCGGGCTGTGACGTGGCCCGAGTACCTGACGCTCAAGAGGAGACTCTACAACCAGGCGCTGGCGTCCATAAGACTGCCAACCGAAGGGGAGGAGGAGAGTCGCACGAATACCTCCGAGATAATAACAGCTGCGTACACAAGGAGGCATGGAGAAGCAAAGGTA
>gnl_Musac_v1_GSMUA_Achr5T09790_001
ATGATCATGCCGACGGCCTCCGAGCTGATTCGCCACCACCATGCGCACCCCCTCGACTTCGAGTCGGTCCGCGAAGTCCCGGACTCGCACGCGTGGCCGGACCTCCACGACCACCCTACCGCCTCCGCGCAGGGGGCGGTCGTCCCCGTCATCGACCTCTCCGCCACCGCCACCAACGTGCTCGAACAGCTGGCGCGAGCCTGCGAGTCCTGGGGCGCGTTCCAGGTCACCGGCCACGGGGTCCCCCCGGGTCTCCTCCGGCGCGTCGAGGCCGCCGCCCGCGGCGTCTTCGCCCTCCCCACCAACCGGAAGCTCGAGGCGGCGCGCCCCGCCGACGGCGTCTCCGGCTACGGCCGTGCCCGCATCTCCTGCTTCTTCCCCAAGCTGATGTGGTCCGAGGGCTTCACCATCGCCGGCTCCCCGGTCGACCACGCTCGCACGCTCTGGCCCGACGACGACGCCCTCGCCTTCTGTGACGTAATAGAAGAGTACAAGGAAGAGATGAAGCAGCTTGCACGGAAATTGATGCGGATGATGCTCATGTCATTGGGCCTGACGGAGGCGGAGGCGGAGGCGGAGACGGAGACGGGCTGGATCGGGCCGGGCGATGAGGCCGGCGGCATGTCGGCCGTGCTACAGTTGAACTCTTACCCGGTGTGCCCCGACCCCGACCGGGCCATGGGGATGGCGGCGCACACGGACTCGACCTTACTCACCCTCCTCTTCCAGAGCAACACCAGCGGCCTCCAGGTTTTGCAGGTCGTTGGGGACACTGGTCGGGACCGGGCGGCACGGTGGGTGACGGTGCCGCCGATGCCCGGCGCGCTCATCGTGAACGTGGGAGATTTGTTTCAGATACTATCGAACGGACGATACAGGAGCGTCATCCACCGGGCCGTCGTCAACCGGACGAGCCACCGTGTGTCGGTGGCGTACATGTGCGGCCCGCCGGCCGCTTCCAAGGTGGAGCCCATCGTAAAGCTAGTGGGACCAGGAAGTGGTCCGGTCTACCGGCCCGTGACGTGGCCCGAGTACTTGAGCGTGAAGGGAAAGCTCTTTGACAAGGCGCTCGCGTCGGTAATGCGTACAGAAGTGTCTTTGGAACACACA
>gnl_Nelnu_v1.0_NNU_006053-RA
ATGACTTCAAGACTTTCAGAGGCCTTCAGAGCCCACCCTGTCCACCTCCATCATGGTGACCTAGACTTGGAATCAGTACGAGAGGTACCCGATTCACATGCTTGGCCACAACTGGATGACTACCCATCTGTGCACTCATCGTTTGATGTTGAGTCAGTGCCAGTAATCGACCTCTCGGACCCTAATGCAGTAAAGCTTGTGGGGCATGCATGCAAGACGTGGGGTGTCTTCCAGGTCACCAACCATGGCATCCCCATGCGTCTCCTAGAGGATGTCGAGTCCCACGGCCGGCGCCTTTTCGCTCTCCCTCCCCAGCAAAAGCTCAAGGCTGCACGCTTGCCAGATGGCATCTCTGGCTATGGCCTGGCTCGAATCTCCTCCTTCTTCCCCAAGCTCATGTGGTCTGAAGGCTTCACCATTGTTGGCTCCCCCATCGAACACGCCCGCCAACTTTGGCCACAAGATCATACCAGATTCTGTGATGTAATGGAAGAATACGGCAAGTGTATGAAGCAGTTGGCCAGGAAGCTATTCTGGCTGATGCTTGGTTCGCTGGGTATAAACAAAGATGACATCAATTGGGCAAGCCCTCAAGGAGGCGAATCTGGAGCTATGTGTGCAGCCTTACAACTGAACTCGTATCCAGCATGCCCCGACCCGACCCGTGCCATGGGCCTTGCTGCTCACACAGATTCCACCCTGCTGACAGTCCTTTACCAGAACAGCACAAGCGGTTTACAGGTGCTGAGAGATGGAGCTGGGTGGGTGACTGTACCTCCCCTTCCGGGTGCACTAGTGGTCAATGTTGGCGACCTCCTCCACATACTCTCCAATGGCATATTCCCAAGTGTTCTTCATCGGGCAGTTGTTAACCGGACCCGTCATCGCCTGTCCGTGGCCTACCTCTATGGACCGCCGACGAACGCTCAAATATCACCCCTCTCAAGCCTAGTCGACCCCAACCATCCTCCGCTGTATCGGCCAGTGACATGGGCCGAGTACCTCGGGACCAAGGCAAAGCATTTCAACAAGGCACTATCATCAGTTCGCCTCTGCAGTCCCCTAAATGGGTTTGTCGACCTGAATGATCACAACAGGGTAGAAGTCAGC
>gnl_Nelnu_v1.0_NNU_006052-RA
CGTCAACAGCTCGCTCTAGTAGAGCAGTTCCTCTTCTTCTTTTCTTCTGGGTCTTCTTCAGTTCACCCACCACTGATTCATCATTCATACAAGGATCAGTCTGGTCTTACCTTACCCTCCTTCAAAATCACCATGCAATCAGTCTCAGAACTCAGCAGCAACTCTCACCCTTCAAACCTCGACCACATTACTCCCATTGACTTCGAGTCCATCAAAGAGGTGCCTGAGTCATTCATCTGGCCGTTGCTCAGTGACTACCCATCCTGCAACTCAGCTGATATCGAACCAGTCCCCTCCATTGACCTCTGTGACCCTAAAGCCACAAAGCTGATGCGCCGAGCATGCGAGCGGTCTGGTGTCTTCCAAATCACCAACCATGGCATCCCCACACGCCTTCTTCACAAGCTTGAGTCCCAAGTCTGGCGCCTCTTCTCTCTCCCTACTGGCCAGAAGCTTAAGACCTTGCGATCACCAGACGGTTTCACAGGCTATGGCCTGGCTAACCATTCTTCTTTCTATCCAAAGCTTCTCTGGTCAGAGGGCTTCACCATTTTTGGCTCCCCAGTTGAACATGCACGCCAACTCTGGCCTCAAGACTACACCAACTTCTGTGATGTTATAGAAGAATACCAGAAGGAGATGAGCAAGCTATCAGGGAGGCTCACGGTGCTCCTGCTTAATTCACTAGGATTAACTACAGATGATCTTGAATGGGTTGGGGCGACCGGCGAAATCAATGGCGCACGCTCCGCGCTCCGGCTGAACTCCTACCCGCCTTGCCCGGAGCCGACCCGGGCTATGGGCCTAGCACCTCACACAGATTCATCCCTGTTCACAGTTATATATCAAAACGGCACCACTGGTCTCCAAGTGTCAGTGGAAGGGGTTGGGTGGGTAACTGTTCGTCCGGTGACGGGTGCCCTGGTTGTCAACGTTGGTGACATTTTACATATCATCTCTAACGGCCGGTTTGTGAGCTCGGTTCATCGTGCAGTTGTGGACCGAGCCCAGCATCGTCTGTCCATTGCTCACTTTTATGGGCCCCCAGTGAATGCCCAACTCTCCCCAGCAAAGAAGCTGGTTGACCCACCGGATCATCCCATTCTCTACCGGACTGTGACGTCGCAGGAGTATCTTGCCATCAAGGCAAAGCATTTCGACAAGGCGCTAGCTTTGATTCGCCATGCA
>gnl_Nelnu_v1.0_NNU_003597-RA
ATGAGTACTTCTCTCTCAGAAGCCTATAGATCATCAGCACACCCTATCCACCTCCAACATATTATTCCCCTGGACTTCAGTTCGGTGCGGGAGTTGCCCGACTCCCATGCATGGACGTCGTCTCTGCTGCTGGATGACAAGCCACACGGCCGCCGGGGCTCGGTGATCGGTGTTGGTGGGCCGATACCAGTTATCGACCTGGCCGATGCTAACGTCGTGAAGCTTGTGGGCAGGGCCTGTGAGACATGGGGCGTGTTCCAAATCACCAACCACGGCCAGCCCATAAGCCTTTTAGAGGCTGTTGAATCCGAGTCTCTCCGTCTGTTCTCTCTTCCTGCCGAGCAGAAGCTCAAGGCCCTCCGCTCGCCCGACGGAGCCACTGGCTATGGCCGTGCTCGTATCACCCCCTTCTTCTCTAAGCTCATGTGGCATGAAGGCTTCACCATTATGGGTTCTCCAGCTGAACACGCTCATCAACTTTGGCCCCATAACTACACAAGATTTTGTGGTGTCATGGACGAATACCAGAAGGAGATGAAGCAGCTATCCGTGAGGCTGCTTAGGCTCATACTCAGCTCGTTGGGCTTGGCCAGAGAAGATCTGACGAAGTGGGTTGGTCCAGCCGGTGAATTCACTCAAGGTGCAACCACTGCTCTACAGTTGAATTCTTATCCGGCTTGCCCGGACCCCAACCGGACCATGGGCCTAGCTGCTCATACTGATACATCCATGTTCACCATACTATACCAAAGCAATACAAGCGGTCTGCAAATCTTCAGAGATGGCTTTGGGTGGGTCTCGGTTCCTCCCCTGGCCGGTGCACTCATCGTCAACGTTGGCGACCTGCTCCAGATCCTCTCCAACGCACGGTTCCCGGCCGTCCTCCACCGTGCAGTGGTGAACCGGACCAACCAGAGATTATCAATAGCCTACTTCTATGGTCCATCCACTGAGACCCGGATCATGCCGTTGTCCAAGCTGATTGGCCCCGGTGACCCGCCTCTCTATCGGTCCTTGACATGGAAAGAGTACATTGGCATCAAGGCCAAACATCTATACAGGGCGCTCTCTTTAGTTCGCCTGCAGCAGCTTGCACCCATGAATGGTTCCTTGGACATGAATGATCAA
>gnl_Nelnu_v1.0_NNU_003598-RA
ATGCCGCCTTCAAGACTTTCTGATGCCTTCAGAGCCCACCCTGTCCACCTCCAACATAATCACTTGGACTTGGAATCAGTACGAGAGGTACCCGACTCCCATGCCTGGCCAGAACTCGATGACTACCCATCTGCTGTGACTGTGGAGGACTCCAATTTTGATGTTGAGTCCGTGCCGCCTGTGATCGATCTCACTGACCCTAATGCAGTCAAGCTTGTTGGACATGCATGCAAGACGTGGGGTGTTTTCCAAGTCACCAACCATGGCCTCCCCATGCGTCTGCTGGACGACGTCGAGTCCCAGGGCCGTCGTCTCTTCTCTCTCCCTCCCCACCAGAAGCTCAAGGCCGCAAGGCCGCCTGATGGCATTTCCGGCTATGGCCTCGCTCGAATCTCCTCCTTCTTCCCCAAACTCATGTGGTCCGAAGGCTTTACCATCGTTGGTTCCCCCGTCGAACATGCCCGCCAACTTTGGCCACTGGATTACAGCAACTTCTGTGATGTAATGGAAGAGTATGAGAAAGAGATGAAACAGCTTGCCGGGAGGCTAATGTGGCTGATGCTAGGGTCACTGGGTATAAGCAAGGATGACATAAAGTGGGCAGCAGCAGCTTCCAAAGGCGAGTCCGGAGGTGTCTGTGCCGCGTTGCAGCTGAACTCATATCCAGCCTGCCCAGACCCAAGCCGGGCCATGGGTCTGGCCGCGCACACAGACTCAACCCTTCTGACGGTGCTATATCAGAATAGCACAAGCGGGCTACAGGTGCTGAGAGATGGAGCTGCAGGGTGGGTGACTGTACCTCCACTCCGGGGTGCACTTGTGGTTAACGTCGGTGACCTCCTCCACATTCTTTCCAATGGCAAATACCCCAGCGTTCTACATCGTGCCATCGTCAACCGGACCCACCACCGCCTCTCGGTTGCGTACCTGTATGGACCACCAACAAACGCTCAAATCTCACCCATCTCAAGTCTAGTCGACCCAAACCACCCACCACTGTATCGCCCGGTGACATGGGCCGAGTATCTCGGAACCAAGGCAAAGCATTTCAACAAGGCACTATCATCAGTTCGCCTCTGCAACCCTGTAAACGGATTTGTCGACGTGAATGATCACAACAGCGTAAAAGTCAGC
>gnl_Orysa_v7.0_LOC_Os01g08220.1
ATGCCGACGCCGTCGCACTTGAAGAACCCGCTCTGCTTCGACTTCCGGGCGGCGAGGCGGGTGCCGGAGACGCACGCGTGGCCGGGGCTGGACGACCACCCGGTGGTGGACGGCGGCGGCGGCGGCGGCGAGGACGCGGTGCCGGTGGTGGACGTCGGGGCGGGCGACGCGGCGGCGCGGGTGGCGCGGGCGGCGGAGCAGTGGGGCGCGTTCCTTCTGGTCGGGCACGGCGTGCCGGCGGCGCTGCTGTCGCGCGTCGAGGAGCGCGTCGCCCGCGTGTTCTCCCTGCCGGCGTCGGAGAAGATGCGCGCCGTCCGCGGCCCCGGCGAGCCCTGCGGCTACGGCTCGCCGCCCATCTCCTCCTTCTTCTCCAAGCTCATGTGGTCCGAGGGCTACACCTTCTCCCCTTCCTCCCTCCGCTCCGAGCTCCGCCGCCTCTGGCCCAAGTCCGGCGACGACTACCTCCTCTTCTGTGACGTGATGGAGGAGTTTCACAAGGAGATGCGGCGGCTAGCCGACGAGTTGCTGAGGTTGTTCTTGAGGGCGCTGGGGCTCACCGGCGAGGAGGTCGCCGGAGTCGAGGCGGAGAGGAGGATCGGCGAGAGGATGACGGCGACGGTGCACCTCAACTGGTACCCGAGGTGCCCGGAGCCGCGGCGAGCGCTGGGGCTCATCGCGCACACGGACTCGGGCTTCTTCACCTTCGTGCTCCAGAGCCTCGTCCCGGGGCTGCAGCTGTTCCGTCGAGGGCCCGACCGGTGGGTGGCGGTGCCGGCGGTGGCGGGGGCCTTCGTCGTCAACGTCGGCGACCTCTTCCACATCCTCACCAACGGCCGCTTCCACAGCGTCTACCACCGCGCCGTCGTGAACCGCGACCGCGACCGGGTCTCGCTCGGCTACTTCCTCGGCCCGCCGCCGGACGCCGAGGTGGCGCCGCTGCCGGAGGCCGTGCCGGCCGGCCGGAGCCCCGCCTACCGCGCTGTCACGTGGCCGGAGTACATGGCCGTCCGCAAGAAGGCCTTCGCCACCGGCGGCTCCGCCCTCAAGATGGTCTCCACCGACGCCGCCGCCGCCGCCGACGAACACGACGACGTCGCCGCCGCCGCCGACGTCCACGCA
>gnl_Orysa_v7.0_LOC_Os05g08540.1
ATGCAGATCATGACATCGTCGTCGACCTCGCCGACCTCGCCGACCTCGCCGCTGGCCGCCGCCGCCGACAATGGCGTCGCCGCCGCCTACTTCAACTTCCGCGGGGCGGAGCGCGTGCCGGAGTCGCACGTGTGGAAGGGGATGCACGAGAAGGACACCGCGCCGGTGGCGGCGGCGGACGCGGACGGCGGCGACGCGGTGCCGGTGGTGGACATGAGCGGCGGCGACGACGCCGCGGTGGCGGCGGTGGCGCGCGCGGCGGAGGAGTGGGGCGGGTTCCTGCTCGTCGGGCACGGCGTGACCGCGGAGGCCCTGGCGCGCGTCGAGGCGCAGGCGGCGCGGCTGTTCGCGCTGCCGGCGGACGACAAGGCGCGCGGGGCGCGGCGGCCCGGCGGCGGGAACACCGGCTACGGCGTGCCGCCGTACCTCCTCCGGTACCCGAAGCAGATGTGGGCCGAGGGCTACACCTTCCCTCCCCCTGCCATCCGCGACGAGTTCCGCCGCGTCTGGCCCGACGCCGGCGACGACTACCACCGCTTCTGCTCCGCCATGGAGGAGTACGACTCGTCGATGAGAGCTCTGGGCGAGAGGCTCCTCGCCATGTTCTTCAAGGCGCTCGGGCTCGCCGGCAACGATGCCCCCGGCGGCGAGACCGAGCGGAAGATCCGCGAAACGTTGACGTCGACGATTCACCTCAACATGTTCCCTAGGTGTCCAGATCCAGACCGGGTGGTCGGGCTGGCGGCGCACACGGACTCAGGCTTCTTCACCTTCATCCTGCAGAGCCCCGTGCCGGGGTTGCAGCTGCTCCGCCACCGGCCGGACCGGTGGGTGACGGTTCCGGGGACGCCGGGGGCGCTCATCGTCGTCGTCGGCGATCTCTTCCATGTGCTCACCAACGGGCGCTTCCACAGCGTGTTCCACCGCGCCGTCGTGAACCGGGAGAGAGACCGGATCTCCATGCCCTACTTCCTCGGTCCGCCGGCCGACATGAAGGTGACACCTCTCGTGGCGGCGGGGTCGCCGGAGAGCAAGGCCGTGTATCAGGCCGTGACATGGCCGGAGTACATGGCTGTAAGGGATAAGTTGTTCGGGACAAATATATCGGCGTTGAGCATGATTCGAGTAGCGAAGGAAGAGGACAAGGAGAGT
>gnl_Phavu_v2.1_Phvul.010G152200.1
ATGCCTTCACTCTCAGAAGCCTTTCAAGATCACCCTGTCTATCTTCACCACCACAAGCACCCTGACTTCAACTCTCTGCAACAACAATTCCCCGAATCTTACGCATGGACACAACCAGATTCTGATCATCATCATCATTATTCCGATAACACCACCACCAACACTGTCCCTGTCATCGATTTCAAGGACCCTAATGCTTCAAACCTCATAGGGCATGCATGCAAAACATGGGGTGTGTTCCAACTGGTCAACCATGGCATCCCCATCAAGCTCTTCACTGACATTCAGACGGCTTGTCTTGCCTTGTTCTCTCTTCCTCTTCACCAGAAGCTCAAAGCTGCTCGCTCCCCCGACGGCGTCGCCGGCTATGGCCGCGCCCGCATCTCCTCCTTCTTCCCCAAACTCATGTGGTCTGAGTGCTTCACCATTCTCGACTCCCCTCTCCACCTCTTTCTCCAACTCTGGCCCCAAGAATATGCTAAATACTGTGAGATTGTGAAGGAATATGAAGCAGCCATGAAAAAACTAGCAGCGAAGCTAATGTGCCTTGTCTTGGCTTCCCTTGGTATTTCGAAGGAAGATATTAAATGGGCCGGGCCGAGAGGAGAGTTCAACGGGGCTTGCGCGGCCCTACATTTGAATTCTTACCCGAGTTGCCCGGATCCGGATCGGGCCATGGGTCTGGCGGCCCACACGGACTCCACGCTGCTCACAATTCTGCACCAAAACAACGTGAGTGGGCTTCAGGTTCTGAAGGACGGCGAAGGGTGGGTGGCGCTGCCGCCGCTTGCCGGAGGGCTGGTGATTAACATTGGCGATCTGCTCCATATTTTGTCAAACGGGTTGTACCCGAGTGTGCTCCATCGGGTGCGGGTGAACCGGAGCCGGCAAAGGTTCTCAGTTGCTTATCTATATGGGCCCCCAACAAACGTGGAGATCAGTCCAAATGAGAAATTGGTAGGCCCAGGTAGGCCCAGTCTATTTCAATCGGTGACTTGGAACGAGTACCTTGGGAAAAAAGCAAAGCATTTCAATAAGGCTCTCTCTGCGGTTAGGGTTTCTTCCTCTATTAACGGTTTATTTGATGTAAACGAGGATCAGAACAACGACTTTCAAGTGGGC
>gnl_Phavu_v2.1_Phvul.009G097200.1
ATGAATGCTCTGAATGAAGCATACAAAGCAAACCCTCTCCACCTTGGTGATATCATCCCCTTAGACTTTTCTTCACACCCGAGTTTACCAGATTCCCACGCATGGTCTCAACCCATTGATGAGAATCTCTCATTCAATGATCCTGCATCATCGTCTATACCCGTCATAGACCTCATGGATCCCAATGCCACGAAACTCATAGGCCTTGCATGTGAGAACTGGGGTGCCTTCCATTTGAAGAATCATGGCATACCCTTAGGTGTTACTCAAGGTGTTGAAGAAGAAGTTCAACGCCTCTTCTCACTGCCTACTGAACAAAAGCTCAAGGCTCTTAGATCCCCCAGTGGTGCCACTGGCTATGGCATCGCAAGGATTTCACCTTTCTTCTCCAAGTGCATGTGGCACGAAGGATTCACTATCATTGGTTCTCCCTCTCACGATGCAGAAAAGATATGGCCTGGTGATTTTGCACGGTTTTGTGATAGAATGGAGAATTATGAGAAGAAGATGCAGATTATAGCGAAGCGACTAACAGAGATGATGTGTGATGTGTTGAAGATTAGTGAGGAAAAAAGGAAATGGATTGGTGCAAGTGACACAAGTGGAGCTCTTCAGCTGAATTTCTACCCAAGTTGTCCGGAACCGAACCGAGCCATGGGTTTGGCTCCTCACACTGACACTTCTATGTTCACAATTGTTCAAACTCCATCGAGTGGTCTTCAGATCTTCAAGGAAGGAAAAGGGTGGATCCCTGTGCAGCCTCACCCTGAAGCTCTCATCGTTCACACAGGCGATTTCTTACACATCATGTCCAATGGACGCTTCTGCAGCCCAGTTCATCGCGTAATGCTGAATGAGAACAGAAAACGTTATTCTATGGCTTATTTCTATTCTCCACCCATAGATTATGTGGTGTCTCCCTCAGTAACCAAGGATCTTAACTCTGCTGCTCGTTTTCGTGAGGTCACTGTGAAGGAGTATATTGGGATTAAGGCCCAGAAGTTTGCAGATTCTCTGTCTTTCATTAGCACT
>gnl_Phavu_v2.1_Phvul.009G097100.1
ATGGAAACTCTAAATGATGCCTACAAAGCACACCCTCTGGACCTTGGGGATATCATCCCCATAGACTTTTCTTCATCTCCTGCCATACCTGATTCCCACAGCTGGTCTGAACCCAATGATAATCATATCTCATCAGATGATTCTGCATCCTCCGTCCCCGTCATAGACCTCTTGGATCCCAAAGCCAAAGACCTCATAAGCCTTGCATGTCAGAACTCGGGTGCTTTTCAGTTGACGAATCACGGCATACCCTTAGGTGTTATTCAAGCTGCTGAAGAAGAAGTCCAACACCTCTTCTCTCTCCCTACTGAACAAAAGATGAAGGCTCTTAGAACTCCCGATGGTGCTACTGGTTATGGCAGAGCTCGAATTTCCCCCTTCTTCCCCAAGGGCATGTGGCACGAAGGATTCACCATCATTGGATCTGTCTCTCAGGATGTCAAAAAGATTTGGCCCGATGACCATGCTAGGTTTTGTGATAGAATGGAGGATTATGAGAAGAAAATGAAGATTCTGGCGGAGCGAGTAACAGAGATTCTGTTTGATTTGTTGAACGTTCCTGAGGAAAAAAGGAAGTGGGTTGATGCAGAAGACAAAGGAACAGCTATTCAGTTGAATTTCTACCCAAGTTGTCCGGAACCAAACCGAACCATGGGTTTGGCTCCTCACACTGACACTTCTATCCTAACAATTGTTCAAAGCCCATCCACTGGGCTCCAACTCTACAAGGAAGAAAAAGGGTGGATCTCTGTGCAGCCTCACCCTGAAGCTCTCATCGTTCACTTGGGAGATCTGGCACACATCATATCCAATGGAAGATTCGGCAGCCCCCTTCACCGCGTAACGCTTAGTGAAACTTGCAAACGTTACTCCATTGCTTATTTCTATTCTCCACCCATCGATCATGTTCTGTCTCCCTTTGTCACTGAGGATGATAAATCTGCTGCTCAGTTTCGTCCTGTCACTGTGAAGGAGTACATTAAGATCAAGGCTCAGCATTTTGGAAACTCGTTGTCTTTTGTTAAGATT
>gnl_Phavu_v2.1_Phvul.005G173500.1
ATGCCTTCACTCTCAGAAGTCTACAGAGCCCACCCCGTTCACGTTCAACACAAGCACCCTGATTTGAACTCTCTGCAAGAACTCCCTGAATCTTACACTTGGACTCAAATGGAAGACCAAGCTAATAATCACCCTTCTAATTGTGGCCTCAACGAGGGTGTTCCCGTCATTGATCTCAATGACCCAAATGCTCCAAAGCTAATAGGTCATGCATGCATAAGTTGGGGAGTGTACCAAGTGGTCAACCATGGCATACCCTTCACTCTTCTCGATGAGATTCAGTGTCTTGGAGAGACCCTCTTCTCTCTTCCCTCTCACCACAAGCACAGAGCTGCTCGTTCCCCTGATGGTGTTGATGGCTATGGCCTCGCTCGCATCTCTTCCTTCTTCCCCAAACTCATGTGGTCCGAAGGCTTCACCATTGTTGGATCTCCTCTCGAGCGTTTTCGCCAACTGTGGCCCCAAGATTATAACAAATACTGTGACACTGTCATGCAATACGATGAAACGATGAAAAAGCTTGCGGAAAAGCTGATGTGGCTGATGTTGGAATCTCTGGGCATTACAAAGGAAGACCTAAAATGGGCTGGTGCAAAAGGTCAATTCAAGAACACATGCGCTGCATTGCAGTTGAATTCGTACCCGACTTGTCCGGATCCGGATCGGGCCATGGGTCTCGCCGCCCACACCGACTCCACCCTTCTCACAATTCTCTACCAAAACAACATAAGCGGGTTGCAGGTTCACCGGAAAGGCACCGGGTGGGTGACGGTGCCACCGGTCCCCGGCGGGCTTGTGATAAACGTGGGCGACCTCCTCCACATTTTGTCAAACGGGTTGTACCCGAGTGTGCTCCACCGGGTCCTGGTGAACCGGGTCCAGCAAAGGCTTTCGGTTGCTTATTTATGTGGGCCCCCACCCAATGTATCGATTTGTCCACATGAGAAGTTAGTGGGCCCAAATCAGCCTCGTCTTTATAAGTCAGTGACGTGGAATGAGTACCTCGGAACCAAAGCAAAGCATTTCAACAAGGCACTCTCCACTGTTCTTGTTTCTTCAGCCATTAGTGAGTTCTTAGAAGCAAAAGAAACTCAG
>gnl_Phavu_v2.1_Phvul.001G055000.1
ATGGCCACTACTCTCTCTGAAGCCTATAGAGACCACCCTCTCCATCTCCATCATATCATCCCCTTAGACTTTTCTTCACTTAGAACCTTACCTGATTCCCATGCATGGCCTCAAACTGAAGATGGTCATCATCATGATGATCATGATGATGATGATCATGGAGGTGGATCATGCATACCCATCATTGACCTCATGGATCCTAATGCCATGGAACTCATAGGCCTTGCTTGTGAGAACTGGGGTGCCTTCCAACTGAAGAACCATGGCATACCCTTGAATGTTGTTGAAGAGGTTGAAAAAGAGGCAAAGAAGCTCTTTGCCCTCCCCGCCGACCGGAAGTTGAAGGCCCTACGATCCGCCGCTGGGGCCACCGGCTACGGCCGAGCACGGATATCATCCTTCTTCCCCAAACACATGTGGCATGAAGGATTCACCATCATGGGGTCTCCATGCGATGATGCCAAAAAGATTTGGCCTAATGACCATACACGGTTTTGCAACATAATGGAGAATTACCAGAAGCAAATGAAGATGCTAGCAGAGAAGCTAACCCAGATGATGTTGAGGTTGTTGGGGATCTGTGAGGATGAAAAGGGGTGGGTTGGTTCAAGGAACCTGTGTGAAGCTGTTCAGCTGAACTTCTACCCTTGTTGCCCAGAGCCTAACAGAGCCATGGGTCTTGCCCCTCACACAGACACTTCCCTCTTGACAATCCTCCACCAAAGCCAAACCAATGGACTCCAAATCTTCAAGGAGGGTGCAGGGTGGGTCCCTGTGCACCCTCACCCTAACACCCTTGTTGTTCACACCGGTGACATTCTCCACATCTTGTCCAACTCAAGGTTCCCTTGTGCACTGCATCGTGTCATGGTGAACAGTGAAAGGCAAAGATACTCTGTGGCCTATTTCTATGGCCCCCCTTTGGATTATGTACTTTCTCCATTGCTTCTCAGCTCCTTCCCTCGTTTTCGTTCTCTGTCTGTCAAGGAGTATATTGCCATCAAGGCCAAGAACCTTGGTCAAGCATTGTCTTTGATTACCACCATTCAAAAC
>gnl_Phypa_v3.3_Pp3c17_23940V3.1
ATGGCGACCCCCTGGTCCACAGTCCAATTTTCTACAGTGTCGGAAAAGTTTGTCTTGCCGGAGCATCAGCGGCCCACAGTGAAGCATGACGAGTACAGGGATTTGGATATTCCAGTTATAGACTTGGCTCCGTATTTCGAAGGTCAGAGGGCAGCTCTACAGACGATAATCGCGCAGGTGAAAGATTCCTGCTCAAACTGGAAGTTCTTCCATGTCGTGAATCATGGCGAGAAGATGAAAGTTGCGAAAAAGCCGGGGAAGTACTCGAGTTATGGACACGCGACTGTGAAGAAGGGCGACATTCGACCTTGGGCAGAAGGTCTCTACTTCGTGAGAGATGGTTCCACGTCTGAAATGATCCACGAGTTGTGGCCGAAGAGCAACAACAGTAACTTTGTGAAGGTAGATTCGTACAATGAATACACTTCCAAGATGCAAGAGCTGTCTGAACTCTTCTTTCACATAATCATAACTGGCTTGGGCGTTGACTCCACCCATTTCGAACGGATCACGAAAAATGCTGGAGGGCTGTTTCGTTGGAATTACTATCCTCCTTGCCCCGAGCCGCACAAAACCATAGGCCTGAAACCGCATACAGACTTCAACCTCTTGACCATCCTGCACACGAGCAATCTTCTCACAAATGCGAGATGCGAGGGTCCGTTACACAGAGCGGTCGTGAACGCGACCGTGCCCCGGATCTCTCATTCGCGTACTTCGACATGCCATGTGCCGACCACAGTAATCGTCGCGCATCCCGCATTAGTGAACGAGAACAACCCGTCGAAGTATATTCCGTTCACGTTTGATGCCTACATGAAGGCGAAACAGATGCAGCTTTTCAACACACTGGAGCTCTTCACCCGAAAGGACTCG
>gnl_Phypa_v3.3_Pp3c17_21350V3.1
ATGGAGGGGAGTAGACATGAGCAGCAAAAACAGAGTCTTTCAGATCTTATACCAGTAATTGACCTTGCAGCACTAAATGGCGATCATATCGACGAATTTGAACGCAGGCGCATTATAACTGAGATAGCTCATGCATGCAAAACATGGGGCGCTTTCCAGCTGGTCAACCATGGTATTCAACCGCATGTGATTGAAAGGGCCAGAGCTAAAGCGTGCGGGGTGTTTGAATTGCCAAATGAAACACGGTGGAAGGCCAAACGATCACCAGGCAGCTTGTCTGGATATGGAAACGGCGCTGTCATCGCAGACGCAGTCAACAATGAAATTGCATCCGAAGCCATAACCTTCGGGTACCCAAATTCTGAGGCTGACGTAATTGCTAGCATATTCTGGCCTCGCGGAAACCCAGGTTTTAGTGCGAGCATAGATGATTATAATGAGGAGTCGCATGAGCTGGCCTTGAAGGTCGTGAGACTCATGGTAGAAGGCCTGGAACTCCACGGAAACTTAGCACACTTTCAACCCTACTTGACAGAACATTTTGGAGTGTTGAGAATCAACAACTACCCAGCTAGCGAACACCCAACCCGAGACATCGGACTTCCACCGCACATTGATGATACCCTACTAACCATAGTGCACCAAGGATGTGAAGTTGAAGGACTTCAAGTTAAAAAAGATGGCCAGTGGGTTACTGTGCCACCACGAGGCGACGTCATGGTTGTCCTCGTGGCTGCCGTATGCCAGGTGATCACAAATGACAACTATAAAGCTGTCCTACATCGAGCAGTGCCGAATCGAGACAAAGCCCGGCTCTCCATGGTGTATTCGGCCTATCCTCCGGCGAATATCTTTATTACCGCTGCTCCAGAGTTTGTGAGCCCTGCACACCCTCCCCTGTACAAACCATTCACATGGTCAGAGTACCTATCTGGTCAAGTTACCCACATCCTTAACCCTATTGATGGCTTACAAACAGTTGAGAGGGAAGGAGAAACTCAAAATCAAACCTCAGAATCCTCAGAGAGCAGTAGTAAACTTGAT
>gnl_Phypa_v3.3_Pp3c17_7090V3.1
ATGACGAACACATTCACAGCTGACAGTCACTCGGCGAGAATCGATCTGCGATTTGAAGTTTATCTGTGCTTGAGCGTAGCTGCGAGAGCTCGAGTTAGTAGACAGGTGGTAGACATGACGACGGAGAGGGAGAGGGATCATAAGAGTGAGGTATTTTCCAAAGCGCTGCGGGATGTGATCGTGACAGACAATGCCGTGCCTGATGCATATCTGTGGCCAAAGCAAGAGCTGGGCCCTATGCTTGGGCATGAGGAATTTGGAGAGGACGGAATACCTCTGATTGATTTGGGTGGGTTTGAGGAGCTCGACAACAATCAGCGCAGACAGATCTACGACCGAATTCGAGGTGCTTGTGCGACCTATGGGTTTTTCCAAGTGGTGAATCACGGAGTGGATTTGCGAATCTTGGATAGAATCCAGGCCGCCTCGAAGAAGTTCTTCGACGTGCCTCTGGAGACTAAGGAAAAGCTCGAATGCAAATTGGAAGGGGATCGGTTGCTCGGCTATGGGTTTTACAAATCTAGCAAACTGAAGACCCAGAGGAGGAACTGGAGTGAAGGTCTCTTCGTGGACAAACCTCATATCGCAAGAGTTTCTAGCACTGTATGGCCTGAGGATACCGACAGCCAAACAGAGTTCAGTGAATCAGTGGAGGAATACGTCGGAGCTCTCAGAGAGCTGGGATTGAGGCTGACGCGCCTGATACTAAACAGCTTGGGAGTATATCCGGAGACCTACGACAAATATATGCCCAAGGAGCCTGCCCTCATGCGACTGAATCATTATCCGCCATGCCCAGATCCGTCGAAGACAGTGGGATTGGTTCCCCATCATGACGCCAATTTCTTTACTATTTTGCATCAAGGTGATGTCGGAGGCTTACAAGTGAAGAAAGACGAAGGGTGGGTTGCTGTCAGGCCATACCCGAACGCGTTCGCTGTCAATGCTGGAAATATGCTTCAGGTAATTAGCAATGATATATGCAAGAGTGTGCTTCACAAAGCGGTTGTAAACCAAGACTCTGATCGTTATTCAATTGCGTATTTTGTGCAAGCGCCAGATTGGGATCATATTGCTCCTCTTCCGGAGCTTGTAGACGCTGCGCACCCTGTCAAGTATCGACCCTTTACTTGGCCAGAGTACTTGGAAAGTCAACTTGCTAATCCATCCAACGCCCTAAAGAATTTTGAGTTG
>gnl_Phypa_v3.3_Pp3c26_14320V3.1
ATGACTCTCTCCGACGCAGCTAACCATATCTTATTGAACTCAGGATTATTGCAATCTCGGACGCTGGGGGAATTTGTCCTCCAAGATTCAGACCAGCCATTGCCTGCGCAGAACCTGTTCTCTTCCTCTGATGCATTGCCTACCATCGACCTTTACTGTGCAGGCGCAGCGGAGCAGTTGGCCGCAGCCTGCCGGGACTGGGGCTTTTTTCAGATTCAAAATCATGGCATCCCACTGGAACTTCTAAACCGACTACGAGCACATTCTCACTCATTCTTTGAGCTGCCATTGGAACAGAAGGAGCGAGCAGCCGCATGTAGCGCAAATAGCTTCTATGGCTATGGAATTGCGAAGGGACGTACGTACTCCCCCAACGCATGGATGGAGGCCTTTCACATGGAATGGACACCTGCCTCACAAGTGCGCAGGCACATGGAACGAATTGGGATTCCCCAACCTCAATTCGAAGGTTTCTGTGAGGCGGTGGAGCAATACGCTTCTCAGGCGGAGAAGCTGGCCGTGCAGCTCATGGAACTTGTGGCATTAGGTCTTGGCCTGGACGCAACAACCTTCTCTCGGCACTTTGCAGGGTCGAGCACCTCAACTGTGCGCATGAACTACTACCCACCTTGCCCACAGCCCTCTCGGACGCTAGGAATCTCGCCACATTCGGATTTCAACATTTTCACAATCCTGCTGCAAGACACCGTTGCTGGGCTGCAAGTGCTTAAGGACAATGACGAGTGGGTCACCGTGAAGCCAAATCCTAACGCACTGGTTGTCAATGTCGGCGACACTTTACATGCTTGGAGTAACGGGAGAATCAAGAGCGTGATGCACAGGGCCCTCGTAAACACAACAGAACCCAGATTATCGGTGGTTTACTTCTTCGGTCCTCATCCTGACACAAAGATAGACCCTATACCGGCGTTGGTAAGCAGTGATTGTCCCCTACGATATAGAAGTTTTGTATACAAACAATTCGTCGAGCAGATCCTGCAGAATCGCGGTAAGAAAGTCTTCGAGAGTCCCCTCAACTCTCTTCTTCTG
>gnl_Phypa_v3.3_Pp3c4_2230V3.1
ATGGCCGCGCATCCCATATCGTCCCACTCACACAATGCAGCAGATCTGGCCGCAGTACTGACGAACACCAACACCACGCTGCGAAACGCGAGTCTCTTGTCTGCGCTGGCGCTCGTACAACAGCTGCCTGCCATGTTCGTCGAAGCCGAGGACCAGCGGCCCGTTCTGGAGATGGACGGGGATCCCCTGGCGTTCAGCCATTTAATTCCCATCGTGGACATGTCTCTCTTGAAGTCCTCGGACCCTGCGGTGCGAGCCTCGTCCGTGGCGGACATTGCGGCGGCTTGCGAGAAATTTGGCTTTTTTCAGGTTGTGAATCATGGCGTGGACGAGAGCCTGATTCGCAGGTGTGAGACGGAGGCGCACACGATGTTTGAGCTTCCACTCGACGTCAAGGAGCGAGTTCACCGCCCGCCAGGCACTTCTTTTGGCTACGGCGCAAACACTTGGGTTAACCAAACGGTCATGCACTGGGCTGAGAGCTTCCACATGCAGCTTCACCCGAAATCCAATATTCGGGAATTCTCCGGGAAGCTCTTCGCGGAGAGCGACCCCACCAAATTCAGTTCGACGGTGGAGGAGTACATGGGCCAAATTGAGAAGCTCGCGAGGCAGCTCCTGGAGCTTCTCACTGAAGGGTTGGGACTGGAGCCCACCACGTTCAACCATTACGTGGAGAATGAGCGCATGATGTCAATGCGATTCAACCTCTACCCTCCTTGTCCTCAGCCTGAACTCGCAATCGGTTTGCGAGCTCACACCGACCCACATCTGCTCACCATCCTCCACCAAGACGAGGTTGCGGGGCTTCAAGTGCACATCGACGAAAAGTGGATCACCGTCAAGCCCCGTCCCGACTGCTTCGTCGTCAATGTCGGCGATCTCTTTCAGGTCTTGAGCAACACTCGGTACAAAAGCGTGCTTCACAGAGCAGCGGTGAACGGCACGTCAAAGCGTCTCTCCCTGGCATGCTTTCTGAATCCACCCTTGAGCGCAACTGTGGAGGCTCCTCCGGAGCTCATCACCGCCGAACGGCCGCAGGTGTATCGACCTTTCACGTGGGGGGAGTATCTCTCGAACGCTTACAAATTTCACCCGGCCATGGGAGGGGAGCGGCACGAACGGTTCTTCCTGGAGAGATCG
>gnl_Phypa_v3.3_Pp3c13_6170V3.1
ATGACACTGCCACCCGAACGTATCATTCAAAACTCAGGACTCCTGCAAACTCGCGGACTAGTTACGCACATGCCAAATGAAATGGACTTGGCACTGCCCTCTCACAACATGTTTTCGGCCAGTTCGCATACCTTGCCCACCATAGACCTGCACTCCGCACATCTAGGAGAGCAAGTAGTATCTGCATGCCGGGACTGGGGGTTTTTCCAAGTTCACAACCATGGCATCCCGCCGGAGCTTCTCAACAGGCTGCGGGCACACGCTCACTGTTTCTTTGAGTTACCATTGCAACAGAAAGAACGAGTAGCCGCATGTAAGTCGAATAATTTCTACGGCTATGGCGTCTCCAAGGCACGTACATACTTCCCTAACGACTGGATGGAGGCCTTTGACATGGAGTGGACGCCCATCTCACGAGTGCGCCGACACGTGCAGCAAGTCGGGCTAGCGCACGCTCGATACGAGGATTTTTGTGGCGCGGTGGAGGACTACGCCTCAAAGACGGAGAAGCTAGCCGTGCGGCTGACAGAGCAGGTAGCGTTGGGACTTGGACTCGACGCCACAGCGTTCTCTCGGCACTTCGAAGAATCGACCACTTCTACTGTCCGCATGAACTACTACCCCCCACATCCGAACCCTTCCCGAACGCTGGGCATCTCGCCTCATTCCGATTTCAACATCTTCACAATTCTGCTGCACGACACCGTGCCCGGGCTGCAAGTTCTCAAGGACGGCAAATGGATCACCGTGAAGCCAAGCCCGGACACGTTAGTCATCAACGTCGGGGATACTTTTCAGGCGTGGTGTAACGGGAGAATCAAGAGCGTGATGCACCGGGCACTCGTAAACGCAACCGAGCCTCGATTGACGGTAGTGCACTTCTTCGGCCCTCACCCTGACACGATGATCGTGCCTCCGGCGGCATTGGTAGACAACGATAATCCTCTGCGTTACAGGAGCTTTGCATACAAGGAAATGGTGGAGCAGATCATGCACATCCGCGGCAAGAGCGTGTTCGAGAGTCCCCTCACGTCATTCCTTCTG
>gnl_Phypa_v3.3_Pp3c2_890V3.1
ATGCCTGATAGATCGCTGGCATCCCATTCCGATGTCGGAGTCCAAAGACTTCCAAAGTCCTTGCATGGATCTGGCGCTGCGCTTAAGCTTACCGGGCCCTGGTCCCTAGTGAATAATTGTAGCTCCAAGGGCAGTACGGTGTCGGAAAAGTTCGTGTTGCCGGAGCACCAGCGACCGACACTGAAGCACGATGAGTACACTGACTTAGAGATTCCAGTGATCGACGTGGCGGCGATAAATAATTCCCTTGAAGGTGATGCGACAGCCAAGGAGGCCCTAGTGGCTCAAGTAAGAGAGGCATGTTTAAATTGGGGATGCTTCCAGATCGTAAACCATGACATATCCGAGGAGCTTCTCTCTCGAATTCAGTACCACGTGAATCGGTTCTTTAACCTTCCATTTGCGGAGAAAATGAAGGTTGTGAAGCAAGATGGTTCTGTCGCTGGTTATGGACATGCAACAGTAAAGAATGGCGACGTGCGCCCCTCGTCTGAACGCTTCTTCTTCGCTAACGACGGTTCCGTAGCTGAAAACGCTCAAAAACTGTGGTCCAACTGGGACGAGAATGACTTCATTGGATCCTACAGCGAGTACTACGAAAAGGTGCATCAGCTATCCGGGAGCCTGATTCGTATCATCGTGCAGGGTCTGGAGGTCGACCCAGTCCATTTTGAGAAATATTGGAAGAATACGAGCGGTCTGCTACTTTGGAATTTCTACCCTGCATGCCCTGAGCCCCAAAAGGCCATCGGCATAAACGCGCACACGGATTTCAATCTCTTGACAGTCCTGCATGAAAACAATGTCGGCGGTCTGCAGATTGAGAAAGACGGCGAGTGGGTCGCTGTCAGACCTCGCCCTGGGGCATTGGCAGTGAATATAGGCGACACTCTTCAGGCCAAGATACCCTGGTACATTCCGAAGATAGAGTGCCGTAAGGTTAACGACATCACAACCAATGGTGTGGAATTCTCGGAAAGGGAGCTGGTCTTTCAATCCGGCTGCAATCGCAGAGTACATGATTCTCGTGCAGATTATGAAGTAACTGTACCGCTTGACCGTGACGTCGTTGATCGGGTTTTGACAAATGCGAAATACAGGAGCGTGCCACACCGGGCAGTTGTGAACGAAACCCAGACTCGCATCTCGGTCGCCTACTTCCACGTGCCAGTGCAAGGCATAGATATTGTCCCCCACCCCGAGCTTGTCGATGAGCATAACCCCAACAAGTACGAGCCCTTCACCATCGATACATACACCAAGATCAAACAGGCGCAGACTCTGAACACGCTCGAGCTCTTCCTCCGGACAGACACTCGGGACAACGGTGTAGTTACAATCGAAGCCCAATCCCACACGACC
>gnl_Phypa_v3.3_Pp3c1_41820V3.1
ATGCCTGAGAGATCGGCAGCCTCCAGTTATGATGTTGGAGCTCAAAGGTTTCAAAGGTCTGTGCCGAAAATTGGCGCCGAGCCAGATCTTGCGGGACCCTGGTCCATGGTGAATCAGAGCAACTCCAAACGCAAAGCGGTGTCGGAAATGTTTATATTGCCAGAGCACATGCGCCCAACAGTGACTCACAACGACTATACCGACTTGGAAATTCCTGTGATCGACGTGTCGGCGTTGTTTGATCCTCCTCAACATGACGAGAAAGTCATGGAGGGCCTCGTAGCACAAGTGAGAGATGCCTGTTTGCATTGGGGGTTCTTCCAAATTGTGAACCACGGCATCCCCGAGGAGCTTCTCGAGAGGTTTCATGGCCAGGGGAAGCAGTTCTTCGCCCTCCCATTTGCGGAGAAGATGAAAGTGGCCAGGCAGCAGGGGCAGTACACGGGGTATGGGCATGCAACTGTGAAGAAGGGCGACGTGCGCCCCTGGTCGGAAGGTTTCTACTTCGCCAATGATGGGTCCACAGCTGAATTCGCCAAAAAACTTTGGCCTGAAGATACCAACGATGACTTTCTTAATTCCTACAGCGAGTACAATGAAAAGGTGCAGGGGCTTTCCGAGTGTTTGATGCGCATCATCGTGGATGGCTTGGATGTCGACCCCGCCTATTTTGAGACATTCTCCAAGCATGCAGGCGGACTCCTACGGTGGAATTTCTACCCTGCATGCCCTGAGCCACAGAAGACCCTGGGCCTAAAGCCGCACACGGATTTCAACCTCTTAACAGTCCTCCATCAAGGCGATGTGGGCGGCCTGCAGATTGAGAAAGACGGCAAGTGGATCCCTGTCAGACCTCGACCCGGGGCATTGGCAGTGAACATCGGCGACACTCTTCAGGTTCTGACAAACGGGAAATACAAGAGCGTCCCGCACCAAGCAGTCGTGAACGCGACTCAGTCTCGCATTTCTTCGGCCTACTTCTACGAGGCGCTACCAAGCACAGTGATTGTCCCCCACCCGGACCTCGTGGACGAGAACAACCCCCTCCAGTATGAGCCTTTCACCGGCGAGGCTTACAGGGTATACAAACAGACGCAGTTTCTCAACACACTGGAGCACTTCGTCCGGAAAAAACCAGACGCTGAA
>gnl_Phypa_v3.3_Pp3c6_5720V3.1
ATGGCGGTTTCCATGAGCGACGCGAATACCTCAATGCATGCAGGGCTTGTGTCGCCCTTACCTCAAAATTCGACGCAATTACCCCAAGAGTTCGTTGAAGCAGATCAAAAGCACTTATCAAATGCAGAATTGGAATCGACAGAGGATCCAGAACTTGACTTTCCAGTTCTGGATCTTTCCTTGCTCAGTGGCGACAAAAAGCACCACGATGAGGTTATCACTGCAGCCGCTGAAGCCTGTCAAAACTGGGGGTTCTTTCAGATTCAGAACCACGGAATCGATCAGAGGCTAATTGAAAAATGCAAGGAGGAGGCACTTCGGATGTTTCAGCTTCCTCTCGAAGCCAAGAAGAGATGCGATCGCCCCCCTGGAACCTCCTTCGGATACGGCTCCAATACCTGGGTCAACCAGAAGGTCCAGCACTGGGCTGAGAGCTTCCATTTGCAGCTCAAACCTATGTCCAACGTCCCAGCAATGGCATCCAAGCTTTTTCCAGATCAAACATCCAGCCAGCAATTCAGCTCAGTCGTTGAAGAATACATGGAGACAGTGCAGAATCTGGCAATTCAAGTGGTGGAGATTCTCACCGAGGGGTTGGGTTTGCCTCCAGCCTACTTCAGTCAGCATCTTCAAAGAGAGAGAATGGTATCTATGCGGCTCAACTTCTACCCCCCTTGCCCTGAGCCTTCCAAGGCAATCGGCCTCCGAGCTCACACCGACCCCCATCTAATAACAATCCTGCACCAAGACACCGTTCGAGGGCTTCAGGTTCAAGTTGCAGAGAAGTGGGTGACTGTCAAACCAAGGCCAGATTGCTTTGTGGTCAACATAGGTGACATCTTTCAGATATTGAGCAACACAAGGTACAAGAGCGGGCTGCACCGAGCAGTTGTGAACGGCCAATTCCAGCGTTTATCCATGGCATGCTTTCTGAATCTACCACTAGACTGTGTTGTAGCAGCCCCTCCTGAGCTCATCACCACAGATTGTCCTCAGAAATACCGGCCTTTCCTATGGCTGGAGTATCTCAAACACGCTTATTTGTATCACCCCATAACTGGAAACGACCGCCACGAGAAATTCTTTTTGAAGCCATCTGGTGATATCCCAGTCGCGGCCTCTTCAGTTCAT
>gnl_Phypa_v3.3_Pp3c25_4690V3.1
ATGTTACAATCGGCAACTATGTCTGCCTGTGTGAGCGAAGCCAATTCGACCGTTAGTTCTGGGCTACATGTCGCCCTCCTCCGCGATTCCAAACAGCTACCAGAAATGTTCATTGAATCAGACCATAACCACCGGCCAAGCCCAGACTCCAGATGCCTGGAGAACCCAAACTTTGACATCCCTGTTGTAGACATATCCTACCTAACTACTGGCGACGCTAACCAGAGGGCTAAGGCTGTCGCAGCCGCAGCGAAAGCCTGCCAAACCTGGGGCTTTTTCCAGGTTCAGAACCACGGCATCGATCAGATGCTCACAAAGCGGTGCGAGGTGGAAGCTCATCGTCTGTTCCAGCTCCCTCTCCATGTCAAGGAGCGATGTCACCGCGCACCAGGCACGTCCTTTGGATACGGCGCCAACACATGGATTAACCAGAAAGTGATGCACTGGGCTGAGAGCTTCCATATGCAGCTCAATCCCACGTCCAACATCCTTGAGATGGCAACCAAGCTTTTCCCAGACGAATCTTCCAGCCACCTATTCAGCTCGACTGTTGAAGAATATATGAAGAGTGTGGAGAATCTGGCAACTCAGGTGCTGGAGCTTCTCACGGAAGGGCTGGGATTAGAGCGCAACTGTTTCAGTCAGTATCTGCAAAGAGAAAGAATGACATCCATGCGTTTTAACTTCTATCCTCCTTGCCCGGAGCCGTCTCTAGCGATTGGCCTACGAGCTCACACAGATCCTCATCTCTTGACAATTTTGCACCAGGACTCCGTTCCTGGTCTCCAAGTTCAAATGGGAGACAAATGGGTCACTGTTAAACCGCGCTTAGATTGCTTCGTGGTCAATATCGGTGACCTATTCCAGATTCTGAGCAACACGAGGTACAAGAGCGTGCTGCACCGAGCCTTCGTGAACAGCGAATCACAGCGCTTGTCACTGGCATGCTTTCTCAACCCACCTCTGCATGCTACCGTAGTGGCACCCCCCGAGCTCATCACTCCTGAATGCCCCCAAGTCTACAGGCCCTTCACATGGCTGGAGTATCTCAAGAACGCTTACTTGTACCACCCGACAGCTGGAAACGAGCGACACGAGCGATTTTATCTCAAGTCGATGGTCGATGTTCCCGCCGTGGCTCCCTCCTCAGTTCAT
>gnl_Phypa_v3.3_Pp3c16_11720V3.1
ATGGCTGCTTTTGTGAGTGACGGGAATTCGACCATCAATGCTGGACTACTCGCAGCCATCCTCAAGGATTCCAAGCAGTTACCCGAAATGTTCATCGAATCAGATCAAAATCACCGACCAAGTCTTGAATCTGCCTCCCTGGAAGACCCAGACCTCGACATTCCTGTCCTGGATCTCTCCTTCTTAGCCGCAGGCAACAGTACGCAGAGGGCTGAGGTTGTAGCAGCAGCAGCCAAAGCCTGCCAGACCTGGGGTTTCTTTCAGATTCAGAACCATGGAATCGATCAGAAGCTAATAGTTCAATGTGAAGAGGAAGCTCACCGCATGTTTCAGCTCCCCCTCGATGTCAAGGAGCGCTGTCACCGCGCGCCTGGCGCTACTTTCGGATACGGCGCCAACACATGGATCAACCAGAAAGTGATGCATTGGGCTGAGAGCTTCCATATGCAGCTCAACCCTACGTCCAACATTCGCGAGATGGCTTCCAAACTTTTCCCTGAAGGATCCTCCAGTCAGCAATTCAGCTCGGTCGTTGAGGAATACATGATTGCTGTGGAGAACCTTGCGAGTCAGGTGTTGGAGATTCTAACAGAGGGGCTGGGATTGGAGCCCAGCTGCTTCAGCCAGTATTTGCGACGTGAGAGGATGACGTCCATGCGTTTCAACTTCTACCCACCTTGCCCTGAGCCATCTCTTGCAATTGGGCTGCGGGCTCATACAGATCCTCATCTTTTGACCATCCTGCATCAGGACTCCGTCCCTGGACTCCAAGTTCAAATGGGAGACAAGTGGATCACGGTGAAACCGCGCCCAGATTGCTTTGTGGTAAATATCGGTGACCTTTTCCAGATCCTGAGCAACACGCGATACAAGAGTGTGCTGCACCGAGCTATCGTGAACAGTGAGTCGCGGCGGTTATCATTGGCGTGCTTTCTTAACCCGCCTTTAAACTCCACTGTAGTGGCACCTCCCGAACTTATTACTCCTGAATGCCCCCAAGTCTACAGGCCCTTCACATGGCTGGAGTATCTCAAGAACGCTTACTTGTACCATCCGACAGCTGGAAATGAGCGACATGAGCGGTTCTTTCTCAAAACTATGGTTGACGTTCACACAGTGGCTCCGTCTTCCGTGCAC
>gnl_Phypa_v3.3_Pp3c16_9800V3.1
ATGTCCGACAAAATCTTATCAGCTGCAGGGGAATGCAGTTTTCCAGAGGGTAGTCTGCCGTCCTGGGAAGAGCACAATGCAGTCCCCACATCACACGTCTGGCCTGCTCAATCTCGCCCCTCTGTGAAGCACGATGAGTACTCGAATGCCGACATTCCAATGATTGATTTGGCGTGCTGTGATGTCGGCGACAGAGCCGCAAAGCAGAAAGCAGTCGCACAAATGCGAGAAGCCTGTCTTAAGTGGGGATTCTTCCAGATGAAGAATCACGGCTTCCCTCTGAATCTGATCGAACGTGTTCGTACCCAGGCTTTCAAGTTCTTCAATCTTCCAATGGAAATGAAGAAAAGTGTTCAGAAAGCTCCTGGCACGTTCACTGGCTTCGGGCATGTTACTGTCAAAGCGGGTGATGTACAACCCTGGGCTGAGGGATTCTACCTAAACGACTTCAGCGAGGTCGACCAACTGTCGCGCACCATGTGGCCCGAGAAATACAACAGAGAATTCACTGCTGCGTACAGAGACTACGACGAAGAGATCCAGGTGCTGTGCAAGAGACTCCTGGACTTGATCATTGAAGGTCTGCATGTGACTGATAGAACACACTTCGAAAAGTACGTAAACGAGAAGAGTGCCGGTCTGTTCCGCTGGAACTACTACCCTGCATGTCCTGAGCCGCATAAAACATTGGGGATGAACGTGCACACGGATTTCACTTTGTTGACACCTCGGAACGATACATTTGCCGTCAACATAGGTGACATGCTTCAGGTATTAACCAACGGGCTGTACACGAGTGTGCCACACCGAGCCGTTGTAAACAGAGCTGATGCTCGTCTTTCACTGGCTTATCTGTTTCTGCCTCCTCAAGATGTTGAGGTCGTGGCCGCTTCAGATCTTGTGGAGGATGAGCCGTTGTATATACCGTTCAAATTGGAATACTATTCTCAAGTGAAACAGATTCACTTTTTAAATACACTAGACCATTTTATTCGCAGGGGCTTGTTACCCATGCCCAAGTCCACACGCGCAGAAAACTGC
>gnl_Pinta_v2.0_PITA_000052573-RA
ATGCATGATGAGATACCGGATTCCTACTTATGGTCAGAAGAAGATCGTCCCATTGAACAGCCAGGAGACTGCGGAGAAAATGGCACTGTGCCCGTTATCGACTTGCAGCTTGAACAGAATAATCAAGAAGCTCAAATCATTCACCAAATCGGCCGTGCTTGTGAGAAGGGCTATTTCTTAGTAGTTAATCATGGCATATCCCAGAAATTGCTGGATGGTATGGAGAATTATGGACGCCAACTGTTTTCCCTGCCATTAGAGCAAAAACTCAAAGCAGAACGAAACCCAGATGGAACTTCGGGTTACGGCGTTGCAAGAATCGCATCGTTCTTTAACAAATCAATGTGGTCCGAGGGTTTTACATGGGTAAGATCCCCAGAGGAAGATGCAAAGACACTTTGGCCTCAAGATTATCGCAAATTCTGTGAGTTAAAAGAGGATTATGAACGCGCCCTGAAGAAGCTGGCAATCAAGCTTATGTCATTGATAGGTAGAACCCTGGGACTAAATACAGGAGATTCCAAATGGTGTGATATTGAATGGGACGCAACTGCCGGAGCACTGCAGATGAACTATTATCCTCCATGTCCACAGCCATTTCGAACAATGGGAATGGCTCCTCATACAGACTCTACACTCCTCACCCTCCTTTACCAGGGCCAAGTAGAAGGTCTTCATTTTCAGCTGCAGGATGGGAGATGGATTATCGTGCCTGGTATCGCCAATTCATTAATAGTGAATATGGGAGACTTGCTGCAGGTGTTGAGCAATGGAAGATGCAGAAGTGTCGTTCATAGGGCTGTACCGAATAGTAGAACCAGCAGGCTCTCTATTGCGTATCTATGGGGTCCTTCTTCTATGGCAGTCATAAGGCCTGCACCAGAGCTGATAGATACGGAACATCCACTATTGTACAGACCGCTTACGTGGAATGAATGTTTGACTGCCAAAAGAAAGCATCTATATGGCGCTCTCGAATTATTCAAAGTAGATAATCGTTCAGTTCTGCCCTCGAACTCAGAGGCCGATGATCTT
>gnl_Pinta_v2.0_PITA_000049241-RA
ATGGTTCTGAATTACTATCCTGCTTGTCCCGAACCCGAGCATACCTTAGGCATACCACCGCATTCAGATTATGGCTGCATTACCATACTTTCCCAGGATTCTGTTCGAGGCTTTCAGTTACTACACGATGGCCAATGGAAGGCAGTACGACCATTGCCCAACTCCATGGTAAACATCGTTGATCAAATAGAGATTCTGAGCAATGGAAGATTCAATAGCGTGGTGCATCGAGCAGTGGTGAACTCAGAGAAATCCCGTATTTCGGGGGCGTTTTTGGTGAGTATGCCTTTCGAAGCAAAAATTGGTCCCGCGGCCGAACTCATTGATGAACACCACGCAGCACTTTACCGAGAGACGAACTTCGCGGAGTTTATGAATCTGCTGGCTTCCAAGGAGTACAAAGTAAGGGCATTCCCAGATTCCATAACACTTCAAAGCCAAGACACACCAAAT
>gnl_Pinta_v2.0_PITA_000001728-RA
ATGGCTTCACTAACTGATGTTTACAAGAGTTCTACGTTGAAGGCAAACTCATGCATGGCATCCCTTGACATCAGCTCAATGCAAGATGTGCCAGAAAACTATATATGGTACGAGGATATGGATCCTCCTCATAGTTCTGCTAATGAGAATGATATAATCCCAGTGATAGATTTTCAGGGACTTCGGCGACAGGAAGAAGAAGAAAACATCATAGAACAGATCGGTTCTGCTTGTAAAAAGTGGGGTTTCATGCAAATTATCAATCATGGTATATCTGAAAAGCTGTTGGAGAACGTTAGTATACAAGGACGCAGGCTGTTTTCACTGCCATTGGAACAAAAGCTCAAGGCTAAAAGAGCCCCAGATGGAGTTACTGGTTATGGAGAAGCAAGGATCTCACCTTTCTTCAGTAAACTTATGTGGTCGGAGGGGTTCACTTGTGTGGGATCTCCAGTGGAAGATGCCAAGAAACTGTGGCCAGAAGATCACCAAAACTTTTGTGAAATAATAGAGGAATACGAGCATGCAATGAAGAACCTGGTAAAAAGGATGATGTCGTTGATAGGAAGGAGTCTGGGGTTAAGCACAGGAGATTTCATGAGGCGGTGCAGAATTCAGGATGATAGTTATGGCAAAGCACTGCAGACAGGAGCTCTGCAGATGAATTATTATCCTCCATGTCCACAGCCCTTGAGAACCATGGGCTTGGCACCTCACACAGACTCTGCTTGTCTGACTCTTCTTTACCAGGGTGAAGTTGCAGGTCTGCAAATTCAACACAGAGGAGAATGGGTAACAGTTCCTGTTATTCCCAATGCATTGATAGTTAACATTGGAGACTTGATGCAGATACTAAGTAATGGAAGATATAAGAGTAGATTGCACAGAGCAGTGGCTAACAGAAGCAGAAGCAGACTTTCTATTGCATATCTATGGGGTCCTCCACCGCGTGATGTTATCATGCCAGTGCCACAGCTAGTGGATTCCAAGCATCCACTGTTATACAAATCACTCACATGGAACGAGTATTTGGTTGCAAAATCTTTACATTTCGATCAGGCTCTGCAATTATTCTCCTACAATACTAGCTTTTCATCCGATGGGAACTTGTCCTTC
>gnl_Pinta_v2.0_PITA_000052403-RA
ATGCCATCATTATCTGATGCATTTAAAAGTGTCCCTGTTCAGTGTAAGGAACCAGACATTAGCTCAATGGACGAGGTTCCAGAATTGTATTTATGGCCACAAGAGAATCAACAAGCCTTGGAGGAGAACATTGGTGTTAATATACCAGTAATTGACTTGCAGCATGGAGTAACTAGTAGAGCATCAGCAGGCTCTGTAATAGAGCTGCTGCGAGCTGCCTACGAGGAGTTTGGTGTGTTTCAGATTGTTAACCATGGAGTCTCGCAGCAGCTGTTGGAAAGAGTAGAGAATCAAGGGCGGCGCTTGTTTTCGCTTCCGCTGGACCAAAAGATCAAGGCACGACGATCCCCTGATGGAGTTACTGGCTATGGTATGGCCAGGATTTGCACATTCTTCGACAGGCTTATGTGGTCAGAAGGATTTACTTTGCTGCGTGAGCATTCTGTCCTAGCAATATTTCTGAACATGATATGGACGTCTTCTAACGCCACTGCCCTCTATAGTGAGACCATAGATGAATACGATCATGCAATGAAGGATCTGGCTAGCAAGCTGATGTCGCTTATACTAGAAAGCCTGGGATTGAGGCAAAGAGATTACAGTTGGGGCGGCGACAATTGTGCAGCATTGCAGATGAACCACTACCCTTCGTGTCCCCGGCCAGCCCAAACAATGGGCATGGCCGAACATACGGACTCCACTTTCTTGACTGTCCTTTACCAGGGAAGCGTCCAGGGCCTTCAAATCAAGCGCTCAGATGGCATGTGGACTGTTGTCCCCGCCATACCCAATGCATTTGTCGTCAACGCTGGAGATCTTTTGCAGGTTCTGAGCAACGGCAGATACAAAAGTGTGGTTCATCGAGCCGTTAACAGCATCAAGCCCAGACTTTCATTTGCATATTTATGGGGTCCTCCTCTAACTGCTGTCATAGAGCCTGCGCCACAGTTAGTCGATTCCAAGCACCCTCTCTTATACAGAGCACTTAACTGGAATGAGTATCTGGTTGTGCGGGCCAAGCATTTCGACAGAGCCCTTGAATTCTTCAGAAACGTTCAA
>gnl_Pinta_v2.0_PITA_000062501-RA
ATGGCATTGTCTACTGTTCTGTCTGCCACTCATCAACATGTTGAGAAGGAGAGTGTGATTGAGCTTGCTAGATCTGGTCTAAAGTTGCTTCCTGCAAGTTATGTGAAGAACGAGGACGAACGCCCCAAGCTACCCCACAATGCATTCAGCAAAAATGTGCCCGTCGTCTCCCTGCTCAACTCAGCAGGGCTCGAGCGAGATCGAGTTAAGAGCGAACTAAAACGAGCGTGCGAGGAATGGGGAGTTTTTCAGGTTGTAGATCATGGACTTCCTGAGGAGCTCAATAATCGAATGATGAGAGAAACAATTGGCTTTTTCTCACTCCCTGCAAAAGAGAAATGCAAATATTCTTTTGAAACAACAAATTTTGTTGGGTACGCTAGTGGTAGTGTTTACAAAGATGACCCTCTTATGGACTGGAGAGAACTGTACGCGGCCAGGGGCTCACCTCGAGACGTCAGTGCCTGGCCTTCCCAACCACCACAGATGCGGCCAACATTGGCAGATTATAGCGATGCAATGCTAGAATTGTGGAGAGTTTTGCTAGAGCTCATCTCTGAAATTCTTGGACTCGAGTCTGAGGCTATCCAGAAGGCCTGCGGAGAAGGTGAACAGAAAGTTGTGTTAAACTATTATCCGGAATGCCCTCAGCCCGAGTTGGCTTTGGGATTGAAGAGGCACACAGATCCTGGGGTCATAACTATAGCGCTCCAAGATCGAGTAGGAGGATTGCAAGTGACAAAAGATGATGGGAACAGCTGGGTGACAGTGGAACCGATTGAAGGCGCTTTCGTGGTGTTTGTGGGAGATATACTGCACATTCTGAGCAATGGGCGTTTGAAGAAAGGGGACCATCAAGCCGCAGTGAATTCATGCTACTCTCGTGTATCTATCGTGACATTCTACTACCCAAATGCCCTTTCTGTTGTACGTCCATTGGACGGACTGATTAACGAGGAGAATCCTGCGAAATTCGACCGGCGCTGCACCTTTAAAGAGATATTTAAGGAAAAGATATTGCGAGACTATGTCTTGAGGGCTGAACTTAAAAGAAAAATTGAAGCGCGGAATGAAAATCCTGCAGATCCTGTTGCTCTCCTCGAAAATGGAATA
>gnl_Pinta_v2.0_PITA_000019146-RA
ATGCTTCCACCGTGCCCTTGGACCATACAATTTAATGCACACTGTGAACAAACAATACCCTGGATACTGTCACAGCTGCTAGGGTTTGCGTTATTAGCACATATTTCCTGGCCCAAATCACCATCTGTTTCTCCGCCCGTTATAAAAATGGCACCAGCGGCTCTGGAGTTGAAGACTGTGAAATCCCTAGCTGATCTGGGAATCAAGGATTTACCTCTCAATTACGTGAAGGACGAGGACGAACGACCAGTGGTGGCGTATAACGATTTCAGCCAAGAGGTGCCTGTCATTTCCCTGGCCAAAGCACGAGTCGGAGGAGCAGAGCGTGCAGAGGTCATAAGGGAAGTGAGAGGGGCGTGTGAGGAGTGGGGGCTGTTCCAGATCACAGATCATGGCGTCCCCACAGAGCTCAATTCTGAGATTATGCGGTGCGCGGAGGACTTCTTCTCTCTTCCCGTGGAGGAGAAGATGCAGCACGCCATTCAGGCAGGTCAGTTCGTGGGATATGGAAATGGAAGCTTTATCAATGATGACCCGTTCATGGACTGGAGAGAATTATACGTCACCACATGCTTACCAGTTTTGGACGTCCAACACTGGTCTACCAAGCCAGTTCAGTTCAGAGAAACCCTATCCAAGTACAGTGAGGAGATGATAAAGCTGGCGAAGACGCTACTCGGACTCATCTCAGAATCCCTAGGAGTTGAGGCAGATGCAATCCAGAAACGATGTGGAGAAGGCGAGCAGAAGGTTCTCATGAATTACTATCCGCCTTGCCCCCGCCCCGATTTAACGTTAGGCCTCAAGAGACATACCGACCCCGGAACTCTCACCATATTACTCCAAGACAAAGTTGGAGGCCTTCAGGCCACAAAAGACGACGGCAAAACATGGGTCACTCTGGAACCCATTGATGGTGCCTTCGTTGTAAATCTCGGAGACCAGATGCATGTATTGAGTAAAGGTATTTTCAAGAGCGCAGATCATCAAGCTGTTGTAAATTCGAGTGCTCTGAGGCAATCCATAGTGACATTCTATAACCCCCATCCAGACTCCATTGTTTATCCGCTTGATGGATTACTCGCCAGTGAGCAGGAAAGTCCCGCACGTGCAAAATTTGAACGCTACATTTACAGGGAATTCTACCAGAAGAAGATGATCAAACATCTCCTGGACAGAGAGATCAAACGCAACAAGGGAATTATTTTACCACAGCAGCAAAAACAC
>gnl_Pinta_v2.0_PITA_000019145-RA
ATGGAAGTGAATACTGTGAAATCCCTAGCCGATCTGGGAATTGAGGATCTACCTGTCAATTACATTAAGGACGACAATGAACGGCCAGTTGTGGCATACAATGATTTCAGCAAAGAGGTGCCCGTCATATCCTTTGCCAATGCAAGATCCGGAGGAGCAGAGCACGCACAACTAATAAGAGAACTCGGAGCGGCCTGTGAAGAGTGGGGAATGTTCCAGATCATAGATCATGGCGTCCATGCAGAACTGAACTCTCAGATAATGTGCTGTGCCGAGGAGTTCTTTTCGCTTCCAGTGGAAGATAAGATGCAGTACGCCATACAGGCAGGCCAGTTCGTAGGCTATGGAAATGGGAGCTTTATCAACGATGACCCCTTCAAGGACTGGAGAGAACTATACGTCACGCCATGCTACCCGGCTCGGGACATTCAAAGCTGGCCTGCACAGCCACTTCAGTTCAGGGAAGTTTTAGCGAACTACAGCGATACGATGATGGAGTTGAGCAAAACACTACTTGGGCTTATCTCAGAATCGCTAGGAATTGAAGCAGATGCGATCGAGAAAGCCTGTGGAGAAGGCCAACAGAAAGTTCTTTTGAATTACTACCCGACTTGTCCCCACACCGCTTTAACGTTAGGCCTCAAGAGACATACCGATCCAGGAACTCTTACAATTTTACTGCAAGACAATGTTGGAGGCCTTCAAGCCACAAAGGACGATGGTGAAACGTGGGTTACAGTGGAACCCACCGATGGAGCTTTCGTTGTAAATATCGGAGACCATATGCATGTTTTGAGTAACGGTATCTTCAAGAGCGCAGATCATCAAGCTGTTGTAAATTCGAATGTACGAAGGCAATCCATAGTGACATTCTACAACCCCGATCCAGACTCCATTGTCTATCCACTGGATGCATTAGCGGCGATAAAGGGAGAAGGTCGTGCTGGTAGAACTTTCGAGCCGTACGTGTACAGGGAGTTCTACCAGAGGAAGATGACCAAGCACCTCCTGGACAGTGAGATCAAACGCATCAAGGCAATGAGTTTAGTACAGCAGCCAGAAGTG
>gnl_Poptr_v3.0_Potri.003G057400.1
ATGCCTTCAAGATCATTGACAGACGCCTTTAGATCCCACCCCGTCCATCTACACCAAAAGCACCTTGACTTTTCCTCTCTTCAAGAAATACCTGACTCACACAAATGGACTCAACTTGATGACATTGAACAACAACATCCTTCAGTTGAATCCTTCATCACGGAATCTGTCCCCGTTATCGATCTCTTAGACCCTAACGTCCTTCAAAACATAGGCAATGCATGCAAAACTTGGGGTGTGCTTCAAGTCACAAACCATGGCATCCCTATTAGCCTTCTTGAGAGCGTTGAGGGTGTTAGTAGGAGCCTTTTCTCTTTACCTGTCCAGCAAAAACTCAAAGCAGCTAGATCACCCGATGGTGTTTCTGGCTATGGTGTGGCTAGGATTTCTTCATTTTTCTCAAAGCTCATGTGGTCAGAGGGATTCACCATAGTTGGTTCTCCACTTGAGCACTTTCGCCAACTTTGGCCCCAAGATTACACCAAATTCTGCGATGTAATTGAAGAACATGAGAAAGAAATGCAAAAGCTAGCAAGGAGGTTGACATGGTTAATGCTGGGCTCATTGGGCATAACCAAGAAAGATTTAAACTGGGCTGGACCGAAAGGTGAATCCAAAGAAGGTGGTGCAGCCTTGCAACTGAACTCCTACCCGGCTTGCCCAGATCCAGATCTGGCAATGGGTCTTGCTGCACACACAGACTCCACTCTGCTGACCATTCTTTACCAGAACAACACAAGTGGATTGCAGGTGCTGAAAGAGGGAATTGGGTGGGTCACCGTCCCACCAATCCCAGGTGGGCTTGTTGTAAATGTAGGCGACCTACTCCATATCCTATCAAACGGGTTGTACCCGAGTGTGCTCCACAGAGCGGTGGTTAACCGAACCAAACACAGATTATCCATAGCGTACCTCTACGGGCCACCATCAAGTGTTCAAATATCACCCATACAAAAACTTGTAGGCCCAAATCATCCTCCTCTCTATCGCCCAATCACTTGGAATGAATACCTTGTCGCTAAAGCTAAGCATTTCAACAAAGCATTATCATCGGTTAGGATTTGTGCTCCTCTAAATGGACTAGTTGATGTAAACGATCATAATAGTGTAAAAGTTGGT
>gnl_Poptr_v3.0_Potri.006G247700.1
ATGAGCACTCTTTCTGAAGCCTATCGAGACCTTCCTCACCATCCCCACCATATTATCCCACTAGACTTTGATTCGGTCCGAACCTTGCCCGACTCACATGTATGGCAGCCTACTTCCCATGCCTCTGAGTCCGAAGACCGATTATCGATTCCCACTGTCGACCTCAAGGATCCTGATGCAGGGAAACTGATAGGGCATGCTTGTGAGGCATGGGGCGCGTTCCAAGTCACAAACCATGACATTCCATTGGACCTATTCCATGAAGTTGAGTCCGAGGCTAGAAGACTCTTCTCTCTCCCGACAGGACAGAAATTGAAGGCCTTAAGGTCTCCTGGTGGAGCCACCGGCTATGGCTTAGCTCGGATTTCGCCATTCTTCAACAAGTATATGTGGCATGAAGGGTTTACAATCATGGGTTCTTCTATTGATCACGCTAGGGATCTCTGGCCCAATGACTACCGAAGGTTTTGCGATGTAATGGAAGATTATCAGAAGAAAATGAAGGAGCTAGCCGTAACCCTAATGCATCTAGTTCTCAAGTCCTTGGACATATCTGAAGAAGAAATAAGTAGAGTCGTTTCAGCTGGAGGTGACAGCACTGCTTTACAGCTGAACTCTTATCCATTATGTCCTGACCCAAATCGAGCCATGGGTCTAGCTCCCCACACAGACACTTCCCTCTTGACAATACTACACCAAAGTACAGTAAATGGCTTGCAAATCTTCAAAGAAGGAGTTGGTTGGGTTCTAGTATCTCCCACAAACGGATCTCTTGTAGTAAATGTGGGTGATCTCCTGCATATTCTCTCAAATGCTCAGTTTCGTAGTGTTCTTCATCGTGTGGTTATGAAAGAGAACCAACAAAGGCTGTCCTTGGCTTATTTTTACTGCCTTCCTTCTGATTTCCATATCTCTCCTCTGGCTTTGAATTCTACCCAAATGCCTCTATATCGTTCTGTATCGGTCAGAGATTATATTGGCATCAAGGCTAAGAATCTTGAGAAAGCACTATCTTTGATCAGAATT
>gnl_Poptr_v3.0_Potri.018G033600.1
ATGAGCGCTCTTTCTGAAGCCTACAGAGACCATCCTCTCCATCTCCACCATATTATACCCCTAGACTTCGATTCGGTTCGGACCGTGCCCGACTCACATGTATGGCCTACATCCCATGCCTTCGAGTCTGATGACCAATTATCGATACCCACGGTCGATCTCATGGATCCCGATGCGGTGAAACTTGTAGGGCATGCTTGTGAGACATGGGGTGTGTTCCAAGTCATAAACCATGGCATTCCATTGGACATAATAGATGAAGTTGAGTCCGAGGCTAGAAGACTCTTCTCTCTCCCGACAGGACATAAATTGAAGGCCTTAAGGTCTCCTGGCGGAGCCACCGGCTATGGCTTAGCTCGGATTTCGCCATTCTTCAGCAAGAAAATGTGGCATGAAGGGTTTACAGTCATGGGTTCTCCTGTCGATCATGCTAGGGAACTTTGGCCCAATGACTACCAGCGGTTTTGTGATGTAATGGAAGATTATCAGAAGAAAATGAAGGAGCTAGCAATAACCCTAATGCATCTGATCCTCAAGTCCTTGGACTTGTCTGAAGAAGAAATATCCAAGGTTGTTTCACCTGGAGGTGCCAGCACTGCTTTACAGCTGAACTCCTATCCATTCTGTCCTGATCCAAGTCGAGTCATGGGTCTAGCTCCTCACACAGACACCTCCCTCTTGACAATACTGTATCAAAGTACAATAAATGGCTTAGAAATCTTCAAAGATGGAGTTGGTTGGGTTTTAGTATCTCCTACAAATGGATCACTTGTAGTAAATGTTGGTGATCTCTTGCACATTCTCTCAAATGCTCAGTTCCCGAGCGTTCTTCATCGTGTGGTTTTAAAAGAGAAACAACAAAGACTGTCCCTGGCTTACTTTTACAGCCCTCCTACTGATTTCGATGTCTCTCCTCTGGCTTTGAATCCTGCCCAAATTCCTCTATATCGTTCTGTGTCGGTGAGAGAATACATTCACATCAAGGCGAAGAATGTTGAGAAAGCACTTTCTTTGATTAGAATT
>gnl_Poptr_v3.0_Potri.001G176600.1
ATGCCTTCAAGATCGTTATTAGCAGACGCTTTTAGAGCCCACCCTGTCCATGTACACCAAAAGCACATTGACTTTACCTCTCTTCAAGAAATACCTGACTCGCACAAATGGACTCAGATCGATGATGAACAGCATCCTTTAGTTGACCCCTTAAACACTGAATCCGTGCCCGTTATCGATCTGTCAGACCCTAATGTCCTTCAAAATATAGGCCATGCATGCAAAACTTGGGGTGTGCTTCAAGTCACAAACCATGGCATCCCTACCAGCCTTCTTGAGAACATTGAGAGTGCTAGTAGGAGCCTTTTCTCTTTACCTATCCAACAAAAACTCAAAGCAGCTAGATCACCCGATGGGGTTTCAGGCTACGGTGTCGCTAGGATTTCTTCATTTTTCTCCAAGCTCATGTGGTCAGAGGGATTCACCATAGTTGGCTCTCCTCTTGAGCATTTTCGCCAACTTTGGTCTCAAGATTACACCAAATTCTGTGATATAATTGAAGAATATAAGAAAGAAATGCAAAAGCTAGCAAGGAGGTTGACATGGTTAATGCTGGGCTCATTAGGAATAGCAAAGAAAGATCTCAAATGGGCTGGCTCAACAGGTGAATCAAAAAAGGGTAGTGCAGCCCTACAACTGAATTACTACCCGGCTTGCCCGGATCCAGATCAGGCAATGGGTCTTGCCGCCCACACAGACTCCACCCTCCTCACCATTCTTTACCAGAGCAACACCAGTGGATTGCAGGTGCTAAAAGAGGGAATTGGGTGGATCACTGTCCCACCAATCCCTGGTGGGCTTGTTGTGAATGTAGGGGACCTACTCCACATCTTATCAAACGGGTTGTACCCGAGTGTGCTCCACCGAGCGGTGGTTAACCGGACCAAGCATAGATTATCCATTGCTTTCCTATATGGGCCACCATCAAGTGTTGAGATTTCTCCTTTACAAAAACTTGTAGGTCCTAATCATCCTCCCCTCTATAGGCCAGTCACTTGGAACGAATACCTTGGCACCAAAGCTAAGTATTTCAACAAAGCATTATCATCTGTTAGGATTTGTGCTCCTCTAAATGGTCTGGCTGATGTAAACGATCATAATAGGGTAAGAGTTGGT
>gnl_Prupe_v2.1_Prupe.2G061700.1
ATGGCTCCAACTGCAACAGCCCCTGATGCTCACAACTCCAAAACTTTCGATGTTATTCTGGGCAAGGTACCAGATGACTTCAAGTCATTGCATGAGATACCAGAAGAGTATGCATGGACAAACCTCAATGAACATCCATCTTTAGACTCAGATTCTGTGCCCATCATTGATCTAAATGACCCAAATGCCTCCCAACTCATAAGCCATGCATGCACGACTTGGGGTGTGTTCCAACTCATAAATCATGGCGTCCCCAACAATGTGGTTGAAGACATGGAATCTGTTGCTCAAAGCCTCTTCTCTCTACCAGCCGAACAAAAGCTCAAAGCAGCCCGAGGACCCGGTGGCATTTCTGGTTACGGCCCCCAGCTCATATCTGCCTTTTGGGATAAGAAACTTTGGTCTGAGTGCTTCACTATTCTTGGTTCACCACTTGAACATTATGCCAAACTTTGGCCCCAAGGGTACACCAAAATCTGTTCTATTACCGAAGAATATGATAAAGAATTGGGAAGGCTTTGCTCTAGGCTGATGTGGATAATGCTTGCCTCATTAGGTATATCCAAGGAAGATGTCAAATGGTCTGGCCCCAAAGGTGATAACCAAGAGGCACATGTCCTCCAGTTGAATTCTTACCCTGCTTGTCCTGATCCGGATCGGGCCATGGGTCTTGTTGCCCATACTGATTCAACCCTTGTCACCATTGTCCACCAAAGTAAGATCTGTGGCTTGCAAGTTTTCCAAGAGGGCACCGGTTGGTTTACGGTTCCACCGGTTCCCGGCGCTATGGTAGTCAACGTCGGTGACCTCATGCACATATTATCTAACGGGTCGTATGTGAGTGTCCTCCATCGGGTACTGGTGAACCAAACTCAGCCCCGTCTATCAGTTGTTTATACTTATGGACCACCAGACAATGTCCCAATCTCACCAATACCAAAACTACTAAGCGCAAGCCACCCTGCCCTCTACCCACCCGTCACCAATTGGAGTGAGTACATTGACACCAAGACAAAGCTCAAGGGCAAGGCACTTGCATCACTCCGGCTTTATGAGCCTCGTACAAAT
>gnl_Prupe_v2.1_Prupe.7G235400.1
ATGAACATCCACCTCTCTTCCCACCACCACCTCATCCCTCTCGACTTCAAATCCCTCGTCACCTTACCCAACTCCCACACTTGGGCTCCATCCTCCTCCGATCACCACCCGTTCCCCGAATCCGTACCGGTCATCGACCTATCCGACCCGAATGCCACCCCTCTGGTCCGCCTTGCCTGTGAGAAATGGGGTGTGTTCCAAGTCACCAACCATGGCGTTCCCATGAACCTCATCAAACAAACTCAGCTCCAAACCCATCGACTCTTCGCCCTCCCCAGAGACCAAAAACTCCGGGTCCTCCGCTCGCCCGATGGCTTCACCGGGTACGGGTCGGCCCGCATTTCTGACAACTTCCCCAAGCTGATGTGGTCGGAGGGTTTCTCGATGATGGGGTCTCCGCTGGAACATGCCCGCCAGCTTTGGCCACTTCACCACGCCAACTTCTGTAATGTAATGGAAGAGTACCAAATGGAGATGAAGGGACTTGCTGCAAAACTGATAGAGCTCATGCTTCGATCATTGGGCTTGAACAATGAAGATGTCAAATGGCTCAGACATCCTCGGTCCTTGCTTCAACTCAACTCATACCCCGTCTGCCCAGACCCGACCCGGGCCATGGGCCTAGCCCCTCACACAGACTCCTCATTGCTCACTTTGCTATACCAGACCACTACAGGCGGCCTGCAAGTCCTTGTGGACGGGGTTTCGTGGGCGCCGGTGTACCCAACTGCCGGTGCGCTGGTTGTCAACGTCGGGGATTTAATGCACATACTATCCAACGGATGTTTCAAGAGTGTAGTCCATCGTGCCATTGTCAACAAAGTGCACCATCGCATCTCCATCGCATACTTCTACGGCCCACCATGGGATGTGAAGATATCGCCGTTGATGAAATTGATCGATCACAATCATCCACCTCTCTATCAGCCGGTAACTTGGAAGGAGTACCTTGGTTACAAGGCAACGCACTTCAACAAGGCGCTTGAACTCATCCGGAATGATGGAGGAGAAATACAAGCCAAC
>gnl_Prupe_v2.1_Prupe.3G075600.1
ATGCCTGCAAGACTCTCTGATGCCTTCAAATCCCACCCTCTCAATCTCCAACTGAAGCACCCAGATTTCAGCTCATTGCAGGAGCTTCCAGACTCCTATGCATGGAGCCAAAACGATGACCAGTACCCTTCTTCTCCGGGCTCATTTGGGGCAGAGCAAGACTCTGTTCCAGTCATTGATCTCTCCGACCCCAATGCCCTTAAGCTCACAGGCCATGCATGTCGAACTTGGGGTGTCTTCCAAGTCACCAACCATGGCATCCCGAGCAAGCTTCTTGACGACATTGAATCTGCTGGCAGAAGCCTTTTCTCTCTGCCGGTTCAGCAGAAGCTCAAGGCCGCTCGATCGCCGGACGGCATTTCCGGCTATGGCTTTGCTCGGATATCTTCGTTTTTTCAGAAGCTCATGTGGTCTGAGGGCTTCACTATTGTTGGCTCCCCACTTGACCATTTTCGTCAACTTTGGCCCCAAGATTACAACAAATTCTGTAATATTATTGAAGAATATGAGAAGGAGATGAAAAAGCTTGCCGGCAGGCTGATGTGGCTAATGCTTGGCTCACTAGGTATATCCAAGGAAGATGTCAAATGGGCTGGGCCAAAAGGTGACTTCAGAGATGCATCTGCTGCCTTACAATTGAATTCGTACCCGGCTTGCCCGGACCCGGATCGGGCCATGGGTTTGGCAGCGCATACGGATTCTACCCTCCTCACAATCCTTTACCAAAACAACACTAGTGGCTTGCAAGTCCTCCGGGAGGGGACCAGGTGGGTCACGGTTCCGCCATTGCCCGGTGCTCTCGTGGTCAACGTCGGCGATCTCATCCATATATTATCTAACGGGTTGTACCCGAGTGTCCTTCACCAGGCAGTGGTGAACCGGAGCAGACACCGTTTATCCATCGCTTACTTATACGGACCCCCAGATAGCGTCCAAATCTCACCCCTTTCAAAATTACTAGGCCCAAGTCAGCCTCCTCTCTACCGGCCAATTACTTGGAATGAGTACCTTGGCACAAAGGCAAAGCATTTCAATAAGGCACTTTCATCTGTCCGCCTTTGTGCTCCTCTAAATGCATTAGTTGATGTAAGTGATCACAACAGCGTAAAAGTCGGG
>gnl_Prupe_v2.1_Prupe.1G467600.1
ATGGGTGCTCTCGCAGAAGCCTATAAACACAGCCTCCTCGACAAGCAACCTATCCCCCTTGACTATGGCTCTGTCCGAACATTGCCTGAGTCCCATATATGGCTTGATCAGTCCGACGAGTCTCCATATGTGGCCCACTCCACCGGCCCGATATCGCCGCCAGTTATCGACCTCATGGATCCGGATGCTCCGAGGCTCATAATCCAGGCATGTGAGACATGGGGTGTCTTTCAACTGATAGGCCATGGCATTCCCACTAAACTTATGGAGGATGTGGAGTCTGAGGCTGAAAAATTGTTTGGTCTACCAGTTGACCAAAAATTGAAGGCCTTACGATCTCCAGGTGGGGGTGCAGGATACGGTCTCCCTCATATATCGCCATTTTTTAACAAGCATATGTGGCATGAAGGGTTTACTATCATGGGGTCTCCGATCTATCATACTAGGCAACTTTGGCCCCAGGCCTATCAAGGGTTTTGTGAGACAATGGTTGATTATCAGAACCAATTGAAGGCATTAACCGAGCAGCTAATCCGCATTATCTTCAAATCCTTGAACATTAATTCTGAAGAAGTAGATTGGCTTAAGGACTCTCAAGGATCAAGTACTGCTTTGCAGTTAAACTCTTACCCGGCATGCCCCGACCCAACTCGAGCCATGGGCCTAGCGCCCCACACAGACACATCCCTAATAACCATTCTCCAATCCAAAACCAGTGGCCTCCAAGTCTTCAAAGAGGGAGCCGGGTGGATCCTGGTGCAACCCATACCCGGTGCCCTCATAGTTAACGTTGGTGACTTTCTCCACATCCTCTCCAACGGGGTGTTTACAACTGTCCGTCATCGTGTGGTGGTCACCCATATTCAACGGTTCTCCGCAGCCCATTTCTATGCTCCTCCAGGTGATGTTATAGTCTCTCCAGTGATGTCCAAGGATTTTGGTGGAGTGCCAAGGTACCATTCTGTATCAGTGAAAGGGTATGTCGAGAGCAAGGGCAAGCATTTTGAAAAGGCGCTTTCTTTAATTAAAAAA
>gnl_Prupe_v2.1_Prupe.1G467800.1
ATGGGTGCTCTCGCAGAATCCTATAAAGACACCCTTCTCGAACCGCAACACATCCCCCTTGACTATGGTTCTGTCCATACATTACCCGACTCCCATGTATGGCTTGATGAGTCCGACGAGTCTCCATCTGGGGTCCACTCCACTGGCCCGCCCGTTATCGACCTCGCGGATCCAGATTCTGCGAGGCTCATAATCCAGGCATGTGAGACATGGGGTGTGTTTCAACTGATAGGCCATGGCATTCCCACCAAGCTTATGGAGGATGTGCAGTCTGAGGCTGAAAAATTGTTTGATCTACCAGTTGACCAAAAGATGAAGGCCTTAAGATCTCCAGGGGGAAGCCAATCAGGATATGGTCTCCCTCCTATATCGCCATTTTTTGAAAAGCTTATGTGGCACGAAGGTTATCATATCATGGGGTCTCCGATCGATCATGCTAAGCTGCTTTGGCCCAATGACTATCAAGGGTTTTGTGACACAATGGTTCATTATCGGAGCCAATTGAAGGCATTAACCGAGCAGCTAATCCGCATTATCTTCAAATCCTTGAACATTAATCCAGATGAAGTGGCTTGGCTTAAGGAATCTCAAGGGTTAAGTATTGGTCTGCAGTTAAACTGTTACCCGCCCTGCCCTGACCCAACCCGAGCCATGGGCATAGCACCCCACACAGACACATCCCTAATAACCGTTCTCCAGCAATCCAAAGTCAGCGGCCTCCAAGTCTTCAAAGAGGGAGCCGGGTGGGTCCTGGTGCAACCCGTACCCGGTGCCATCACAGTTAACCTTGGTGACTTTTTCCACATCCTCTCCAACGGGGTGTTTACAACTGTCCGTCATCGTGTTGTGGCCACCCGGATCCGACGGCTCTCCTTTGCCTATTTCTATGCTCCCCCGGGTGATTTTATAGTCTCCCCAGTTTTGTCCAAGGATTTTGGGGAAGTGCCTAGGTATCAAACTCTGTCAGTGAAGGAGTATGTTGGAATCAAGGGCAAGCATTTCGAGAAGGCGCTTTCTGTTATTCAAAAT
>gnl_Selmo_v1.0_446928
ATGGTAGGGGACAAGCTGTCGTTCCAGGCCTTGGCTAATGCCACTGGCTTATTACTCATTCCATATGTCACCACCTTTGTCTCTTGCTGCTTCTGTGACCCAATGCAATTTGTGGGGCTCCCCACTCAGCTGCCCTGTGCCAGCCCTGCCCATCACTCACCCACTGCTATTTACTTTGGCCTCAAGCACTACAATGGTGGAATGGTGGAGGGAAGCCTCAGCAAGATGCTCGAGAGAGGGCAGCAGCTCCCGGAAGCTTATCGCTGGAGCTCGAGCGAGACGGCAGCAGCGGAGGATGATCCGGCGGAGCTGGAGGACGAGGTGGTGGTGCCTGTGATCGACCTGGCGGAGCTGGATCGATCCGATGAGAGGCGCAAGGAGATATGCGAGGAGATGAGATCCGCCTGCCGCGAGTGGGGAGCGTTCCAGGTGGTGAATCACGGCGTGCCTGACCAAGTTGTGGAGCGAGCGCGGAGGACGAGCCTCGACTTGTTTGCTCTCCCCGAGTCGGACAAGCTCCGGGCCGAGAGACCACCCGGGACTCTCTTCGGCTACGGCGCCACCAGAATGGCCTCCTTCTTCAACCGGCTAATGTGGTCCGAGGCCTTCACCATGATGGGCTCTCCGCACAACAATTTCGAGGCCTACGCTCGCAAGCTCTGCGTCCACAGCGAGCAAGATTTCTGCAAGTCGTTTGAAGAGTACGATAAGGCGATGCGCGGCCTGGCCCTGCTCATCACCGACCTCATCCTCCACGGCCTGGAAGCAAGCGAGGAGCGAATTCACCAACATATCCGGAACTTCTGGGGGATGATCCACATGAACTTCTATCCCCCCTGTCCCAGCCCCTCGGAAGCAATGGGTCTCGCGTCCCACACCGATTCCAGCTGCCTCACCATCATGCACCAAGGCAGCGTCGGAGGCTTGCAAGTGAAAAGAGGTGACAAGTGGATCGCCATCAAGCCTGTTCCCGGTGCCTTTGTCATCCAAGTCGGTGACATGCTTCAGTTGATGAGCAACAACGTCTTCCACAGTGCCTTGCACAGAGCTCTCGTTAACGAACGCTTCGAACGTCTCTCGCTGGTTTACTTCTTCACCCCGCCTCCCACGGTTTCCATTTGCCCCATCCATCCCAGCAAACCTCTTTACCGCTGCCTCACTTGGAACGAGTATCTACAAGTAAAAGCCAAGCTTTTCATGGGTGCGCTGGATCACTTCCTGTTACCTGAA
>gnl_Selmo_v1.0_419975
ATGGCTCCTACTCAAGGCGGTACTCAAGGCGGTGTTGACTACAAGCTCACTACGTTTTTGCAAGGCTCTTTAACTCTGGATGACTACGTCTGGTCTCAAGAGGAGTGGCCAAAGGTTGCTTACAACGATTACAACGACGAGGACACCGTCCCCATCATCGATATCTCGTTGCTGAGGTCCGAGGATGCCGCAACCAGGTCAAAGGGGCTCAAGGATCTCATGGAAGCCGCCAGAGAGTGGGGATTCTTCCGGCTTGTTAACCACGGGGTTCTAAGCGATGTTACTGAAAAGCTGGAGTCGGACGGGAAGGAGCTCTTTGCTCTGCCGCTGGAGCAAAAGAAGAAGGCAGTGCGGCTTCCAGAGAGCATAATTGGTTACTACTTTGGAGCCGAGTCCGTCTTCTCCAAAGCATGGCTGGAAGCGTTTCATTTCTCGGGTGACAAGGAGGTCACAGACAACATGATCCGGCAAGTTTCTCCCGAAAACTTTAATGAGCTAAGTGCGAGCGTTCATAACTACATCGATGCCTACCAAAAGCTCGCGATCGAGGTCGTCGAGCTCATGGCCATTGCGCTTGGACTGGAGCCTTCGACGTTTAGCAAGTACACTGCTACAAAAGGCGACAAGTCTACAGTTCGCGTTTGCTACTATCCGCCGTGTCCTCAGCCGCAGCAGACTCTGGGACAGCGTCCACACGCCGACCCGATCCTCATCACCATCGTTCACCAAGACGACGTTGGCGGCCTCCAGATTCTCAAGAACAACCGATGGATCGCGGTCAAGCCCGAGCCTGGCACCGTGGTTGTCAACGTTGGAGACACTCTCCAGGTGCTGAGCAATGACATCTATCCCAGCGTCCAGCACCAGGTTGTGCTCAACAGCGAGCGGAGCCGACTGTCCATGGCTTTCTTCCTCATCCCCGAGGCCAACGCTCTCATCGTCCCGGCAAAAGGGCTCGTGGACGACGAACATCCGGTGAGGCACCCACCTTTCATCTACAGGGACTATCGCAAATCTTATGGAGAGCGAAGAGCAGTCGGCAAGAGCCACCTTGAATCGTTTTACACGCTCAAAGACGCA
>gnl_Selmo_v1.0_144959
ATGGCACTCCAAGTCACCGCTGCTGCTTCAAGCACTGTTTCTTCGGCACCACTAGCATTTATCCCTGCTCGTCCCAGCACTTCCAAAGCGGCAATGGACCTTCCATCGTCCTCATCTAAAGTTTTCCCTGAGAGCCACAGGTGGCCGCCTAGTGACTGTCCCAAAGTCTTCCACAATCAATACATCCGCGGCCTGGAGCTTCCGGTGATCGATCTGGACGAGGACGAGCGTGTCTGCCTCGAGAAGCTGCGCAAAGCCTGCGAGGAGTGGGGATTTTTCAACGTTGTCAGCCATGGTGTGCCGCAGGATCTGATGAAATCCATGGAGGGATTATCAAAATCGTTTTTTGGCTTGCCAGTCGAAAGTAAGATCCAAGCTACCGAGGGAAGCTGGAAGTTCCGTCTCTATGAGAGCTTCTCCCGCAAGAAATACACGGCGTGTTCCTGGGTGGAGGGACTCAATGTACACGACCTGTCCGCCATTCCCCAGATTGCGAGCTGCGCATGGCCGGAACAAAGCACAACTATCAGCAAAACTTTCACGGATTACCTGAGAGAGATGGACAAGCTTGGAAAACGCATACTTCGGCTGCTGGTGCTGAGCCTGGGAGTGAAGGAGTCCACCGCCAGCGATTTGCTGAGCGGCTGTGGATTCACTGGAACTCGCTTCAATTACTATCCATCGTGTCCGGAGCCGAGCATGGCTCTCGGCCTTGTTCCTCACACAGATCCAAACTGTGTGACAATTCTCCACCAGGACAGTGTAGGAGGCCTGCAGATAGCGAGAAAAGGTCAGTGGATAGCGGTAAAGCCAATAGACAATGCCATCGTGATCAACATCGGCGACAGCTTCCAGGCCTGGAGCAATTGTAGATATAAAAGTGTGGAGCACCGCGCTGTTGTCAACTCGGATACTCCCCGAGTTTCCATCGGTTACTTCTACGGGCCCGTGGCAGAGGACTTGGTGATCCAGGCACCGAGCGAGCTGGTTGACGGGGATCATCCTCCCGTGCACAGGCCTTTCCGCTACATGGACTACATGTCCTGGAGAACCACCTCAAATCTTTTCGGGAAGAACGCGTTCAACGTCTTTACGAGCCTGGATTTCCCAGGAGCAGCAGCCGCTGCGAGCGAAAAGCCT
>gnl_Solly_v2.4_Solyc00g007180.1.1
ATGGCTACTTCTAGTACTCTTGAAGAATCTTTCAAAGAAAACCCTCTGCGCCTTCAACACATTCTTCCTATAGATTTTCATTCCATCCAAGAAGTTCCAAACTCTCATTTATGGCCTAATATCAATAATTCCCCAATTAGTCATGATGAAAAAAAACCTACTATACCAATAATTGATCTTTTAGCCCCTAATGTTGTGGAACTTATAGGCCATGCATGCAAAACATGGGGGATATTTCAAGTTGTTAATCATGGGATTTCTTTAGAACTTTTTGATGAAGTTGAATCTCAGGCAAGACGACTATTTGCCTTGCCAGCAAAAGAGAAGGTAAAGGTCGTGAGATCGACTACTGGCGCCACCGGCTATGGCACAGCTCGAATTACGCCATTTTTCTCCAAGTTCATGTGGCATGAAGGGTTCACCATTATGGATTCACCACTTGATCATGCTAAGGAACTTTGGCCACATGACTATAAAAAATTTTGTGATGTGATGGGAGATTATCAAAAGAAGATGAAAGCTCTATCCTTCCAACTCTGGATGCTTATCCTCAATTACTTACAACCATCTCAAGAACATTCAATTAAGTCATTTGAATCTACAGGAGCTTTACAACTGAATTCATATCCATGTTGCCCTAACCCTAACCATGCATTAGGGTTAGCTCCTCACACAGATTCGTTATTCCTAACAATACTCCATCAAACAAATAACACAAAGGGTCTTCAAATCTTGAAAAAAGACCTAGGATGGACTTCAATTACTCCAGTTTCCAACGATGCCCTCATTGTTAACGTAGGTGATCTTCTTCATATACTCTCCAATGGAGAATTTCCATCGGTTTATCATCGAGTTCTAGTGGATCAAACTAAGCATAGAGTATCTCTGGCTTATTTTTTTGGACCTCAAGTTGATTCTGTGATTGTTCCATTAGTTTCTTCTAAGGATAATGTTGGTGTTGTACCAAAATATAGAAATGTGAAGGTGAAAGAGTATATTGATCTCAAGGCTAAACATATGGAGAAGGTGTTCTCAATGATTAGATTT
>gnl_Solly_v2.4_Solyc06g066820.2.1
ATGCCTTCAAGAATCTCAGATTCCTGTAGACCTCATCACTCTCAAAAACACTTTGACTTGAACTCAATTAAAGAATTACCAGAATCCCATGCATGGACATCATCAAATGATCATTATACTCAAGAAAATTCATGTAATTTCGAGTCTATTCCAGTGATCGACCTCGATAACAACAATAACAATAATAATAATAACAATATTCTTGATCATATAGGTCATGCATGCAAGAAATGGGGTGCATTTCAAATTATAAACCATAGTATATCAGAGAAATTACTACAAGATATTGAAGTGGCTGGAAAAACCCTATTTTCACTTCCTATGCAACAAAAATTAAAGGCTGCTCGCTCTCCTGATGGTGTCACTGGCTATGGCGCAGCTCGAATTTCGTCTTTTTTCTCGAAGCTCATGTGGTCTGAAGGGTTCACCATTGTTGGTTCCCCAATTGAACATGCTCGACAACTTTGGCCTAAAGATTACAACAAATTCTGTGAAGTAATAGAAGAATATGAAAAGGAAATGGAAAAGCTAGCAGGAAGATTAATGTGGCTTATACTTGGGTCATTAGGAATAACAAAAGATGATGTAAAATGGGCCGTAGGCCCAAAAGGTGAAACCAAAGAAGGATGTGCTGCCTTACAACTAAATTCATACCCGGCATGTCCGGATCCGGGTCGGGCCATGGGTCTTGCAGCACATACGGATTCTACCATATTAACAATCCTTCACCAAAACAACACAAGTGGTTTACAAGTTTACCAAGAAGGAAATGGGTGGGTCACTGTCCCTCCAATACCCGGGGCATTAGTAGTTAATATAGGTGACTTATTACACATACTCTCAAACGGGTCATACCCGAGTGTTTTACATCGGGCGGTCGTAAACCGAACACGATATCGACTTTCTGTAGCTTATTTATATGGTCCACCGTCGGGGGTGAGAGTCTCACCCCTGTCGAAATTGGTGGACCATAGGCACCCACCCTTGTATAGGGCAGTGACATGGAGTGAGTATTTAGGTACTAAGGCCAAATATTTTGACAAGGCACTTTCATCCGTACGGCTTTGTGTCCCTTTAAATGGATTTACTGATGCCAAAGATCATAAAGGGGTACAAGTTGGA
>gnl_Solly_v2.4_Solyc03g119910.2.1
ATGCCTTCAATTATCTCATCACAACTCGATTTGTACTCGATAAAAGAATTACCCGAATCACATGCATGGAAATCCTCATTGGACGACGATGGATCGCGTAATATTAATGCGGAGTCCATTCCAGTAATCGATCTAAACCATGATCATAAATTTGTCATGGATACAATTGGCCATGCATGCAAAACATGGGGTGCCTTCCAAATAGTAAACCACAATATATCGCACCGATTACTTAACCATATGGAAACACACGGGACGAGATTATTTTCCCTTCCGATGCAACAAAAATTAAAAGCAGCTCGATCGTCCGATGGCATCGCTGGCTATGGAGTCGCTCGAATTTCTTCTTTTTTCGATAAGCTCATGTGGTCCGAAGGATTCACAATTTTTGGATCCCCTCTGGAACATGCCCGCCAACTTTGGCCATACGATTACAATAAATTCTGTGACGTCATCGAAGAGTACGAAAATGAAATGGAAAAGCTAGCGGGAAGATTAATGGGTTTAATGCTTGGGTCCCTTGGAATAGCAAAAGAAGATGTTAAATGGGCCGTTGGCCCAAGAAGCGGTAGTTCGGCCCTACAACTAAATTCTTACCCGGCTTGTCCGGATCCGGATCGGGCTATGGGTCTTGCTGCACATACGGATTCTACCCTATTAACAATCCTTCACCAAAACAATACAAGTGGTTTACAGGTATTTAAAGAAGGAAACGGGTGGGTAACGGTTCCTCCGCTTCGCGGGGCATTAGTTATCAACGTGGGTGATTTGTTACACATATTGTCAAACGGGTTGTACCCGAGTGTTCTACATCGGGCGATAGTGAACAGGACTCGACATCGTCTTTCAGTGGCCTATCTATATGGGCCACCGTCAGGGGTGAAAATTTCACCCCTATCGAAATTGGTAGACCAAAGGAACCCTCAAATGTATAGGCCAGTGACGTGGAGTGAGTATTTGGGAACTAAGGCAAAACATTTCGATAAAGCACTTTCATCTGTTCGGCTTTGTGCTCCTCGTATTGGGTTTGCCAATTCCAAGGATCAAAGTGGCGTCCAAGTAGGT
>gnl_Solly_v2.4_Solyc01g058250.1.1
ATGACTACTTCTACTCTTGAAGAAGCTTACAAAGAAAACCCTCTAAGCCTTCAACACATTCTTCCTATAGATTTTCAATCAATCCAAGAAGTCCCAAACTCTCATTTATGGCCTAACATCAATAATGTCCCAACTAGTCATAATGACAAAAACCCTAATGTCCCAATAATTGATCTTATAGACCCTAATGTTGTGGAACTTATGGGCCATGCATGTAAAACATGGGGAATATTTCAAGTTGTTAATCATGGAATTTCTTTAAAATATTTTGATGAAGTTGAATCTCAGGCAAGGCGACTTTTTGCCTTGCCTACTGAACAAAAGGTGAAGGTCGTAAGATCAACTAATGGTGTCACCGGCTATGGCACAGCTCGAATTACGCCGTTTTTCTCAAAGTTCATGTGGCATGAAGGGTTCACAATTGTGGATTCACCACTTGATCATGCTAAGGAACTTTGGCCAAATGACTATAAGAAATTTTGTGATGTGATGGAAAATTATCAAACGAAGATGAAAGTTCTATCCTTCCAACTCTGCATGTTCATCCTCAACTACTTACAACCATCTCATGAACATTCAATTAATTCATTTGAATTTGAAGGAGCCCTACAGTTAAATTCATATCCATGTTGTCCTAACCCTTACCACGCACTGGGGTTAGCTCCTCACACAGATTCCTTATTCCTAACAATACTCCATCAAACAAATAATACAAAGGGTCTTCAAATCTTGAAAAAAGACCAAGGATGGACTTCAATTGCTCCGGTTTCCAACGATGCCCTCATTGTTAATGTAGGCGATCTTCTTCATATACTCTCTAATGGTGAATTTCCATCGGTTTATCATCGAGTTCTTGTGGATCAAACTAAGCATAGGGTTTCTTTGGCTTATTTTTTTGGACCTCAAGTTGAGTCTATAATTTCACCATTAGTTTCTTCTCAGGATAATGATGGTGTTGTACTAAAATATAGAAATGTGACAGTGAAAGAGTATCTTGGTCTCAAGGCTAAACATCTTGAGAAGGTGTTCTCTATGATTAGAATT
>gnl_Solly_v2.4_Solyc05g052740.1.1
ATGTCTACTTCTACTCTTGAAGAATCTTTCAAAGAAAACCCTCAAAGCCCTCAACACATCCTTCCTATAGATTTTCACTTAATCCAAGAAGTTCCAAACTCTCATTTATGGCCTAATATCAATAATTTTCCAATTAATCATGATGAAAAAAACCCTAATGTCCCAATAATTGATCTTTTAGCTCCTAATGTTGTTCAACTTATAGGTCATGCATGCAAAACATGGGGAATATTTCAAGTTATTAATCATGGAATTTCTTTAGATTTTTTTGATGAAGTTGAATCACAGGCAAGGCGACTTTTCGCCTTGCCTGTAGAAGAGAAGGTGAAGGTCATGAGATCGACTAGTGGTGCCACCGGCTATGGCACAGCTCGAATAACACCCTTTTTTTCTAAGTTCATGTGGCATGAAGGGTTCACCATTATGGATTCACCACTTGATCATGCTAAGAAACTTTGGCCACATGACTATCAAGAATTTTGTGATGTGATGGAAAATTATCAAAAGAAGATGAAAGCTCTATCCTTTCAACTTTGGTTGTTCATCCTCAATTACTTGCAACCATCTCAAGAACATTTGATTAATTCATTTGAATTTACACAAGCTTTACAATTGAATTCATATCCATGTTGCCCAAACCCTAACCATGCACTAGGGTTAGCTCCTCATACAGACTCATTATTCCTAACAATACTTCATCAAACAAATAACACAAAGGGTCTTCAAATCTTGAAAAAAGACCAAGAATGGACTTCAATTACTCCAATTTCCAATGATGCCCTCATCGTTAATGTGGGTGATCTTCTTCATATACTCTCTAATGGTGAATTTCCATCGGTTTATCATCGAGTTCTTGTGGATCAAACTAAGCATAGGGTTTCTTTGGCTTATTTTTTTGGACCTCAAGTTGATTCTACAATTGTTCCATTAGTTTCTTTTGATAAAAATGTTGGTGTTGTTGTACCAAAATATAGAAAGGTGAAAGTGAAGGAGTATCTTAGTCTCAAGGCTAAACATCTTGAAAAGGTGTTCTCTTTGATTAGATCT
>gnl_Sorbi_v3.1_Sobic.003G045900.1
ATGCCGACGCCGTCGCACCTCGCGAACCCGCGCTACTTCGACTTCCGTGCGGCGCGGCGGGTGCCGGAGACGCACGCCTGGCCGGGGCTGCACGACCACCCCGTCGTGGACGGCGGCGCGCCGGGGCCAGACGCCGTCCCCGTGGTGGACCTCGCGGGGGCGGCGGACGAGCCGAGAGCCGCGGTGGTGGCCCAAGTGGCGCGCGCCGCCGAGCAATGGGGCGCGTTCCTGCTCACGGGGCACGGCGTCCCCGCGGAGCTGCTGGCGCGCGTCGAGGACCGGATCGCCACCATGTTCGCGCTGCCAGCGGACGACAAGATGCGCGCCGTGCGCGGGCCTGGCGACGCCTGCGGCTACGGCTCCCCGCCCATCTCCTCCTTCTTCTCCAAGTGCATGTGGTCGGAGGGATACACCTTCTCGCCGGCCAACCTCCGCGCCGACCTCCGCAAGCTCTGGCCTAAGGCCGGCGACGACTACACCAGCTTCTGTGATGTGATGGAGGAGTTCCACAAGCACATGCGTGCCCTCGCGGACAAGCTGCTGGAGCTGTTCCTCATGGCGCTGGGGCTCACCGACGAGCAGGTCGGCGGCGTGGAGGCGGAGCGGAGGATCGCCGAGACGATGACCGCCACCATGCACCTCAACTGGTACCCTCGGTGCCCGGACCCGCGCCGCGCGCTGGGGCTGATCGCGCACACCGACTCGGGCTTCTTCACCTTCGTGCTGCAGAGCCTCGTCCCGGGGCTGCAGCTCTTCCGCCACGCCCCGGACCGGTGGGTGGCGGTGCCGGCGGTACCGGGCGCCTTCGTCGTCAACGTGGGCGACCTCTTCCACATCCTCACCAACGGCCGGTTCCACAGCGTGTACCACCGCGCCGTCGTGAACCGGGACCTCGACAGGATATCTCTCGGCTACTTCCTCGGCCCGCCGCCGCACGCCAAGGTGGCGCCGCTAAGGGAGGCCGTGCCGCCCGGCCGCACCCCCGCGTACCGCGCCGTCACGTGGCCCGAGTACATGGGCGTCCGCAAGAAGGCCTTCACCACCGGCGCATCCGCGCTCAAGATGGTCGCCCTCGCCGCCGCCGCCGCCGCCGCCGACCTCGACGATGACGCCGGTGCTGGCGCCGCCGCCGAACCTGTCGTCCATCAGCAGCTACTCGTCTCGTCG
>gnl_Sorbi_v3.1_Sobic.009G064700.1
ATGATGCCGTCGTCGTCGTCGTCAGCCTCGACGCCGGCCGCCGCATCCGGCGGCCTCTTCGAGTTGGGGTCCGCGGCGAGCGTGCCGGAGACGCACGCGTGGCCGGGGGTGAACGAGCACCCGTCGGTGGAGTCCGCTGGCCGCGACGCGGTCCCGGTGGTGGACATGGGCATGGGCGGCCCGGACGACGCCGACGCGGCGGCGCGGGCAGTGGCGCGCGCCGCCGAGGAGTGGGGCGCGTTCCTGCTCGTCGGCCACGGCGTGCCGCGGGGCGTGGCGGCGCGCGCCGAGGCGCAGGTCGCGCGCCTGTTCGCGCTCCCGGCTCCCGACAAGGCCCGCGCTGCCCGTCGCCGCCGTGCCGCCGCCGCCGCCGCCGCCGGCTACGGCATGCCGCCCCTGGCGCTCCGCTTCTCCAAGCTCATGTGGTCCGAGGCGTACACGTTCCCCGCCGCCGCCGTCCGCGACGAGTTCCGCCGCGTCTGGCCCGACGCCGGCGACGACTACCTCCGCTTCTGGTACGTACGTACTCCAGTTTGGTACGTCACGCGTGCTACACTACCCCACGTTGACCTGCATCTGCATGTGCATGCATGCATGCGCGCGCCCAGCGACGTGATGGAGGAGTACGACAGAGAGATGAGGGCTCTCGGCGGCAGGCTGCTCGACCTATTCTTCATGGCGCTCGGCGGCGGCCTCACCGACGACGACCAGATCGCCGGCGGCGAGACGACGACGACGGAGCGGAAGATCCGAGACAACTTGACGGCGATGATGCACCCGATCCTGTACCCCAAGTGCCCGGAACCGGAGCGCGCCATGGGGCTGGCGCCGCACACGGACTCGGGCTTCATCACGCTCATCACGCAGAGCGCCGGCGTGCCGGGGCTGCAGCTGCTCCGCCGCGGGCCGGACAGGTGGGTGACGGTGCCGGCGCCGCCGGGCGCGTTCGTCGTCGTGCTCGGCGACCTCTTCCAGGTGCTCACCAACGGCCGCTACCGGAGCGCGCTCCACCGCGCCGTCGTGAACAGGGAGCGCGACCGGATCTCCGTGCCCTACTTCCTCGGCCCGCCGGACGGCATGAAGGTGGCGCCGCTCGCGTCGGCTCTGCTGCCGGGGAGGAGGAAGGCCGCGTTCCGGGCCGTGACGTGGCCGGAGTACATGGAGCTCAAGCACAAGGTGCTCGGCACGGATACGTCGGCGCTGGAGATGCTGCAGTTGGACGAGGAAGAGATG
>gnl_Spipo_v2_Spipo21G0010100
ATGGTGACCCGTTCGGAGCCCTTGACGACCCATCTCATCTGCCTAAAGCATCCCCGTCTCCTGGACCTGAGTAAACTCCGGGAGCTCCCCGATTCCCACACCTGGCCGGCGCTGTACGACCATCCCTTCGCCAGCAGAGACCATGGCCACCACCACGACCCGCTCCCCGTCGTCGACCTCGAGGACCCCGGCGTGCTCCGCCACCTCGCTCGCGCCTGCGAGACGTGGGGAGTGTTCCAGATAATAGGCCACGGTGTGCCCGCGGGCCTCCTCGACCGCCTCGAGTCCCAGTGCCAGCGTCTCTTCTCTCTGCCCGCCGAGCAGAAGCTAAAGGCGCTGCGCGCCCCCGACGGCATCTCCGGGTACGGCCAAGTCCGCATATCCTCCCTCTTCTCCAAGCTTATGTGGTCGGAGGGCTTCACCATCGTTGGCTCCCCTGAGGAGCACGCTCGTAAACTCTGGCCATACGAGCACGACCAATTCTGGTGCGAGGTGGTGGAAGAGTACAACCAGGAGCTGAAGCAACTTGCCGGGAGGTTGATGATCCTCATGCTGGAGTCCCTGGGCCTCCCCGTGGAGGAGCTCAGCTGGTACAGACCCACTGGCCAGGAGGAGGACGGCTTCCTGGAAGCCACCTCCGTTCTGCAATTGAACTCCTACCCGGCTTGCCCCGACCCGGAGAGAGCCATGGGCCTGGCCGCCCACACAGACTCCAGCCTGTTCACCATTCTCCACCAGAGCCTCGTAAGCGGCCTGCAGGTGGCGCCGCCGGGGGGAGGGCGGTGGGTGACGGTGATGCCGCGGCGAGGGGCGCTCGTCGTCAACGTTGGCGACCTCTTCCACATCATGACCAACGGGCGGTGCCCCAGCGTGGTTCACCGGGCCGTGGTCAACCGGACCCAGCACCGGCTCTCGATGGCGTACCTCTACGGCCCACCGACGTACGCCGAGATAGCGCCGCTGGGGCCTCGGATGGTCAACGGCCGGAAGACCCCGCTATACCGGGCCGTGACCTGGCCCGAGTACCTCGGCATCAAGTCGAAGAAGCGCTTCGATCAGGCTCTCGAATCGATTAAAGTGGTGCCGATTGGAGACGAAGTGGTAACTTGGGGAGATGATGATGACGACGGCGCCGTCGCTATCGTACCCACCAAA
>gnl_Spipo_v2_Spipo21G0010200
ATGACGACCCACTCGGAGCCCATGATTGCCCACCTCGACTGCCTCGGGCACCGCCACCTCGTCGACTTCAGCAAACTCCACCATCTCCCCGACTCCCATGCCTGGCCGGAGCTCCAGGACCACCCCCTCACCGGCGGCGGCGTCCAGGACGCCGGCGAGCCGGTGCCCGTCGTCGACCTCGACGACCCCAACGTCCTCCCCAAGCTAGCCAGCGCCTGCAAGCGGTGGGGAGTGTTCACCATCACCGGCCATGGCGTCCCGGCCCAAACCCTGTGCAGCTTAGAGTCCCAGAGCCGCCGACTCTTCTCACTGCCCGTCGAGCAGAAGCTCAGGGCCCTCCGCCCCGTAGATGGTATCTCCGGCTACGGCCAAGGTCGGATCTCCGAGTTCTTCCCGAACAACATGTGGTGGGAGGGCTTCACCATCGTCGGCTCCCCCGACGAGCACGCCCGCAAGCTCTGGCCAGACGGCCACCTCCCCTTCTGTGAAGCTTTCGAAGAGTACAACCGGGAGATGAAGAAGCTGGGGGGGGAGCTGCTGGCCCTCATACTGAAATCCTTGGATCTACCTGTGGAACAAGTGAGCTGGTACAGGCCCGCATGCCCAGACGGGGACGGCTTCTCTGCGGCCTCCTCTCTTCTCCAGTTGAACTACTACCCGGCGTGCCCCAGCCCGGAGAGAGCCATGGGCCTTGCCGACCACACCGACTCCACTCTCTTCACCCTCCTCTACCAGAACCTCGTGAGCGGCCTGCAGGTGGCGCCGCCGGCCGGCGGCGGCGGCGGCAGATGGGTGACAGTTCCCCATGTCGAAGGGGGTCTCATCGTGAACGTCGGGGACCTTCTTCACATCGTCTCCAATGGCCGGTGCACCAACGTCGTCCACCGCGCCGTCGTAGACCGGAACCAGCACCGCCTCTCGATAGCGTACCTCTACGGGCCGCCTGCAAACGCCAAGATAGCGCCGATTGGGCGCGGAAGTGAGGCGCCGGTGTACAGGACGGTGACATGGCCGGAGTACATCGGCATCAGGGCGAAGCACTTCACCAAGTCGCTGGAGTCGATCAGGGTTTCGCCCCTGGGAGAAGAACAGGCGCGAGAGGATGACGACGGCCCCACCGTCCCCATCGGTATCACCGAA
>gnl_Stras_v2.0_SGA_v2.0_scaffold27T11473
ATGGCAACACCAACACCAATCAAATCCCTCTCACAAGCCTATAATAGCACAACCCACCTCCAATCACAACACATAGTTCCGCTCGATTTCAACTCCATTCGCGACCTACCAGATTCCCACGTGTGGACTCTGCAGACAGATAATTTATCTGAATCTAATAAACAGTATTCTGTTCCCGTCTTAGATCTGACTGCCCCAGATGTTGTGGGCCTCGTTGCAAATGCATGTCGAGAGTGGGGAGTGTTTCAAGTGATCAACCACGGGGTCCCAATGGGCCTATTTGATGATGTGGAGGCCCAGAGCAAGCGCCTGTTTGGGCTTCCGGCCCAACAGAAGCAGAAGGTGTTGCGTTTGCCCAACGAGAGTACAGGATATGGGGTGGCTCGAATATCGCCATTTTTCTCCAAGCTGATGTGGCACGAGGGGTTCACCATCATGGGCTCTGCGGTTGAACATGCCAAACAACTTTGGCCCCTTGAATACCAAGATTTTTGTATTTGCAGTGTACTGCAGCTAAACTCTTACCCGAGCTGCCCAAACCCTAATCGGGCCGTGGGGTTGGGCCCCCACACGGACTCCATGCTTCTCACGATCCTCCACCAAAATGACACAAACGGCCTCCAAATTTTGAAAGAGGGCGTCGGGTGGATCACGGTGGAGCCTGTCTCAGGGGCAATGGTGGTCAACATTGGCGATCTAATGCACATTATGTCCAATGCACGATTTCGACCGGTGTACCATCGTGTCGTCCCAAGTCGCATGAGGCATAGGTTCACCTTTGCATATTTTTATGGGCCTTCGCCCAATTATGTTGTTGGGCCATTGGCTAGTAGGGTGTTGGATGCCCCGCGTTTTAGGCCGATGATGGTCAAGGACTATATTCGTCTCAAGTACCACCATTTTGACAAAGCTCTTGATTTTGTTAGGCTTTGA
>gnl_Stras_v2.0_SGA_v2.0_scaffold5T02633
ATGCTCTCAACGACTGGTCACCATCCCCTCCATTTCTATATAAACACACCTTTCCCACCCTTTCCATTCCCACACAACACACCACAATATTCCCTAAATTCCACATCTACACCAAGTACGAGGACTCAAAAACCTATCTTTTTTCATAAATCCGCCATGCCTTCAAGAAGAAAAACAAGTGACACCCTCACATCTCGAAACAAATACTTAGATCTTAACTCGATGAAGGAACTACCCGACTCCCATGCATGGAGCGACGACCCGTCTTTCTCAGGCGAGAGTCCCGAAAACATCCCAGTCGTCGATCTGAACGACAGGGATGTAATCGAGCTCGTCGGCCATGCATGCACGGCTTGGGGGATTTTCCAAGTCCTCAACCACGGCATACCCCAAGAGTTGCTCGACGAAATCGAGTCGGCCGCGGGCCGCCTCTTCTCCCTCCCGATGCACCACAAGCTCCGAGCCGCCCGCCAACCGGACGGCATCTCTGGCTACGGCTCCGCTCGTATTTCCTCTTTCTTCTCCAAGAACATGTGGTCCGAGGGATTCACCATTGCCGGCTCCCCTCTCGAACACGCACGCGCCCTATGGCCCCACGACTACCAAAAATTCTGTGATACAATTGAGGAGTACCGAAAGGCGATGAACGACTTAGCCACTCATCTCATGCGGCTCGTGCTCGGTTCCCTCGGGATAACGGACACCGAGGCAGACGGGATCAAGTGGGCAAACACGGGGGAAGCAGGGAGTGCGGCCCTCCAACTCAACTCCTACCCGGCATGCCCGGATCCGGGCCGGGCTATGGGCCTGGCGGCCCATACGGACTCGACGGTCCTAACCATCCTCCACCAGAGCAACACGAGCGGGCTTCAGGTGAGGCGGGAAGATCCGGAGAGGTGGGTGGGGGTGCCACCACTTGGCGGGGCCCTGGTGGTCCACGTGGGCGACTTGCTCCACATAATGTCCAACGGGTTGTACCCGAGCGTGGTGCACCGGGCCGTGGTGAACCGGGCAAGGCACAGGCTGTCGGTGGCGTACCTTTACGGGCCGCCCGCGGGTGTGAAGGTGGGCCCGCTGAGGGAGCTGGTGGATGATTGCCGCCCGGCTGTGTACAGGGCGGTGACGTGGAGTGAGTATCTTGGGAAAAAGGCCAAGTATTTTGATAAGGCGCTGACGTCAATGAGAGTGTGTGGGGCCCGCGCGGCGGGTGGGCTTGTCGATAGGAACGATCACTTGGTAGCTTGA
>gnl_Theca_v1.1_Thecc1EG037958t1
ATGAATCCGACCATGAACTCAATCTCATCAGAAACCTTCAAAACCACCCCTTCCCATCCCGAGCATACCATTCCGTTAGACTTCACCAATGTCCCTAAACTGCCAGACTCCCATGCATGGACCTTGCCTCACCAGCCGATTGACCCATTTACCCAGGAACCTTTGCCCATCATTGACCTTGCCAAACCGGATGTGTCCAAGCTCGTGAGGCATGCCTGTGAGGAGTGGGGAGCGTTTCAGATCACCAACCATGGCATTCCCATTTGTCTCCTTAATGAAATCGAGTACCAAACCCGGCGGCTGTTCTCGCTGCCCGCAGAAAGCAAGCTCCTCGCTGTCCGGTCACCGGAGGGTTTCACCGGGTATGGACTGGCCCGCATATCCCCCTTCTTCTCCAAGCTGATGTGGTCCGAGGGTTTCTCCATTATAGGGTCCCCTGTGGAACATGCTAGCCAACTTTGGCCAGAAGATCATGCCAAATTCTGCGAGGTAATGGAACAATTCCAGGAGGAGATGAAAGCATTAAGCGAGAAAATGGTGGCAATAATGCTTAGCTCATTAGGTTTGACCCATGAAGAAGATGTGAAATGGTTCGAGCCCATGAAGGAGGGGTGTGACCAATCCACATGCGTGCTTCAACTGAACTCGTATCCAGTGTGCCCAGACCCAGGCCGAGCCATGGGCTTAGCCCCTCATACAGACTCATCTGTGCTCACCTTGCTATACCAAGGCAATATTAGTGGCCTACAAGTCCAAAGAGATGATGCTGCAGGGTGGATGCCTGTGGAGCCAGTCGAGGGCGCCTTGGTGGTCAATGTTGGTGATTTGATGCACATTGTCTCCAATGGCAGGTTCAAGTCCGTGTTGCATCGTGCATTGGTGAACAACGAGCACCACCGCGTGTCGACGGCCTACTTCTACGGGCCACCAAGGGATGCCAAGGTCTCACCGTTGAGGAAGTTGATTGACCGTGATCATCCCCCGCTGTACCGCCCGGTCACATGGAAGGATTATCTTGAGGCCAAGTCAAAACATTTTAGCAAGGCACTTGAGTCGATTCGCCTT
>gnl_Theca_v1.1_Thecc1EG038315t1
ATGACCACTCTCTCTGAAGTCTACAGAGAACATGCTATCCACCTCCGGCATATCGTTCCCCTGGACTTCCACTCCGTCCGGACCGTGCCCGACTCGCACGTGTGGCCTAAATCCGATGACTTCTCATCCGATGACCAGTTATCGATCCCAATCATTGACCTCAAAGATCCCCTCGCTGTAAAACTTGCAGGTCATGCATGTGAGACATGGGGTGCGTTCCAAGTTATTAACCATGGCATTCCTTCGAATCTTGTCGAAGAGGTGGAGTCTGAGGCTCGGCGGCTGTTCTCTCTCCCGGCTCAGCAGAAGATGAAGGCGTTACGTGAACCGGCAGGCGCCACAGGATATGGTCTAGCTCGGATATCCCCGTTTTTCCCAAAGTATATGTGGCATGAAGGGTTTACAGTCATGGGTTCACCGGTTGACCATGCTAGGGCACTTTGGCCTAATGACAATGCACGTTTTTGTGACGTAATAGAGAGGTATCAGAAGAAGATGAAAGTCCTAGCAGAGCAACTCACACATCTCATCCTCGAGTCATTGGACGTTTCCCTAGAAGACCTAAGCTGGGACGTCGGTTCTCCCTCTACCGCTCTTCAGCTGAACTCTTACCCTTCGTGTCCAGACCCGAATCGAACCATGGGTCTAGCCCCACACACAGACACATCCTTCTTAACACTTCTACACCAAAGTTCCATAAGCGGTCTCCAAATCTTCAAAGAAGGAGTTGGTTGGCTCTCAGTGCGACCCATTGCCGGTGCCCTGGTTGTAAATGTTGGCGATCTTCTGCATATTCTGTCCAACGCTCGATTCCCTAGTGTCCTTCACCGGGCCGTCGTAAACCGAGATGGGTGTCACAGGTTGTCAGTGGCTTATTTCTATGGAATACCCACAGATTGTAATGTATCCCCGTTGGCAAAGCTCTTAAATTCAGGCCATACTCCTAGATACCGGTCTGTGACAGTGAAAGAATATGTGATCCTTAAGGCTAAGAATTTCGAGGAAGCACTTTCTTTGATTAGAATT
>gnl_Theca_v1.1_Thecc1EG028576t1
ATGCCCTCAAGGCTCTCAGACGCCTTTAGAGCCCACCCTGTCCACCTCCAACAACTCAAACACCCTGACTTTACCTCACTCCAAGAACTGCCTGACTTGTACGCATGGAATCAGCGCGACGACTACCCTTGCGGCGATGCCTTTGCCGCTGAATCCGTTCCGATTATCGATCTCGATGACCCTAATGCTCTGCAAGGTATCGGCCATGCATGCAAAACGTGGGGCGTTTTCCAAGTCATCAATCATGGCATCCCTCCTAGCCTCCTTGACATGGTGGAGTGCACTGGCCGAACCCTTTTCTCTTTACCGGTCCACCAAAAACTCAAAGCTGCTAGATCACCGGATGGTGTGTCGGGCTATGGATTTGCAAGAATTTCCTCCTTTTTTTCTAAGCTTATGTGGTCAGAGGGCTTCACTATTGTCGGATCACCAGACGAGCATTTTCGCCAACTTTGGCCCCAAGATTACAGCAATTACTGTGATGTGATTAAAGAATACAAGGAAGAAATGAAAAAGCTAGCAGGGAGATTGATGTGGCTGGTGCTGGGTTCCCTAGGCATAAGAGCCAAGCAAGATATGAAATGGGCTGGCCCAAAGGGTGACTTCAGAGAGGCTTCAGCAGCCTTACAGTTGAATTTCTACCCGGCTTGTCCCGACCCGGAGCGAGCCATGGGTCTCGCCGCGCATACGGACTCAACCCTCCTCACCATCCTCTACCAAAACAACACCAGCGGGTTGCAGGTCCTAAAAGAGGGAGCTGAGTGGGTGACAGTCCCTCCGGTACCTGGCGGGCTAGTGATCAACGTAGGGGACCTGATGCATATACTATCCAACGGGTCATACCCGAGCGTTCTTCACCGGGCCATGGTGAACCGTTCCCGTCACCGGCTATCCATAGCCTATTTATATGGGCCACCATCCAGTGTCAAAATATCACCCCATCCGAAACTAGTAGGCCCAAGTCACCCACCCCTCTACCGACCAGTTACTTGGAATGAATACCTTGACACCAAAGCAAAGCATTTCAACAAGGCACTGTCCTCGGTTCGGGTTTGTGTTCCCCTAAATGGATTGGTTGATGTAAATGAACACAATAATAGCGTAACAGTTGGC
>gnl_Utrgi_v4.1_Scf00254.g13893.t1
ATGGGCGCTTTTAAAGGGTCGCATCCCATGCTCAGCTGCCCCACTCCCATAGTACAACAAGAGTTTCCGATCCCGGGAATGGATTCTTCTCTCTCGAATGCTTACTCTGGATCCCGAATCCAGCTCAGCAACATCGTGCCACTTGATTTCTCCTCGATTCTCCAGCTTCCCGAGACTCACGCCTGGGAGGATTCGACTCCGGGCGACTCAGCGGTCTCGCCGCCGGTGATCGATTTGGCGTCGGATGACGTGGTCGAACGGGTGAGGAGTGCGTGCAGGGTGTGGGGAATGTTTCAGGTCATCAACCACCGAGTATCGGAGAGTCTTATAGGGGAGGTGGAGGCGCAAATACAGCGTTTGTTCTCACTCCCGGTGGAAAAGAAGCTTCTCGCCATCCGATCTGCCACCGGAGCCACCGGTTATGGGGTGGCGCGTATATCCCCCTTCTTCCGGAAACAAATGTGGCACGAGGGCTTCACCATCATGGGCTCCGTCGCGCAACATGCTCAACTTCTCTGGCCAAATGACCATCACGATTTCTGTTGTACAATGGAGGAGTATCAGAGGGAGATGAGAACCCTAGCGCGCAAGCTTCTTCTTATCATCATAAAAGCAATGGGAGTGGAGGACGAGGAAGAAGAGGGCATCAAGAGCCGCATCTCCTTTCTCTATGACAACCCATCGGAAGCACTGCAGTTGAATTCTTACCCTATTTGTCCAAACCCTAACAAGGCCATCGGATTAGCTCCCCACACAGACACCTTCCCTCTCACCATTCTCCATCAAAACAACACCTACGGTCTCCAAGTTTTTCGTGCATGTTCAGGTTGGTCGCCCGTGCCTCCCGTCGCCGGAGCCCTCGTCGTCAACTTGGGTGACCTCATGCATATTCTTTCGAACGCATGCTTCACTGCCGCGTACCATCGGGTTGTTCCTAACGCTGATGCGCAACGCCTAACCTGCGCCTATTTCGTTGTCCCCGCGATGAACTCCACCGTGGCGCCGCTTCCCATCTTCCCGGTTCCGTATTTCCGTCCGGTGGCGGTGAAGGAGTACGTCGATCTGAAGGAAAAGAACTTTGAAGGAGCACTCCAGTCCGTGAAGCTTCCAATG
>gnl_Utrgi_v4.1_Scf00047.g5238.t1
ATGCCTTCAAGAGTCCTCGATGATCAGGAAAACACCTTGGACCTCAGCTCCCTCACCGAGCTGCCGGAAACCCATGCATGGCCGTCGTGGAAAGAGGGCACCGGAGGCGCCGCTTCCGACGCCGTCCCGGTTGTCGATTTGAATGACGAGAATGCCCTCCAACTCATCGCACATGCATGCAAGAATTGGGGAGTGTTTCAGGTCCTGAGTCACGGCGTTCCTCAAGAGCTGAGTGATGGAGTGGAGATGGCCGCAGCTGATCTCTTCTCCCTCCCCATGCACCTCAAGATGAGAGCTGCCCGAGCCGAAGATGGGCTCACCGGCTATGGCACGGCTCGTATTTCCCGGTTCTTCCCCAAGCGGATGTGGTCCGAGGGGTTCACCATTATGGGGTCCCCTCTTGACCACGCACGCTCACTCTGGTCCCATGATCATGATCACGCCCGCTTTTGTGAGACGATTGAGAATTACCAGAAGGGGATGAAGGGACTTGCGAAGCGTTTGATGTTGCTGATGCTCGGGGCACTAGGTTTATCAGAGGATGATGTGGAATGGGCTCGAACCGGGGGCCTGGAGCCTGGTTCGGCTCTGCAGTTCAACTCATACCCAGCTTGCCCGGAACCGGAGCGAGCCATGGGTCTGGCGGCCCACACGGATTCCACAATTCTCACGATCCTCCACCAGAGCAACACTGCCGGGCTCCAGGTTCTCTCCGGTGGGGGGAGGTGGATTCCGGTGGATCCCATCGCGGGCGCGCTTGTCGTACACTTAGGAGACTTGATGCAAATATTATCCAACGGGGTTTACAAGAGCGTGGTTCACAGGGCGGTGGTGAACAAGAGCCGGCGTCGGGTTTCAGTGGCTTTCCTTTTTGGGCCGCCGGCGGGGGTGAAAATCGGGCCGGTGGAGAAATTGATCGACGAGTGGAACCCGGCCGTTTACCGGTCAATCACATGGAAAGACTATCTAGCAACCAAAGCTAAACACTTCGACAAGGCTCTCACATCTGTCCGCGTCTCTATCGCAACCAACATG
>gnl_Utrgi_v4.1_Scf00711.g21046.t1
ATGCCTTCAAGAGTCCTTGTGGATCAAAAGCATACCTTGGATCTCGGCTCCCTCACCGAGGTGCCGGAAACCCATGCATGGCCGCCGTGGCGAGACGACGCCGCCGGGACCATGGAGACCGTTCCGGTTGTTGATCTGAATGACGAGAATGCCCTCAGTCTTATAGGGCATGCATGCAAAAAGTGGGGGGCGTTTCAGGTCATTAACCACGGGGTTCCTCGCGAGTTGAGTGATCAAGTGGAGATGGCGGCGGTGGATCTCTTCTCGCTCCCCATGCACCTCAAGATGAAAGCCGCACGGGGACAAGAAGGGCTCGCCGGCTACGGCGCGGCGCGTATTTCGCAGTTCTTCACGAAGCGTATGTGGTCGGAGGGGTTCACCATTATGGGCTCCCCTCTGGAACACGCACGGTTGCTCTGGCCGGAGGACTATGCCGATTTCTGTGAGACGGTTGAGGATTACCAGAAGACGATGAAGGGGCTAGCGAAGCGTCTGATGTGGCTAATGCTCGGAGCGTTGGGGATATCGGAAGAAGATCTGAGATGGGCTCGGACCGGCGGACTGGAACCCGGCTCCGCCATGCAGTTGAACTCATACCCCGCTTGCCCAGAACCGGACCGAGCCATGGGCCTGGCTGCCCACACAGATTCCACAATCCTCACGATTCTCCACCAGAGCAACACCGCCGGCCTCCAGATTCTCTCCGGCGGGGGGCGTTGGGTCCCCGTGGCCCCGATCCCCGGCGGCCTAGTCGTGCACGTGGGAGACCTGATGCATATCCTATCCAACGGCGCGTACAACAGCGTCGTTCACCGGGCGGTGGTGAACAAGAGCCGGCGCCGGTTTTCAGTGGCGTTCCTTTTTGGTCCACCGGCGGGGGTGAAAATTGGGCCGGTGGAGAAACTGATCGACGAGTGGAACCCGGCGGTGTACAAACCAATCACATGGGAGGATTATTTAGCCACCAAGGCTAAGCACTTCGACAAGGCTCTCACCTCCCTCCGTCTCTCTCATGAGAGCAATCTG
>gnl_Vitvi_Genoscope.12X_GSVIVT01017173001
ATGCCTTCGAGAATCTCTGATGCCTTCAAAGCCCACCCTCTCCACCTCAATCACAGACACTTGGACTTGAACTCAGTACAAGAATTACCCGACTTATATGCATGGGCAGGGGTGGACGAGAACCCTTCTGGAGACTCGTTAATCACTGAGTCCGTGCCGGTTATTGATCTCACCGACCCTAATGCCTCAGAACTCGTGGGTCATGCATGCAAGAGCTGGGGCGTCTTCCAAGTCACCAACCATGGCATCCCCGGCAGCCTCCTCGACGACATTGAGTCTGCTGGCAGGAGCCTTTTCTCTCTACCTGCCCAGCAAAAGCTGAAGGCCGCTCGCTCCCCTGATGGGGTTGCTGGCTATGGCCTCGCCAGGATTTCCTCTTTCTTCAACAAGCTCATGTGGTATGAAGGCTTCACCATCTTCGGATCTCCACTTGAACACGCTCGCCAACTTTGGCCTCAAGACTACACCAAATTCTGTGATGTCACGGAGGAGTTTGAGAAAGAGATGAACCAACTTGCAGAGAGGCTCATGTGGCTCATGCTTGGATCACTGGGGATCACTAAAGAAGATCTTAACTGGGCTGGCTCAAAAGGCGACTTCAAAGCTGCCCTGCAGTTGAACTCTTACCCAGCTTGTCCAGAGCCGGACAGGGCGATGGGTCTCGCTGCCCACACTGACTCTAGCCTCTTCACAATCCTCTACCAGAACACCGTCAGTGGTCTGCAGGTCCAACGAGAGGGAGCCGGATGGATCACAGTTCCTCCACTCCCGGGTGCACTTGTTATCAACGTTGGTGACCTCCTCCACATACTATCCAATGGGGTGTTCCCTAGTGTCGTACACAGGGCCTTGGTTAACCGGACAAAGCATCGACTCTCTGTGGCCTACCTCTACGGACCACCAGCCGGTGTTCCAATCTCGCCCGTGCCGAAGCTGGTTGACTCGACTCACCCTCCTCTCTACCGCCCAGTCACATGGAGCGAGTACCTCTGCACCAAGGCAAAGCACTTTGACAAGGCTCTTTCATTAGTTCGGCTGTGTATGCCCAGGAACGGATTCATCGATGTAAACGATCACAATGGGGTGAAAGTAGGT
>gnl_Vitvi_Genoscope.12X_GSVIVT01017178001
ATGCCTTCAGAACTCTCTGATGCCTTCAAATCCATGCCTGCCAATCTCTACAAGAAACAATTAGACCTGAACTCAATCCAAGAATTGCCCGATTCGCACGCATGGGCGTCTCTCGGCGAGCACCCTTGCGTGGACTCTTTAATTGCAGAATCAGTGCCGGTTATTGATCTGAGTGACCCCAATGCATTAACACTTGTGGGCGATGCATGTAAGAGTTGGGGTGTGTTTCAAGTCATCAACCATGGCATCCCCATCAGCCTTCTTGAAGCCATTGAGGATGCTAGCAGGAACCTTTTCGCATTGCCTGCTGAGCAAAAACTCAAGGCTACTCGCCCGCCTGATGGCTTCTCCGGCTTCGGCCAACCCCGGATTGCTCCGTTCTTTGCCAAGCAAATGTGGTATGAAGGCTTCACCGTCCTCGGATCGCCTCTCGAGCTTGTTTCCAAACTTTGGCCTGAAGAATACTGCACCAAGTTCTGTGAAGTTACTGAAGAATATGACAAACAGATGAAGCAGCTAGCAAATAAGCTCCTCTGGCTCCTGCTTGGCTCACTGGGAATCAACAAAGAAGATGTAGAATGGGCTGGTCCAGAAGGTCAGTTAGAAGGGGCACATGCTGCCTTGCAGTTGAACTCTTACCCAGCTTGTCCACAGCCGGACAAGGCCATGGGTCTTGCCGAGCACACTGACTCCTCCCTCCTCACCATCCTTTACCAGGGCAGCACCAGTGGTCTCCAAGTCGTCCTAGAAGGCAGTGGATGGATCACAGTTCCTCCTCTCCCTGGTGCGCTTGTCGTCAATATCGGCGACCTCCTCCATATACTATCCAACGCTGCATTTCCCAGTGTCCTCCACCGTGCCATGGTTAACAACTCCAAGCAGCGTATCTCCGTCGCCTATTTCTATGGACCACCGGCGACCATTCCAGTGGCGCCCATCCCAAAATTAGTTGACTCCAGTCACCCTCCTGTCTACCGCTCAGTTACATGGAGTGAGTTCCTTGCTACCAAGGCAAAGCATTTCAACAAGGCTCTTTCATTAGTTAGGATGCCTGTGCCGGAAACGGATTCATCGGAG
>gnl_Vitvi_Genoscope.12X_GSVIVT01035796001
ATGGCTTCTACTCTTTCCCAAGTCTTTAGGGACAACCCTCTCCCCCTCAACCATATCATCCCCCTGGACTTCACCTCCGTTCATTCTCTACCTGAATCTCACGTGTGGCCTGCTTTTGATGGTTTCCCATTTGGGACCACTTACCCTGGCGAAAAGTTCTCCATACCCATCATCGACCTTATGGACCCCAATGCTGCTCAGCTTGTTGGCCATGCATGTGAGAAATGGGGAGCCTTTCAACTTACTAGCCATGGCCTCCCATCTATACTTACCGATGATGTTGAGTCTCAGACTCGACGGCTCTTCGCTCTCCCTGCTCATGAGAAGATGAAGGCCTTACGCCTCCCCAGTGGAGGCACCGGCTACGGCCAAGCTCGGATATCACCGTTCTATCCCAAGTTCATGTGGCATGAAGGCTTCACGATCATGGGGTCTGCAGTTGATCATGCTAGAAAGCTTTGGCCTGATGACTACAAAGGGTTTTGCGATGTCATGGAAGATTATCAGAAGAAGATGAAGGAACTTGCAGAGAGTCTCTTACATATATTTCTAGAATCATTGGACATCTCCAAGGAAGAGTACCGGTCGACTACAATTCAGCGTGGCCGCGAGGCCTGCAATACTGCACTGCAGCTGAATTCATATCCTCCATGCCCGGACCCTAACCGAGCCATGGGGCTAGCCCCACATACAGACTCATTGCTATTCACTATCGTCCACCAAAGCCACACAAGCGGCCTCCAAATCTTGAGAGATGGAGTTGGGTGGATAACAGTGTTTCCTCTTGAAGGTGCACTTGTAGTCAATGTTGGAGATCTCCTCCATATTCTCTCTAATGGTCGGTACCCCAGTGTTCTTCACCGCGCAGTGGTGAACCAGGCGGAGCATCGGATATCCCTCGCATACTTCTATGGCCCTCCAGCTGATTCCCTGATTTCACCTCTCTGTAATCTTGTGAGTTCCGGCCAGCAAGTAGTGGCTCCTCGTTATAGATCAGTGTCTGTTAAGGAGTACGTTGATTTAAAGGAAAAGCACAAGGAGAAGGCACTCTCTTTGTTAAGATTA
>Frave_01056-v1.0-hybrid.t1
ATGGGTGCTCTAACTGCAGACTTCTCCAGAAACCATATCGTCCCTCTTGACTTTGCTTCAGTCCAGACCGTGCCTGAGTC
TCATGTATGGTCCGAATCCGACGATGAATACCGGTGTCCTTCCGGCAGTACAGCTGACCCATGTTTATCTGTACCTATCA
TCGATCTCTGGGATCCGAATGCCACACATCTTATTTTCGAAGCATGTGAGAAATGGGGTGTTTTTCAGTTGACGGGTCAT
GGCATTCCGGCAAAGCTTATAGAGGAGGTGGAGGACAAGACGCAAAGGTTATTCTCTCTCCCCGTTGACCAGAAATTGAA
GGTCCTAAGATCTCCGGGTGCCGGCACCGGGTACGGCCGGGCTATGATCTCGCCCTTCTTCCCAAAACATATGTGGCACG
AGGGGTTTACTATCATGGGTTCTGCAGCAGATCATGCTAAGCATCTTTGGCCCCATGACTATGAAGAGTTTTGTGTTACA
ATGGATGAGTACCAGAAGCAAATGAAGGCACTAATCGAGCAACTAATCCACATTATATTGAAATCCTTGAACATTAGTTC
CCAAAAATTGAGTTGGCTTAAGAGTCAGTGCTCTGGTCACTGTACTAGTACTACTCCAGGCACTGCTTTGCAGCTAAATT
CTTACCCTCCCTGCCCAAACCCTAACCGAGCCATGGGGCTAGCACAACATACGGACACTTCCCTCGTCACCATACTCCAA
GCTCAGACCAGCGGCCTCCAAATCTTCCGAGACGACGTAGGATGGATTTCGGTGCAACCCGTACGTGGTGCACTCACTGT
TAATATTGGTGACTTCCTCCACATTCTCTCCAACGGCCGATTTGTTAACGTTCTTCATCGTGTGGTGGTGAACTCGATCC
AACGCTTCTCAGCGGCCTACTTCTATGGTCCGCCTTCGGATTTTCTCATCTCGCCTCTTCTCTCCGAGACTTTGTGTGAC
TCGGAAGAAGCCGTTGCTCGGTATCGCTCTGTTACTGCTAAGGAGTTTATTGGTATGAAGGCCAAGCATCTCGACCGAAC
CCTTTCCTTGCTTAAAACT
>Frave_01058-v1.0-hybrid.t1
ATGACGTCTACTCCTGACGAAGCCTACATTAAGCGTCTCGTTCCTCTTGATTTTGGCTCAGCCAAGTCAGTTCCAGACTC
TTTCGTGTGGCCTCAAGCATCCGATGAGGTCCACTCCGGTGACGGGTTAACCATACCGGTTATCGACCTCACGGATCCGA
ATGCCCCGCAACTCATAACCGAGGCATGTAAGACATGGGGTATTCTCCAAGTGAAAGGACATGGAATTCCAACTAAGCTT
CTGGAGGACATGGAGTCTGAGTGTGAAAGACTGTTTAGTCTCCCAACTGACCAGAAAATGAAGGCCGTGAGATCTCCAGG
CAGGATTACAGGATATGGTATCGCCCATATCCAGTCCTTGTTTTCCACCACTATGTGGCATGAAGGGTTTACCATCGTCG
GGTCTGCAATTGATCATGCTAGGCTGCTTTGGCCTAATGATTATCAAGGTTTTTGTGACACAATAGATGATTATCAGAAG
CAGATGAAGGCCTTGGCAGAGCAACTGATGCGCATCCTCTTCAAAGCCTTGAGCATTTCTGTAGAAGAACTCAATTGGCT
CGATGATCCAACTAACAGCAGTGGCTGCAGTCTGTCTTTACAGCTGAACTCTTACCCTCCATGCCCCGAACCGTCCCGGA
CCTTAGGTCTAGCCCCCCACACAGACACCTCCATTGTAACCATACTCCAAGCTAAAACCAGCGGTCTCCAAGTCTTCAAA
GACGGAGTTGGGTGGATTCTGGTGGAACTGGAACCCGATGCACTCTTCGTGAACCTTGGTGATTTCAGTCGTATTCTATC
CAATGGTCAATTCATCAGTGTTCTGCATCGTGTTGTGGTGAAACCGATCCAACGCTACTCAATGGCATACTTCTTTAGGC
CTCCGACGGATTTTGTTGCGTCACCACTTTTGTCGAAGGATTTGGGTCCGGGAGAAGTTCCTCGGTATCGTTCAGTCACA
GTAAAGGAGTATCTTGATCTCAAGGGGAAACATCTTGAAAATGCATTATCTTTCATTGAAAAT
>Frave_01059-v1.0-hybrid.t1
ATGGCAACCCCATGGGATCAAGCCTACAAGCACATCATCCCCCTTGATTTTAACTCAGTAAATTCGGTGCCTGACTCATT
TGTATGGTCTCAATCCGATGTCATTCAACCAGATAACGGGTTATTTATACCCATTATCGACCTCATGGATTCAAATGCCC
CGAAGCTCATAGTCGAGGCATGTGAGACATGGGGTGTTTTCCAATTGAAAAACCATGGTGTTCGTACAAAGATTATGGAG
GACATCGAGTCTGAGGCTCGAAAGTTGTTTGATCTCCCCATCGACCAAAAATTGAAGGCTGTACGATCTCCTGATGGGTT
GAGCGGATACGGAATCGTCCCAATTCAGTCCTTGTTTTCCACCTTTATGTGGCATGAAGGGCTTACCCTCTTTGGCTCTG
CAATTGATCATGCTAAGGCGCTGTGGCCTCATGACTATCAACAATTTAGTGATACAATAGATGAATATCAGAGTCAAATG
AAGGCATTAGCCGAGAAAGTAACGGGCATCCTCTTCAGAGCCTTGAGCATTCCTGTGGAAGATTTGAATTGGTTTGATGA
TCCAACGAACAGAAGTGGGTGCAACTTGGCTTTACAGTTGAACTCTTACCCTCCATGCCCCGAACCGACCCGAACCTTGG
GTCTAGCCCCGCACACTGACACCTCCATTGTGACCATACTTCAAGCTAAAACCAGCGGTCTCCAAGTCTTCAAAGACGGA
GTTGGGTGGATTCCGGTGGAACCAGAACCTGAAGCAATCATCGTGAACCTTGGTGATTTCACTCATCTTCTATCCAATGG
TCGATTCATCAGTGTTCTTCATCGTGTGGTGGTGAAACCGATCCAACGCTACTCAATGGGATACTTCTATCGGCCTCCGA
AGGATTTTGTTGTGTCACCACTTTTGTCGAAGGATCTGGGTCCGGGAGAAGTTCCTCGGTATCGTTCAATCATAGCAAAG
GAGTATCATGAACTGAAGGCCAATTGCAAGCATTATGAGAAAGCATTTTCTCTCATCGAAAAT
>Frave_01060-v1.0-hybrid.t1
ATGGCTACACCACCAGATCAAGCCTACAAGGATGTTATTCCCCTCGACTTTACCTCAGCCAAGACATTGCCTGATTCTTA
CGTGTGGCCTGAATCCGATGACCTCTATTCCGGTACCGACCAGCAGTCTATTCCAGTCATCGACCTCATGGATCCGAATG
CGACACAACTCATTATCCAGGCGTGTGAGACATGGGGGGTTTTCCAGTTGATAAATCATGGAATTCCTCAAAAGCTTGTG
GAGGATGTGGAGTCTCAGACTCATAGGTTGTTTGCTCTCCCAGCTGAACAAAAGTTGAAGACTTTACGGACTCCCGGCAA
GGTCAGTACCGGATACGGTAACCCGCCGTCGCAGGCCCTGCTTCCCCGGAAACTATGGCAGGAAGGGTTTACCATCATGG
GGTCTCCAGCTGATCAGGCTAAGGTGCTTTGGCCTAATGATCATCAAGGGTTTTGTGATATAATGGATGATTACCAGAAG
CAAGCAAGGGGCTTAGCAGAGCAACTAATCCGCACCATCTTCATATTCTTGACAATTAAAGTGAACTGGTTTGATGATCC
GACTATGTGCCAGGCTGCTCTTCAGCTAAATTCTTTTCCTCCTTGCCCTGACCCGACTCGAGTTTTAGGTCTACCACCAC
ACACAGACAGTTCCTTGCTTACCATACTCCACTCCCGAACCGAGGGTCTTCAAGTCTTCAAAGGAGTTGGATGGATTACT
GTGCAGCCTAATCCTGAATCACTCATTGTTAATGTTGGTGATTTACTCCACATTCTGTCCAATGGTCGATTCGTTAGTGT
TTTTCATCGAGCTGCGGTTGTCCAAAAGAAACATCGGATCTCGGTCGCCTACTTCTATTGGTCTCCACTGGACTGCACCG
TCTCCCCCCTCCTCTCCAAGAACTTTGCTGACTCTAAACAAGTTCCTAAGTATCGATCGGTCACATCGAAGGAGTACCAT
GTCCTAAAGGCTAAGCATTCTCGAGATACTCTTTCTGTTGTTAAAATT
>Frave_06004-v1.0-hybrid.t1
ATGCCTGTAAGAATCTCCGAAGCCTTTCCATCCCACCCCCATAAACACTACCCTGCAGACTTCAACTCACTACACGAGTT
ACCAGACTCATATGCATGGACTAATCAACTCGACGAGTTCCCATCTCTGGACTCTCCATTCGGCTCTGATCTGTGTGTTC
CGGTCATCGATCTAAATGACCAAAATGTCATTAAACTCATAGGACATGCATGTAAAACATGGGGTGTGTTCCAAGTCACA
AACCATGGAGTCCCACAGAAGCTTGTTCATGATATTGAATCAACTTGTCGAAGCCTCTTCTCTCTGCCAGTTCAGCAGAA
GCTCAAAGCCGCTCGACCGGCCGACGGAATTTCTGGTTATGGAATCCATCGGATATCTTCGTTTTTCCAAAAACTCATGT
GGTCCGAGGGCTTCACCCTTGTTGGCTCACCACTTGAACATTTTCGACAACTCTGGCCCCAAGATTACAACAAATTCTGT
TGTATGGTAGAAGAATACGAGACAGAGATGAAGAAGCTAGCAGGGAGGCTGATGTGGCTAATATTTGGATCATTGGGGAT
ATCCAAGGAAGACGTCAGTTGGGCCGGCCCAAAAGGTGGCTTTGAAGACGCATCCAATGCTCTACAATTGAATTCCTACC
CGGCTTGTCCGGATCCTAGTCGGGCCATGGGTCTGGCCGAGCATACGGACTCAACCCTCCTCACAATCATCCACCAATCC
AACATAAGTGGCCTGCAAGTTCTTCGTGAAGGCGCCGGGTGGCTCACTGTTCCGCCCGTCGCCGGAGCTTTGGTGATCAA
CATTGGCGATCTCATTCATATCTTGTCCAACGGGGAGTACCAGAATGTGCTTCACCGGGCAATAGTCAACCGAAGTCAAC
AACGTCTATCGGTGGCTTACCTATATGGGCCACCGATTAACGTTCAAATCTCGCCTCATTCGAAATTGGTCACCCCAAGT
CACCCTTCTCTTTACCGCCCGGTCACTTGGAAAGAGTACCTTGGTATCAAAGGAAAACTCTACAACAAGGCACTTTCATC
CATTAAGTTTCATGATCATCAAAATGATCAAATG
>Frave_11192-v2.0.a2-hybrid.t1
ATGGCTACACCAGCAGATCAAGCCGCCTACAAGGATGTCATCCCCCTCGACTTTGGCTCAGTCAAGACATTACCTGACTC
ATTTGTGTGGCCTGAATCCGATGACTTCTATTCAGGTACCGACCAGCCTTGTATTCCAGTCATCAACCTCATGGATCCGA
ATGCGTCACAACTAATTATCCAGGCATGTGAGACATGGGGGGTTTTCCAGTTGATAGGTCATGGGATTCCTCAAAAGCTT
GTGGAGGATATGGAGTCTCAGACTCATAGGTTGTTTGCTCTCCCAGCTGACCAAAAATTGAAGACATTGCGGACTCCCGG
CAAGGCCATTATCGGATACGGTAACCCGCCGTTCCAGGCCCGGCTTTCCCGTAAACTGTGGCAGGAAGGGTTTACTATCA
TGGGGTATCCAGTTGATCAGGCTAGGGTGCTTTGGCCTCATGATTATCAAGGGGTTTGTGATACAATGGATGAATATCAG
AAGCAAGTGAAGGCTTTAGCAGAGCAACTAATTCGCATCGTCTTCAAATTCTTGAGCATTTCTCAAGAAGAAGTGGATTG
GTTTGATGATCCAACTAATATGTGTCCTTCTGCTTTTCAGCTAAATTCTTATCCCCCTTGCCCTGACCCGACTCAAGCTT
TAGGTCTACCACCACACACGGACGGTTCCTTGTTTACCATACTCCACTCCCGAACCGAGGGTCTTCAAGTCTTCAAAGAA
GGAGTTGGGTGGATTACTGTGCAGCCCAATCCTGAAGCATTCATTGTGAATCTTGGTGATGTACTCCACATAATGTCCAA
TGGTCGATTTGTTAGTGTTCTTCATCGAGCCGCGGTGATCCAAAAAGACCATCGGATCTCTGCCGCCTATTTCTATTGGC
CCCCAATGGACTTCACCATCTCTCCCATCCTCTCTAAGAACTCTGCTGACTCCGAACAAGTTCCTAAGTATCGTTCGGTC
ACATTGAAGGAGTATCATGTCATAAAGACTAAGCATTGTCAAGATACTCTTTCTGTTATTAGAATT
>Frave_30946-v2.0.a2-hybrid.t1
ATGAGTTCAACTTCAACCTCTACTCGAAACCTCTCCCATATCATCCCACTCGACTTCAACTCCGTCGACACATTACCTGA
CTCCCACACTTGGGACTCCTCCCCGGACCACCACCTTTTCACAGAATTTGTACCCATCATAGACCTACACGACCCGAACG
CCGCCACGCTCATACGGCTTGCCTCCGAGCAATGGGGTGTGTTCCAAGTCACCAACCACGGCGTTCCAATGAACTTGGTA
CAAGAAGCAGAGGTACAAGCCCGTGGGTTGTTTGAGCTGCCTAGAGACCAAAAACTCCGGGCACTCCGATCACCAGAGAG
CTTCAGCGGTTACGGGAGTGCCGGCAATGCCGCTAACTTCTCAAAGCTGATGTGGTCGGAGGGTTTCACGATCATGGGGT
CACCGGTTGAACATGCTGCTCAACTCTGGCCAGATGACCAGTCGGTCCAAACTCACTTCTGTGATGTAATGGAGGAGTAC
CAAAAGAAGATGAAGGGCCTATCTGGAAAACTGATACGGCTGATGCTTGGATCATTGGGCTTGGACAAGGAAGATGTTAA
ATGGCTGAACCGGCCCAAAAGGAGTAGCACAAATTTTCCACAGGTCCTGCAATTGAACTATTATCCGGTTTGTCCAGACC
CGACCCGAGCCATGGGGTTGGCTCCTCATACAGACACCTCGGTTTTCACTGTGCTAAACCAGTGTGACATAAGTGGCCTG
CAAGTCTTCCAGGAAGGGATCGGCTGGATGTCCGTTCAGCCGATCCCTGGTGCACTTGTAGTCAATGTAGGTGATTTGAT
GCACATATTATCCAACGGACGGTTCAAGACTACAATTCACCGTGCGGTTGTCAATGAGTTACATCACCGCATCTCCATTG
CCTACTTCTATGGGCCACCGTATGACGTGAAGATATCGCCGCTGATGAAGTTGATCGGCCAAGATCATCCTCCTCTATAT
CGGCCGGTAACTTGGAAGGAATACCTTGGTATCAAGGGAACACATTTCAACAGGGCACTTGAGTTGATCAGGAATGACAC
AGGCTATGCATCATTCATATATGAA
>Maldo_GDDH_02G1263100
ATGCCTATATATTCACTAGCTAAGGGCATCAAATTTCATCCCAAGTACAAATATTATCTCTCTCTCTCTCTCTCCCTCTC
TACCATGCCTGCAAGTGCAAGTGCAAGAGTTGTCCCTGATGCCTACGAAGGCAACTCTGTGAATGTGGTGTTGGACCAAG
TCCCTGATGACTTCAACTCATTACATGAGTTGCCAGATTCGTATGCATGGACAACCCTCAACGAGCATCCCTCCCTGGAC
TCGGACTCCGTCCCCGTTGTCGATCTGAATGACCCAAATGCCCTTCAACTGTTAGGCCATGCATGCAAGACTTGGGGTGT
CTTCCAACTCACAAACCATGGCATCCCCCAGACTCTGGTTCATGACATGGAATCTGCTGCTCGAAGCCTTTTTTCCCTGC
CAGCCCAACAAAAGCTCAAAGTTGCCCGCTCACCGGGTCAAATTTCCGGCTACGGCTTCCATCTCATAGCTGCCTTTTGG
GACAAGCAGCAGTGGTCTGAGTGCTTCACTATTGTTGGTTCACCACTTGAACATTATGAGCAACTTTGGCCCCAAGATTA
CACCAAATTCTGTTGCATTACCGAAGAATTTGAGAAAGAGATCAAGAAGCTTGCCTCTAGGCTCATGTGGCTAATGCTTG
CCTCGTTAGGAATATCCAAGGACGACGTCGAATGGGATGGTCCAAAAGGTGATGATCAAAATGCATCAGCTGTCTTCCAG
TTCAACTCTTACCCGTCTTGTCCGGATCCAGATCGGACCCTAGGCCTTGTTCCCCATACTGATTCGAGCCTTGTGTCCAT
TGTCCACCAGAGCAACATCGATGGCTTGCAAGTTTTTCGGGAGGGCACCGGTTGGTTCACGATTCAACCAGTTCCCGGTG
CTCTGGTGGTCAATGTTGGTGACCTCATGAGCATATTATCTAACGGTTTGTACTCGAGTGTCCTCCATCGAGTCTTGGTG
AAACGGGCACAACACCGTATATCACTTGTTTACCATTATGGACCGCCGGCAGCCGTCAAAATCGCACCCCTAGAAAAGCT
ATTTGGCCCAAGCCACCCTCCCCTCTACCCGCCGGTCACTAATTGGAATGAGTACATTAGTACCAAGGCAAAGCTCAAGG
GCAAAGCACTTCCATCACTTCGGCTTTATGATCCTCTTATGAAG
>Maldo_GDDH_02G1263200
ATGTCCAGTGGAAAACTCTCAGATGCATTCAAATCCCACCCTATCTTTCTCCACAAGCAACAGCCAGACGACTTCAGCTC
ATTGCAGGAATTGCCGAAGTCGTATGCATGGACGTCACAGCTGAACGAATATCCATCTTTCGAATCATTATCTTGCTCAG
AGTCTGTGCCGGTAATCGATCTCACCGACCCAAATGTCGTTGAACTCGTAGGACATGCATGCAAGACTTGGGGCATGTTC
CAGGCCACAAACCATGGCGTCCCTCAAAAACTTGTTGACGACATGGAATCTACTGTTCGAAGCCTTTTCTCTCTGCCACC
CCAACAAAAGCTCAAAGCAGCTCGATTGCCCGATGGCTTTTCCGGCTACGGTTTCCATCGCATATCTGCCTTTTGTGAAA
AGCTAATGTGGTCTGAGAGCTTCACTACCGTTGGCTCACCACTTGAACATTTTCGCCAACTTTGGCCCCAAGATTACACC
AAGTTCTGTTGTATTGCTGAAGAATATGAGAGAGAGATGATAAGGCTTGCGGCTAAGTTGATGTGGCTAATGCTTGGCTC
ATTAGGCATATCCAAGGAAGACATCAAATGGGCGGGTCCAAGAGGTGAATTTGAAGATGCATCTGCAGTCTTACAATTCA
ACTCTTACCCAGCTTGTCCGGATCCGGATCGGACCATAGGTCTTGCCCAACATACCGATTCAAGCCTCATTTCAATCGTC
CACCAAAGCAGTAACGCCAGTGGCTTGCAAGTTTTCCGACAGGGGGAGGAGGAGGGCCGTGGGTGGCTTATGGTTCCACC
AGTCCCTGGGGCTTTCGTGATCAATGTGGGTGACTTCATGCACATGCTATCAAACGGATTGTACCAGAATGTCTTTCACC
GGGCAGTGGTGAACCGAAGCCAGCACCGCGTATCAGTCGCTTGCTTATATGGTCCTCCGGAGAATGCTCAGGTCTCACCC
CTCTCAAAATTACTTGGCCCGAGCTGTCCTCCGCTGTACCCGCCGCTCACTTGGAATGAGTACCTTGGAACAAAGGCAAA
GCTTCACAACAAGGCACTTGAATCACTCCGACTGTGTGCTCCTCCGAAT
>Maldo_GDDH_07G1054800
ATGTCGAGTGGAAAACTCTCAGATGCATTCAAATCCCACCCTATCTTCCTCCACAAGCAACACCCAGACGACTTCAGCTC
ATTACAGGAATTGCCAGAGTCGTATGCATGGACGTCACAGCTTAACGAATATCCGTCTTTCGAATCATTATCTTGCTCAG
AGTCTGTGCCGGTAATCGATCTCGCCGACCCAAATGTCGTTGAACTCGTAGGACATGCATGCAAGACTTGGGGCATGTTC
CAAGCCACAAACCATGGCGTCCCCCAAAAACTTGTTGATGACATGGAATCTACTGTTCGAAGCCTTTTCTCTCTGCCACC
CCAACAAAAGCTCAAAGCAGCTCGATTGCCCGATGGCATTTCCGGTTACGGTTTCCATCGCATATCTGCCTTTTGTGAAA
AGCTAATGTGGTCTGAGAGCTTCACTATCGTTGGCTCAGCACTTCAACATTTTTGCCAACTTTGGCCCCAAGATCACACC
AAGTTCTGTTGTGTTACTGAAGAATATGAGAAAGAGATGAAAAGGCTTGCAGCTAGGTTGATGTGGCTAATGCTTGGCTC
ATTAGACATATCCAAGGAAGACATCAAATGGGCGGGTCCAAGAGGTGAATTTGAAGATGCATCTGCAGCCTTACAATTGA
ACTCATACCCCGCTTGTCCGGATCCAGATCGGACCATGGGTCTTGCCCAACATACTGATTCAAACCTCCTGTCAATTATC
CACCAAAGCGCTAAGGCCAGTGGCTTGCAAGTTTTCCAAGAAGGGAAGGACGAGGGCCGGGGGTGGCTTATGGTTCCACC
GGTCCCGGGGGCTTTTGTGATCAATGTGGGTGACTTCATTCACATATTATCAAACGGATTGTACCAGACCCCCCTTCACC
GGGCAGTGGTGAACCGGAGCCAGCACCGTGTATCAGTTGCTTACTTATATGGTCCTCCGGAGAATGCTCAGGTCTCTCCC
CTCTCGAAATTACTCGGCCCAAGTTGCCCTCCGCTGTACGCGCCCGTCACTTGGAATGAGTACCTTGGAACCAAGGCAAA
GCTTAACAACAAGGCACTTCAATCACTCCGACTGAATGCTCCTCTGAAT
>Maldo_GDDH_08G1138400
ATGGGTGCTATATCAGATCCCTATGGAGCTCATCTCCATCATATCATCCCCATCGACTTTAACTCAATCCAGACATTGCC
TGAATCGCATGTATGGCATGATCACTCCGATGAGTCTTCATCTGGGGTACCCTCCGCCGACCCGTTATCTGTACCCGTCA
TCGACCTCATGGACCCGGAGGCTCCAAGTCTCATGATCCAGGCATGTGAGGAATGGGGTATTTTTCAGGTGATAGGTCAT
GGCCTTACAAAACTCATGGACGATGTGGAGTCTGAAGCTGAAAAATTGTTTGGTCTTCCTGTTGACCAAAAACTGAAAGC
CCTACGATCTCCAGGTGGGGCTACTGGGTATGGTCGTCCTCATATATCGCCATTTTTTGACAAACATATGTGGCAGGAAG
GGTTTACTATCATGGGGTCTCCAGTCGATCATGCTAAGCAACTTTGGCCCCAAGACTATCAAGGCTTTTGTGACACAATG
GACGATTATCAGAACCAAATGAAGGCATTAGCACAGAAACTAATCCACATTTTCTTCAAATCTTTGGACATTAATTTTGA
AGAATTTGATTGGCTTAATGACAGTGGGTCAAGCAGTCCGAGCACTGCTTTGCAACTAAACTCCTACCCGCCCTGCCCTG
ATCCTACTCGAGCCCTGGGCATGGCAACACACACAGACACTTCCCTGGTCACCATTGTCCAACAATCCAAAACCAGCGGC
CTCCAAGTCTTCAAAGACGGAGCCGGGTGGGTTCTGGTGCAACCCATACCCGGTGCCCTAACTGTTAACCTTGGTGACTA
TCTCCACATTGTCTCCAATGGGGTGTTTACAAGTGTCCGTCATCGTGTTGTGGTGAACCAGCAGATCCAGCGATTTTCCA
TGGCCTACTTTTATTCTCCCCCAAGGGATTTTACAGTCTCCCCGGTTCTCTCTAGGGTTCTGGAAAAAGTGCCTAAGTAC
CGTTCACTCACAGTGAAGGAATATGTCGATATCAAGGGGAAGCATCTTGAAAAGGCATTTTCTTTGATTCAAAAT
>Maldo_GDDH_09G1217400
ATGCATTTAAAACTTTCTGATGCCTTCAAATCCCACCCTGTCAACCTCCAACTCAAACACCCAGATTTCAACTCATTACA
TGAATTGCCAGACTCCTATGCATGGACAAACAATGATGATCACTACCCATCTTTCCTAACCTCATTTGGGGCAGACGATT
CTGTTCCGGTCATCAATCTCTCTGACACCAATGTTCTTAAGCTCACAGGCCATGCATGTAAGACTTGGGGAGTCTTCCAA
GTCACTAACCATGGCATCCAACAGAAGCTTCTTGATGACATTGAATCCGCAGGCAAAAGCCTTTTCTCTCTACCAGTCCA
GCAGAAGCTCAAAGCTGCCCGATCGCCAGATGGCATTTCCGGCTATGGTTTTGCTCGGATATCTTCTTTTTTTAAGAAGC
TCATGTGGTCGGAGGGTTTCACTATTGTTGGCTCACCAGTTGACCATTTTCGCCAACTTTGGCCCCAAGATTACGACAAA
TTCTGCAATATCATTGAGGAATATGAGAAGGAAATGAAAATGCTTGCTGGGAGGTTGATGTGGCTTATGCTTGGCTCACT
AGGCATATCCATGGAAGATATCAAATGGGCTGGCTCGAAAGGTGAATTCAAAGGTGCATCAGCTGCCTTACAATTGAATT
CTTACCCCGCTTGTCCAGAGCCAGATCGGGCCATGGGTTTGGCTGCACATACGGATTCTACCCTCCTCACAATCCTCTAC
CAAAGCAACACTAGTGGTTTGCAAGTGCTTCGGGAGGGCACCGGGTGGGTCACGGTTCCACCAATGCCCGGTGCTTTGGT
GATCAACGTTGGTGATCTCTTCCATATATTATCTAACGGGTTGTACCCAAGTGTCCTTCATCGGGCAGTTGTGAACCGGA
CCCAACATCGTCTATCTGTCGCTTACTTGTTCGGCCCCCCGGCCAGTATCCAAATCTCACCCCTATCAAAATTAGTAGGT
CCAAGTCATCCTCCTCTCTACCGCCCAATTAGTTGGAATGAGTACCTTGGCACTAAAGCAAAGCATTTCAATAAGGCACT
TTCATCGGTCAGACTTTGTGCTCCTCTAAATTCATTAGTAGATGTAAATGATCACAACAGCGTAAAAGTCGGC
>Maldo_GDDH_15G1116300
ATGGGTGCTATAGCAGATCCCTATAGAGCTCATCTCCATCATATCATCCCTATCGACTTTAATTCAGTCCAGAAATTGCC
TGAATCTCATGTATGGCATGATAAATCTCACGAATCTTTGTTCGGGGTCCCCTCCGCCGACCCGTTACCGGTACCTGTCA
TCGACCTCATGGACTCGGAGGCTTCAAGTCTCATGATCCAGGCATGTGAGACATGGGGTATTTTTCAGGTGATAGGCCAT
GGCCTTACAAAGTTTATGGAGGATGTGGAGTCTGAAGCTGAAAAATTGTTTGGTCTCCCTGTTGACCAAAAACTGAAAGC
CCTAAGATCTCCAGGTGGGGCCACTGGGTACGGTCGTCCTCATATATCGCCATTTTTTGACAGACATATGTGGCAGGAAG
GGTTTACCATCATGGGGTCTCCAATCGATCATGCTAAGCAACTTTGGCCCCAAGACTATCAAGGCTTTTGTGACACAATA
GATGATTACCAGAACCAAATGAAGGCTTTAGCAGAGAAAATAATCCGCATTTTCTTCAAATCCTTGAACATTAATTTTGA
GGAACTGAATTGGCTTAATGACAGTGGGTTAAGTAGTCCAGGTACTGCTTTGCAACTAAACTCCTACCCCCCCTGCCCCG
ATCCGACCCGAGCCATGGGCATGGCAGCACACACAGACACATCCCTTGTCACCATTGTCCAACAATCCAAAACCAGCGGC
CTCCAAGTCTTCAAAGATGGAGTCGGGTGGGTTCTGGTGCAACCAGTACCTGGTGCCCTAACAGTTAACCTTGGTGACTA
TCTCCACATTCTCTCCAATGGCATGTATACAAATGTTCTTCATCGTGCGGTGGTGAACCAGCAGATCCAACGGTTTTCCA
TGGCCTACTTTTATGCTCCCCCAAGAGATTTTACAGTTTCCCCGGTTCTCTCTAGGGTTACGGGACAAATGCCCAAGTAC
CGTTCACTCACAGTAAAGGAGTATGTTGACCTCAAGGGCAAGCATCTTGAAAAGGCACTGTCTTTGATTCAAATT
>Maldo_GDDH_15G1145200
ATGATGAACATGAACTCATCAATCTCAGACTCCTTCAAAACAAACCCTATCAACCTCTCCCACATTATCCCACTCGATTT
CGAATCCGTTCATGCCCTACCCGATTCCCACGTCTGGACTCATAGGAAGGAGGTTGAGATTCCAACACCTTATAATACTC
CGTCTTTAGTCTGCGTACCCGTCATTGACCTATTCGATTCGAACGCCGCCTCTCTCATACGCCGTGCATGCGAGAAATGG
GGTGTCTTCCAAGTCACCAACCACGGCATTCCCATGCACCTCATGAAAGAAGCCGAGTTCCAAACCCGTCGCTTATTCGC
TCTCCCGAGAGACCAAAAGCTCCGGGCCCTCCGATCACCCGAGGGAGTAACCGGGTACGGGTTGGCCCGCATTTCGAAGA
ACTTCCCGAAGCTGATGTGGTCAGAGGGCTTCACCATCATGGGGTCTCCGGCGGAACATGCTCTTCAACTTTGGCCACGT
CACCATGCCAACTTCTGCGATGCAATGGAAGAGTACCAAAAGGAGATGAAGGGCCTAGCCCTAAAATTAATTGGGCTCAT
GCTTGGATCATTGGGCCTGAACTACGAAGATGTGAAGTGGCTTAAGCCCAAAAATAGCAGCAGGCCACAGACCGTGCTTC
AACTGAACTCCTACCCGGTCTGCCCAGACCCGACCCGGGCAATGGGTCTCGCTCCTCACACGGACTCCTCATTGCTCACT
TTGCTAAACCAAAGCAGCATAAGCGGCCTCCAAGTCCTTGTGGACGGGATCCGGTGGGTGCCGGCGCACCCGATCCCCGG
CGCCCTTGTAGTCAATGTCGGTGATTTAATGCACATACTGTCGAACGGACAATTCAAAAGTGCGGCGCATCGTGCGGTTG
TCAACGAAGTACACCATCGCATCTCGATGGCGTACTTCTATGGCCCGCCGATGGACGTGAAGATATCGCCGTTGATTGAC
CACAATCATCCACTCTATCAGCCGGTAACATGGAAGGAGTACCTCGATTACAAAGCAACGCATTTCGACAAGGCGCTTGA
AGTAATCCGGACAGATGCCCAGAAGCTGTACCAGCGTACATCTGATGATTTTGCCTTCGGCCAATGGCCCAATTGTACA
>Maldo_GDDH_17G1199100
CTCTCTCTCTCTCTCTCTCTCTCTCTCTCTCTCTCCCCCCAATTGAACACAAAAACTCTACTGATCAATATGCCTGCAAG
ACTCTCTGATGCCTTCAAATCCCACCCTGTCAACCTCCAACTCAAACACCCAGATTTCAACTCATTACATGAATTGCCAG
ACTCCTATGCATGGACAAACAATGATGATCACTACCCATCTTCCCTAAGCTCATTTGGGGCAGACGATTCTGTTCCGGTC
ATCGATCTTTCCGAACCCAATGCTATTAAGCTCACAGGCCATGCATGTAAGACTTGGGGAGTCTTCCAAGTCACTAACCA
TGGCATCCCACAGAAGCTTCTTGATGACATTGAGTCCGCAGGCAAAAGCCTTTTCTCTCTGCCAGTCGAGCAGAAGCTCA
AAGCCGCCCGACCGCCGGACGGCATTTCAGGCTATGGTTTTGCTCGGATATCTTCGTTTTTTAGGAAGCTCATGTGGTCT
GAGGGGTTCACTATTGTTGGCTCACCAGTTGACCATTTTCGCCAACTTTGGCCCCAAGATTACGAAAAATTCTGCAATAT
CATTGAGGAATATGAGAAGGAAATGAAAAGGCTTGCTGGGAGGCTGATGTGGCTTATGCTTGGCTCACTAGGCATATCCA
CGGAAGATGTAAAGTGGGCTGGCTCGAAAGGTGAATTCAAAGGTGCATCAGCTGCCTTACAATTGAATTCTTACCCGGCT
TGCCCAGAGCCAGATCGGGCCATGGGTTTGGCTGCACATACGGATTCTACCCTCCTCACAATCCTCTACCAAAACAATAC
TAGTGGTTTGCAAGTGCTTCGAGACGGCACCGGATGGGTCACGGTTCCACCAATGCCCGGTGCTTTGGTGGTCAATGTTG
GCGATCTCATCCATATATTATCTAACGGGGTGTACCCAAGTGTCCTTCATCGGGCAGTAGTTAATCGCACCCAACATCGT
CTATCCATAGCTTACTTATTCGGTCCCCCGGCTAGTATCCAAATCTCACCCCTATCAAAATTAGTTGGTCCAAGTCATCC
TCCTCTCTACCGGCCAATTACTTGGAATGAGTACCTTGGCACCAAAGCAAAACATTTCAATAAGGCACTTTCATCGGTCA
GACTTTGTGCTCCTCTAAGTTCATTAGCAGATGTAAATGATCATAACAGCGTAAAAGTAGTC
>Maldo_Gala_02g022220
ATGCCTGCAAGTGCAAGTGCAAGTGCAAGAGTTGTCCCTGATGCCTACGAAGGCAACTCTGTGAATGTGGTGTTGGACCA
AGTCCCTGATGACTTCAACTCATTACATGAGTTGCCAGATTCGTATGCATGGACAACCCTCAACGAGCATCCCTCCCTGG
ACTCGGACTCCGTCCCCGTTGTCGATCTGAATGACCCAAATGCCCTTCAACTGTTAGGCCATGCATGCAAGACTTGGGGT
GTCTTCCAACTCACAAACCATGGCATCCCCCAGACTCTGGTTCATGACATGGAATCTGCTGCTCGAAGCCTTTTTTCCCT
GCCAGCCCAACAAAAGCTCAAAGTTGCCCGCTCACCGGGTCAAATTTCCGGCTACGGCTTCCATCTCATAGCTGCCTTTT
GGGACAAGCAGCAGTGGTCTGAGTGCTTCACTATTGTTGGTTCACCACTTGAACATTATGAGCAACTTTGGCCCCAAGAT
TACACCAAATTCTGTTGCATTACCGAAGAATTTGAGAAAGAGATCAAGAAGCTTGCCTCTAGGCTCATGTGGCTAATGCT
TGCCTCGTTAGGAATATCCAAGGACGACGTCGAATGGGATGGTCCAAAAGGTGATGATCAAAATGCATCTGCTGTCTTCC
AGTTCAACTCTTACCCGTCTTGTCCGGATCCAGATCGGACCCTAGGCCTTGTTCCCCATACTGATTCGAGCCTTGTGTCC
ATTGTCCACCAGAGCAACATCGATGGCTTGCAAGTTTTTCGGGAGGGCACCGGTTGGTTCACGATTCAACCAGTTCCCGG
TGCTCTGGTGGTCAATGTTGGTGACCTCATGAGCATATTATCTAACGGTTTGTACTCGAGTGTCCTCCATCGAGTCTTGG
TGAAACGGGCACAACACCGTATATCACTTGTTTACCATTATGGACCGCCGGCAGCCGTCAAAATCGCACCCCTAGAAAAG
CTATTTGGCCCAAGCCACCCTCCCCTCTACCCGCCGGTCACTAATTGGAATGAGTACATTAGTACCAAGGCAAAGCTCAA
GGGCAAAGCACTTCCATCACTTCGGCTTTATGATCCTCTTATGAAG
>Maldo_Gala_02g022230
ATGTCCAGTGGAAAACTCTCAGATGCATTCAAATCCCACCCTATCTTTCTCCACAAGCAACAGCCAGACGACTTCAGCTC
ATTGAAGGAATTGCCGAAGTCGTATGCATGGACGTCACAGCTGAACGAATATCCGTCTTTCGAATCATTATCTTGCTCAG
AGTCTGTGCCGGTAATCGATCTCACCGACCCAAATGTCGTTGAACTCGTAGGACATGCATGCAAGACTTGGGGCATGTTC
CAGGCCAAAAACCATGGCGTCCCTCAAAAACTTGTTGACGACATGGAATCTACTGTTCGAAGCCTTTTCTCTCTGCCACC
CCAACAAAAGCTCAAAGCAGCTCGATTGCCCGATGGCTTTTCCGGTTACGGTTTCCATCGCATATCTGCCTTTTGTGAAA
AGCTAATGTGGTCTGAGAGCTTCACTACCGTCGGCTCACCACTTGAACATTTTCGCCAACTTTGGCCCCAAGATTACACC
AAGTTCTGTTGTATTGCTGAAGAATATGAGAGAGAGATGATAAGGCTTGCGGCTAGGTTGATGTGGCTAATGCTTGGCTC
ATTAGGCATATCCAAGGAAGACATCAAATGGGCGGGTCCAAGAGGTGAATTTGAAGATGCATCTGCAGTCTTACAATTTA
ACTCTTACCCAGCTTGTCCGGATCCGGATCGGACCATAGGTCTTGCCCAACATACCGATTCAAGCCTCATTTCAATCGTC
CACCAAAGCAGTAACGCCAGTGGCTTGCAAGTTTTCCGACAGGGGGAGGAGGAGGGCCGTGGGTGGCTTATGGTTCCACC
AGTCCCTGGGGCTTTCGTGATCAATGTGGGTGACTTCATGCACATGCTATCAAACGGATTGTACCAGAATGTCTTTCACC
GGGCAGTGGTGAACCGAAGCCAGCACCGCGTATCAGTCGCTTGCTTATATGGTCCTCCGGAGAATGCTCAGGTCTCACCC
CTCTCAAAATTACTTGGCCCGAGCTGTCCTCCGCTGTACCCGCCGCTCACTTGGAATGAGTACCTTGGAACCAAGGCAAA
GCTTCACAACAAGGCACTTGAATCACTCCGACTCTGTGCTCCTCCGAAT
>Maldo_Gala_07g004740
ATGTCGAGTGGAAAACTCTCAGATGCATTCAAATCCCACCCTATCTTTCTCCACAAGCAACACCCAGACGACTTCAGCTC
ATTACAGGAATTACCAGAGTCGTATGCATGGACGTCACAGCTTAACGAATATCCGTCTTTCGAATCATTATCTTGCTCAG
AGTCTGTGCCGGTGATCGATCTCGCCGACCCAAATGTCGTTGAACTCGTAGGACATGCATGCAAGACTTGGGGCATGTTC
CAAGCCACAAACCATGGCGTCCCCCAAAAACTTGTTGACGACATGGAATCTACTGTTCGAAGCCTTTTCTCTCTGCCACC
CCAACAAAAGCTCAAAGCAGCTCGATTGCCCGATGGCATTTCCGGTTACGGTTTCCATCGCATATCTGCCTTTTGTGAAA
AGCTAATGTGGTCTGAGAGCTTCACTATCGTTGGCTCACCACTTCAACATTTTTGCCAACTTTGGCCCCAAGATCACACC
AAGTTCTGTTGTGTTACTGAAGAATATGAGAAAGAGATGAAAAGGCTTGCAGCTAGGTTGATGTGGCTAATGCTTGGCTC
ATTAGGCATATCCAAGGAAGACATCAAATGGGCGGGTCCAAGAGGTGAATTTGAAGATGCATCTGCAGCCTTACAATTGA
ACTCATACCCCGCTTGTCCGGATCCAGATCGGACCATGGGTCTTGCCCAACATACTGATTCAAACCTCCTGTCAATTATC
CACCAAAGCGCTAAGGCCAGTGGCTTGCAAGTTTTCCAAGAAGGGAAGGACGAGGGCCGGGGGTGGCTTATGGTTCCACC
GGTCCCGGGGGCTTTTGTGATCAATGTGGGTGACTTCATTCACATATTATCAAACGGATTGTACCAGACCCCCCTTCACC
GGGCAGTGGTGAACCGGAGCCAGCACCGTGTATCAGTTGCTTACTTATATGGTCCTCCGGAGAATGCTCAGGTCTCTCCC
CTCTCGAAATTACTCGGCCCGAATTGCCCTCCGCTGTACGCGCCCGTCACTTGGAATGAGTACCTTGGAACCAAGGCAAA
GCTTAACAACAAGGCACTTCAATCACTCCGACTGAATGCTCCTCTGAAT
>Maldo_Gala_08g012770
ATGGGTGCTATATCAGATCCCTATGGAGCTCATCTCCATCATATCATCCCCATCGACTTTAACTCAATCCAGACATTGCC
TGAATCGCATGTATGGCATGATCACTCCGATGAGTCTTCATCTGGGGTACCCTCCGCCGACCCGTTATCTGTACCCGTCA
TCGACCTCATGGACCCGGAGGCTCCAAGTCTCATGATCCAGGCATGTGAGGAATGGGGTATTTTTCAGGTGATAGGTCAT
GGCCTTACAAAACTCATGGACGATGTGGAGTCTGAAGCTGAAAAATTGTTTGGTCTTCCTGTTGACCAAAAACTGAAAGC
CCTACGATCTCCAGGTGGGGCTACTGGGTATGGTCGTCCTCATATATCGCCATTTTTTGACAAACATATGTGGCAGGAAG
GGTTTACTATCATGGGGTCTCCAGTCGATCATGCTAAGCAACTTTGGCCCCAAGACTATCAAGGCTTTTGTGACACAATG
GACGATTATCAGAACCAAATGAAGGCATTAGCACAGAAACTAATCCACATTTTCTTCAAATCTTTGGACATTAATTTTGA
AGAATTTGATTGGCTTAATGACAGTGGGTCAAGCAGTCCGAGCACTGCTTTGCAACTAAACTCCTACCCGCCCTGCCCTG
ATCCTACTCGAGCCCTGGGCATGGCAACACACACAGACACTTCCCTGGTCACCATTGTCCAACAATCCAAAACCAGCGGC
CTCCAAGTCTTCAAAGACGGAGCCGGGTGGGTTCTGGTGCAACCCATACCCGGTGCCCTAACTGTTAACCTTGGTGACTA
TCTCCACATTCTCTCCAATGGGGTGTTTACAAGTGTCCGTCATCGTGTTGTGGTGAACCAGCAGATCCAGCGATTTTCCA
TGGCCTACTTTTATTCTCCCCCAAGGGATTTTACAGTCTCCCCGGTTCTCTCTAGGGTTCTGGAAAAAGTGCCTAAGTAC
CGTTCACTCACAGTGAAGGAATATGTCGATATCAAGGGGAAGCATCTTGAAAAGGCATTTTCTTTGATTCAAAAT
>Maldo_Gala_09g018910
ATGCATTTAAAACTTTCTGATGCCTTCAAATCCCACCCTGTCAACCTCCAACTCAAACACCCAGATTTCAACTCATTACA
TGAATTGCCAGACTCCTATGCATGGACAAACAATGATGATCACTACCCATCTTTCCTAACCTCATTTGGGGCAGACGATT
CTGTTCCGGTCATCAATCTCTCTGACACCAATGTTCTTAAGCTCACAGGCCATGCATGTAAGACTTGGGGAGTCTTCCAA
GTCACTAACCATGGCATCCAACAGAAGCTTCTTGATGACATTGAATCCGCAGGCAAAAGCCTTTTCTCTCTACCAGTCCA
GCAGAAGCTCAAAGCTGCCCGATCGCCAGATGGCATTTCCGGCTATGGTTTTGCTCGGATATCTTCTTTTTTTAAGAAGC
TCATGTGGTCGGAGGGTTTCACTATTGTTGGCTCACCAGTTGACCATTTTCGCCAACTTTGGCCCCAAGATTACGACAAA
TTCTGCAATATCATTGAGGAATATGAGAAGGAAATGAAAATGCTTGCTGGGAGGTTGATGTGGCTTATGCTTGGCTCACT
AGGCATATCCATGGAAGATATCAAATGGGCTGGCTCGAAAGGTGAATTCAAAGGTGCATCAGCTGCCTTACAATTGAATT
CTTACCCCGCTTGTCCAGAGCCAGATCGGGCCATGGGTTTGGCTGCACATACGGATTCTACCCTCCTCACAATCCTCTAC
CAAAGCAACACTAGTGGTTTGCAAGTGCTTCGGGAGGGCACCGGGTGGGTCACGGTTCCACCAATGCCCGGTGCTTTGGT
GATCAACGTTGGTGATCTCTTCCATATATTATCTAACGGGTTGTACCCAAGTGTCCTTCATCGGGCAGTTGTGAACCGGA
CCCAACATCGTCTATCTGTCGCTTACTTGTTCGGCCCCCCGGCCAGTATCCAAATCTCACCCCTATCAAAATTAGTAGGT
CCAAGTCATCCTCCTCTCTACCGCCCAATTAGTTGGAATGAGTACCTTGGCACTAAAGCAAAGCATTTCAATAAGGCACT
TTCATCGGTCAGACTTTGTGCTCCTCTAAATTCATTAGTAGATGTAAATGATCACAACAGCGTAAAAGTCGGC
>Maldo_Gala_15g010840
ATGGGTGCTATAGCAGATCCCTATAGAGCTCATCTCCATCATATCATCCCTATCGACTTTAATTCAGTCCAGAAATTGCC
TGAATCTCATGTATGGCATGATAAATCTCACGAATCTTTGTTCGGGGTCCCCTCCGCCGACCCGTTACCGGTACCTGTCA
TCGACCTCATGGACTCGGAGGCTTCAAGTCTCATGATCCAGGCATGTGAGACATGGGGTATTTTTCAGGTGATAGGCCAT
GGCCTTACAAAGTTTATGGAGGATGTGGAGTCTGAAGCTGAAAAATTGTTTGGTCTCCCTGTTGACCAAAAACTGAAAGC
CCTAAGATCTCCAGGTGGGGCCACTGGGTACGGTCGTCCTCATATATCGCCATTTTTTGACAGACATATGTGGCAGGAAG
GGTTTACCATCATGGGGTCTCCAATCGATCATGCTAAGCAACTTTGGCCCCAAGACTATCAAGGCTTTTGTGACACAATA
GATGATTACCAGAACCAAATGAAGGCTTTAGCAGAGAAAATAATCCGCATTTTCTTCAAATCCTTGAACATTAATTTTGA
GGAACTGAATTGGCTTAATGACAGTGGGTTAAGTAGTCCAGGTACTGCTTTGCAACTAAACTCCTACCCCCCCTGCCCCG
ACCCGACCCGAGCCATGGGCATGGCAGCACACACAGACACATCCCTTGTCACCCTTGTCCAACAATCCAAAACCAGCGGC
CTCCAAGTCTTCAAAGATGGAGTCGGGTGGGTTCTGGTGCAACCAGTACCTGGTGCCCTAACAGTTAACCTTGGTGACTA
TCTCCACATTCTCTCCAATGGCATGTATACAAATGTTCTTCATCGTGCGGTGGTGAACCAGCAGATCCAACGGTTTTCCA
TGGCCTACTTTTATGCTCCCCCAAGAGATTTTACAGTTTCCCCGGTTCTCTCTAGGGTTACGGGACAAATGCCCAAGTAC
CGTTCACTCACAGTAAAGGAGTATGTTGACCTCAAGGGCAAGCATCTTGAAAAGGCACTGTCTTTGATTCAAATT
>Maldo_Gala_15g016990
ATGATGAACATGAACTCATCAATCTCAGAATCCTTCAAAACAAACCCTATCAACCTCTCCCACATTATCCCACTCGATTT
CGAATCCGTTCATGCCCTACCCGATTCCCACGTCTGGACTCATACGAAGGAGGTTGAGATTCCAACACCTTATAATACTC
CTTCTTTAGTCTGCGTACCCGTCATTGACCTATTCGATTCGAACGCCGCCTCTCTCATACGCCGTGCATGCGAGAAATGG
GGTGTCTTCCAAGTCACCAACCACGGCATTCCCATGCACCTCATGAAAGAAGCCGAGTTCCAAACCCGTCGCTTATTCGC
TCTCCCGAGAGACCAAAAGCTCCGGGCCCTCCGATCACCCGAGGGAGTAACCGGGTACGGGTTGGCCCGCATTTCGAAGA
ACTTCCCGAAGCTGATGTGGTCAGAGGGCTTCACCATCATGGGGTCTCCGGCGGAACATGCTCTTCAACTTTGGCCACGT
CACCATGCCAACTTCTGCGATGCAATGGAAGAGTACCAAAAGGAGATGAAGGGCCTAGCCCTAAAATTAATTGGGCTCAT
GCTTGGATCATTGGGCCTGAACTACGAAGATGTGAAGTGGCTTAAGCCCAAAAATAGCAGCAGGCCACAGACCGTGCTTC
AACTGAACTCCTACCCGGTCTGCCCAGACCCGACCCGGGCAATGGGTCTCGCTCCTCACACGGACTCCTCATTGCTCACT
TTGCTAAACCAAAGCAGCATAAGCGGCCTCCAAGTCCTTGTGGACGGGATCCGGTGGGTGCCGGCGCACCCGATCCCCGG
CGCCCTTGTAGTCAATGTCGGTGATTTAATGCACATACTGTCGAACGGACAATTCAAAAGTGCGGCGCATCGTGCGGTTG
TCAACGAAGTACACCATCGCATCTCGATGGCGTACTTCTATGGCCCGCCGATGGACGTGAAGATATCGCCATTGATTGAC
CACAATCATCCACTCTATCAGCCGGTAACATGGAAGGAGTACCTCGATTACAAAGCAACGCATTTCGAGAAGGCGCTTGA
AGTAATCCGGACAGATGCCCAGAAGCTGTACCAGCGTACATCTGATGATTTTGCCTTCGGCCAATGGCCCAATTGTACA
>Maldo_Gala_17g018460
ATGCCTGCAAGACTCTCTGATGCCTTCAAATCCCACCCTGTCAACCTCCAACTCAAACACCCAGATTTCAACTCATTACA
TGAATTGCCAGACTCCTATGCATGGACAAACAATGATGATCACTACCCATCTTCCCTAAGCTCATTTGGGGCAGACGATT
CTGTTCCGGTCATCGATCTTTCCGAACCCAATGCTATTAAGCTCACAGGCCATGCATGTAAGACTTGGGGAGTCTTCCAA
GTCACTAACCATGGCATCCCACAGAAGCTTCTTGATGACATTGAGTCCGCAGGCAAAAGCCTTTTCTCTCTGCCAGTCGA
GCAGAAGCTCAAAGCCGCCCGACCGCCGGACGGCATTTCAGGCTATGGTTTTGCTCGGATATCTTCGTTTTTTAGGAAGC
TCATGTGGTCTGAGGGGTTCACTATTGTTGGCTCACCAGTTGACCATTTTCGCCAACTTTGGCCCCAAGATTACGAAAAA
TTCTGCAATATCATTGAGGAATATGAGAAGGAAATGAAAAGGCTTGCTGGGAGGCTGATGTGGCTTATGCTTGGCTCACT
AGGCATATCCACGGAAGATGTAAAGTGGGCTGGCTCGAAAGGTGAATTCAAAGGTGCATCAGCTGCCTTACAATTGAATT
CTTACCCGGCTTGCCCAGAGCCAGATCGGGCCATGGGTTTGGCTGCACATACGGATTCTACCCTCCTCACAATCCTCTAC
CAAAACAATACTAGTGGTTTGCAAGTGCTTCGAGACGGCACCGGATGGGTCACGGTTCCACCAATGCCCGGTGCTTTGGT
GGTCAATGTTGGCGATCTCATCCATATATTATCTAACGGGGTGTACCCAAGTGTCCTTCATCGGGCAGTAGTTAATCGCA
CCCAACATCGTCTATCCATAGCTTACTTATTCGGTCCCCCGGCTAGTATCCAAATCTCACCCCTATCAAAATTAGTTGGT
CCAAGTCATCCTCCTCTCTACCGGCCAATTACTTGGAATGAGTACCTTGGCACCAAAGCAAAACATTTCAATAAGGCACT
TTCATCGGTCAGACTTTGTGCTCCTCTAAGTTCATTAGCAGATGTAAATGATCATAACAGCGTAAAAGTAGTC
>Maldo_HF00140-RA
ATGCATTTAAAACTTTCTGATGCCTTCAAATCCCACCCTGTCAACCTCCAACTCAAACACCCAGATTTCAACTCATTACA
TGAATTGCCAGACTCCTATGCATGGACAAACAATGATGATCACTACCCATCTTTCCTAACCTCATTTGGGGCAGACGATT
CTGTTCCGGTCATCGATCTCTCTGACACCAATGCTCTTAAGCTCACAGGCCATGCATGTAAGACTTGGGGAGTCTTCCAA
GTCACTAACCATGGCATCCAACAGAAGCTTCTTGATGACATTGAATCCGCAGGCAAAAGCCTTTTCTCTCTAACAGTCCA
GCAGAAGCTCAAAGCTGCCCGATCGCCAGATGGCATTTCCGGCTATGGTTTTGCTCGGATATCTTCTTTTTTTAAGAAGC
TCATGTGGTCGGAGGGTTTCACTATTGTTGGCTCACCAGTTGACCATTTTCGCCAACTTTGGCCCCAAGATTACGACAAA
TTCTGCAATATCATTGAGGAATATGAGAAGGAAATGAAAATGCTTGCTGGGAGGTTGATGTGGCTTATGCTTGGCTCACT
AGGCATATCCATGGAAGATATCAAATGGGCTGGCTCGAAAGGTGAATTCAAAGGTGCATCAGCTGCCTTACAATTGAATT
CTTACCCCGCTTGTCCAGAGCCAGATCGGGCCATGGGTTTGGCTGCACATACGGATTCTACCCTCCTCACAATCCTCTAC
CAAAGCAACACTAGTGGTTTGCAAGTGCTTCGGGAGGGCACCGGGTGGGTCACGGTTCCACCAATGCCCGGTGCTTTGGT
GATCAACGTTGGTGATCTCTTCCATATAATATCTAACGGGTTGTACCCAAGTGTCCTTCATCGGGCAGTTGTGAACCGGA
CCCAACATCGTCTATCTATCGCTTACTTGTTCGGCCCCCCGGCCAGTATCCAAATCTCACCCCTATCAAAATTAGTAGGT
CCAAGTCATCCTCCTCTCTACCGCCCAATTAGTTGGAATGAGTACCTTGGCACTAAAGCAAAGCATTTCAATAAGGCACT
TTCATCGGTCAGACTTTGTGCTCCTCTAAATTCATTAGTAGATGTAAATGATCACAACAGCGTAAAAGTCGGC
>Maldo_HF06607-RA
ATGCCTATATATTCACTAGCTAAGGGCATCAAATTTCATCCCAAGTACAAATATTATCTCTCTCTCTCTCTCTCCCTCTC
TACCATGCCTGCAAGTGCAAGTGCAAGAGTTGTCCCTGATGCCTACGAAGGCAACTCTGTGAATGTGGTGTTGGACCAAG
TCCCTGATGACTTCAACTCATTACATGAGTTGCCAGATTCGTATGCATGGACAACCCTCAACGAGCATCCCTCCCTGGAC
TCGGACTCCGTCCCCGTTGTCGATCTGAATGACCCAAATGCCCTTCAACTGTTAGGCCATGCATGCAAGACTTGGGGTGT
CTTCCAACTCACAAACCATGGCATCCCCCAGACTCTGGTTCATGACATGGAATCTGCTGCTCGAAGCCTTTTTTCCCTGC
CAGCCCAACAAAAGCTCAAAGTTGCCCGCTCACCGGGTCAAATTTCCGGCTACGGCTTCCATCTCATAGCTGCCTTTTGG
GACAAGCAGCAGTGGTCTGATTGCATTACCGAAGAATTTGAGAAAGAGATCAAGAAGCTTGCCTCTAGGCTCATGTGGCT
AATGCTTGCCTCGTTAGGAATATCCAAGGACGACGTCGAATGGGATGGTCCAAAAGGTGATGATCAAAATGCATCAGCTG
TCTTCCAGTTCAACTCTTACCCGTCTTGTCCGGATCCAGATCGGACCCTAGGCCTTGTTCCCCATACTGATTCGAGCCTT
GTGTCCATTGTCCACCAGAGCAACATCGATGGCTTGCAAGTTTTTCGGGAGGGCACCGGTTGGTTCACGATTCAACCAGT
TCCCGGTGCTCTGGTGGTCAATGTTGGTGACCTCATGAGCATATTATCTAACGGTTTGTACTCGAGTGTCCTCCATCGAG
TCTTGGTGAAACGGGCACAACACCGTATATCACTTGTTTACCATTATGGACCGCCGGCAGCCGTCAAAATCGCACCCCTA
GAAAAGCTATTTGGCCCAAGCCACCCTCCCCTCTACCCGCCGGTCACTAATTGGAATGAGTACATTAGTACCAAGGCAAA
GCTCAAGGGCAAAGCACTTCCATCACTTCGGCTTTATGATCCTCTTATGAATGAGTTAGGTCATCTCCAACCGAAGGGTC
TAGAGGGCCAGAGGACCGAAAATAGCCCTAAAACCGTCTCCAACCGAGGGCTAGGCCAGAGGGCTCGGGAATCTGGGAGG
CCCCCACGGAATTTTAAAGGGCCAAGGGCCAAAGGGCTGGCTGCTTTCAGCCAGCCAGCCAGCCCGCCCCAGGCTGGCTA
TTTTTTTTTTAATGTTTTGTTATTCCTGTCGGTTATAACCGACAGGATTTAT
>Maldo_HF06608-RA
ATGTCCAGTGGAAAACTCTCAGATGCATTCAAATCCCACCCTATCTTTCTCCACAAGCAACAGCCAGACGACTTCAGCTC
ATTGCAGGAATTGCCGAAGTCGTATGCATGGACGTCACAGCTGAACGAATATCCATCTTTCGAATCATTATCTTGCTCAG
AGTCTGTGCCGGTAATCGATCTCACCGACCCAAATGTCGTTGAACTCGTAGGACATGCATGCAAGACTTGGGGCATGTTC
CAGGCCACAAACCATGGCGTCCCTCAAAAACTTGTTGACGACATGGAATCTACTGTTCGAAGCCTTTTCTCTCTGCCACC
CCAACAAAAGCTCAAAGCAGCTCGATTGCCCGATGGCTTTTCCGGCTACGGTTTCCATCGCATATCTGCCTTTTGTGAAA
AGCTAATGTGGTCTGAGAGCTTCACTACCGTTGGCTCACCACTTGAACATTTTCGCCAACTTTGGCCCCAAGATTACACC
AAGTTCTGTTGTATTGCTGAAGAATATGAGAGAGAGATGATAAGGCTTGCGGCTAAGTTGATGTGGCTAATGCTTGGCTC
ATTAGGCATATCCAAGGAAGACATCAAATGGGCGGGTCCAAGAGGTGAATTTGAAGATGCATCTGCAGTCTTACAATTCA
ACTCTTACCCAGCTTGTCCGGATCCGGATCGGACCATAGGTCTTGCCCAACATACCGATTCAAGCCTCATTTCAATCGTC
CACCAAAGCAGTAACGCCAGTGGCTTGCAAGTTTTCCGACAGGGGGAGGAGGAGGGCCGTGGGTGGCTTATGGTTCCACC
AGTCCCTGGGGCTTTCGTGATCAATGTGGGTGACTTCATGCACATGCTATCAAACGGATTGTACCAGAATGTCTTTCACC
GGGCAGTGGTGAACCGAAGCCAGCACCGCGTATCAGTCGCTTGCTTATATGGTCCTCCGGAGAATGCTCAGGTCTCACCC
CTCTCAAAATTACTTGGCCCGAGCTGTCCTCCGCTGTACCCGCCGCTCACTTGGAATGAGTACCTTGGAACAAAGGCAAA
GCTTCACAACAAGGCACTTGAATCACTCCGACTGTGTGCTCCTCCGAAT
>Maldo_HF12758-RA
ATGGAACCCGAAGCTAGTGAACGCCCAAAAGACCTCGTGTTAGAATTTCCAATGGGTGCTATAGCAGATCCCTATAGAGC
TCATCTCCATCATATCATCCCTATCGACTTTAATTCAGTCCAGAAATTGCCTGAATCTCATGTATGGCATGATAAATCTC
ACGAATCTTTGTTCGGGGTCCCCTCCGCCGACCCGTTACCGGTACCTGTCATCGACCTCATGGACTCGGAGGCTTCAAGT
CTCATGATCCAGGCATGTGAGACATGGGGTATTTTTCAGGTGATAGGCCATGGCCTTACAAAGTTTATGGAGGATGTGGA
GTCTGAAGCTGAAAAATTGTTTGGTCTCCCTGTTGACCAAAAACTGAAAGCCCTAAGATCTCCAGGTGGGGCCACTGGGT
ACGGTCGTCCTCATATATCGCCATTTTTTGACAGACATATGTGGCAGGAAGGGTTTACCATCATGGGGTCTCCAATCGAT
CATGCTAAGCAACTTTGGCCCCAAGACTATCAAGGCTTTTGTGACACAATAGATGATTACCAGAACCAAATGAAGGCTTT
AGCAGAGAAAATAATCCGCATTTTCTTCAAATCCTTGAACATTAATTTTGAGGAACTGAATTGGCTTAATGACAGTGGGT
TAAGTAGTCCAGGTACTGCTTTGCAACTAAACTCCTACCCCCCCTGCCCCGACCCGACCCGAGCCATGGGCATGGCAGCA
CACACAGACACATCCCTTGTCACCCTTGTCCAACAATCCAAAACCAGCGGCCTCCAAGTCTTCAAAGATGGAGTCGGGTG
GGTTCTGGTGCAACCAGTACCTGGTGCCCTAACAGTTAACCTTGGTGACTATCTCCACATTCTCTCCAATGGCATGTATA
CAAATGTTCTTCATCGTGCGGTGGTGAACCAGCAGATCCAACGGTTTTCCATGGCCTACTTTTATGCTCCCCCAAGAGAT
TTTACAGTTTCCCCGGTTCTCTCTAGGGTTACGGGACAAATGCCCAAGTACCGTTCACTCACAGTAAAGGAGTATGTTGA
CCTCAAGGGCAAGCATCTTGAAAAGGCACTGTCTTTGATTCAAATT
>Maldo_HF14183-RA
ATGTCGAGTGGAAAACTCTCAGATGCATTCAAATCGCACCCTATCTTTCTCCACAAGCAACACCCAGACGACTTCAGCTC
ATTACAGGAATTGCCAGAGTCGTATGCATGGACGTCACAGCTTAACGAATATCCGTCTTTCGAATCATTATCTTGCTCAG
AGTCTGTGCCGGTAATCGATCTCGCCGACCCAAATGTCGTTGAACTCGTAGGACATGCATGCAAGACTTGGGGCATGTTC
CAAGCCACAAACCATGGCGTCCCCCAAAAACTTGTTGACGACATGGAATCTACTGTTCGAAGCCTTTTCTCTCTGCCACC
CCAACAAAAGCTCAAAGCAGCTCGATTGCCCGATGGCATTTCCGGTTACGGTTTCCATCGCATATCTGCCTTTTGTGAAA
AGCTAATGTGGTCTGAGAGCTTCACTATCGTTGGCTCACCACTTCAACATTTTTGCCAACTTTGGCCCCAAGATCACACC
AAGTTCTGTTGTGTTACTGAAGAATATGAGAAAGAGATGAAAAGGCTTGCAGCTAGGTTGATGTGGCTAATGCTTGGCTC
ATTAGGCATATCCAAGGAAGACATCAAATGGGCGGGTCCAAGAGGTGAATTTGAAGATGCATCTGCAGCCTTACAATTGA
ACTCATACCCCGCTTGTCCGGATCCAGATCGGACCATGGGTCTTGCCCAACATACTGATTCAAACCTCCTGTCAATTATC
CACCAAAGCGCTAAGGCCAGTGGCTTGCAAGTTTTCCAAGAAGGGAAGGACGAGGGCCGGGGGTGGCTTATGGTTCCACC
GGTCCCGGGGGCTTTTGTGATCAATGTGGGTGACTTCATTCACATATTATCAAACGGATTGTACCAGACCCCCCTTCACC
GGGCAGTGGTGAACCGGAGCCAGCACCGTGTATCAGTTGCTTACTTATATGGTCCTCCGGAGAATGCTCAGGTCTCTCCC
CTCTCGAAATTACTCGGCCCGAATTGCCCTCCGCTGTACGCGCCCGTAACTTGGAATGAGTACCTTGGAACCAAGGCAAA
GCTTAACAACAAGGCACTTCAATCACTCCGACTGAATGCTCCTCTGAAT
>Maldo_HF21974-RA
ATGGGTGCTATATCAGATCCCTATGGAGCTCATCTCCATCATATCATCCCCATCGACTTTAACTCAATCCAGACATTGCC
TGAATCGCATGTATGGCATGATCACTCCGATGAGTCTTCATCTGGGGTACCCTCCGCCGACCCGTTATCTGTACCCGTCA
TCGACCTCATGGACCCGGAGGCTCCAAGTCTCATGATCCAGGCATGTGAGGAATGGGGTATTTTTCAGGTGATAGGTCAT
GGCCTTACAAAACTCATGGACGATGTGGAGTCTGAAGCTGAAAAATTGTTTGGTCTTCCTGTTGACCAAAAACTGAAAGC
CCTACGATCTCCAGGTGGGGCTACTGGGTATGGTCGTCCTCATATATCGCCATTTTTTGACAAACATATGTGGCAGGAAG
GGTTTACTATCATGGGGTCTCCAGTCGATCATGCTAAGCAACTTTGGCCCCAAGACTATCAAGGCTTTTGTGACACAATG
GACGATTATCAGAACCAAATGAAGGCATTAGCACAGAAACTAATCCACATTTTCTTCAAATCTTTGGACATTAATTTTGA
AGAATTTGATTGGCTTAATGACAGTGGGTCAAGCAGTCCGAGCACTGCTTTGCAACTAAACTCCTACCCGCCCTGCCCTG
ATCCTACTCGAGCCCTGGGCATGGCAACACACACAGACACTTCCCTGGTCACCATTGTCCAACAATCCAAAACCAGCGGC
CTCCAAGTCTTCAAAGACGGAGCCGGGTGGGTTCTGGTGCAACCCATACCCGGTGCCCTAACTGTTAACCTTGGTGACTA
TCTCCACATTCTCTCCAATGGGGTGTTTACAAGTGTCCGTCATCGTGTTGTGGTGAACCAGCAGATCCAGCGATTTTCCA
TGGCCTACTTTTATTCTCCCCCAAGGGATTTTACAGTCTCCCCGGTTCTCTCTAGGGTTCTGGAAAAAGTGCCTAAGTAC
CGTTCACTCACAGTGAAGGAATATGTCGATATCAAGGGGAAGCATCTTGAAAAGGCATTTTCTTTGATTCAAAAT
>Maldo_HF29694-RA
ATGCCTATATATTCACTAGCTAAGGGCATCAAATTTCATCCCAAGTACAAATATTATCTCTCTCTCTCTCTCTCCCTCTC
TACCATGCCTGCAAGTGCAAGTGCAAGAGTTGTCCCTGATGCCTACGAAGGCAACTCTGTGAATGTGGTGTTGGACCAAG
TCCCTGATGACTTCAACTCATTACATGAGTTGCCAGATTCGTATGCATGGACAACCCTCAACGAGCATCCCTCCCTGGAC
TCGGACTCCGTCCCCGTTGTCGATCTGAATGACCCAAATGCCCTTCAACTGTTAGGCCATGCATGCAAGACTTGGGGTGT
CTTCCAACTCACAAACCATGGCATCCCCCAGACTCTGGTTCATGACATGGAATCTGCTGCTCGAAGCCTTTTTTCCCTGC
CAGCCCAACAAAAGCTCAAAGTTGCCCGCTCACCGGGTCAAATTTCCGGCTACGGCTTCCATCTCATAGCTGCCTTTTGG
GACAAGCAGCAGTGGTCTGATTGCATTACCGAAGAATTTGAGAAAGAGATCAAGAAGCTTGCCTCTAGGCTCATGTGGCT
AATGCTTGCCTCGTTAGGAATATCCAAGGACGACGTCGAATGGGATGGTCCAAAAGGTGATGATCAAAATGCATCAGCTG
TCTTCCAGTTCAACTCTTACCCGTCTTGTCCGGATCCAGATCGGACCCTAGGCCTTGTTCCCCATACTGATTCGAGCCTT
GTGTCCATTGTCCACCAGAGCAACATCGATGGCTTGCAAGTTTTTCGGGAGGGCACCGGTTGGTTCACGATTCAACCAGT
TCCCGGTGCTCTGGTGGTCAATGTTGGTGACCTCATGAGCATATTATCTAACGGTTTGTACTCGAGTGTCCTCCATCGAG
TCTTGGTGAAACGGGCACAACACCGTATATCACTTGTTTACCATTATGGACCGCCGGCAGCCGTCAAAATCGCACCCCTA
GAAAAGCTATTTGGCCCAAGCCACCCTCCCCTCTACCCGCCGGTCACTAATTGGAATGAGTACATTAGTACCAAGGCAAA
GCTCAAGGGCAAAGCACTTCCATCACTTCGGCTTTATGATCCTCTTATGAATGAGTTAGGTCATCTCCAACCGAAGGGTC
TAGAGGGCCAGAGGACCGAAAATAGCCCTAAAACCGTCTCCAACCGAGGGCTAGGCCAGAGGGCTCGGGAATCTGGGAGG
CCCCCACGGAATTTTAAAGGGCCAAGGGCCAAAGGGCTGGCTGCTTTCAGCCAGCCAGCCAGCCCGCCCCAGGCTGGCTA
TTTTTTTTTTAATGTTTTGTTATTCCTGTCGGTTATAACCGACAGGATTTAT
>Maldo_HF29695-RA
ATGTCCAGTGGAAAACTCTCAGATGCATTCAAATCCCACCCTATCTTTCTCCACAAGCAACAGCCAGACGACTTCAGCTC
ATTGCAGGAATTGCCGAAGTCGTATGCATGGACGTCACAGCTGAACGAATATCCATCTTTCGAATCATTATCTTGCTCAG
AGTCTGTGCCGGTAATCGATCTCACCGACCCAAATGTCGTTGAACTCGTAGGACATGCATGCAAGACTTGGGGCATGTTC
CAGGCCACAAACCATGGCGTCCCTCAAAAACTTGTTGACGACATGGAATCTACTGTTCGAAGCCTTTTCTCTCTGCCACC
CCAACAAAAGCTCAAAGCAGCTCGATTGCCCGATGGCTTTTCCGGCTACGGTTTCCATCGCATATCTGCCTTTTGTGAAA
AGCTAATGTGGTCTGAGAGCTTCACTACCGTTGGCTCACCACTTGAACATTTTCGCCAACTTTGGCCCCAAGATTACACC
AAGTTCTGTTGTATTGCTGAAGAATATGAGAGAGAGATGATAAGGCTTGCGGCTAAGTTGATGTGGCTAATGCTTGGCTC
ATTAGGCATATCCAAGGAAGACATCAAATGGGCGGGTCCAAGAGGTGAATTTGAAGATGCATCTGCAGTCTTACAATTCA
ACTCTTACCCAGCTTGTCCGGATCCGGATCGGACCATAGGTCTTGCCCAACATACCGATTCAAGCCTCATTTCAATCGTC
CACCAAAGCAGTAACGCCAGTGGCTTGCAAGTTTTCCGACAGGGGGAGGAGGAGGGCCGTGGGTGGCTTATGGTTCCACC
AGTCCCTGGGGCTTTCGTGATCAATGTGGGTGACTTCATGCACATGCTATCAAACGGATTGTACCAGAATGTCTTTCACC
GGGCAGTGGTGAACCGAAGCCAGCACCGCGTATCAGTCGCTTGCTTATATGGTCCTCCGGAGAATGCTCAGGTCTCACCC
CTCTCAAAATTACTTGGCCCGAGCTGTCCTCCGCTGTACCCGCCGCTCACTTGGAATGAGTACCTTGGAACAAAGGCAAA
GCTTCACAACAAGGCACTTGAATCACTCCGACTGTGTGCTCCTCCGAAT
>Maldo_HF32730-RA
ATGCCTGCAAGACTCTCTGATGCCTTCAAATCCCACCCTGTCAACCTCCAACTCAAACACCCAGATTTCAACTCATTACA
TGAATTGCCAGACTCCTATGCATGGACAAACAATGATGATCACTACCCATCTTCCCTAAGCTCATTTGGGGCAGACGATT
CTGTTCCGGTCATCGATCTTTCCGAACCCAATGCTATTAAGCTCACAGGCCATGCATGTAAGACTTGGGGAGTCTTCCAA
GTCACTAACCATGGCATCCCACAGAAGCTTCTTGATGACATTGAGTCCGCAGGCAAAAGCCTTTTCTCTCTGCCAGTCGA
GCAGAAGCTCAAAGCCGCCCGACCGCCGGACGGCATTTCAGGCTATGGTTTTGCTCGGATATCTTCGTTTTTTAGGAAGC
TCATGTGGTCTGAGGGGTTCACTATTGTTGGCTCACCAGTTGACCATTTTCGCCAACTTTGGCCCCAAGATTACGAAAAA
TTCTGGCAAAATGCCAATTTCTTTACCATAATGCAAGTTGCAAAGGAACTCAATATCATTGAGGAATATGAGAAGGAAAT
GAAAAGGCTTGCTGGGAGGCTGATGTGGCTTATGCTTGGCTCACTAGGCATATCCACGGAAGATGTAAAGTGGGCTGGCT
CGAAAGGTGAATTCAAAGGTGCATCAGCTGCCTTACAATTGAATTCTTACCCGGCTTGCCCAGAGCCAGATCGGGCCATG
GGTTTGGCTGCACATACGGATTCTACCCTCCTCACAATCCTCTACCAAAACAATACTAGTGGTTTGCAAGTGCTTCGAGA
CGGCACCGGATGGGTCACGGTTCCACCAATGCCCGGTGCTTTGGTGGTCAATGTTGGCGATCTCATCCATATATTATCTA
ACGGGGTGTACCCAAGTGTCCTTCATCGGGCAGTAGTTAATCGCACCCAACATCGTCTATCCATAGCTTACTTATTCGGT
CCCCCGGCTAGTATCCAAATCTCACCCCTATCAAAATTAGTTGGTCCAAGTCATCCTCCTCTCTACCGGCCAATTACTTG
GAATGAGTACCTTGGCACCAAAGCAAAACATTTCAATAAGGCACTTTCATCGGTCAGACTTTGTGCTCCTCTAAGTTCAT
TAGCAGATGTAAATGATCATAACAGCGTAAAAGTAGTC
>Malsi_02g022660
ATGCCTGCAAGTGCAAGTGCAAGTGCAAGAGTTGTCCCTGATGCCTACGAAGGCAACTCTGTGAATGTGGTGTTGGACCA
AGTCCCTGATGACTTCAACTCATTACATGAGTTGCCAGATTCGTATGCATGGACAACCCTCAACGAGCATCCCTCCCTGG
ACTCGGACTCCGTCCCCGTTGTCGATCTGAATGACCCAAATGCCCTTCAACTGTTAGGCCATGCATGCAAGACTTGGGGT
GTCTTCCAACTCACAAACCATGGCATCCCCCAGACTCTGGTTCATGACATGGAATCTGCTGCTCGAAGCCTTTTTTCCCT
GCCAGCCCAACAAAAGCTCAAAGTTGCCCGCTCACCGGGTCAAATTTCCGGCTACGGCTTCCATCTCATAGCTGCCTTTT
GGGACAAGCAGCAGTGGTCTGAGTGCTTCACTATTGTTGGTTCACCACTTGAACATTATGAACAACTTTGGCCCCAAGAT
TACACCAAATTCTGTTGCATTACCGAAGAATTTGAGAAAGAGATCAAGAAGCTTGCCTCTAGGCTCATGTGGCTAATGCT
TGCCTCGTTAGGAATATCCAAGGACGACGTCGAATGGGATGGTCCAAAAGGTGATGATCAAAATGCATCTGCTGTCTTCC
AGTTCAACTCTTACCCGTCTTGTCCGGATCCAGATCGGACCCTAGGCCTTGTTCCCCATACTGATTCGAGCCTTGTGTCC
ATCGTCCACCAGAGCAACATCGATGGCTTGCAAGTTTTTCGGGAGGGCACCGGTTGGTTCACGATTCAACCAGTTCCCGG
TGCTCTGGTGGTCAATGTTGGTGACCTCATGAGCATATTATCTAACGGTTTGTACTCGAGTGTCCTCCATCGAGTCTTGG
TGAAACGGGCACAACACCGTATATCACTTGTTTACCATTATGGACCGCCGGCAGCCGTCAAAATCGCACCCCTAGAAAAG
CTATTTGGCCCAAGCCACCCTCCCCTCTACCCGCCGGTCACTAGTTGGAATGAGTACATTAGTACCAAGGCAAAGCTCAA
GGGCAAAGCACTTCCATCACTTCGGCTTTATGATCCTCTTATGAAG
>Malsi_02g022670
ATGTCCAGTGGAAAACTCTCAGATGCATTCAAATCCCACCCTATCTTTCTCCACAAGCAACAGCCAGACGACTTCAGCTC
ATTGCAGGAATTGCCGAAGTCGTATGCATGGACGTCACAGCTGAACGAATATCCGTCTTTCGAATCATTATCTTGCTCAG
AGTCTGTGCCGGTAATCGATCTCACCGACCCAAATGTCGTTGAACTCGTAGGACATTCATGCAAGACTTGGGGCATGTTC
CAGGCCACAAACCATGGCGTCCCTCAAAAACTTGTTGACGACATGGAATCTACTGTTCGAAGCCTTTTCTCTCTGCCACC
CCAACAAAAGCTCAAAGCAGCTCGATTGCCCGATGGCTTTTCCGGTTACGGTTTCCATCGCATATCTGCCTTTTGTGAAA
AGCTAATGTGGTCTGAGAGCTTCACTACCGTTGGCTCACCACTTGAACATTTTCGCCAACTTTGGCCCCAAGATTACACC
AAGTTCTGTTGTATTGCTGAAGAATATGAGAGAGAGATGAAAAGGCTTGCGGCTAGGTTGATGTGGCTAATGCTTGGCTC
ATTAGGCATATCCAAGGAAGACATCAAATGGGCGGGTCCAAGAGGTGAATTTGAAGATGCATCTGCAGTCTTACAATTCA
ACTCTTACCCAGCTTGTCCGGATCCGGATCGGACCATAGGTCTTGCCCAACATACTGATTCAAGCCTCATTTCAATCGTC
CACCAAAGCAGTAACGCCAGTGGGTTGCAAGTTTTCCGACAGGGGGAGGAGGAGGGCCGTGGGTGGCTTATGGTTCCACC
AGTCCCTGGGGCTTTCGTGATCATTGTGGGTGACTTCATGCACATGCTATCAAACGGATTGTACCAGAATGTCTTTCACC
GGGCAGTGGTGAACCGAAGCCAGCACCGCGTATCAGTCGCTTGCTTATATGGTCCTCCGGAGAATGCTCAGGTCTCACCC
CTCTCAAAATTACTTGGCCCGAGCTGTCCTCCGCTGTACCCGCCGCTCACTTGGAATGAGTACCTTGGAACCAAGGCAAA
GCTTCACAACAGGGCACTTGAATCACTCCGACTGTGTGCTCCTCTGAAT
>Malsi_07g004780
ATGTCGAGTGGAAAACTCTCAGATGCATTCAAATCCCACCCTATCTTCCTCCACAAGCAACACCCAGACGACTTCAGCTC
ATTACAGGAATTGCCAGAGTCGTATGCATGGACGTCACAGCTTAACGAATATCCGTCTTTCGAATCATTATCTTGCTCAG
AGTCTGTGCCGGTAATCGATCTCGCCGACCCAAATGTCGTTGAACTCGTAGGACATGCATGCAAGACTTGGGGCATGTTC
CAAGCCACAAACCATGGCGTCCCCCAAAAACTTGTTGATGACATGGAATCTACTGTTCGAAGCCTTTTCTCTCTGCCACC
CCAACAAAAGCTCAAAGCAGCTCGATTGCCCGATGGCATTTCCGGTTACGGTTTCCATCGCATATCTGCCTTTTGTGAAA
AGCTAATGTGGTCTGAGAGCTTCACTATCGTTGGCTCAGCACTTCAACATTTTTGCCAACTTTGGCCCCAAGATCACACC
AAGTTCTGTTGTGTTACTGAAGAATATGAGAAAGAGATGAAAAGGCTTGCAGCTAGGTTGATGTGGCTAATGCTTGGCTC
ATTAGACATATCCAAGGAAGACATCAAATGGGCGGGTCCAAGAGGTGAATTTGAAGATGCATCTGCAGCCTTACAATTGA
ACTCATACCCCGCTTGTCCGGATCCAGATCGGACCATGGGTCTTGCCCAACATACTGATTCAAACCTCCTGTCAATTATC
CACCAAAGCGCTAAGGCCAGTGGCTTGCAAGTTTTCCAAGAAGGGAAGGACGAGGGCCGGGGGTGGCTTATGGTTCCACC
GGTCCCGGGGGCTTTTGTGATCAATGTGGGTGACTTCATTCACATATTATCAAACGGATTGTACCAGACCCCCCTTCACC
GGGCAGTGGTGAACCGGAGCCAGCACCGTGTATCAGTTGCTTACTTATATGGTCCTCCGGAGAATGCTCAGGTCTCTCCC
CTCTCGAAATTACTCGGCCCAAGTTGCCCTCCGCTGTACGCGCCCGTCACTTGGAATGAGTACCTCGGAACCAAGGCAAA
GCTTAACAACAAGGCACTTCAATCACTCCGACTGAATGCTCCTCTGAAT
>Malsi_08g013110
ATGGGTGCTATATCAGATCCCTATGGAGCTCATCTCCATCATATCATCCCCATCGACTTTAACTCAATCCAGACATTGCC
TGAATCGCATGTATGGCATGATCACTCCGATGAGTCTTCATCTGGGGTACCCTCCGCCGACCCGTTATCTGTACCCGTCA
TCGACCTCATGGACCCGGAGGCTCCAAGTCTCATGATCCAGGCATGTGAGGAATGGGGTATTTTTCAGGTGATAGGTCAT
GGCCTTACAAAACTCATGGACGATGTGGAGTCTGAAGCTGAAAAATTGTTTGGTCTTCCTGTTGACCAAAAACTGAAAGC
CCTACGATCTCCAGGTGGGGCTACTGGGTATGGTCGTCCTCATATATCGCCATTTTTTGACAAACATATGTGGCAGGAAG
GGTTTACTATCATGGGGTCTCCAGTCGATCATGCTAAGCAACTTTGGCCCCAAGACTATCAAGGCTTTTGTGACACAATG
GACGATTATCAGAACCAAATGAAGGCATTAGCACAGAAACTAATCCACATTTTCTTCAAATCTTTGGACATTAATTTTGA
AGAATTTGATTGGCTTAATGACAGTGGGTCAAGCAGTCCGAGCACTGCTTTGCAACTAAACTCCTACCCGCCCTGCCCTG
ATCCTACTCGAGCCCTGGGCATGGCAACACACACAGACACTTCCCTGGTCACCATTGTCCAACAATCCAAAACCAGCGGC
CTCCAAGTCTTCAAAGACGGAGCCGGGTGGGTTCTGGTGCAACCCATACCCGGTGCCCTAACTGTTAACCTTGGTGACTA
TCTCCACATTCTCTCCAATGGGGTGTTTACAAGTGTCCGTCATCGTGTTGTGGTGAACCAGCAGATCCAGCGATTTTCCA
TGGCCTACTTTTATTCTCCCCCAAGGGATTTTACAGTCTCCCCGGTTCTCTCTAGGGTTCTGGAAAAAGTGCCTAAGTAC
CGTTCACTCACAGTGAAGGAATATGTCGATATCAAGGGGAAGCATCTTGAAAAGGCATTTTCTTTGATTCAAAAT
>Malsi_09g019220
ATGCATTTAAAACTTTCTGATGCCTTCAAATCCCACCCTGTCAACCTCCAACTCAAACACCCAGATTTCAACTCATTACA
TGAATTGCCAGACTCCTATGCATGGACAAACAATGATGATCACTACCCATCTTTCCTAACCTCATTTGGGGCAGACGATT
CTGTTCCGGTCATCGATCTCTCTGACACCAATGCTCTTAAGCTCACAGGCCATGCATGTAAGACTTGGGGAGTCTTCCAA
GTCACTAACCATGGCATCCAACAGAAGCTTCTTGATGACATTGAATCCGCAGGCAAAAGCCTTTTCTCTCTACCAGTCCA
GCAGAAGCTCAAAGCTGCCCGATCGCCAGATGGCATTTCCGGCTATGGTTTTGCTCGGATATCTTCTTTTTTTAAGAAGC
TCATGTGGTCGGAGGGTTTCACTATTGTTGGCTCACCGGTTGACCATTTTCGCCAACTTTGGCCCCAAGATTACGACAAA
TTCTGCAATATCATTGAGGAATATGAGAAGGAAATGAAAATGCTTGCTGGGAGGTTGATGTGGCTTATGCTTGGCTCACT
AGGCATATCCATGGAAGATATCAAATGGGCTGGCTCGAAAGGTGAATTCAAAGGTGCATCAGCTGCCTTACAATTGAATT
CTTACCCCGCTTGTCCAGAGCCAGATCGGGCCATGGGTTTGGCTGCACATACGGATTCTACCCTCCTCACAATCCTCTAC
CAAAGCAACACTAGTGGTTTGCAAGTGCTTCGGGAGGGCACCGGGTGGGTCACGGTTCCACCAATGCCCGGTGCTTTGGT
GATCAACGTTGGTGATCTCTTCCATATATTATCTAACGGGTTGTACCCAAGTGTCCTTCATCGGGCAGTTGTGAACCGGA
CCCAACATCGTCTATCTATCGCTTACTTGTTCGGCCCCCCGGCCAGTATCCAAATCTCACCCCTATCAAAATTAGTAGGT
CCAAGTCATCCTCCTCTCTACCGCCCAATTAGTTGGAATGAGTACCTTGGCACTAAAGCAAAGCATTTCAATAAGGCACT
TTCATCGGTCAGACTTTGTGCTCCTCTAAATTCATTAGTAGATGTAAATGATCACAACAGCGTAAAAGTCGGC
>Malsi_15g011070
ATGGGTGCTATAGCAGATCCCTATAGAGCTCATCTCCATCATATCATCCCTATCGACTTTAATTCAGTCCAGAAATTGCC
TGAATCTCATGTATGGCATGATAAATCTCACGAATCTTTGTTCGGGGTCCCCTCCGCCGACCCGTTACCGGTACCTGTCA
TCGACCTCATGGACTCGGAGGCTTCAAGTCTCATGATCCAGGCATGTGAGACATGGGGTATTTTTCAGGTGATAGGCCAT
GGCCTTACAAAGTTTATGGAGGATGTGGAGTCTGAAGCTGAAAAATTGTTTGGTCTCCCTGTTGACCAAAAACTGAAAGC
CCTAAGATCTCCAGGTGGGGCCACTGGGTACGGTCGTCCTCATATATCGCCATTTTTTGACAGACATATGTGGCAGGAAG
GGTTTACCATCATGGGGTCTCCAATCGATCATGCTAAGCAACTTTGGCCCCAAGACTATCAAGGCTTTTGTGACACAATA
GATGATTACCAGAACCAAATGAAGGCTTTAGCAGAGAAAATAATCCGCATTTTCTTCAAATCCTTGAACATTAATTTTGA
GGAACTGAATTGGCTTAATGACAGTGGGTTAAGTAGTCCAGGTACTGCTTTGCAACTAAACTCCTACCCCCCCTGCCCCG
ACCCGACCCGAGCCATGGGCATGGCAGCACACACAGACACATCCCTTGTCACCCTTGTCCAACAATCCAAAACCAGCGGC
CTCCAAGTCTTCAAAGATGGAGTCGGGTGGGTTCTGGTGCAACCAGTACCTGGTGCCCTAACAGTTAACCTTGGTGACTA
TCTCCACATTCTCTCCAATGGCATGTATACAAATGTTCTTCATCGTGCGGTGGTGAACCAGCAGATCCAACGGTTTTCCA
TGGCCTACTTTTATGCTCCCCCAAGAGATTTTACAGTTTCCCCGGTTCTCTCTAGGGTTACGGGACAAATGCCCAAGTAC
CGTTCACTCACAGTAAAGGAGTATGTTGACCTCAAGGGCAAGCATCTTGAAAAGGCACTGTCTTTGATTCAAATT
>Malsi_15g017140
ATGATGAACATGAACTCATCAATCTCAGAATCCTTCAAAACAAACCCTATCAACCTCTCCCACATTATCCCACTCGATTT
CGAATCCGTTCATGCCCTACCCGATTCCCACGTCTGGACTCATACGAAGGAGGTTGAGATTCCAACACCTTATAATACTC
CGTCTTTAGTCTGCGTACCCGTCATTGACCTATTCGATTCGAACGCCGCCTCTCTCATACGCCGTGCATGCGAGAAATGG
GGTGTCTTCCAAGTCACCAACCACGGCGTTCCCATGCACCTCATGAAAGAAGCCGAGTTCCAAACCCGTCGCTTATTCGC
TCTCCCGAGAGACCAAAAGCTCCGGGCCCTCCGATCACCCGAGGGAGTAACCGGGTACGGGTTGGCCCGCATTTCGAAGA
ACTTCCCGAAGCTGATGTGGTCAGAGGGCTTCACCATCATGGGGTCTCCGGCGGAACATGCTCTTCAACTTTGGCCACGT
CACCATGCCAACTTCTGCGATGCAATGGAAGAGTACCAAAAGGAGATGAAGGGCCTAGCCCTAAAATTAATTGGGCTCAT
GCTTGGATCATTGGGCCTGAACTACGAAGATGTGAAGTGGCTTAAGCCCAAAAATAGCAGCAGGCCACAGACCTTGCTTC
AACTGAACTCCTACCCGGTCTGCCCAGACCCGACCCGGGCAATGGGTCTCGCTCCTCACACGGACTCCTCATTGCTCACT
TTGCTAAACCAAAGCAGCATAAGCGGCCTCCAAGTCCTTGTGGACGGGATCCGGTGGGTGCCGGCGCACCCGATCCCCGG
CGCCCTTGTAGTCAATGTCGGTGATTTAATGCACATACTGTCGAACGGACAATTCAAAAGTGCGGCGCATCGTGCGGTTG
TCAACGAAGTACACCATCGCATCTCGATGGCGTACTTCTATGGCCCGCCGATGGACGTGAAGATATCGCCGTTGATTGAC
CACAATCATCCACTCTATCAGCCGGTAACATGGAAGGAGTACCTCGATTACAAAGCAACGCATTTCGACAAGGCGCTTGA
AGTAATCCGGACAGATGCCCAGAAGCTGTACCAGCGTACATCTGATGATTTTGCCTTCGGCCAATGGCCCAATTGTACA
>Malsi_17g017860
ATGCCTGCAAGACTCTCTGATGCCTTCAAATCCCACCCTGTCAACCTCCAACTCAAACACCCAGATTTCAACTCATTACA
TGAATTGCCAGACTCCTATGCATGGACAAACAATGATGATCACTACCCATCTTCCCTAAGCTCATTTGGGGCAGACGATT
CTGTTCCGGTCATCGATCTTTCCGAACCCAATGCTATTAAGCTCACAGGCCATGCATGTAAGACTTGGGGAGTCTTCCAA
GTCACTAACCATGGCATCCCACAGAAGCTTCTTGATGACATTGAGTCCGCAGGCAAAAGCCTTTTCTCTCTGCCAGTCGA
GCAGAAGCTCAAAGCCGCCCGACCGCCGGACGGCATTTCAGGCTATGGTTTTGCTCGGATATCTTCGTTTTTTAGGAAGC
TCATGTGGTCTGAGGGGTTCACTATTGTTGGCTCACCAGTTGACCATTTTCGCCAACTTTGGCCCCAAGATTACGAAAAA
TTCTGCAATATCATTGAGGAATATGAGAAGGAAATGAAAAGGCTTGCTGGGAGGCTGATGTGGCTTATGCTTGGCTCACT
AGGCATATCCACGGAAGATGTAAAGTGGGCTGGCTCGAAAGGTGAATTCAAAGGTGCATCAGCTGCCTTACAATTGAATT
CTTACCCGGCTTGCCCAGAGCCAGATCGGGCCATGGGTTTGGCTGCACATACAGATTCTACCCTCCTCACAATCCTCTAC
CAAAACAATACTAGTGGTTTGCAAGTGCTTCGAGACGGCACCGGATGGGTCACGGTTCCACCAATGCCCGGTGCTTTGGT
GGTCAATGTTGGCGATCTCATCCATATATTATCTAACGGGGTGTACCCAAGTGTCCTTCATCGGGCAGTAGTTAATCGCA
CCCAACATCGTCTATCCATAGCTTACTTATTCGGTCCCCCGGCTAGTATCCAAATCTCACCCCTATCAAAATTAGTTGGT
CCAAGTCATCCTCCTCTCTACCGGCCAATTACTTGGAATGAGTACCTTGGCACCAAAGCAAAACATTTCAATAAGGCACT
TTCATCGGTCAGACTTTGTGCTCCTCTAAGTTCATTAGCAGATGTAAATGATCATAACAGCGTAAAAGTAGTC
>Malsy_02g023350
ATGCCTGCAAGTGCAAGTGCAAGTGCAAGAGTTGTCCCTGATGCCTACGAAGGCAACTCTGTGAATGTGGTGTTGGACCA
AGTCCCTGATGACTTCAACTCATTACATGAGTTGCCAGATTCGTATGCATGGACAACCCTCAACGAGCATCCCTCCCTGG
ACTCGGACTCCGTCCCCGTTGTCGATCTGAATGACCCAAATGCCCTTCAACTGTTAGGCCATGCATGCAAGACTTGGGGT
GTCTTCCAACTCACAAACCATGGCATCCCCCAGACTCTGGTTCATGACATGGAATCTGCTGCTCGAAGCCTTTTTTCCCT
GCCAGCCCAACAAAAGCTCAAAGTTGCCCGCTCACCGGGTCAAATTTCCGGCTACGGCTTCCATCTCATAGCTGCCTTTT
GGGACAAGCAGCAGTGGTCTGAGTGCTTCACTATTGTTGGTTCACCACTTGAACATTATGAGCAACTTTGGCCCCAAGAT
TACACCAAATTCTGTTGCATTACCGAAGAATTTGAGAAAGAGATCAAGAAGCTTGCCTCTAGGCTCATGTGGCTAATGCT
TGCCTCGTTAGGAATATCCAAGGACGACGTCGAATGGGATGGTCCAAAAGGTGATGATCAAAATGCATCTGCTGTCTTCC
AGTTCAACTCTTACCCGTCTTGTCCGGATCCAGATCGGACCCTAGGCCTTGTTCCCCATACTGATTCGAGCCTTGTGTCC
ATTGTCCACCAGAGCAACATCGATGGCTTGCAAGTTTTTCGGGAGGGCACCGGTTGGTTCACGATTCAACCAGTTCCCGG
TGCTCTGGTGGTCAATGTTGGTGACCTCATGAGCATATTATCTAACGGTTTGTACTCGAGTGTCCTCCATCGAGTCTTGG
TGAAACGGGCACAACACCGTATATCACTTGTTTACCATTATGGACCGCCGGCAGCCGTCAAAATCGCACCCCTAGAAAAG
CTATTTGGCCCAAGCCACCCTCCCCTCTACCCGCCGGTCACTAATTGGAATGAGTACATTAGTACCAAGGCAAAGCTCAA
GGGCAAAGCACTTCCATCACTTCGGCTTTATGATCCTCTTATGAAG
>Malsy_02g023360
ATGTCCAGTGGAAAACTCTCAGATGCATTCAAATCCCACCCTATCTTTCTCCACAAGCAACAGCCAGACGACTTCAGCTC
ATTGCAGGAATTGCCGAAGTCGTATGCATGGACGTCACAGCTGAACGAATATCCGTCTTTCGAATCATTATCTTGCTCAG
AGTCTGTGCCGGTAATCGATCTCACCGACCCAAATGTCGTTGAACTCGTAGGACATTCATGCAAGACTTGGGGCATGTTC
CAGGCCACAAACCATGGCGTCCCTCAAAAACTTGTTGACGACATGGAATCTACTGTTCGAAGCCTTTTCTCTCTGCCACC
CCAACAAAAGCTCAAAGCAGCTCGATTGCCCGATGGCTTTTCCGGTTACGGTTTCCATCGCATATCTGCCTTTTGTGAAA
AGCTAATGTGGTCTGAGAGCTTCACTACCGTTGACTCACCACTTGAACATTTTCGCCAACTTTGGCCCCAAGATTACACC
AAGCTTGCGGCTAGGTTGATGTGGCTAATGCTTGGCTCATTAGGCATATCCAAGGAAGACATCAAATGGGCGGGTCCAAG
AGGTGAATTTGAAGATGCATCTGCAGTCTTACAATTCAACTCTTACCCAGCTTGTCCGGATCCGGATCGGACCATAGGTC
TTGCCCAACATACTGATTCAAGCCTCATTTCAATCGTCCACCAAAGCAGTAACGCCAGTGGCTTGCAAGTTTTCCGACAG
GGGGAGGAGGAGGGCCGTGGGTGGCTTATGGTTCCACCAGTCCCTGGGGCTTTCGTGATCATTGTGGGTGACTTCATTCA
CATGCTATCAAACGGATTGTACCAGAATGTCTTTCACCGGGCAGTGGTGAACCGAAGCCAGCACCGCGTATCAGTCGCTT
GCTTATATGGTCCTCCGGAGAATGCTCAGGTCTCACCCCTCTCAAAATTACTTGGCCCGAGCTGTCCTCCGATGTACCCG
CCGCTCACTTGGAATGAGTACCTTGGAACCAAGGCAAAGCTTCACAACAAGGCACTTGAATCACTCCGACTCTGTGCTCC
TCCGAAT
>Malsy_07g004290
ATGTCGAGTGGAAAACTCTCAGATGCATTCAAATCGCACCCTATCTTTCTCCACAAGCAACACCCAGACGACTTCAGCTC
ATTACAGGAATTGCCAGAGTCGTATGCATGGACGTCACAGCTTAACGAATATCCGTCTTTCGAATCATTATCTTGCTCAG
AGTCTGTGCCGGTAATCGATCTCGCCGACCCAAATGTCGTTGAACTCGTAGGACATGCATGCAAGACTTGGGGCATGTTC
CAAGCCACAAACCATGGCGTCCCCCAAAAACTTGTTGACGACATGGAATCTACTGTTCGAAGCCTTTTCTCTCTGCCACC
CCAACAAAAGCTCAAAGCAGCTCGATTGCCCGATGGCATTTCCGGTTACGGTTTCCATCGCATATCTGCCTTTTGTGAAA
AGCTAATGTGGTCTGAGAGCTTCACTATCGTTGGCTCACCACTTCAACATTTTTGCCAACTTTGGCCCCAAGATCACACC
AAGTTCTGTTGTGTTACTGAAGAATATGAGAAAGAGATGAAAAGGCTTGCAGCTAGGTTGATGTGGCTAATGCTTGGCTC
ATTAGGCATATCCAAGGAAGACATCAAATGGGCGGGTCCAAGAGGTGAATTTGAAGATGCATCTGCAGCCTTACAATTGA
ACTCATACCCCGCTTGTCCGGATCCAGATCGGACCATGGGTCTTGCCCAACATACTGATTCAAACCTCCTGTCAATTATC
CACCAAAGCGCTAAGGCCAGTGGCTTGCAAGTTTTCCAAGAAGGGAAGGACGAGGGCCGGGGGTGGCTTATGGTTCCACC
GGTCCCGGGGGCTTTTGTGATCAATGTGGGTGACTTCATTCACATATTATCAAACGGATTGTACCAGACCCCCCTTCACC
GGGCAGTGGTGAACCGGAGCCAGCACCGTGTATCAGTTGCTTACTTATATGGTCCTCCGGAGAATGCTCAGGTCTCTCCC
CTCTCGAAATTACTCGGCCCAAGTTGCCCTCCGCTGTACGCGCCCGTCACTTGGAATGAGTACCTTGGAACCAAGGCAAA
GCTTAACAACAAGGCACTTCAATCACTCCGACTGAATGCTCCTCTGAAT
>Malsy_07g004300
ATGCCTGCAAGTGCAAGAGTGGTCCCTGATGCCTACAAAGGCAACTCTGTGAATATGGTGTTGGACCATTCTCTGGTTCA
TGACAAGGAATCTGCTGCTCGAAGCCTTTTCTCCCTGCCAGCCCACAAAAAGCTCAAAGCTGCCCGCTCACCAGGTGATG
ACCAAGATGCATCTGCTGTCTTCCGGCTCAACTCTTACCCGTCTTGTCCGGATCCGGATCGGGCCCTAGATCTTGTTTCC
CATACTGGTTCGAGCCTCGTTTCCATTGCGCACCAGATCAACGTCGATGGCTTGCAAGGAACCGGTTGGTTCACGATTTT
GGTGGTCTATGTTGGTGACCTCATGAGCATATTATCCAACGGGTTGTACTCAATTGTCCTCCATCGGTCTTGG
>Malsy_08g012710
ATGGGTGCTATATCAGATCCCTATGGAGCTCATCTCCATCATATCATCCCCATCGACTTTAACTCAATCCAGACATTGCC
TGAATCGCATGTATGGCATGATCACTCCGATGAGTCTTCATCTGGGGTACCCTCCGCCGACCCGTTATCTGTACCCGTCA
TCGACCTCATGGACCCGGAGGCTCCAAGTCTCATGATCCAGGCATGTGAGGAATGGGGTATTTTTCAGGTGATAGGTCAT
GGCCTTACAAAACTCATGGACGATGTGGAGTCTGAAGCTGAAAAATTGTTTGGTCTTCCTGTTGACCAAAAACTGAAAGC
CCTACGATCTCCAGGTGGGGCTACTGGGTATGGTCGTCCTCATATATCGCCATTTTTTGACAAACATATGTGGCAGGAAG
GGTTTACTATCATGGGGTCTCCAGTCGATCATGCTAAGCAACTTTGGCCCCAAGACTATCAAGGCTTTTGTGACACAATG
GACGATTATCAGAACCAAATGAAGGCATTAGCACAGAAACTAATCCACATTTTCTTCAAATCTTTGGACATTAATTTTGA
AGAATTTGATTGGCTTAATGACAGTGGGTCAAGCAATCCGAGCACTGCTTTGCAACTAAACTCCTACCCGCCCTGCCCTG
ATCCTACTCGAGCCCTGGGCATGGCAACACACACAGACACATCCCTGGTCACCATTGTCCAACAATCCAAAACCAGCGGC
CTCCAAGTCTTCAAAGACGGAGCCGGGTGGGTTCTGGTGCAACCCATACCCGGTGCCCTAACTGTTAACCTTGGTGACTA
TCTCCACATTCTCTCTAATGGGGTGTTTACAAGTGTCCGTCATCGTGTTGTGGTGAACCAGCAGATCCAGCGATTTTCCA
TGGCCTACTTTTATTCTCCCCCAAGGGATTTTACAGTCTCCCCGGTTCTCTCTAGGGTTCTGGAAAAAGTGCCTAAGTAC
CGTTCACTCACAGTGAAGGAATATGTCGATATCAAGGGGAAGCATCTTGAAAAGGCATTTTCTTTGATTCAAAAT
>Malsy_09g018170
ATGCATTTAAAACTTTCTGATGCCTTCAAATCCCACCCTGTCAACCTCCAACTCAAACACCCAGATTTCAACTCATTACA
TGAATTGCCAGACTCCTATGCATGGACAAACAATGATGATCACTACCCATCTTTCCTAACCTCATTTGGGGCAGACGATT
CTGTTCCGGTCATCGATCTCTCTGACACCAATGCTCTTAAGCTCACAGGCCATGCATGTAAGACTTGGGGAGTCTTCCAA
GTCACTAACCATGGCATCCAACAGAAGCTTCTTGATGACATTGAATCCGCAGGCAAAAGCCTTTTCTCTCTAACAGTCCA
GCAGAAGCTCAAAGCTGCCCGATCGCCAGATGGCATTTCCGGCTATGGTTTTGCTCGGATATCTTCTTTTTTTAAGAAGC
TCATGTGGTCGGAGGGTTTCACTATTGTTGGCTCACCAGTTGACCATTTTCGCCAACTTTGGCCCCAAGATTACGACAAA
TTCTGCAATATCATTGAGGAATATGAGAAGGAAATGAAAATGCTTGCTGGGAGGTTGATGTGGCTTATGCTTGGCTCACT
AGGCATATCCATGGAAGATATCAAATGGGCTGGCTCGAAAGGTGAATTCAAAGGTGCATCAGCTGCCTTACAATTGAATT
CTTACCCCGCTTGTCCAGAGCCAGATCGGGCCATGGGTTTGGCTGCACATACGGATTCTACCCTCCTCACAATCCTCTAC
CAAAGCAACACTAGTGGTTTGCAAGTGCTTCGGGAGGGCACCGGGTGGGTCACGGTTCCACCAATGCCCGGTGCTTTGGT
GATCAACGTTGGTGATCTCTTCCATATAATATCTAACGGGTTGTACCCAAGTGTCCTTCATCGGGCAGTTGTGAACCGGA
CCCAACATCGTCTATCTATCGCTTACTTGTTCGGCCCCCCGGCCAGTATCCAAATCTCACCCCTATCAAAATTAGTAGGT
CCAAGTCATCCTCCTCTCTACCGCCCAATTAGTTGGAATGAGTACCTTGGCACTAAAGCAAAGCATTTCAATAAGGCACT
TTCATCGGTCAGACTTTGTGCTCCTCTAAATTCATTAGTAGATGTAAATGATCACAACAGCGTAAAAGTCGGC
>Malsy_15g009790
ATGGGTGCTATAGCAGATCCCTATAGAGCTCATCTCCATCATATCATCCCTATCGACTTTAATTCAGTCCAGAAATTGCC
TGAATCTCATGTATGGCATGATAAATCTCACGAATCTTTGTTCGGGGTCCCCTCCGCCGACCCGTTACCGGTACCTGTCA
TCGACCTCATGGACTCGGAGGCTTCAAGTCTCATGATCCAGGCATGTGAGACATGGGGTATTTTTCAGGTGATAGGCCAT
GGCCTTACAAAGTTTACGGAGGATGTGGAGTCTGAAGCTGAAAAATTGTTTGGTCTCCCTGTTGACCAAAAACTGAAAGC
CCTAAGATCTCCAGGTGGGGCCACTGGGTACGGTCGTCCTCATATATCGCCATTTTTTGACAGACATATGTGGCAGGAAG
GGTTTACCATCATGGGATCTCCAATCGATCATGCTAAGCAACTTTGGCCCCAAGACTATCAAGGCTTTTGTGACACAATA
GATGATTACCAGAACCAAATGAAGGCTTTAGCAGAGAAAATAATCCGCATTTTCTTCAAATCCTTGAACATTAATTTTGA
GGAACTGAATTGGCTTAATGACAGTGGGTTAAGTAGTCCAGGTACTGCTTTGCAACTAAACTCCTACCCCCCCTGCCCCG
ACCCGACCCGAGCCATGGGCATGGCAGCACACACAGACACATCCCTTGTCACCATTGTCCAACAATCCAAAACCAGCGGC
CTCCAAGTCTTCAAAGATGGAGTCGGGTGGGTTCTGGTGCAACCAGTACCTGGTGCCCTAACAGTTAACCTTGGTGACTA
TCTCCACATTCTCTCCAATGGCATGTATACAAATGTTCTTCATCGTGCGGTGGTGAACCAGCAGATCCAACGGTTTTCCA
TGGCCTACTTTTATGCTCCCCCAAGAGATTTTACAGTTTCCCCGGTTCTCTCTAGGGTTACGGGACAAATGCCCAAGTAC
CGTTCACTCACAGTAAAGGAGTATGTTGACCTCAAGGGCAAGCATCTTGAAAAGGCACTGTCTTTGATTCAAATT
>Malsy_15g015680
ATGATGAACATGAACTCATCAATCTCAGAATCCTTCAAAACAAACCCTATCAACCTCTCCCACATTATCCCACTCGATTT
CGAATCCGTTCATGCCCTACCCGATTCCCACGTCTGGACTCATACGAAGGAGGTTGAGATTCCAACACCTTATAATACTC
CGTCTTTAGTCTGCGTACCCGTCATTGACCTATTCGATTCGAACGCCGCCTCTCTCATACGCCGTGCATGCGAGAAATGG
GGTGTCTTCCAAGTCACCAACCACGGCATTCCCATGCACCTCATGAAAGAAGCCGAGTTCCAAACCCGTCGCTTATTCGC
TCTCCCGAGAGACCAAAAGCTCCGGGCCCTCCGATCACCCGAGGGAGTAACCGGGTACGGGTTGGCCCGCATTTCGAAGA
ACTTCCCGAAGCTGATGTGGTCAGAGGGCTTCACCATCATGGGGTCTCCGGCGGAACATGCTCTTCAACTTTGGCCACGT
CACCATGCCAACTTCTGCGATGCAATGGAAGAGTACCAAAAGGAGATGAAGGGCCTAGCCCTAAAATTAATTGGGCTCAT
GCTTGGATCATTGGGCCTGAACTACGAAGATGTGAAGTGGCTTAAGCCCAAAAATAGCAGCAGGCCACAGACCGTGCTTC
AACTGAACTCCTACCCGGTCTGCCCAGACCCGACCCGGGCAATGGGTCTCGCTCCTCACACGGACTCCTCATTGCTCACT
TTGCTAAACCAAAGCAGCATAAGCGGCCTCCAAGTCCTTGTGGACGGGATCCGGTGGGTGCCGGCGCACCCGATCCCCGG
CGCCCTTGTAGTCAATGTCGGTGATTTAATGCACATACTGTCGAACGGACAATTCAAAAGTGCGGCGCATCGTGCGGTTG
TCAACGAAGTACACCATCGCATCTCGATGGCGTACTTCTATGGCCCGCCGATGGACGTGAAGATATCGCCGTTGATTGAC
CACAATCATCCACTCTATCAGCCGGTAACATGGAAGGAGTACCTCGATTACAAAGCAACGCATTTCGACCAGGCGCTTGA
AGTAATCCGGACAGATGCCCAGAAGCTGTACCAGCGTACATCTGATGATTTTGCCTTCGGCCAATGGCCCAATTGTACA
>Malsy_17g017630
ATGCCTGCAAGACTCTCTGATGCCTTCAAATCCCACCCTGTCAACCTCCAACTCAAACACCCAGATTTCAACTCATTACA
TGAATTGCCAGACTCCTATGCATGGACAAACAATGATGATCACTACCCATCTTCCCTAAGCTCATTTGGGGCAGACGATT
CTGTTCCGGTCATCGATCTTTCCGAACCCAATGCTATTAAGCTCACAGGCCATGCATGTAAGACTTGGGGAGTCTTCCAA
GTCACTAACCATGGCATCCCACAGAAGCTTCTTGATGACATTGAGTCCGCAGGCAAAAGCCTTTTCTCTCTGCCAGTCGA
GCAGAAGCTCAAAGCCGCCCGACCGCCGGACGGCATTTCAGGCTATGGTTTTGCTCGGATATCTTCGTTTTTTAGGAAGC
TCATGTGGTCTGAGGGGTTCACTATTGTTGGCTCACCAGTTGACCATTTTCGCCAACTTTGGCCCCAAGATTACGAAAAA
TTCTGGCAAAATGCCAATTTCTTTACCATAATGCAAGTTGCAAAGGAACTCAATATCATTGAGGAATATGAGAAGGAAAT
GAAAAGGCTTGCTGGGAGGCTGATGTGGCTTATGCTTGGCTCACTAGGCATATCCACGGAAGATGTAAAGTGGGCTGGCT
CGAAAGGTGAATTCAAAGGTGCATCAGCTGCCTTACAATTGAATTCTTACCCGGCTTGCCCAGAGCCAGATCGGGCCATG
GGTTTGGCTGCACATACGGATTCTACCCTCCTCACAATCCTCTACCAAAACAATACTAGTGGTTTGCAAGTGCTTCGAGA
CGGCACCGGATGGGTCACGGTTCCACCAATGCCCGGTGCTTTGGTGGTCAATGTTGGCGATCTCATCCATATATTATCTA
ACGGGGTGTACCCAAGTGTCCTTCATCGGGCAGTAGTTAATCGCACCCAACATCGTCTATCCATAGCTTACTTATTCGGT
CCCCCGGCTAGTATCCAAATCTCACCCCTATCAAAATTAGTTGGTCCAAGTCATCCTCCTCTCTACCGGCCAATTACTTG
GAATGAGTACCTTGGCACCAAAGCAAAACATTTCAATAAGGCACTTTCATCGGTCAGACTTTGTGCTCCTCTAAGTTCAT
TAGCAGATGTAAATGATCATAACAGCGTAAAAGTAGTC
>Pruav_sc0000704.1_g020.1.mk
ATGAACATCCACCTCTCTGTCTCTTCCCACCACCTCATCCCTCTCGACTTCAAATCCCTCGTCACCTTACCCAACTCCCA
CACTTGGGCTCCATCCTCCTCCGATCACCACCCGTTCCCCGACTCCGTACCCGTCATCGACCTATCCGACCCGAATGCCA
CCCCTCTGGTCCGCCTTGCCTCTGAGAAATGGGGTGTGTTCCAAGTCACCAACCATGGCGTTCCCATGAACCTCATCAAA
CAAACTCAACTCCAAACCCATCGACTCTTCGCCCTCCCCAGAGACCAAAAACTCCGGGTCCTCCGCTCGCCCGATGGCTT
CACCGGGTACGGGTCGGCCCGCATTTCTGACAACTTCCCCAAGCTGATGTGGTCGGAGGGTTTCTCGATGATGGGGTCTC
CGCTGGAACATGCTAGCCAGCTTTGGCCACGTCACCACGCCAACTTCTGTAATGTAATGGAGGAGTACCAAAAGGAGATG
AAGGGACTTGCTGCAAAACTGATAGAGCTCATGCTTCGATCATTGGGCTTGAACAATGAAGATGCCAAATGGCTCAGACA
TCCTCGGTCCTTGCTTCAACTCAACTCATACCCAGTCTGCCCAGACCCAACCCGGGCCATGGGCCTAGCCCCTCACACAG
ACTCCTCATTGCTCACTTTGCTATACCAGACCACTACAGGCGGCCTGCAAGTCCTTGTGGATGGGGTTTTGTGGGCGCCG
GTGTACCCAACTGCCGGTGCGCTTGTTGTCAACGTCGGGGATTTAATGCACATACTATCCAACGGACGTTTCAAGAGTGC
AGTCCATCGTGCCATTGTCAACAAAGTGCACCATCGCATCTCGATCGCATACTTCTACGGCCCGCCATGGGATGTGAAGA
TATCACCGTTGACGAAATTGATTGATCACGATCATCCACCTCTCTATCATCCAGTAACTTGGAGGGAGTACCTTGGTTAC
AAGGCAACGCACTTCAACAAGGCGCTTGAACTCATCCGGAATGATGGAGGAGAAATACAAGCCAAC
>Pruav_sc0000716.1_g300.1.mk
ATGCCTGCAAGACTCTCTGATGCCTTCAAATCCCACCCTCTCAATCTCCAACTGAAGCACCCAGATTTCAGCTCATTGCA
GGAGCTTCCGGACTCCTATGCATGGAGCCAAAACGATGACCAGTACCCTTCTTCTCCGGGCTCATTTGGGGCAGAGCAAG
ACTCTGTTCCAGTCATTGATCTCTCTGACCCCAATGCCCTTAAGCTCACAGGCCATGCATGTCGAACTTGGGGTGTCTTC
CAAGTCACCAACCATGGCATCCCGAGCAAGCTTCTTGACAACATTGAATCTGCTGGCAGAAGCCTTTTCTCTCTGCCGGT
TCAGCAGAAGCTCAAGGCCGCTCGATCGCCGGACGGCATTTCCGGCTATGGCTTTGCTCGGATATCTTCGTTTTTTCAGA
AGCTCATGTGGTCTGAGGGCTTCACTATTGTTGGCTCTCCACTTGACCATTTTCGTCAACTTTGGCCCCAAGATTACAAC
AAATTCTGTAATATTATTGAAGAATATGAGAAGGAGATGAAAAGGCTTGCCGGGAGGCTGATGTGGCTAATGCTTGGCTC
ACTAGGTATATCCATGGAAGATGTCAAATGGGCTGGGCCAAAAGGTGACTTCAAAGATGCATCTGCTGCCTTACAATTGA
ATTCGTACCCGGCTTGCCCGGACCCGGATCGGGCCATGGGTTTGGCAGCACATACTGATTCTACCCTCCTCACAATCCTT
TACCAAAACAACACTAGTGGCTTGCAAGTCCTCCGGGAGGGCACCGGGTGGGTCACGGTTCCGCCATTGCCCGGTGCTCT
CGTGGTCAACGTCGGCGATCTCATCCATATATTAACTAACGGGTTGTATCCGAGTGTCCTTCACCGGGCAGTGGTGAACC
GGAGCAGACACCGTTTATCCATCGCTTACTTATACGGACCCCCGGATAGTGTCCAAATCTCACCCCTTTCAAAATTACTA
GGCCCAAGTCAGCCTCCTCTCTACCGGCCAATTACTTGGAATGAGTACCTTGGCACAAAGGCAAAGCATTTCAATAAGGC
ACTTTCATCTGTCCGCCTTTGTGCTCCTCTAAATGCATTAGTTGATGTAAGTGATCACAACAGCGTAAAAGTCGGG
>Pruav_sc0001258.1_g160.1.mk
ATGGGTGCTCTCGCAGAAGCCTATAAACACAGCCTCCTCGACAAGCAACCTATCCCCCTTGACTATGGCTCTGTCCGAAC
ATTGCCCGAGTCCCATATATGGCTTGATCAGTCCGACGAGTCTCCATATGTGGCCTACTCCACCAGCCCGATATCGCCGC
CGGTTATCGACCTCACGGATCCGGATGCTCCGAGGCTCATAATCCAGGCATGTGAGACATGGGGTGTCTTTCAACTGATA
GGCCATGACATTCCCACTAAACTTATGGAGGATGTGGAGTCTGAGGCTGGAAAATTGTTTGGTCTACCAGTTGACCAAAA
ATTGAAGGCCTTACGATCTCCAGGTGGGGGCGCAGGATACGGTCTCCCTCATATATCGCCATTTTTTAACAAGTGTATGT
GGCATGAAGGGTTTACTATCATGGGGTCTCCGATCGATCATACTAGGCAACTTTGGCCCCAGGCCTATCAAGGTGAGACA
ATGGTTGATTATCAGAATCAATTGAAGGCGTTAACCGAGCAGCTAATCCGCATTATCTTCAAATCCTTGAACATTAATTC
TGAAGAAGTAGATTGGCTTAAGGACTCTCAAGGATCAAGTACTGCTTTGCAGTTAAACTCTTACCCGGCATGCCCCGACC
CGACTCGAGCCATGGGCCTAGCGCCCCACACAGACACATCCCTAATAACCATTCTCCAATCCAAAACCAGTGGCCTCCAA
GTCTTCAAAGAGGGAGCCGGGTGGATCCTGGTGCAACCCATACCCGGTGCCCTCATAGTTAACGTTGGTGACTTTCTCCA
CATCCTCTCCAACGGGGTGTTTACAACTGTCCGTCATCGTGTGGTGGTCACCCAGATCCAACGGTTCTCTGCAGCCCATT
TCTATGCGCCTCCAGGTGATGTTATAGTCTCTCCAGTGATGTCCAAGGATTTTGGTGAAGTGCCGAGGTACCGATCTGTA
TCAGTGAAAGGAACGCATGGAAGATACTCTGCAGGTGGAAAAGCAATTGAGGAAGAGCCAAATATCCTTATTTCCGAACA
GCCAATTAAGATAGGTGGTTCAATTTCAAAAGCTGCAATGGTTCGTAATTTGTACAGACACCACGTTTTTTTTTTTTGGA
CGAAGTTCAGACACCACGTTCTAAGCAAAGAGTTGCATCATTTCCAACCCTTTTTCTCTACCGACAGCAACCTTCTGCAT
TTGAATCCAGACTTGACCTCTGTTTTTGAATCCTATAAAGACACCCTTCTCGAACCCCAACACATCCCCCTTGACTATGG
TTCTGTCCATACATTACCCGACTCCCATGTATGGCTTGATGAGTCCAACGAGTCTCCATCTGGGGTCCACTCCACTGGCC
CGCCCCTTATCGACCTCGCGGATCCAGATGCTGAGAGGCTCATAATCCAGGCATGTGAGACATGGGGTGTGTTTCAACTG
ATAGGCCATGGCATTCCCACCAAGCTTATGGAGGCTGTGCAGTCTGAGGCTGAAAAATTGTTTGATCTACCAGTTGACCA
AAAGATGAAGGCCTTAAGATCTCCAGGGGGTAGCCAATCAGGATATGGTCTCCCTCCTATATCACCATTTTTTGAAAAGC
TTATGTGGCACGAAGGGTATCATATCATGGGGTCTCCGATCGATCATGCTAAGCTACTTTGGCCCAATGACTATCAAGGT
GACACAATGGTTCATTATCGGAGCCAATTGAAGGCATTAACCGAGCAGCTAATCTGCATTATCCTCAAATCCTTGAACAT
TAATCCTGAAGAAGTGGCTTGGCTTAAGGAATCTCAAGGATTAAGTATTGGTCTGCAGTTAAACTGTTACCCGGCCTGTC
CTGACCCAACCCGAGCCATGGGCATAGCACCCCACACAGACACATCCCTAATAACCATTCTCCAGCAATCCAAAGTCAGC
GGCCTCCAAGTCTTCAAAGATGGAGCCGGGTGGGTCCTGGTGCAACCCGTACTCGGTGCCATCACAGTTAACCTTGGTGA
CTTTTTCCACATCCTCTCCAACGGGGTGTTTACAACTGTCCGTCATCGTGTGGTGGCCACCCAGGTCCGACGTCTCTCCT
TTGCCTATTTCTATGCTCCTCCAGGTGATTTTATAGTCTCCCCAGTTTTGTCCAAGGATTTTGGGGAAGTGCCTAGGTAT
CAAACTCTGTCAGTGAAGGAGTTTGTTGGAATCAAGGGCAAGCATTTCGAGAAGGCGCTTTCTGTTATTCAGAAT
>Pruav_sc0001991.1_g220.1.mk
ATGCTTGCCTCATTAGGTATATCCAAGGAAGATGTCAAATGGCCTGGCCCCAAAGGTGATAACCAAGAGGCACATGTCCT
CCAGTTGAATTCTTACCCTGCTTGTCCTCATCCTGATCGGGCCATGGGTCTTGTTCCCCATACTGATTCAACCCTTGTCT
CCATTATCCACCAAAGTAAGATCTGTGGCTTGCAAGTTTTCCAAGAGGGCACCGGCTGGTTTCGGGTTCCACCGGTTCCC
GGCGCTATGGTAGTCAACGTCGGTGACCTCATGCACATATTATCTAACGGGTCGTATGTGAGTGTCCTCCATCGGGTACT
GGTGAACCAAACTCAGCACCGTCTGTCAGTTGTTTATAATTATGGACCACCAGACAATGTTCCAATCTCACCCATACCAA
AACTACTAAGCGCAAGCCACCCTGCCCTCTACCCACCCGTCACCAATTGGAGTGAGTACGTTGACACCAAGGCAAAGCTC
AAGGGCAAGGCACTTGCATCACTCCGGCTTTATGAGCCTCTTACAAAATTGATCGTTTTGTTTCGGAGGTCTGAA
>Pyrbr_009341329.2_cds_XP_009339604.1_1
ATGCCTGCAAGACTCTCTGATGCCTTCAAATCCCACCCTCTCAACCTCCAACTCAAACACCCAGATTTCAACTCATTACA
TGAATTGCCAGACTCCTATGCATGGACAAACAATGATGATCACTACCCATCTTCCCTAAGCTCATTTGGGGTAGACGATT
CTGTTCCGGTCATCGATCTCTCCGAACCCAATGCTCTTAAGCTCACAGGCCATGCATGTAAGACTTGGGGAGTCTTCCAA
GTCACTAACCATGGCATCCCACAGAAGCTTCTTGATGACATTGAGTCCGCAGGCAAAAGCCTTTTCTCTCTGCCAGTCGA
GCAGAAGCTCAAAGCCGCCCGACCGCCGGACGGCATTTCAGGCTATGGTTTTGCTCGGATATCTTCGTTTTTTAGGAAGC
TCATGTGGTCTGAGGGGTTCACTATTGTTGGCTCACCAGTTGACCATTTTCGCCAACTTTGGCCCCAAGATTACGAAAAA
TTCTGCAATATCATTGAGGAATATGAGAAGGAAATGAAAAGGCTTGCTGGGAGGCTAATGTGGCTTATGCTTGGCTCACT
AGGCATATCCCCGGAAGATGTAAAGTGGGCTGGCTCGAAAGGTGAATTCAAAGGTGCATCAGCTGCCTTACAATTGAATT
CTTACCCGGCTTGCCCAGAGCCAGATCGGGCCATGGGTTTGGCTGCACATACGGATTCTACCCTCCTCACAATCCTCTAC
CAAAACAATACTAGTGGTTTGCAAGTGCTTCGAGACGGCACCGGATGGGTCACGGTTCCACCAATGGCCGGTGCTTTGGT
GGTCAATGTTGGTGATCTCATTCATATATTATCTAACGGGGTGTACCCAAGTGTCCTTCATCGGGCAGTAGTTAATCGCA
CCCAACATCGTCTATCCATCGCTTACTTATTCGGTCCCCCGGCTAGTGTCCAAATCTCACCCCTATCAAAATTAGTTGGT
CCAAGTCATCCTCCTCTCTACCGGCCAATTACTTGGAATGAGTACCTTGGCACCAAAGCAAAACATTTCAATAAGGCACT
TTCATCGGTCAGACTTTGTGCTCCTCTAAGTTCATTAGCAGATGTAAATGATCATAACAGCGTAAAAGTCGTC
>Pyrbr_009345150.2_cds_XP_009343425.1_1
ATGCATGCAAGACTCTCGGATGCCTTCAAATCCCACCCTGTCAACCTCCAACTCAAACACCAAGATTTCAACTCATTACA
TGAATTGCCAGACTCCTATGCATGGACAAACAATGATGATCTCTACCCATCTTTCCTAACCTCGTTTGGGGCAGACGATT
CTGTTCCGGTCATCGATCTCTCTGACACCAATGCTCTTAAGCTCACAGGCCATGCATGTAAGACTTGGGGAGTCTTCCAA
GTCACTAACCATGGCATCCCACAGAAGCTTCTTGATGACATTGAATCCGCAGGCAAAAGCCTTTTCTCTCTACCAGTCCA
GCAGAAGCTCAAAGCTGCCCGATCGCCAGATGGCATTTCCGGCTATGGTTTTGCTCGGATATCTTCGTTTTTTAAGAAGC
TCATGTGGTCGGAGGGTTTCACTATTTTTGGCTCACCAGTTGACCATTTTCGCCAACTTTGGCCCCAAGATTACGACAAA
TTCTGCAATATCATTGAGGAATATGAGAAAGAAATGAAAATGCTTGCTGGGAGGTTGATGTGGCTTATGCTTGGCTCACT
AGGCATATCCATGGAAGATATCAAATGGGCTGGCTCGAAAGGTGAATTCAAAGGTGCATCAGCTGCCTTACAATTGAATT
CTTACCCCGCTTGTCCAGAGCCAGATCGGGCCATGGGTTTGGCTGCACATACGGATTCTACCCTCCTCACAATCCTCTAC
CAAAGCAACACTAGTGGTTTGCAAGTGCTTCGGGAGGGCACCGGGTGGGTCACGGTTCCACCTATGCCCGGTGCTTTGGT
GATCAACGTTGGTGATCTCTTCCATATATTATCTAACGGGTTGTACCCAAGCGTCCTTCATCGGGCAGTAGTGAACCGGA
CCCAACATCGTCTATCCATCGCTTACTTGTTCGGCCCCCCAGCTAGTCTCCAAATCTCACCCCTATCAAAATTAGTAGGT
CCAAGTCATCCTCCTCTCTACCGCCCAATTAGTTGGAATGAGTACCTTGGCACTAAAGCAAAGCATTTCAATAAGGCACT
TTCATCGGTCAGACTTTGTGCTCCTCTAAATTCATTAGTAGATGTAAATGATCACAACAGCGTAAAAGTCGGC
>Pyrbr_009356758.2_cds_XP_009355033.1_1
ATGTCCAGTGGAAAACTCTCAGATGCATTCAAATCCCACCCTATCTTTCTCCACAAGCAACAGCCAGACGACTTCAGTTC
ATTGCAGGAATTGCCGGAGGCGTATGCATGGACGTCGCAGCTGAACGAATATCCGTCTTTCGAATCATTATCTTGCTCAG
AGTCTGTGCCGGTAATCGATCTCACCGACCCAAATGTCGTTGAACTCGTAGGAAATGCATGCAAGACTTGGGGCATTTTC
CAGGCCACAAACCATGGCGTCCCTCAAAAACTTGTTGACGACATGGAATCTACTGTTCGAAGCCTTTTCTCTCTGCCACC
CCAACAAAAGCTCAAAGCAACTCGATTGCCCGATGGCTTTTCCGGTTACGGTTTCCATCGCATATCTGCCTTTTGTGAAA
AGCTTACGTGGTCTGAGAGCTTCACTACCGTTGGCTCACCACTTGAACATTTTCGCCAACTTTGGCCCCAAGATTACACC
AAGTTCTGTTGTATTGCTGAAGAATATGAGAGAGAGATGAAAAGGCTTGCGGCTAGGTTGATGTGGCTAATGCTTGGCTC
ATTAGGCATATCCAAGGAAGACATCAAATGGGCGGGTCCAAGAGGTGAATTTGAAGATGCATCTGCAGTCCTACAATTCA
ACTCTTACCCGGCTTGTCCGGATCCGGATCGGACCATGGGTCTTGCCCAACATACTGATTCAACCCTGATTTCAATCGTC
CACCAAAGCAGTAACGCCAGTGGCTTGCAAGTTTTCCGGCAGGGGGAGCAGGGCCGTGGGTGGCTTATGGTTCCACCAGT
CCCTGGGGCTTTCGTGATCAATGTGGGTGACTTCATTCACATGTTATCAAACGGATTGTACCAGAACGTCCTTCACCGGG
CAGTGGTGAACCGGAGCCAGCACCGCGTATCGGTTGCTTACTTATATGGTCCTTCGGAGAATGTTCAGGTCTCACCCCTC
TCAAAATTACTTGGCCCGAGCTGTCCTCCGCTGTACCCGCCGCTCACTTGGAATGAGTACCTTGGAACCAAGGCGAAGCT
TCACAACAAGGCACTTGAATCACTCCGACTGTGTGCTCCTCTGAAT
>Pyrbr_009356874.1_cds_XP_009355149.1_1
ATGCCTGCAAGTGCAAGTGCAAGAGTTGTCCCTGATGCCTACGAAGGCAACTCTGTGAATGTGGTGTTGGACAAAGTCCC
TGATGACTTCAACTCATTACATGAGTTGCCAGATTCGTATGCATGGACAACCCTCAACGAGCATCCCTCCCTGGAGTCGG
ACTCCGTCCCCGTTGTCGATCTGAATGACCCAAATTCCCTTCAACTGTTAGGCCATGCATGCAAGACTTGGGGTGTCTTC
CAACTCACAAACCATGGCATCCCCCAGTCTCTGGTTCATGCCATGGAATCTGCTGCTCGAAGCCTTTTCTCCCTGCCAGC
CCAACAAAAGCTCAAAGTTGCCCGCTCACCGGGTCAAATTTCCGGCTACGGCTTCCATCTCATAGCTGCCTTTTGGGACA
AGCAGCAGTGGTCTGAGTGCTTCACTATTGTTGGTTCACCACTTGAACATTATGCGCAACTTTGGCCCCAAGATTACACC
AAATTCTGTTGCATTACCGAAGAATTTGAGAGAGAGATCAAGAGGCTTGCCTCTAGGCTCGTGTGGCTAATGCTTGCCTC
GTTAGGAATATCCAAGGACGACGTCGAATGGGATGGTCCAAAAGGTGATGATCAAAATGCATCTGCTGTCTTCCAGTTCA
ACTCTTACCCGTCTTGTCCGGATCCAGATCGGACCCTAGGCCTTGTTCCCCATACTGATTCGAGCCTTGTGTCCATTGTC
CACCAGAGCAACATCGATGGCTTGCAAGTTTTTCGGGAGGGCACCGGTTGGTTCACGATTCAACCAGTTCCCGGTGCTCT
GGTGATCAATGTTGGTGACCTCATGAGCATATTATCTAACGGTTTGTACTCGAGTGTCCTCCATCGGGTCTTGGTGAAAC
GGGCACAACACCGTATATCACTTGTTTACCATTATGGACCGCCGGCAGCCGTCAAAATCGCACCCCTAGCAAAGCTTGTT
GGCCCAAGCAACTCTCCCCTCTACCCGCCGGTCACTAATTGGAATGAGTACATTAGTACCAAGGCAAAGCTCAAGGGCAA
AGCACTTCCATCACTTCGGCTTTATGATCCTCTTATGAAG
>Pyrbr_009374694.1_cds_XP_009372969.1_1
ATGGGTGCTATATCAGATCCCTATGGAGCCCATCTCCATCATATCATCCCCATCGACTTTAACACAATCCAGACATTGCC
TGAATCGCATGTATGGCATGATCACTCCGATGAGTCTTCATCTAGGGTACCCTCCGCTGACCCGTTATTTGTACCCGTCA
TCGACCTCATGGACCCGGAGGCTCCAAGTCTCATGATCCAGGCATGTGAGGAATGGGGTATCTTTCAGGTGATAGGTCAT
GGCCTTACAAAACTCATGGACGATGTGGAGTCTGAAGCTGAAAAATTGTTTGGTCTTCCTGTTGACCAAAAACTGAAAGC
CCTACGATCTCCAGGTGGGGCTACTGGGTATGGTTGTCCTCATATATCGCCATTTTTTGACAAACATATGTGGCAGGAAG
GGTTTACTATCATGGGGTCTCCAGTCGATCATGCTAAGCAACTTTGGCCCCAAGACTATCAAGGCTTTTGTGACACAATG
GACGATTATCAGAACCAAATGAAGGCATTAGCACAGAAACTAATCCACATTTTCTTCAAATCTTTGGACATTAATTTTGA
AGAATTTGATTGGCTTAATGACAGTGGGTTAAGTAGTCCGAGCACTGCTTTGCAACTAAACTCCTACCCGCCCTGCCCTG
ATCCTACTCGAGCCCTGGGCATGGCAACACACACAGACACATCCCTGGTCACCATTGTCCAACAATCCAAAACCAGCGGC
CTCCAAGTCTTCAAAGACGGAGCCGGGTGGGTTCTGGTACAACCCATACCCGGCGCCCTAACTGTTAACCTTGGTGACTA
TCTCCACATTCTCTCCAATGGGATGTTTACAAGTGTCCGTCATCGTGTTGTGGTGAACCAGCAGATCCAGCGATTTTCCA
TGGCCTACTTTTATTCTCCCCCAAGGGATTTTACAGTCTCCCCGGTTCTCTCTAGGGTTCTGGAAAAAGTGCCTAAGTAC
CGTTCACTCACAGTGAAGGAATATGTCGATATCAAGGGGAAGCATCTTGAAAAGGCATTTTCTTTGATTCAAAAT
>Pyrbr_009375801.2_cds_XP_009374076.2_1
ATGAACTCATCAATCTCAGAATCCTTCAAAACAAACCCTATCAACCTCTCCCACATTATCCCACTCGATTTCGAATCCGT
TCATGCCCTACCCGATTCCCACATCTGGACTCATACGAAGGAAGTTGAGGTTCCAGTCTCAAAATCAATCTGCAATATGA
AGAGTAACCCAACTCCTTATAATACTCCGTCTTTGGTCTGCGTACCCGTCATTGACCTATTCAACTCGAACGCCGCCTCT
CTCGTACGCCGTGCATGCGAGAAATGGGGTGTTTTCCAAGTCACCAACCACGGCATTCCCATGCAGCTCATGAAAGAAGC
TGAGTTCCAAACCCGTCGCTTATTCGCTCTCCCGAGAGACCAAAAGCTCCGGGCGCTCCGATCACCCGAGGGAGTAACCG
GGTACGGGTTGGCCCGCATTTCGAAGAACTTCCCGATGCTGATGTGGTCAGAGGGTTTCACCATCATGGGGTCTCCGGCG
GAACATGCTCGTCAACTTTGGCCACGTCACCATGCCAACTTCTGCGGTGCAATGGAAGAGTACCAAAAGGAGATGAAGGG
CCTTGCCCTAAAATTAATTGGGCTCATGCTTGGATCATTGGGCCTAAACTATGAAGATGTGAAGTGGCTTAAGCCCAAAA
ATAGAAGCGGGCCACGGGCCTTGCTTCAACTGAACTCCTACCCGGTCTGCCCAGACCCGACCCGGGCAATAGGTCTCGCT
CCTCACACGGACTCCTCATTGCTCACTTTGTTAAACCAAAGCAGTATAAGCGGCCTCCAGGTCCTTCTGGACGGGATCCG
GTGGGTGCCGGTGCACCCGATCCCCGGTGCCCTTGTAGTCAATGTCGGTGATCTGATGCACATACTGTCGAACGGACAAT
TCAAGAGTGCGGTGCATCGTGCGGTTGTCAACGAAGTACACCATCGCATCTCGATGGCGTACTTCTATGGCCCGCCAATG
GACGTGAAGATATCGCCGTTGATTGACCACAATCATCCACTCTATCGGCCGGTAACATGGAAGGAGTACCTTGAGTACAA
AGCAACGCATTTCGACAAGGCGCTTGAAGTAATCCGGACAGATGCCGAGAAGCTGTACCAGCATACATCCGATGATTTTT
CCTTCGGCCAATGGCCCAATTGTACATAT
>Pyrbr_009379228.1_cds_XP_009377503.1_1
ATGGGTGCTATGGCAGATCCCTATAGAGCTCATCTCCATCATATCATCCCTATCGACTTTAATTCAGTCCAGAAATTGCC
TGAATCTCATGTATGGCATGATATATCTCACGAATCTTTGTTCGGGGTCCCCTCCGCCGACCCGTTACCCGTACCTGTCA
TCGACCTCATGGACTCGGAGGCTTCAAGTCTCATGATCCAGGCATGTGAGACATGGGGTATTTTTCAGGTGATAGGCCAT
GGCCTTACAAAGCTTATGGAGGATGTGGAGTTTGAAGCTGAAAAATTGTTTGGTCTCCCTGTTGACCAAAAACTGAAAGC
CCTAAGATCTCCAGGTGGGGCCACTGGGTACGGTCGTCCTCATATATCGCCATTTTTTGACAGACATATGTGGCAGGAAG
GGTTTACCATCATGGGGTCTCCAATCGATCATGCTAAGCAACTTTGGCCCCAAGACTATCAAGGCTTTTGTGACACAATA
GATGATTACCAGAACCAAATGAAGGCTTTAGCAGAGAAACTAATCCGCATTTTCTTCAAATCCTTGAACATTAATTTTAA
GGAACTGAATTGGCTTAATGACAGTGGGTTAAGTAGTCCAGGTACTGCCTTGCAACTAAACTCCTACCCGCCCTGCCCCG
ACCCAACCCGAGCCATGGGCATGGCAGCACACACAGACACATCCCTTGTCACCATTGTCCAACAATCCAAAACCAGCGGC
CTCCAAGTCTTCAAAGATGGAGTCGGGTGGGTTCTGGTGCAACCAGTACCTGGTGCCCTAACAGTCAACCTCGGTGACTA
TCTCCACATTCTCTCCAATGGGATGTATACAAGTGTTCTTCATCGTGCGGTGGTGAACCAGCAGATCCAACGGTTTTCCA
TGGCCTACTTTTATGCTCCCCCAAGAGATTTTACTGTCTCCCCGGTTCTCTCTAGGGTTATGGGACAAATGCCCAAGTAC
CGTTCACTCACAGTAAAGGAGTATGTTGACATCAAGGGCAAGCATTTTGAAAAGGCACTTTCTTTGATTCAAATT
>Pyrco_BartlettDH_GAOX.Chr15_1
ATGGGTGCTATGGCAGATCCCTATAGAGCTCATCTCCATCATATCATCCCTATCGACTTTAATTCAGTCCAGAAATTGCC
TGAATCTCATGTATGGCATGATATATCTCACGAATCTTTGTTCGGGGTCCCCTCCGCCGACCCGTTACCCGTACCTGTCA
TCGACCTCATGGACTCGGAGGCTTCAAGTCTCATGATCCAGGCATGTGAGACATGGGGTATTTTTCAGGTGATAGGCCAT
GGCCTTACAAAGCTTATGGAGGATGTGGAGTTTGAAGCTGAAAAATTGTTTGGTCTCCCTGTTGACCAAAAACTGAAAGC
CCTAAGATCTCCAGGTGGGGCCACTGGGTACGGTCGTCCTCATATATCGCCATTTTTTGACAGACATATGTGGCAGGAAG
GGTTTACCATCATGGGGTCTCCAATCGATCATGCTAAGCAACTTTGGCCCCAAGACTATCAAGGCTTTTGTGACACAATA
GATGATTACCAGAACCAAATGAAGGCTTTAGCAGAGAAACTAATCCGCATTTTCTTCAAATCCTTGAACATTAATTTTAA
GGAACTGAATTGGCTTAATGACAGTGGGTTAAGTAGTCCAGGTACTGCCTTGCAACTAAACTCCTACCGGCCCTGCCCCG
ACCCAACCCGAGCCATGGGCATGGCAGCACACACAGACACATCCCTTGTCACCATTGTCCAACAATCCAAAACCAGCGGC
CTCCAAGTCTTCAAAGATGGAGTCGGGTGGGTTCTGGTGCAACCAGTACCTGGTGCCCTAACAGTTAACCTTGGTGACTA
TCTCCACATTCTCTCCAATGGGATGTATACAAGTGTTCTTCATCGTGCGGTGGTGAACCAGCAGATCCAACGGTTTTCCA
TGGCCTACTTTTATGCTCCCCCAAGAGATTTTACTGTCTCCCCGGTTCTCTCTAGGGTTATGGGACAAATGCCAAAGTAC
CGTTCACTCACAGTAAAGGAGTATGTTGACATCAAGGGCAAGCATCTTGAAAAGGCACTTTCTTTGATTCAAATT
>Pyrco_BartlettDH_GAOX.Chr7
ATGTCGAGTGGAAAACTCTCAGATGCATTCAAATCCCACCCTATCTTTCTTCACAAGCAACACCCACACGACTTCGGCTC
ATTACAGGAATTGCCGGAGTCGTATGCATGGACGTCACAGCTTAACGAATATCCGTCTTTCGAATCATTATCTTGCTCAG
AGTCTGTGCCGGTAATCGATCTCGCCGACCCAAATGTCTTTGAACTCCTAGGACATGCATGCAAGACTTGGGGCATGTTC
CAAGCCACAAACCATGGCGTCCCCCAAAAACTTGTTGACGACATGGAATATACAGTTCGAAGCCTTTTCTCTCTGCCACC
CCAACAAAAGCTCAAAGCAGCTCGATTGCCCGATGGCATTTCCGGTTACGGTTTCCATCGCATATCTGCCTTTTGTGAAA
AGCTAATGTGGTCTGAGAGCTTCACTACCGTTGGCTCCCCACTTCAACATTTTTGCCAACTTTGGCCCCAAGATTACACC
AAGTTCAGTTGTGTTACTGAAGAATATGAGAAAGAGATGAAAAGGCTTGCAGCTAGATTGATGTGGCTAATGCTTGGCTC
ATTAGGCATATCCAAGGAAGACATCAAATGGGCGGGTCCAAGAGGTGAATTTGAAGATGCATCTGCAGCCTTACAATTGA
ACTCATACCCCGCTTGTCCGGATCCGGATCGGACCATGGGTCTTGCCCAACATACTGATTCAAACCTCCTGTCAATCGTC
CACCAAAGCGCTAACGCCAGTGGCTTGCAAGTTTTCCAAGAAGGGAAGGATGAGGGCCGGGGGTGGCTTATGGTTCCACC
GGTCCCGGGGGCTTTTGTGATCAATGTGGGCGACTTAATTCACATATTATCAAACGGATTGTACCAGAACCCCCTTCACC
GGGCAGTGGTGAACCGGAGCCAGCACCGTGTATCAGTTGCCTACTTATATGGTCCTCCGGAGAATGCTCAGCTCTTTCCC
CTCTCGAAATTACTCGGCCCGAGTTGCCCTCCGCTGTACCCGCCCGTCACTTGGAATGAGTACCTTGGAACCAAGGCAAA
GCTTAACAACAAGGCACTTCAATCACTCCGACTGAATGCTCCTCTGAAT
>Pyrco_BartlettDH_GAOX.Chr8
ATGGGTGCTATATCAGATCCCTATGAAGCCCATCTCCATCATATCATCCCCATCGACTTTAACACAATCCAGACATTGCC
TGAATCGCATGTATGGCATGATCACTCCGATGAGTCTTCATCTAGGGTACCCTCCGCCGACCCGTTATTTGTACCCGTCA
TTGACCTCATGGACCCGGAGGCTCCAAGTCTCATGATCCAGGCATGTGAGGAATGGGGTATCTTTCAGGTGATAGGTCAT
GGCCTTACAAAACTCATGGACGATGTGGAGTCTAAAGCTGAAAAATTGTTTGGTCTTCCTGTTGACCAAAAACTGAAAGC
CCTACGATCTCCAGGTGGGGCTACTGGGTATGGTCGTCCTCATATATCGCCATTTTTTGACAAACATATGTGGCACGAAG
GGTTTACTATCATGGGGTCTCCAGTCGATCATGCTAAGCAACTTTGGCCCCAAGACTATCAAGGCTTTTGTGACACAATG
GACGATTATCAGAACCAAATGAAGGCATTAGCACAGAAACTAATCCACATTTTCTTCAAATCTTTGGACATTAATTTTGA
AGAATTTGATTGGCTTAATGACAGTGGGTTAAGTAGTCCGAGCACTGCTTTGCAACTAAACTCCTACCCGCCCTGCCCTG
ATCCTACTCGAGCCCTGGGCATGGCAACACACACAGACACATCCCTGGTCACCATTGTCCAACAATCCAAAACCAGCGGT
CTCCAAGTCTTCAAAGACGGAGCCGGGTGGGTTCTGGTACAACCCATACCCGGTGCCCTAACTGTTAACCTTGGTGACTA
TCTCCACATTCTCTCCAATGGGATGTTTACAAGTGTCCGTCATCGTGTTGTGGTGAACCAGCAGATCCAGCGATTTTCCA
TGGCCTACTTTTATTCTCCACCAAGGGATTTTACAGTCTCCCCGGTTCTCTCTAGGGTTCTGGAAAAAGTGCCTAAGTAC
CGTTCACTCACAGTGAAGGAATATGTCGATATCAAGGGGAAGCATCTTGAAAAGGCATTTTCTTTGATTCAAAAT
>Pyrco_BartlettDH_new_GAOX.Chr15_2
ATGATGAACATGAACTCATCAATCTCAGAATCATTCAAAACAAACCCTATCAACCTCTCCCACATTATCCCACTCGATTT
CGAATCCGTTCATGCCCTACCAGATTCCCACATCTGGACTCATACGAAGGAAGTTCCAACTCCTTATAATACTCCGTCTT
TGGTCTGCGTACCCGTCATTGACCTATTCGACTCGAACGCCGCCTCTCTCGTACACCGTGCATGCGAGAAATGGGGTGTT
TTCCAAGTCACCAACCACGGCATTCCCATGCACCTCATGAAAGAAGCTGAGTTCCAAACCCGTCGCTTATTCGCTCTCCC
GAGAGACCAAAAGCTCCGGGCGCTCCGATCACCCGAGGGAGTAACCGGGTACGGGTTGGCCCGCATTTCGAAGAACTTCC
CGAAGCTGATGTGGTCAGAGGGTTTCACCATCATGGGGTCTCCGGCGGAACATGCTCGTCAACTTTGGCCACGTCACCAT
GCCAACTTCTGCGGTGCAATGGAAGAGTACCAAAAGGAGATGAAGGGCCTTGCCCTAAAATTAATTGGGCTCATGCTTGG
ATCATTGGGCCTGAACTATGAAGATGTGAAGTGGCTTAAGCCCAAAAATAGAAGCAGGCCACGGGCCTTTCTTCAACTGA
ACTCCTACCCGGTCTGCCCAGACCCGACCCGGGCAATGGGTCTCGCTCCTCACACGGACTCCTCATTGCTCACTCTGTTA
AACCAAAGCAGCATAAGCGGCCTCCAGGTCCTTGTGGACGGGATCTGGTGGGTGCCGGTGCACCCGATCCCCGGTGCCCT
TGTAGCCAATGTCGGTGATTTAATGCACATACTGTCGAACGGACAATTCAAGAGTGCGGTGCATCGTGCGGTTGTCAACG
AAGTACACCATCGCATCTCGATGGCATACTTCTATGGCCCGCCAACGGACGTGAAGATATCGCCGTTGATTGACCACAAT
CATCCACTCTATCAGCCGGTAACATGGAAGGAGTACCTTGAGTACAAAGCAACGCATTTC
>Pyrco_BartlettDH_new_GAOX.Chr17
ATGCCTGCAAGACTCTCTGATGCCTTCAAATCCCACCCTGTCAACCTCCAACTCAAACACCCAGATTTCAACTCATTACA
TGAATTGCCAGACTCCTATGCATGGACAAACAATGATGATCACTACCCATCTTCCCTAAGCTCATTTGGGGTAGACGATT
CTGTTCCGGTCATCGATCTCTCCGAACCCAATGCTCTTAAGCTCACAGGCCATGCATGTAAGACTTGGGGAGTCTTCCAA
GTCACTAACCATGGCATCCCACAGAAGCTTCTTGATGACATTGAGTCCGCAGGCAAAAGCCTTTTCTCTCTGCCAGTCGA
GCAGAAGCTCAAAGCCGCCCGACCGCCGGACGGCATTTCAGGCTATGGTTTTGCTCGGATATCTTCGTTTTTTAGGAAGC
TCATGTGGTCTGAGGGGTTCACTATTGTTGGCTCACCAGTTGACCATTTTCGCCAACTTTGGCCCCAAGATTACGAAAAA
TTCTGCAATATCATTGAGGAATATGAGAAGGAAATGAAAAGGCTTGCTGGGAGGTTGATGTGGCTTATGCTTGGCTCACT
AGGCATATCCCCGGAAGATGTAAAGTGGGCTGGCTCGAAAGGTGAATTCAAAGGTGCATCAGCTGCCTTACAATTGAATT
CTTACCCGGCTTGCCCAGAGCCAGATCGGGCCATGGGTTTGGCTGCACATACGGATTCTACCCTCCTCACAATCCTCTAC
CAAAACAATACTAGTGGTTTGCAAGTGCTTCGAGACGGCACCGGATGGGTCACGGTTCCACCAATGCCCGGTGCTTTGGT
GGTCAATGTTGGTGATCTCATCCATATATTATCTAACGGGGTGTACCCAAGTGTCCTTCATCGGGCTGTAGTTAATCGCA
CCCAACATCGTCTATCCATCGCTTACTTATTCGGTCCCCCGGCTAGTGTCCAAATCTCACCCCTATCAAAATTAGTTGGT
CCAAGTCATCCTCCTCTCTACCGGCCAATTACTTGGAATGAGTACCTTGGCACCAAAGCAAAACATTTCAATAAGGCACT
TTCATCGGTCAGACTTTGTGCTCCTCTAAGTTCATTAGCAGATGTAAATGATCATAACAGCGTAAAAGTC
>Pyrco_BartlettDH_new_GAOX.Chr2_1
ATGTCCAGTGGAAAACTCTCAGATGCATTCAAATCCCACCCTATCTTTCTCCACAAGCAACAGCCAGACGACTTCAGTTC
ATTGCAGGAATTGCCGGAGTCGTATGCATGGACGTCACAGCTGAACGAATATCCGTCTTTCGAATCATTATCTTGCTCAG
AGTCTGTGCCGGTAATCGATCTCACCGACCCAAATGTCGTTGAACTCGTAGGACATGCATGCAAGACTTGGGGCATGTTC
CAGGCCACAAACCATGGCGTCCCTCAAAAACTTGTCGACGACATGGAATCTACTGTTCGAAGCCTTTTCTCTCTGCCACC
CCAACAAAAGCTCAAAGCAGCTCGATTGCCCGATGGCTTTTCCGGTTACGGTTTCCATCGCATATCTGCCTTTTGTGAAA
AGCTTATGTGGTCTGAGAGCTTCACTACCGTTGGCTCACCACTTGAACATTATCGCCAACTTTGGCCCCAAGATTACACC
AAGTTCTGTTGTATTGCTGAAGAATATGAGAGAGAGATGAAAAGGCTTGCGGCTAGGTTGATGTGGCTAATGCTTGGCTC
ATTAGGCATATCCAAGGAAGACATCAAATGGGCGGGTCCAAGAGGTGAATTTGAAGATGCATCTGCAGTCCTACAATTCA
ACTCTTACCCGGCTTGTCCGGATCCGGATCGGACCATGGGTCTTGCCCAACATACTGATTCAACCCTGATTTCAATCGTC
CACCAAAGCAGTAACGCCAGTGGCTTGCAAGTTTTCCGGCAGGGGGAGGAGGGCCGTGGGTGGCTTATGGTTCCACCAGT
CCCTGGGGCTTTCGTGATCAATGTGGGTGACTTCATTCACATGTTATCAAACGGATTGTACCAGAACGTCCTTCACCGGG
CAGTGGTGAACCGGAGCCAGCACCGCGTATCGGTTGCTTACTTATATGGTCCTTCGGAGAATGTTCAGGTCTCACCCCTC
TCAAAATTACTTGGCCCGAGCTGTCCTCCGCTGTACCCGCCGCTCACTTGGAATGAGTACCTTGGAACCAAGGCAAAGCT
TCACAACAAGGCACTTGAATCACTCCGACTGTGTGCTCCTCTGAAT
>Pyrco_BartlettDH_new_GAOX.Chr2_2
ATGTCCAGTGGAAAACTCTCAGATGCATTCAAATCCCACCCTATCTTTCTCCACAAGCAACAGCCAGACGACTTCAGTTC
ATTGCAGGAATTGCCGGAGTCGTATGCATGGACGTCACAGCTGAACGAATATCCGTCTTTCGAATCATTATCTTGCTCAG
AGTCTGTGCCGGTAATCGATCTCACCGACCCAAATGTCGTTGAACTCGTAGGACATGCATGCAAGACTTGGGGCATGTTC
CAGGCCACAAACCATGGCGTCCCTCAAAAACTTGTCGACGACATGGAATCTACTGTTCGAAGCCTTTTCTCTCTGCCACC
CCAACAAAAGCTCAAAGCAGCTCGATTGCCCGATGGCTTTTCCGGTTACGGTTTCCATCGCATATCTGCCTTTTGTGAAA
AGCTTATGTGGTCTGAGAGCTTCACTACCGTTGGCTCACCACTTGAACATTATCGCCAACTTTGGCCCCAAGATTACACC
AAGTTCTGTTGTATTGCTGAAGAATATGAGAGAGAGATGAAAAGGCTTGCGGCTAGGTTGATGTGGCTAATGCTTGGCTC
ATTAGGCATATCCAAGGAAGACATCAAATGGGCGGGTCCAAGAGGTGAATTTGAAGATGCATCTGCAGTCCTACAATTCA
ACTCTTACCCGGCTTGTCCGGATCCGGATCGGACCATGGGTCTTGCCCAACATACTGATTCAACCCTGATTTCAATCGTC
CACCAAAGCAGTAACGCCAGTGGCTTGCAAGTTTTCCGGCAGGGGGAGGAGGGCCGTGGGTGGCTTATGGTTCCACCAGT
CCCTGGGGCTTTCGTGATCAATGTGGGTGACTTCATTCACATGTTATCAAACGGATTGTACCAGAACGTCCTTCACCGGG
CAGTGGTGAACCGGAGCCAGCACCGCGTATCGGTTGCTTACTTATATGGTCCTTCGGAGAATGTTCAGGTCTCACCCCTC
TCAAAATTACTTGGCCCGAGCTGTCCTCCGCTGTACCCGCCGCTCACTTGGAATGAGTACCTTGGAACCAAGGCAAAGCT
TCACAACAAGGCACTTGAATCACTCCGACTGTGTGCTCCTCTGAAT
>Pyrco_BartlettDH_new_GAOX.Chr9
ATGCATGCAAGACTCTCGGATGCCTTCAAATCCCACCCTGTCAACCTCCAACTCAAACACCCAGATTTCAACTCATTACA
TGAATTGCCAGACTCCTATGCATGGACAAACAATGATGATCACTACCCATCTTTCCTAACCTCGTTTGGGGCAGACGATT
CTGTTCCGGTCATCGATCTCTCTGACACCAATGCTCTTAAGCTCACAGGCCATGCATGTAAGACTTGGGGAGTCTTCCAA
GTCACTAACCATGGCATCCCACAGAAGCTTCTTGATGACATTGAATCCGCAGGCAAAAGCCTTTTCTCTCTACCAGTCCA
GCAGAAGCTCAAAGCTGCCCGATCGCCAGATGGCATTTCCGGCTATGGTTTTGCTCGGATATCTTCGTTTTTTAAGAAGC
TCATGTGGTCGGAGGGTTTCACTATTGTTGGCTCACCAGTTGACCATTTTCGCCAACTTTGGCCCCAAGATTACGACAAA
TTCTGCAATATCATTGAGGAATATGAGAAAGAAATGAAAATGCTTGCTGGGAGGTTGATGTGGCTTATGCTTGGCTCACT
AGGCATATCCATGGAAGATATCAAATGGGCTGGCTCGAAAGGTGAATTCAAAGGTGCATCAGCTGCCTTACAATTGAATT
CTTACCCCGCTTGTCCAGAGCCAGATCGGGCCATGGGTTTGGCTGCACATACGGATTCTACCCTCCTCACAATCCTCTAC
CAAAGCAACACTAGTGGTTTGCAAGTGCTTGGGGAGGGCACCGGGTGGGTCACGGTTCCACCAATGCCCGGTGCTTTGGT
GATCAACGTTGGTGATCTCTTCCATATATTATCTAACGGGTTGTACCCAAGTGTCCTTCATCGGGCAGTAGTGAACCGGA
CCCAACATCGTCTATCCATCGCTTACTTGTTCGGCCCCCCGGCTAGTATCCAAATCTCACCCCTATCAAAATTAGTAGGT
CCAAGTCATCCTCCTCTCTACCGCCCAATTAGTTGGAATGAGTACCTTGGCACTAAAGCAAAGCATTTCAATAAGGCACT
TTCATCGGTCAGACTTTGTGCTCCTCTAAATTCATTAGTAGATGTAAATGATCATAACAGCGTAAAAGTCGGC
>Pyrco_Bartlett_015811.1
ATGTCGAGTGGAAAACTCTCAGATGCATTCAAATCCCACCCTATCTTTCTTCACAAGCAACACCCACACGACTTCGGCTC
ATTACAGGAATTGCCGGAGTCGTATGCATGGACGTCACAGCTTAACGAATATCCGTCTTTCGAATCATTATCCTGCTCAG
AGCCTGTGCCGGTAATCTATATCGCCGACCCAAATGTCTTTGGACTCGTAGGACATGCATGCAAGACTTGGGGCATGTTC
CAAGCCACGAACCATGGCGTCCCCCAAAAACTTGTTGACGACATGGAATATACAGTTCGAAGCCTTTTCTCTCTGCCACC
CCAACAAAAGCTCAAAGCAGCTCGATTGCCCGATGGCATTTCCGGTTACGGTTTCCATCGCATATCTGCCTTTTGTGAAA
AGCTAATGTGGTCTGAGAGCTTCACTACCGTTGGCTCCCCACTTCAACATTTTTGCCAACTTTGGCCCCAAGATTACACC
AAGTTCTGTTGTGTTACTGAAGAATATGAGAAAGAGATGAAAGGGCTTGCAGCTAGATTGATGTGGCTAATGCTTGGCTC
ATTAGGCATATCCAAGGAAGACATCAAATGGGCGGGTCCAAGAGGTGAATTTGAAGATGCATCTGCAGCCTTACAATTGA
ACTCATACCCCGCTTGTCCGGATCCGGATCGGACCATGGGTCTTGCCCAACATACTGATTCAAACCTCCTGTCAATCGTC
CACCAAAGCGCTAACGCCAGTGGCTTGCAAGTTTTCCGAGAAGGGAAGGACGAGGGCCGGGGGTGGCTTATGAACCCCCT
TCACCGGGCAGTGGTGAACCGGAGCCAGCACCGTGTATCAGTTGCTTACTTATATGGTCCTCCGGAGAATGCTCGGCTCT
TTCCCCTCTCGAAATTACTCGGCCCGAGTTGCCCTCCGCTGTACCCGCCCGTCACTTGGAATGAGTACCTTGGAACCAAG
GCAAAGCTTAACAACAAGGCACTTCAATCACTCCGACTGAATGCTCCTCTGAAT
>Pyrco_Bartlett_027422.1
ATGGGTGCTATATCAGATCCCTATGAAGCCCATCTCCATCATATCATCCCCATCGACTTTAACACAATCCAGACATTGCC
TGAATCGCATGTATGGCATGATCACTCCGATGAGTCTTCATCTAGGGTACCCTCCGCCGACCCGTTATTTGTACCCGTCA
TTGACCTCATGGACCCGGAGGCTCCAAGTCTCATGATCCAGGCATGTGAGGAATGGGGTATCTTTCAGGTGATAGGTCAT
GGCCTTACAAAACTCATGGACGATGTGGAGTCTAAAGCTGAAAAATTGTTTGGTCTTCCTGTTGACCAAAAACTGAAAGC
CCTACGATCTCCAGGTGGGGCTACTGGGTATGGTCGTCCTCATATATCGCCATTTTTTGACAAACATATGTGGCACGAAG
GGTTTACTATCATGGGGTCTCCAGTCGATCATGCTAAGCAACTTTGGCCCCAAGACTATCAAGGCTTTTGTGACACAATG
GACGATTATCAGAACCAAATGAAGGCATTAGCACAGAAACTAATCCACATTTTCTTCAAATCTTTGGACATTAATTTTGA
AGAATTTGATTGGCTTAATGACAGTGGGTTAAGTAGTCCGAGCACTGCTTTGCAACTAAACTCCTACCCGCCCTGCCCTG
ATCCTACTCGAGCCCTGGGCATGGCAACACACACAGACACATCCCTGGTCACCATTGTCCAACAATCCAAAACCAGCGGT
CTCCAAGTCTTCAAAGACGGAGCCGGGTGGGTTCTGGTACAACCCATACCCGGTGCCCTAACTGTTAACCTTGGTGACTA
TCTCCACATTCTCTCCAATGGGATGTTTACAAGTGTCCGTCATCGTGTTGTGGTGAACCAGCAGATCCAGCGATTTTCCA
TGGCCTACTTTTATTCTCCACCAAGGGATTTTACAGTCTCCCCGGTTCTCTCTAGGGTTCTGGAAAAAGTGCCTAAGTAC
CGTTCACTCACAGTGAAGGAATATGTCGATATCAAGGGGAAGCATCTTGAAAAGGCATTTTCTTTGATTCAAAAT
>Pyrco_Bartlett_029611.1
ATGCATGCAAGACTCTCGGATGCCTTCAAATCCCACCCTGTCAACCTCCAACTCAAACACCCAGATTTCAACTCATTACA
TGAATTGCCAGACTCCTATGCATGGACAAACAATGATGATCACTACCCATCTTTCCTAACCTCGTTTGGGGCAGACGATT
CTGTTCCGGTCATCGATCTCTCTGACACCAATGCTCTTAAGCTCACAGGCCATGCATGTAAGACTTGGGGAGTCTTCCAA
GTCACTAACCATGGCATCCCACAGAAGCTTCTTGATGACATTGAATCCGCAGGCAAAAGCCTTTTCTCTCTACCAGTCCA
GCAGAAGCTCAAAGCTGCCCGATCGCCAGATGGCATTTCCGGCTATGGTTTTGCTCGGATATCTTCGTTTTTTAAGAAGC
TCATGTGGTCGGAGGGTTTCACTATTGTTGGCTCACCAGTTGACCATTTTCGCCAACTTTGGCCCCAAGATTACGACAAA
TTCTGCAATATCATTGAGGAATATGAGAAAGAAATGAAAATGCTTGCTGGGAGGTTGATGTGGCTTATGCTTGGCTCACT
AGGCATATCCATGGAAGATATCAAATGGGCTGGCTCGAAAGGTGAATTCAAAGGTGCATCAGCTGCCTTACAATTGAATT
CTTACCCCGCTTGTCCAGAGCCAGATCGGGCCATGGGTTTGGCTGCACATACGGATTCTACCCTCCTCACAATCCTCTAC
CAAAGCAACACTAGTGGTTTGCAAGTGCTTGGGGAGGGCACCGGGTGGGTCACGGTTCCACCAATGCCCGGTGCTTTGGT
GATCAACGTTGGTGATCTCTTCCATATATTATCTAACGGGTTGTACCCAAGTGTCCTTCATCGGGCAGTAGTGAACCGGA
CCCAACATCGTCTATCCATCGCTTACTTGTTCGGCCCCCCGGCTAGTATCCAAATCTCACCCCTATCAAAATTAGTAGGT
CCAAGTCATCCTCCTCTCTACCGCCCAATTAGTTGGAATGAGTACCTTGGCACTAAAGCAAAGCATTTCAATAAGGCACT
TTCATCGGTCAGACTTTGTGCTCCTCTAAATTCATTAGTAGATGTAAATGATCATAACAGCGTAAAAGTCGGC
>Pyrco_Bartlett_030396.1
ATGGGTGCTATGGCAGATCCCTATAGAGCTCATCTCCATCATATCATCCCTATCGACTTTAATTCAGTCCAGAAATTGCC
TGAATCTCATGTATGGCATGATATATCTCACGAATCTTTGTTCGGGGTCCCCTCCGCCGACCCGTTACCCGTACCTGTCA
TCGACCTCATGGACTCGGAGGCTTCAAGTCTCATGATCCAGGCATGTGAGACATGGGGTATTTTTCAGGTGATAGGCCAT
GGCCTTACAAAGCTTATGGAGGATGTGGAGTTTGAAGCTGAAAAATTGTTTGGTCTCCCTGTTGACCAAAAACTGAAAGC
CCTAAGATCTCCAGGTGGGGCCACTGGGTACGGTCGTCCTCATATATCGCCATTTTTTGACAGACATATGTGGCAGGAAG
GGTTTACCATCATGGGGTCTCCAATCGATCATGCTAAGCAACTTTGGCCCCAAGACTATCAAGGCTTTTGTGACACAATA
GATGATTACCAGAACCAAATGAAGGCTTTAGCAGAGAAACTAATCCGCATTTTCTTCAAATCCTTGAACATTAATTTTAA
GGAACTGAATTGGCTTAATGACAGTGGGTTAAGTAGTCCAGGTACTGCCTTGCAACTAAACTCCTACCGGCCCTGCCCCG
ACCCAACCCGAGCCATGGGCATGGCAGCACACACAGACACATCCCTTGTCACCATTGTCCAACAATCCAAAACCAGCGGC
CTCCAAGTCTTCAAAGATGGAGTCGGGTGGGTTCTGGTGCAACCAGTACCTGGTGCCCTAACAGTTAACCTTGGTGACTA
TCTCCACATTCTCTCCAATGGGATGTATACAAGTGTTCTTCATCGTGCGGTGGTGAACCAGCAGATCCAACGGTTTTCCA
TGGCCTACTTTTATGCTCCCCCAAGAGATTTTACTGTCTCCCCGGTTCTCTCTAGGGTTATGGGACAAATGCCAAAGTAC
CGTTCACTCACAGTAAAGGAGTATGTTGACATCAAGGGCAAGCATCTTGAAAAGGCACTTTCTTTGATTCAAATT
>Pyrco_Bartlett_031390.1
ATGGGTCGTAAAGACGATTCTGTTCCGGTCATCGATCTCTCCGAACCCAATGTTCTTAAGCTCACAGGCCATGCATGTAA
GACTTGGGGAGTCTTCCAAGTCACTAACCATGGCATCCCACAGAAGCTTCTTGATGACATTGAGTCCGCAGGCAAAAGCC
TTTTCTCTCTGCCAGTCGAGAAGAAGCTCAAAGCCGCCCGACCGCCGGACGGCATTTCAGGCTATGGTTTTGCTCGGATA
TCTTCGTTTTTTAGGAAGCTCATGTGGTCTGAGGGGTTCACTATTGTTGGCTCACCAGTTGACCATTTTCGCCAACTTTG
GCCCCAAGATTACGAAAAATTCTGGCAAAATGCCAATTTCTTTACCATAATGCAAGTTGCAAAAGAACTCAATATCATTG
AGGAATATGAGAAGGAAATGAAAAGGCTTGCTGGGAGGTTGATGTGGCTTATGCTTGGCTCACTAGGCATATCCCCGGAA
GATGTAAAGTGGGCTGGCTCGAAAGGTGAATTCAAAGGTGCATCAGCTGCCTTACAATTGAATTCTTACCCGGCTTGCCC
AGAGCCAGATCGGGCCATGGGTTTGGCTGCACATACGGATTCTACCCTCCTCACAATCCTCTACCAAAACAATACTAGTG
GTTTGCAAGTGCTTCGAGACGGCACCGGATGGGTCACGGTTCCACCAATGCCCGGTGCTTTGGTGGTCAATGTTGGTGAT
CTCATCCATATATTATCTAACGGGGTGTACCCAAGTGTCCTTCATCGGGCTGTAGTTAATCGCACCCAACATCGTCTATC
CATCGCTTACTTATTCGGTCCCCCGGCTAGTGTCCAAATCTCACCCCTATCAAAATTAGTTGGTCCAAGTCATCCTCCTC
TCTACCGGCCAATTACTTGGAATGAGTACCTTGGCACCAAAGCAAAACATTTCAATAAGGCACTTTCATCGGTCAGACTT
TGTGCTCCTCTAAGTTCATTAGCAGATGGTACTTATGTTATTGATGAAACTGACCCAAAGCTGATGAAGTCCATGGATAA
CATGTTCAAAAGGTATCAAGGGAAAGACAAAAGACACGATCAAAGCTCATCTCAATCTGGAATAAATGGCATAAGGCTTG
GTTCATGGATGAATATGGACGGTGACAAAGCCATAAGACTAAAGAGTCATGATTGCCATGTGATTCTACAATGCTTACTT
CCAGTTGATGACCCTAAGGGCGTGAATGGTTTGAATGTTGTTCAGAAGATTGATCATAGGAACGTATATGCTATTTTAGA
CCTAGATCATGTTGATGATGACGGCAATAGCTTCACTGAACAATGGCCCGAATCTTTGATAGAAATTGGTGTAGAAACAC
TTTGGGATACAAATCTTGTCCAAGAACCGTTTCAGATAGCAGGAGTTGTTGAAATCGAAATACCGATTGAGTCAATAATA
ATTAACCTTGGTGATCTTTCGCGATACAATGCAGCAGAGGTTGCCAACGACGACAGTGACATACCTATCAACGAGGAGGA
G
>Pyrco_Bartlett_031394.1
ATGAAAAGGCTTGCGGCTAGGTTGATGTGGCTAATGCTTGGCTCATTAGGCATATCCAAGGAAGACATCAAATGGGCGGG
TCCAAGAGGTGAATTTGAAGATGCATCTGCAGTCCTACAATTCAACTCTTACCCGGCTTGTCCGGATCCGGATCGGACCA
TGGGTCTTGCCCAACATACTGATTCAACCCTGATTTCAATCGTCCACCAAAGCAGTAACGCCAGTGGCTTGCAAGTTTTC
CGGCAGGGGGAGGAGGGCCGTGGGTGGCTTATGGTTCCACCAGTCCCTGGGGCTTTCGTGATCAATGTGGGTGACTTCAT
TCACATGTTATCAAACGGATTGTACCAGAACGTCCTTCACCGGGCAGTGGTGAACCGGAGCCAGCACCGCGTATCGGTTG
CTTACTTATATGGTCCTTCGGAGAATGTTCAGGTCTCACCCCTCTCAAAATTACTTGGCCCGAGCTGTCCTCCGCTGTAC
CCGCCGCTCACTTGGAATGAGTACCTTGGAACCAAGGCAAAGCTTCACAACAAGGCACTTGAATCACTCCGACTGTGTGC
TCCTCTGAAT
>Pyrco_Bartlett_031395.1
ATGCCTGCAAGTGCAAGTGCAGGAGTTGTCCCTGATGCCTACGAAGGCAACTCTGTGAATGTGGTGTTGGACAAAGTCCC
TGATGACTTCAACTCATTACATGAGTTGCCAGATTCGTATGCATGGACAACCCTCAACGAGCATCCCTCCCTGGAGTCGG
ACTCCGTCCCCGTCGTCGATCTGAATGACCCAAATTCCCTTCAACTGTTAGGCCATGCATGCAAGACTTGGGGTGTCTTC
CAACTCACAAATCATGGCATCCCCCAGTCTCTGGTTCATGCCATGGAATCTGCTGCTCGAAGCCTTTTCTCCCTGCCAGC
CCAACAAAAGCTCAAAGTTGCCCGCTCACCGGGTCAAATTTCCGGCTACGGCTTCCATCTCATAGCTGCCTTTTGGGACA
AGCAGCAGTGGTCTGAGTGCTTCACTATTGTTGGTTCACCACTTGAACATTATGCGCAACTTTGGCCCCAAGATTACACC
AAATTCTGTTGCATTACCGAAGAATTTGAGAGAGAGATCAAGAGGCTTGCCTCTAGGCTCATGTGGCTAATGCTTGCCTC
GTTAGGAATATCCAAGGACGACGTCGAATGGGATGGTCCAAAAGGTGATGATCAAAATGCATCTGCTGTCTTCCAGTTCA
ACTCTTACCCGTCTTGTCCGGATCCAGATCGGACCCTAGGCCTTGTTCCCCATACTGATTCGAGCCTCGTGTCCATTGTC
CACCAGAGCAACATCGATGGCTTGCAAGTTTTTCGGGAGGGCACCGGTTGGTTCACGATTCAACCAGTTCCCGGTGCTCT
GGTGATCAATGTTGGTGACCTCATGAGCATATTATCTAACGGTTTGTACTCGAGTGTCCTCCATCGGGTCTTGGTGAAAC
GGGCACAACACCGTATATCACTTGTTTACCATTATGGACCGCCGGCAGCCGTCAAAATCGCACCCCTAGCAAAGCTTGTT
GGCCCAAGCCACCCTCCCCTCTACCCGCCGGTCACTAATTGGAATGAGTACATTAGTACCAAGGCAAAGCTCAAGGGCAA
AGCACTTCCATCACTTCGGCTTTATGATCCTCTTATGAAG
>Pyrco_Bartlett_035223.1
ATGTCCAGTGGAAAACTCTCAGATGCATTCAAATCCCACCCTATCTTTCTCCACAAGCAACAGCCAGACGACTTCAGTTC
ATTGCAGGAATTGCCGGAGTCGTATGCATGGACGTCACAGCTGAACGAATATCCGTCTTTCGAATCATTATCTTGCTCAG
AGTCTGTGCCGGTAATCGATCTCACCGACCCAAATGTCGTTGAACTCGTAGGACATGCATGCAAGACTTGGGGCATGTTC
CAGGCCACAAACCATGGCGTCCCTCAAAAACTTGTCGACGACATGGAATCTACTGTTCGAAGCCTTTTCTCTCTGCCACC
CCAACAAAAGCTCAAAGCAGCTCGATTGCCCGATGGCTTTTCCGGTTACGGTTTCCATCGCATATCTGCCTTTTGTGAAA
AGCTTATGTGGTCTGAGAGCTTCACTACCGTTGGCTCACCACTTGAACATTATCGCCAACTTTGGCCCCAAGATTACACC
AAGTTCTGGTATGTACGCATGCATGCACGTATTACTCCAGCCACTAATAATTACATATACATTATT
>Pyrco_Danjou_GA3OX.Chr17
ATGCCTGCAAGACTCTCTGATGCCTTCAAATCCCACCCTGTCAACCTCCAACTCAAACACCCAGATTTCAACTCATTACA
TGAATTGCCAGACTCCTATGCATGGACAAACAATGATGATCACTACCCATCTTCCCTAAGCTCATTTGGGGTAGACGATT
CTGTTCCGGTCATCGATCTCTCCGAACCCAATGCTCTTAAGCTCACAGGCCATGCATGTAAGACTTGGGGAGTCTTCCAA
GTCACTAACCATGGCATCCCACAGAAGCTTCTTGATGACATTGAGTCCGCAGGCAAAAGCCTTTTCTCTCTGCCAGTCGA
GCAGAAGCTCAAAGCCGCCCGACCGCCGGACGGCATTTCAGGCTATGGTTTTGCTCGGATATCTTCGTTTTTTAGGAAGC
TCATGTGGTCTGAGGGGTTCACTATTGTTGGCTCACCAGTTGACCATTTTCGCCAACTTTGGCCCCAAGATTACGAAAAA
TTCCTCAATATCATTGAGGAATATGAGAAGGAAATGAAAAGGCTTGCTGGGAGGTTGATGTGGCTTATGCTTGGCTCACT
AGGCATATCCCCGGAAGATGTAAAGTGGGCTGGCTCGAAAGGTGAATTCAAAGGTGCATCAGCTGCCTTACAATTGAATT
CTTACCCGGCTTGCCCAGAGCCAGATCGGGCCATGGGTTTGGCTGCACATACGGATTCTACCCTCCTCACAATCCTCTAC
CAAAACAATACTAGTGGTTTGCAAGTGCTTCGAGACGGCACCGGATGGGTCACGGTTCCACCAATGCCCGGTGCTTTGGT
GGTCAATGTTGGTGATCTCATCCATATATTATCTAACGGGGTGTACCCAAGTGTCCTTCATCGGGCTGTAGTTAATCGCA
CCCAACATCGTCTATCCATCGCTTACTTATTCGGTCCCCCGGCTAGTGTCCAAATCTCACCCCTATCAAAATTAGTTGGT
CCAAGTCATCCTCCTCTCTACCGGCCAATTACTTGGAATGAGTACCTTGGCACCAAAGCAAAACATTTCAATAAGGCACT
TTCATCGGTCAGACTTTGTGCTCCTCTAAGTTCATTAGCAGATGTAAATGATCATAACAGCGTAAAAGTCGTC
>Pyrco_Danjou_GA3OX.Chr2_1
ATGCCTAGTGCAAGTGTCCCTGATGCCTACGAAGGCAACTCTGTGAATGTGGTGTTGGACAAAGTCCCTGATGACTTCAA
CTCATTACATGAGTTGCCAGATTCGTATGCATGGACAACCCTCAACGAGCATCCCTCCCTGGAGTCGGACTCCGTCCCCG
TTGTCGATCTGAATGACCCAAATGCCCTTCAACTGTTAGGCCATGCGTGCAAGACTTGGGGTGTCTTCCAACTCACAAAC
CATGGCATCCCCCAGTCTCTGGTTCATGCCATGGAATCTGCTGCTCGAAGCCTTTTCTCCCTGCCAGCCCAACAAAAGCT
CAAAGTTGCCCGCTCACCGGGTCAAATTTCCGGCTACGGCTTCCATCTCATAGCTGCCTTTTGGGACAAGCAGCAGTGGT
CTGAGTGCTTCACTATTGTTGGTTCACCACTTGAACATTATGCGCAACTTTGGCCCCAAGATTACACCAAATTCGGTTGC
ATTACCGAAGAATTTGAGAAAGAGATCAAGAGGCTTGCCTCTAGGCTCATGTGGCTCATGCTTGCCTCGTTAGGAATATC
CAAGGACGACGTCGAATGGGATGGTCCAAAAGGTGATGATCAAAATGCATCTGCTGTCTTCCAGTTCAACTCTTACCCGT
CTTGTCCGGATCCAGATCGGACCCTAGGCCTTGTTCCCCATACTGATTCGAGCCTCGTGTCCATTGTCCACCAGAGCAAC
ATCGATGGCTTGCAAGTTTTTCGGGAGGGCACCGGTTGGTTCACGATTAAACCAGTTCCCGGTGCTCTGGTGATCAATGT
TGGTGACCTCATGAGCATATTATCTAACGGTTTGTACTCGAGTGTCCTCCATCGGGTCTTGGTGAAACGGGCACAACACC
GTATATCACTTGTTTACCATTATGGACCGCCGGCAGCCGTCAAAATCGCACCCCTAGCAAAGCTTGTTGGCCCAAGCCAC
CCTCCCCTCTACCCGCCGGTCACTTGGAATGAGTACATTAGTACCAAGGCAAAGCTCAAGGGCAAAGCACTTCCATCACT
TCGGCTTTATGATCCTCTTATGAAG
>Pyrco_Danjou_GA3OX.Chr2_2
ATGTCCAGTGGAAAACTCTCAGATGCATTCAAATCCCACCCTATCTTTCTCCACAAGCAACAGCCAGACGACTTCAGTTC
ATTGCAGGAATTGCCGGAGTCGTATGCATGGACGTCACAGCTGAACGAATATCCGTCTTTCGAATCATTATCTTGCTCAG
AGTCTGTGCCGGTAATCGATCTCACCGACCCAAATGTCGTTGAACTCGTAGGACATGCATGCAAGACTTGGGGCATGTTC
CAGGCCACAAACCATGGCGTCCCTCAAAAACTTGTTGACGACATGGAATCTACTGTTCGAAGCCTTTTCTCTCTGCCACC
CCAACAAAAGCTCAAAGCAGTTCGATTGCCCGATGGCTTTTCCGGATACGGTTTCCATCGCATATCTGCCTTTTGTGAAA
AGCTTATGTGGTCTGAGAGCTTCACTACCGTTGGCTCACCACTTGAACATTTTCGCCAACTTTGGCCCCAAGATTACACC
AAGTTCTGTTGTATTGCTGAAGAATATGAGAGAGAGATGAAAAGGCTTGCGGCAAGGTTGATGTGGCTAATGCTTGGCTC
ATTAGGCATATCCAAGGAAGACATCAAATGGGCGGGTCCAAGAGGTGAATTTGAAGATGCATCTGCAGTCCTACAATTCA
ACTCTTACCCGGCTTGTCCGGATCCGGATCGGACCATGGGTCTTGCCCAACATACTGATTCAACCCTCATTTCAATCGTC
CACCAAAGCAGTAACGCCAGTGGCTTGCAAGTTTTCCGGCAGGGGGAGGAGGGCCGTGGGTGGCTTATGGTTCCACCAGT
CCCTGGGGCTTTCGTGATCAATGTGGGTGACTTCATTCACATGTTATCAAACGGATTGTACCAGAACGTCCTTCACCGGG
CAGTGGTGAACCGGAGCCAGCACCGCGTATCGGTTGCTTACTTATATGGTCCTTCGGAGAATGTTCAGGTCTCACCCCTC
TCAAAATTACTCGGCCCGAGCTGTCCTCCGCTGTACCCGCCGCTCACTTGGAATGAGTACCTTGGAACCAAGGCAAAGCT
TCACAACAAGGCACTTGAATCACTCCGACTGCGTGCTCCTCTGAAT
>Pyrco_Danjou_GA3OX.Chr7
ATGTCGAGTGGAAAACTCTCAGATGCATTCAAATCCCACCCTATCTTTCTTCACAAGCAACACCCAGACGACTTCAGCTC
ATTACAGGAATTACCGGAGTCGTATGCATGGACGTCACAGCTTAACGAATATCCGTCTTTCGAATCATTATCTTGCTCAG
AGTCTGTGCCGGTAATCGATCTCGCCGACCCAAATGTCTTTGGACTCGTAGGACATGCATGCAAGACTTGGGGTATGTTC
CAAGCCACAAACCATGGCGTCCCCCAAAAACTTGTTGATGACATGGAATATACAGTTCGAAGCCTTTTCTCTCTGCCACC
CCAACAAAAGCTCAAAGCAGCTCGATTGCCCGATGGCATTTCCGGTTACGGTTTCCATCGCATATCTGCCTTTTGTGAAA
AGTTAATGTGGTCTGAGAGCTTCACTACCGTTGGCTCCCCACTTCAACATTTTTGCCAACTTTGGCCCCAAGATTACACC
AAGTTCTGTTGTGTTACTGAAGAATATGAGAAAGAGATGAAAAGGCTTGCAGCTAGATTGATGTGGCTAATGCTTGGCTC
ATTAGGCATATCCAAGGAAGACATCAAATGGGCGGGTCCAAGAGGTGAATTTGAAGATGCATCTGCAGCCTTACAATTGA
ACTCATACCCCGCTTGTCCGGATCCGGATCGGACCATGGGTCTTGCCCAACATACTGATTCAAACCTCCTGTCAATCGTC
CACCAAAGCGCTAACGCCAGTGGCTTGCAAGTTTTCCAAGAAGGGAAGGATGAGGGCCGGGGGTGGCTTATGGTTCCACC
GGTCCCGGGGGCTTTTGTGATCAATGTGGGCGACTTAATTCACATATTATCAAACGGATTGTACCAGAACCCCCTTCACC
GGGCAGTGGTGAACCGGAGCCAGCACCGTGTATCAGTTGCCTACTTATATGGTCCTCCGGAGAATGCTCAGCTCTTTCCC
CTCTCGAAATTACTCGGCCCGAGTTGCCCTCCGCTGTACCCGCCCGTCACTTGGAATGAGTACCTTGGAACCAAGGCAAA
GCTTAACAACAAGGCACTTCAATCACTCCGACTGAATGCTCCTCTGAAT
>Pyrco_Danjou_GA3OX.Chr8
ATGGGTGCTATATCAGATCCCTATGAAGCCCATCTCCATCATATCATCCCCATCGACTTTAACACAATCCAGACATTGCC
TGAATCGCATGTATGGCATGATCACTCCGATGAGTCTTCATCTAGGGTACCCTCCGCCGACCCGTTATTTGTACCCGTCA
TTGACCTCATGGACCCGGAGGCTCCAAGTCTCATGATCCAGGCATGTGAGGAATGGGGTATCTTTCAGGTGATAGGTCAT
GGCCTTACAAAACTCATGGACGATGTGGAGTCTGAAGCTGAAAAATTGTTTGGTCTTCCTGTTGACCAAAAACTGAAAGC
CCTACGATCTCCAGGTGGGGCTACTGGGTATGGTCGTCCTCATATATCGCCATTTTTTGACAAACATATGTGGCAGGAAG
GGTTTACTATCATGGGGTCTCCAGTCGATCATGCTAAGCAACTTTGGCCCCAAGACTATCAAGGCTTTTGTGACACAATG
GACGATTATCAGAACCAAATGAAGGCATTAGCACAGAAACTAATCCACATTTTCTTCAAATCTTTGGACATTAATTTTGA
AGAATTTGATTGGCTTAATGACAGTGGGTTAAGTAGTCCGAGCACTGCTTTGCAACTAAACTCCTACCCGCCCTGCCCTG
ATCCTACTCGAGCCCTGGGCATGGCAACACACACAGACACATCCCTGGTCACCATTGTCCAACAATCCAAAACCAGCGGC
CTCCAAGTCTTCAAAGACGGAGCCGGGTGGGTTCTGGTACAACCCATACCCGGTGCCCTAACTGTTAACCTTGGTGACTA
TCTCCACATTCTCTCCAATGGGATGTTTACAAGTGTCCGTCATCGTGTTGTGGTGAACCAGCAGATCCAGCGATTTTCCA
TGGCCTACTTTTATTCTCCCCCAAGGGATTTTACAGTCTCCCCAGTTCTCTCTAGGGTTCTGGAAAAAGTGCCTAAGTAC
CGTTCACTCACAGTGAAGGAATATGTCGATATCAAGGGGAAGCATCTTGAAAAGGCATTTTCTTTGATTCAAAAT
>Pyrco_Danjou_GA3OX.Chr9
ATGCATGCAAGACTCTCGGATGCCTTCAAATCCCACCCTGTCAACCTCCAACTCAAACACCCAGATTTCAACTCAATACG
TGAATTGCCAGACTCCTATGCATGGACAAACAATGATGATCACTACCCATCTTTCCTAACCTCGTTTGGGGCAGACGATT
CTGTTCCGGTCATCGATCTCTCTGACACCAATGCTCTTAAGCTCACAGGCCATGCATGTAAGACTTGGGGAGTCTTCCAA
GTCACTAACCATGGCATCCCACAGAAGCTTCTTGATGACATTGAATCCGCAGGCAAAAGCCTTTTCTCTCTACCAGTCCA
GCAGAAGCTCAAAGCTGCCCGATCGCCAGATGGCATTTCCGGCTATGGTTTTGCTCGGATATCTTCGTTTTTTAAGAAGC
TCATGTGGTCGGAGGGTTTCACTATTGTTGGCTCACCAGTTGACCATTTTCGCCAACTTTGGCCCCAAGATTACGACAAA
TTCTGCAATATCATTGAGGAATATGAGAAAGAAATGAAAATGCTTGCTGGGAGGTTGATGCGGCTTATGCTTGGCTCACT
AGGCATATCCATGGAAGATATCAAATGGGCTGGCTCGAAAGGTAAATTCAAAGGTGCATCAGCTGCCTTACAATTGAATT
CTTACCCCGCTTGTCCAGAGCCAGATCGGGCCATGGGTTTGGCTGCACATACGGATTCTACCCTCCTCACAATCCTCTAC
CAAAGCAACACTAGTGGTTTGCAAGTGCTTCGGGAGGGCACCGGGTGGGTCACGGTTCCACCAATGCCCGGTGCTTTGGT
GATCAACGTTGGTGATCTCTTCCATATATTATCTAACGGGTTGTACCCAAGTGTCCTTCATCGGGCAGTAGTGAACCGGA
CCCAACATCGTCTATCCATCGCTTACTTGTTCGGCCCCCCGGCTAGTATCCAAATCTCACCCCTATCAAAATTAGTAGGT
CCAAGTCATCCTCCTCTCTACCGCCCAATTAGTTGGAATGAGTACCTTGGCACTAAAGCAAAGCATTTCAATAAGGCACT
TTCATCGGTCAGACTTTGTGCTCCTCTAAATTCATTAGTAGATGTAAATGATCACAACAGCGTAAAAGTCGGC
>Pyrco_Danjou_new_GA3OX.Chr15_1
CATCTTCATCATATCATCCCTATCGACTTTAATTCAGTCCAGAAATTGCCTGAATCTCATGTATGGCATGATATATCTCA
CGAATCTTTGTTCGGGGTCCCCTCCGCCGACCCGTTACCCGTACCTGTCATCGACCTCATGGACTCGGAGGCTTCAAGTC
TCATGATCCAGGCATGTGAGACATGGGGTATTTTTCAGGTGATAGGCCATGGCCTTACAAAGCTTATGGAGGATGTGGAG
TTTGAAGCTGAAAAATTGTTTGGTCTCCCTGTTGACCAAAAACTGAAAGCCCTAAGATCTCCAGGTGGGGCCACTGGGTA
CGGTCGTCCTCATATATCGCCATTTTTTGACAGACATATGTGGCAGGAAGGGTTTACCATCATGGGGTCTCCAATCGATC
ATGCTAAGCAACTTTGGCCCCAAGACTATCAAGGCTTTTGTGACACAATAGATGATTACCAGAACCAAATGAAGGCTTTA
GCAGAGAAACTAATCCGCATTTTCTTCAAATCCTTGAACATTAATTTTAAGGAACTGAATTGGCTTAATGACAGTGGGTT
AAGTAGTCCAGGTACTGCCTTGCAACTAAACTCCTACCCGCCCTGCCCCGACCCAACCCGAGCCATGGGCATGGCAGCAC
ACACAGACACATCCCTTGTCACCATTGTCCAACAATCCAAAACCAGCGGCCTCCAAGTCTTCAAAGATGGAGTCGGGTGG
GTTCTGGTGCAACCAGTACCTGGTGCCCTAACAGTTAACCTTGGTGACTATCTCCACATTCTCTCCAATGGGATGTATAC
AAGTGTTCTTCATCGTGCGGTGGTGAACCAGCAGATCCAACGGTTTTCCATGGCCTACTTTTATGCTCCCCCAAGAGATT
TTACTGTCTCCCCGGTTCTCTCTAGGGTTATGGGACAAATGCCCAAGTACCGTTCACTCACAGTAAAGGAGTATGTTGAC
ATCAAGGGCAAGCATCTTGAAAAGGCACTTTCTTTGATTCAAATT
>Pyrco_Danjou_new_GA3OX.Chr15_2
ATGATGAACATGAACTCATCAATCTCAGAATCCTTCAAAACAAACCCTATCAACCTCTCCCACATTATCCCACTCGATTT
CGAATCCGTTCATGCCTTACCCGATTCCCACATCTGGACTCATACGAAGGAAGTTGAGGTTCCAGTCTCAAAATCAATCT
GCAATGTGAAGAGTAACTCAACTTCTTATAATACTTCGTCTTTGGTTTGCGTACCCGTCATTGACCTATTCGACTCGAAC
GCCGCCTCTCTCGTACGCCGTGCATGCGAGAAATGGGGTGTTTTCCAAGTCACCAACCACGGCATTCCCATGCACCTCAC
GAAAGAAGCTGAGTTCCAAACCCGTCGCTTATTCGCTCTCCCGAGAGACCAAAAGCTCCAGGCGCTCCGATCACCCGAGG
GAGTAACCGGGTACGGGTTGGCCCGCATTTCGAAGAACTTCCCGAAGCTGATGTGGTCAGAGGGTTTCACCATCATGGGG
TCTCCGGCGGAACATGCTCGTCAACTTTGGCCACGTCACCATGGCAACTTCTGCGGTGCAATGGAAGAGTACCAAAAGGA
GATGAAGGGCCTTGCCCTAAAATTAATTGGGCTCATGCTTGGATCATTGGGCCTGAACTATGAAGATGTGAAGTGGCTGA
AGCCCAAAAATAGAAGCAGGCCACGGGCCTTGCTTCAACTGAACTCCTACCCGGTCTGCCCAGACCCGACCCGGGCAATG
GGTCTCGCTCCTCACACGGACTCCTCATTGCTCACTCTGTTAAACCAAAGCAGCATAAGCGGCCTCCAGATCCTTGTGGA
CGGGATCTGGTGGGTGCCGGTGCACCCGATCCCCGGTGCCCTTGTAGTCAATGTCGGTGATTTAATGCACATACTGTCGA
ACGGACAATTCAAGAGTGCCGTGCATCGTGCGGTTGTCAACGAAGTACACCACCGCATCTCGATGGCATACTTCTATGGC
CCGCCAACGGACGTGAAGATATCGCCGTTGATTGACCACAATCATCCACTCTATCAGCCGGTAACATGGAAGGAGTACCT
TGAGTACAAAGCAACGCATTTCGACAAGGCGCTTGAAGTAATCCGGACAGATGCCCAGAAGCTGTACCAGCATACATCTG
ATGATTTTTCCTTCGGCCAATGGCCCAATTGTACATAT
>Pyrusco0g013630.1
ATGCATGCAAGACTCTCGGATGCCTTCAAATCCCACCCTGTCAACCTCCAACTCAAACACCAAGATTTCAACTCATTACA
TGAATTGCCAGACTCCTATGCATGGACAAACAATGATGATCTCTACCCATCTTTCCTAACCTCGTTTGGGGCAGACGATT
CTGTTCCGGTCATCGATCTCTCTGACACTAATGCTCTTAAGCTCACAGGCCATGCATGTAAGACTTGGGGAGTCTTCCAA
GTCACTAACCATGGCATCCCACAGAAGCTTCTTGATGACATTGAATCCGCAGGCAAAAGCCTTTTCTCTCTACCAGTCCA
GCAGAAGCTCAAAGCTGCCCGATCGCCAGATGGCATTTCCGGCTATGGTTTTGCTCGGATATCTTCGTTTTTTAAGAAGC
TCATGTGGTCGGAGGGTTTCACTATTTTTGGCTCACCAGTTGACCATTTTCGCCAACTTTGGCCCCAAGATTACGACAAA
TTCTGCAATATCATTGAGGAATATGAGAAAGAAATGAAAATGCTTGCTGGGAGGTTGATGTGGCTTATGCTTGGCTCACT
AGGCATATCCATGGAAGATATCAAATGGGCTGGCTCGAAAGGTGAATTCAAAGGTGCATCAGCTGCCTTACAATTGAATT
CTTACCCCGCTTGTCCAGAGCCAGATCGGGCCATGGGTTTGGCTGCACATACGGATTCTACCCTCCTCACAATCCTCTAC
CAAAGCAACACTAGTGGTTTGCAAGTGCTTCGGGAGGGCACCGGGTGGGTCACGGTTCCACCTATGCCCGGTGCTTTGGT
GATCAACGTTGGTGATCTCTTCCATATATTATCTAACGGGTTGTACCCAAGCGTCCTTCATCGGGCAGTAGTGAACCGGA
CCCAACATCGTCTATCCATCGCTTACTTGTTCGGCCCCCCAGCTAGTCTCCAAATCTCACCCCTATCAAAATTAGTAGGT
CCAAGTCATCCTCCTCTCTACCGCCCAATTAGTTGGAATGAGTACCTTGGCACTAAAGCAAAGCATTTCAATAAGGCACT
TTCATCGGTCAGACTTTGTGCTCCTCTAAATTCATTAGTAGATGTAAATGATCACAACAGCGTAAAAGTCGGC
>Pyrusco0g020780.1
ATGTCGAGTGGAAAACTCTCAGATGCATTCAAATCCCACCCTATCTTTCTTCACAAGCAACACCCACACGACTTCGGCTC
ATTACAGGAATTGCCGGAGTCGTATGCATGGACGTCACAGCTTAACGAATATCCGTCTTTCGAATCATTATCTTGCTCAG
AGTCTGTGCCGGTAATCGATCTCGCCGACCCAAATGTCTTTGAACTCCTAGGACATGCATGCAAGACTTGGGGCATGTTC
CAAGCCACAAACCATGGCGTCCCCCAAAAACTTGTTGACGACATGGAATATACAGTTCGAAGCCTTTTCTCTCTGCCACC
CCAACAAAAGCTCAAAGCAGCTCGATTGCCCGATGGCATTTCCGGTTACGGTTTCCATCGCATATCTGCCTTTTGTGAAA
AGCTAATGTGGTCTGAGAGCTTCACTACCGTTGGCTCCCCACTTCAACATTTTTGCCAACTTTGGCCCCAAGATTACACC
AAGTTCTGTTGTGTTACTGAAGAATATGAGAAAGAGATGAAAAGGCTTGCAGCTAGATTGATGTGGCTAATGCTTGGCTC
ATTAGGCATATCCAAGGAAGACATCAAATGGGCGGGTCCAAGAGGTGAATTTGAAGATGCATCTGCAGCCTTACAATTGA
ACTCATACCCCGCTTGTCCGGATCCGGATCGGACCATGGGTCTTGCCCAACATACTGATTCAAACCTCCTGTCAATCGTC
CACCAAAGCGCTAACGCCAGTGGCTTGCAAGTTTTCCAAGAAGGGAAGGATGAGGGCCGGGGGTGGCTTATGGTTCCACC
GGTCCCGGGGGCTTTTGTGATCAATGTGGGCGACTTAATTCACATATTATCAAACGGATTGTACCAGAACCCCCTTCACC
GGGCAGTGGTGAACCGGAGCCAGCACCGTGTATCAGTTGCCTACTTATATGGTCCTCCGGAGAATGCTCAGCTCTTTCCC
CTCTCGAAATTACTCGGCCCGAGTTGCCCTCCGCTGTACCCGCCCGTCACTTGGAATGAGTACCTTGGAACCAAGGCAAA
GCTTAACAACAAGGCACTTCAATCACTCCGACTGAATGCTCCTCTGAAT
>Pyrusco0g020790.1
ATGCTTAAAAGTGCAAGAGTGGTCCCTGATGCCTACGAAGGCAACTCTGTGAATGTGGCGTTGGACCAGCATCCCTCCCA
AGACCCGGACTCTGTCCCCGTTGTCAATCTGAATGACCCAAATGCTTGGGGTGCCTTCCAACTCACATACCATGGCATCC
CCCAGTCTCTGGTTCATGACATGGAATCTGCTGCTCGAAGCCTTTTCTCCCTGCCAGCCCACCAAAAGCTCAAAGCTGCC
CGCTCACCGGGTCAAATGTCCGGCTACGGCTTCCATCTCATAGCTGCATTTTGGGACAAGCAACATATTGAGAAAATTTG
CATTACCGAAGAATTTGAGAAAGAGATTAAGAGGCTTGCCTCTAGGCTCATGTGGCTAATGCTTACCTTGTTAAGAATAT
CCAAGGACAACGTTGTCCAAAAGCTCAACTCTTACCTGTCTTGTCCGGATCCGGATCGGGCCCTAGACCTTGTTCCCCAT
ACTGATTCGAACCTCGGAACCGGTTGGTTCGCGATTCTGGTGGTCTATGTTGGGGACCTCATGAGCATATTATCTAACGG
GTCGTACTCAACCGTCAAAATCGCACCCCTACCACAGCCAGTTGGCCCAAGCCACCCTCCCCTCCACCGGCCGGTCACTA
ATTGGAATGAGTACATTGACACCAAGGCAAAGCTCAAGGACAAAGCACTTCCATCACTTCGGCTTTATGATCCTCTAATG
AAG
>Pyrusco0g031900.1
ATGCCTGCAAGACTCTCTGATGCCTTCAAATCCCACCCTGTCAACCTCCAACTCAAACACCCAGATTTCAACTCATTACA
TGAATTGCCAGACTCCTATGCATGGACAAACAATGATGATCACTACCCATCTTCCCTAAGCTCATTTGGGGTAGACGATT
CTGTTCCGGTCATCGATCTCTCCGAACCCAATGCTCTTAAGCTCACAGGCCATGCATGTAAGACTTGGGGAGTCTTCCAA
GTCACTAACCATGGCATCCCACAGAAGCTTCTTGATGACATTGAGTCCGCAGGCAAAAGCCTTTTCTCTCTGCCAGTCGA
GCAGAAGCTCAAAGCCGCCCGACCGCCGGACGGCATTTCAGGCTATGGTTTTGCTCGGATATCTTCGTTTTTTAGGAAGC
TCATGTGGTCTGAGGGGTTCACTATTGTTGGCTCACCAGTTGACCATTTTCGCCAACTTTGGCCCCAAGATTACGAAAAA
TTCTGCAATATCATTGAGGAATATGAGAAGGAAATGAAAAGGCTTGCTGGGAGGCTGATGTGGCTTATGCTTGGCTCACT
AGGCATATCCCCGGAAGATGTAAAGTGGGCTGGCTCGAAAGGTGAATTCAAAGGTGCATCAGCTGCCTTACAATTGAATT
CTTACCCGGCTTGCCCAGAGCCAGATCGGGCCATGGGTTTGGCTGCACATACGGATTCTACCCTCCTCACAATCCTCTAC
CAAAACAATACTAGTGGTTTGCAAGTGCTTCGAGACGGCACCGGATGGGTCACGGTTCCACCAATGCCCGGTGCTTTGGT
GGTCAATGTTGGTGATCTCATCCATATATTATCTAACGGGGTGTACCCAAGTGTCCTTCATCGGGCAGTAGTTAATCGCA
CCCAACATCGTCTATCCATCGCTTACTTATTCGGTCCCCCGGCTAGTGTCCAAATCTCACCCCTATCAAAATTAGTTGGT
CCAAGTCATCCTCCTCTCTACCGGCCAATTACTTGGAATGAGTACCTTGGCACCAAAGCAAAACATTTCAATAAGGCACT
TTCGTCGGTCAGACTTTGTGCTCCTCTAAGTTCATTAGCAGATGTAAATGATCATAACAGCGTAAAAGTCGTC
>Pyrusco2g007960.1
ATGGAATCTGCTGCTCGAAGCCTTTTCTCCCTGCCAGCCCAACAAAAGCTCAAAGTTGCCCGCTCACCGGGTCAAATTTC
CGGCTACGGCTTCCATCTCATAGCTGCCTTTTGGGACAAGCAGCAGTGGTCTGAGTGCTTCACTATTGTTGGTTCACCAC
TTGAACATTATGCGCAACTTTGGCCCCAAGATTACACCAAATTCTGTTGCATTACCGAAGAATTTGAGAGAGAGATCAAG
AGGCTTGCCTCTAGGCTCGTGTGGCTAATGCTTGCCTCGTTAGGAATATCCAAGGACGACGTCGAATGGGATGGTCCAAA
AGGTGATGATCAAAATGCATCTGCTGTCTTCCAGTTCAACTCTTACCCGTCTTGTCCGGATCCAGATCGGACCCTAGGCC
TTGTTCCCCATACTGATTCGAGCCTTGTGTCCATTGTCCACCAGAGCAACATCGATGGCTGGCAAGTTTTTCGGGAGGGC
ACCGGTTGGTTCACGATTCAACCAGTTCCCGGTGCTCTGGTGATCAATGTTGGTGACCTCATGAGCATATTATCTAACGG
TTTGTACTCGAGTGTCCTCCATCGGGTCTTGGTGAAACGGGCACAACACCGTATATCACTTGTTTACCATTATGGACCGC
CGGCAGCCGTCAAAATCGCACCCCTAGCAAAGCTTGTTGGCCCAAGCCACCCTCCCCTCTACCCGCCGGACGTTAGATTC
ATGAATATACCATTTTCT
>Pyrusco2g007970.1
ATGTCCAGTGGAAAACTCTCAGATGCATTCAAATCCCACCCTATCTTTCTCCACAAGCAACAGCCAGACGACTTCAGTTC
ATTGCAGGAATTGCCGGAGTCGTATGCATGGACGTCGCAGCTGAACGAATATCCGTCTTTCGAATCATTATCTTGCTCAG
AGTCTGTGCCGGTAATCGATCTCACCGACCCAAATGTCGTTGAACTCGTAGGAAATGCATGCAAGACTTGGGGCATTTTC
CAGGCCACAAACCATGGCGTCCCTCAAAAACTTGTTGACGACATGGAATCTACTGTTCGAAGCCTTTTCTCTCTGCCACC
CCAACAAAAGCTCAAAGCAGCTCGATTGCCCGATGGCTTTTCCGGTTACGGTTTCCATCGCATATCTGCCTTTTGTGAAA
AGCTTACGTGGTCTGAGAGCTTCACTACCGTTGGCTCACCACTTGAACATTTTCGCCAACTTTGGCCCCAAGATTACACC
AAGTTCTGTTGTATTGCTGAAGAATATGAGAGAGAGATGAAAAGGCTTGCGGCTAGGTTGATGTGGCTAATGCTTGGCTC
ATTAGGCATATCCAAGGAAGACATCAAATGGGCGGGTCCAAGAGGTGAATTTGAAGATGCATCTGCAGTCCTACAATTCA
ACTCTTACCCGGCTTGTCCGGATCCGGATCGGACCATGGGTCTTGCCCAACATACTGATTCAACCCTCATTTCAATCGTC
CACCAAAGCAGTAACGCCAGTGGCTTGCAAGTTTTCCGGCAGGGGGAGGAGGGCCGTGGGTGGCTTATGGTTCCACCAGT
CCCTGGGGCTTTCGTGATCAATGTGGGTGACTTCATTCACATGTTATCAAATGGATTGTACCAGAACGTCCTTCACCGGG
CAGTGGTGAACCGGAGCCAGCACCGCGTATCGGTTGCTTACTTATATGGTCCTTCGGAGAATGTTCAGGTCTCACCCCTC
TCAAAATTACTTGGCCCGAGCTGTCCTCCGCTGTACCCGCCGCTCACTTGGAATGAGTACCTTGGAACCAAGGCAAAGCT
TCACAACAAGGCACTTGAATCACTCCGACTGTGTGCTCCTCTGAAT
>Pyrusco2g008070.1
ATGTCTCAAAATGTCCCATTGTTTGCAAATAACCAGGCTAATCTGCATTCTAATCAGGCAGGCCAGCAAGCTAACCAGAA
TCAGCAAAACTTGGGTCTACCTCCAGTGCAAGGGACACAGGGAAATAATTCAAACAGTAATGGTGGTTACAATTCAAATT
CCAATTGGAAACATTCACCAAGCAGAAACTTTGCAAAAAATCAGACGAATCACCAAGGGGGATTTCAGAATCCTCAGTCA
CATCATATGAAAAATGCAAAGGGAAAGTTCACTTTTCGTAATGGGCACAAAGGAAAAGGGTTAAGAAATGAGAGCGAAGG
AAAGTTTGCTCTGGCCAACTCTTCAAACCAGGGCAAGCAAGGGAAGAGATCTCTTTCCTTGTCATATACGGAACAAGAGA
TTGAGCGGTGGCGTGAAGAACGTAGGAAGCACTACCCATCAAAATCCAACATAGAGAAGAAGATAAGTGAAAAGATGATA
AATTCAGAGGTCATTGAAAGAGAGGCCAACATTCGACGAGAGTTGCCAGATTCGTATGCATGGACAACCCTCAACGAGCA
TCCCTCCCTGGAGTCGGACTCCGTCCCCGTTGTCGATCTGAATGACCCAAATTCCCTTCAACTGTTAGGCCATGCATGCA
AGACTTGGGGTGTCTTCCAACTCACAAACCATGGCATCCCCCAGTCTCTGGTTCATGCCATGGAATCTGCTGCTCGAAGC
CTTTTCTCCCTGCCAGCCCAACAAAAGCTCAAAGTTGCCCGCTCACCGGGTCAAATTTCCGGCTACGGCTTCCATCTCAT
AGCTGCCTTTTGGGACAAGCAGCAGTGGTCTGAGTGCTTCACTATTGTTGGTTCACCACTTGAACATTATGCGCAACTTT
GGCCCCAAGATTACACCAAATTCTGTTGCATTACCGAAGAATTTGAGAGAGAGATCAAGAGGCTTGCCTCTAGGCTCGTG
TGGCTAATGCTTGCCTCGTTAGGAATATCCAAGGACGACGTCGAATGGGATGGTCCAAAAGGTGATGATCAAAATGCATC
TGCTGTCTTCCAGTTCAACTCTTACCCGTCTTGTCCGGATCCAGATCGGACCCTAGGCCTTGTTCCCCATACTGATTCGA
GCCTTGTGTCCATTGTCCACCAGAGCAACATCGATGGCTTGCAAGTTTTTCGGGAGGGCACCGGTTGGTTCACGATTCAA
CCAGTTCCCGGTGCTCTGGTGATCAATGTTGGTGACCTCATGAGCATATTATCTAACGGTTTGTACTCGAGTGTCCTCCA
TCGGGTCTTGGTGAAACGGGCACAACACCGTATATCACTTGTTTACCATTATGGACCGCCGGCAGCCGTCAAAATCGCAC
CCCTAGCAAAGCTTGTTGGCCCAAGCCACCCTCCCCTCTACCCGCCGGTCACTAATTGGAATGAGTACATTAGTACCAAG
GCAAAGCTCAAGGGCAAAGCACTTCCATCACTTCGGCTTTATGATCCTCTTATGAAG
>Pyrusco7g003000.1
ATGCCTAAAAGTGCAAGAGTGGTCCCTGATGCCTACGAAGGCAACTCTGTGAATGTGGTGTTGGACCAAGTCCCTGATGA
ATTGAACTCATTACATGACCATGCATGCAAGGCTTGGGGTGCCTTCCAACTCACAGACCATGGCATCCCCCAGTCTCTGG
TTCATGACATGGAATCTGCTGCTCGAAGCCTTTTCTCCCTGCCAGCCCACCAAAAACTCAAAGCTGCCCGCTCACCGGAA
TTTGAGAAAGAGATTAAGAGGCTTGCCTCTAGGCTCATGTGGCTAATGCTTACCTTGTTAAGAATATCCAAGGACAACGT
TGTCCAAAAGCTCAACTCTTACCCGTCTTGTCCGGATCCGGATCGGGCCCTAGACCTTGTTCCCCATACTGATTCGAACC
TCGGAACCGGTTGGTTCGCGATTCTGGTGGTCTATGTTGGGGACCTCATGAGCATATTATCTAACGGGTTGTACTCAAGT
GTCCTCCCCGTCAAAGTCGCACCCCTACCACAGCCAGTTGGCCCAAGCCACCCTCCCCTCCACCGGCCGGTCACTAATTG
GAATGAGTACATTGACACCAAGGCAAAGCTCAAGGACAAAGCACTTCCATCACTTCGGCTTTATGATCCTCTAATGAAG
>Pyrusco8g017420.1
ATGGGTGCTATATCAGATCCCTATGAAGCCCATCTCCATCATATCATCCCCATCGACTTTAACACAATCCAGACATTGCC
TGAATCGCATGTATGGCATGATCACTCCGATGAGTCTTCATCTAGGGTACCCTCCGCCGACCCGTTATTTGTACCCGTCA
TTGACCTCATGGACCCGGAGGCTCCAAGTCTCATGATCCAGGCATGTGAGGAATGGGGTATCTTTCAGGTGATAGGTCAT
GGCCTTACAAAACTCATGGACGATGTGGAGTCTGAAGCTGAAAAATTGTTTGGTCTTCCTGTTGACCAAAAACTGAAAGC
CCTACGATCTCCAGGTGGGGCTACTGGGTATGGTCGTCCTCATATATCGCCATTTTTTGACAAACATATGTGGCACGAAG
GGTTTACTATCATGGGGTCTCCAGTCGATCATGCTAAGCAACTTTGGCCCCAAGACTATCAAGGCTTTTGTGACACAATG
GACGATTATCAGAACCAAATGAAGGCATTAGCACAGAAACTAATCCACATTTTCTTCAAATCTTTGGACATTAATTTTGA
AGAATTTGATTGGCTTAATGACAGTGGGTTAAGTAGTCCGAGCACTGCTTTGCAACTAAACTCCTACCCGCCCTGCCCTG
ATCCTACTCGAGCCCTGGGCATGGCAACACACACAGACACATCCCTGGTCACCATTGTCCAACAATCCAAAACCAGCGGC
CTCCAAGTCTTCAAAGACGGAGCCGGGTGGGTTCTGGTACAACCCATACCCGGTGCCCTAACTGTTAACCTTGGTGACTA
TCTCCACATTCTCTCCAATGGGATGTTTACAAGTGTCCGTCATCGTGTTGTGGTGAACCAGCAGATCCAGCGATTTTCCA
TGGCCTACTTTTATTCTCCCCCAAGGGATTTTACAGTCTCCCCGGTTCTCTCTAGGGTTCTGGAAAAAGTGCCTAAGTAC
CGTTCACTCACAGTGAAGGAATATGTCGATATCAAGGGGAAGCATCTTGAAAAGGCATTTTCTTTGATTCAAAAT
>Rosch_v2.0_Chr1g0337591
ATGTTGTCCCCCTCGACCGGCTCAGTCAAGACATTGCCTGACTCATACGTGTGGCCTGAATATTATGAGGTCTACTCTGG
TAGTGACCAGCCATCTATTCCGGTTATCGACCTCATGGATCCAAATGCCACAGAACTCATTATCCAGGCATGTGAAACAT
GGGGAATTTTCCAGTTGATAGGTCATGGGATTCCTAGAAAGCTTGTGGAGGATGTAGAATCTGAGGTTCATAGTTTGTTT
GCTCTCCCAGCTGACCAAAAATTGAAGACATTGCGGACTTCGGGCGGGGCTAGTAGCGGATACGGTAACCCGCCGTCGCA
GGCCTTGCTTCCCCGGAAACTGTGGTATGAAGGGTTTACCATCATGGGGTCTCCAGTTGATCAGGCTAGGGTGCTTTGGC
CTCATGACTATCAAGGGTTTCGTAATACAATGAATGGTTATCAGAAGCAAGTAAAGGCCTTAGTAGAGCAACTAATCCGC
ATCATCTTCAAATTCTTAAGCATTTCTAAAGAAGAAGTGAATTGGTTTGATGATCCAAGTAATACGTGCAATGCTGCTTT
ACAGCTAAATTCTCATCCTCCTTGCCCTGACCCGACTCGAGCTGTAGGTCTAGCACCACACACTGACAGTTCCTTATTTA
CCATACTGCACTCCTGGATCGAGGGTCTCCAAATCTTTAAAGACGGAGTTGGGTGGATTACGGTACAGCCCATTCCTGAT
GCACTGACCATGAACCTTGGTGATTTCCTCCATATTCTGTCCAATGGTCGATTTGTTAGTGTTCTTCATCGTGCGGCGGT
GAACCAAAAGTACCATCGGATCTCAGTCGCCTACATCCGTTCGCCTCCAACAAACTTTATCGTCTCCCCGCTCCTCTCTA
AGACCTTTGCTGACTCCGGACAAGTTCCTAAGTATCATCCCGTCACATTGAAGGAGTGTCGTGGTCTAAAGGCTAAGCAT
TTTCAAGCGGCTCTTTCTTTTGTTAAAACT
>Rosch_v2.0_Chr1g0337611
ATGGCAACTCCATCGGATCAAACCTCCAAGCACATCATCCCCCTTGACTTTAACTCAGTGAAGTCGGTGCCGGACTCGTT
TGTATGGCTTCAAACCAATGCCATTCAATCCAACGACGGGTTATCGATACCTGTTATCGACCTCATGGATCCAAATGCCC
CGAAACTCATAGTTGAGGCATGTGAGACATGGGGTGTTTTCCATTTGAAAGACCATGGCATTCCAACAAAGATTATGGAG
GACGTCAACTCTGAGGCTCGAAAATTGTTTGATCTTCCCATCGACCAAAAACTGAAGGCTGTACGATCTCCCGATGGGCA
GAGCGGATACGGAATCGTCCCAATGCAGTCCTTGTTTTCCACCTTTATGTGGCATGAAGGGCTTACCATCCTTGGCTCTG
CAATTGATCATGCTAAGGTGCTGTGGCCTAATGACTATCAACAATTTTGTGACATAATAGATGATTATCAGAGGCAAATG
AAGGCATTAGCCGAGAAACTAATGCGCATCCTCTTCAAAGCCTTGAGCATTCCTCTAGAAGATGTGAATTGGTTTGATGA
TCCAACTAACAGCAGTGGCTGCAATCTGGCTTTACAGTTGAACTCTTACCCTCCATGCCCCGAACCAACCCGGACCTTGG
GTCTAGCCCCGCACACAGACACCTCCGTTGTAACCATACTCCGAGCTAAAACCAGCGGTCTCCAAGTCTTCAAAGACGGA
GTTGGGTGGATTCCGGTGGAACCGAACCCCGATGCACTCATCGTGAACCTTGGTGATTTCACCCGCATTCTATCCAACGG
TCGATTTATCAGTGTTCTTCATCGTGTGGTGGCGAAACCGATCCAACGCTACTCAATGGGATACTTCTTTAGGCCCCCAA
TGGATTTTGATGTGTCACCACTTCTGTCGAAAGATTTGGGTCAGGGACATGTTCCTCGGTATCGCCCAGTCACAGCAAAG
GAGTATCTTGCTCTGAAGGCCAAGCATCTTGAAAAAGCATTTTCTCTCATTGAAAAT
>Rosch_v2.0_Chr2g0089681
ATGCTTTTGACGATTGACTATCAGATATTAGTCATGTTACCATGTGTGTATGACCATTTTGACCCTGAAGATGCCTACTC
ATGCAGTAATGTAATGGAGGAGTACCAAAAGAAGATGAAGGGCCTATGTGGAAAATTGATAAGGCTGTTGCTTGGATCAT
TGGGCTTGGACCAAGAAGATGTTAAATGGCTGAACCGGCCCAAAAAGAGCGGCAGAAATTTTCCACAGGTCTTGCAACTG
AACTCGTATCCGGTTTGTCCGGACCCGTCCCGAGCCATGGGGTTGGCTCCTCACACAGACTCCTCAATTTTCACAGTGCT
AAACCAAAGCAACATAAGTGGCCTGCAAGTCTTTAAGGATGGGATTGGTTGGGTGCCGGTTCACCCGGTCCCCGGTGCAC
TTGTAGTCAATGTAGGTGATTTGTTGCACATACTATCCAACGGCCGGTTCAAGACTGCAGTGCATCGTGCGGTTGTCAAT
GAGCTATATCACCGCATCTCCATCGCCTACTTCTACAGCCCACCGTACGACGTGAAGATATCACCGCCGATGAAGTTGAT
CGACCAAGATCATCCTCCCCTATATCGACCGGTAACTTGGAAGGAATACCTTGGTATCAAAGGAACACATTTCAACAGGG
CACTTGATCTAATCAGGAATGACACGGACCAAGCACCATACATGCATGAA
>Rosch_v2.0_Chr2g0089691
ATGAGTTCAACTACTACCCGAAACCTCTCCCATATCGTCCCACTCGACTTCAACTCCATCCACACATTACCCGACTCCCA
CACTTGGGACTCCTCCACGGACCACCACCCCTTCACAGAACTCGTACCCATCATAGACCTACTTGACCCGAATGCCGCCT
CGCTCATACAGCTTGCCTCTGAGCAATGGGGTGTGTTCCAAGTCACCAACCACGGCATTCCAATGAACTTAATCCAAGAA
GCGGAGCTACAAGCCCGTGGATTGTTTGAGCTGCCTAGGGACCAAAAACTCCAGGCACTTCGATCACCGGAGAGCTTAAC
CGGTTACGGGCGAGCCCGCATTTCCGCCAACTTCGCAAAGCTGATGTGGTCGGAGGGTTTCACGATGATCGGGTCTCCGC
TTAAACATGCGGCTCAGCTCTGGCCAGATGACCACTCGGTCCAAACCTACTTCTGGTACGTATTCGTAGCT
>Rosch_v2.0_Chr2g0089721
ATGAGTTCAACTACTACCCGAAACCTCTCCCATATCGTCCCACTCGACTTCAACTCCATCCACACATTTCCCGACTCCCA
CACTTGGGACTCCTCCACGGACCACCACCCCTTCACAGAACTCGTACCCATCATAGACCTACTCGACCCGAATGCCGCCT
CGCTCATACAGCTTGCCTCTGAGCAATGGGGTGTGTTCCAAGTCACCAACCACGGCATTCCAATGAACTTAATCCAAGAA
GCGGAGCTACAAGCCCGTGGATTGTTTGAGCTGCCTGGGGACCAAAAACTCCAGGCACTTGTAGACCAAAAACTCCAGGC
ACTTGTAGTCAATGTAGGTGATTTGATGCACATGCTACCCAACGGCCGGTTCAAGACTGCAGTGCATCGTGCGGTTGTCA
ATGAGCTATATCATCGCATCTCCATCGCCTCCTTCTACAGCCCACCATACGACGTGAAGATATCACCACCGATGAAGTTG
ATCGACCAAGATCATCCTCCCCTATATCAACCGGTAACTTGGAAGGAACACCTTGGTACCAAGGGAACACATTTCAACAG
AGCACTTGATCTAATGAGGAATGACACCAAGCACCATACATGTATGAATAGAAAGCCTACTCAGCATACATTCTTT
>Rosch_v2.0_Chr2g0137231
ATGCCTGTAAGAATCTCCGATGCCTTTCAATCCCACCCCCATAAGCACTACCCTGCAGACTTCAACTCACTGCACGAGTT
ACCAGACTCATATGCATGGACTCATCAACTCGACGAGTACCCATCTCTGGACTCGTCATTCGGCTCAGAGCTGTGTGTTC
CGATCATCGATCTAACTCACCAAAATGTCCTTAAACTCACAGGACATGCATGTAAAACATGGGGGGTGTTCCAAGTCACA
AACCATGGAATCCCAGAGAAGCTTCTTCATGACATTGAATCAACTTGTCGAAGCCTCTTCTCTCTGCCAGTCCAGCAGAA
GCTCAAAGCCGCTCGACCGGCGGATGGCATTTCTGGTTACGGAATCCATCGTATATCTTCGTTTTTCCAAAAACTCATGT
GGTCGGAGGGCTTTACTATTGCTGGCTCACCACTTGAACATTTTCGACTACTTTGGCCCCAAGATTACAACAAATTCTGT
TGTATGGTAGAAGAATATGAGAAAGAGATGAAAAGGCTAGCAGGGAAGCTGATGTGGCTAATATTGGGATCGCTGGGCAT
ACCAAAGGAAGACGTAATTTGGGCCGGCCCAAAAGGTGACTTTGAAGATGCATCCAATGCCATACAATTAAATTCTTACC
CTGCATGTCCGGATCCCAATCGTGCCATGGGGTTGGCCGAACATACGGATTCAACCCTCCTGTCAATCATCCACCAAACC
AACATAAGTGGCTTGCAAGTTCTTCATGAGGGCGCCGGGTGGCTCACTGTTCCGCCAGTCCCGGGAGCTTTGGTGGTCAA
CATTGGCGACCTTACTCATATCTTGTCCAACGGGGTGTACCACAATGTCCTTCACCGGGCAATTGTGAACCGGAGTCAAC
AACGTCTATCCATTGCTTACCTATATGGGCCACCAGCTAGTGTCCAAATCTCGCCTCAGTCGAAACTAGTCACCCCAAGT
CACCCTCCCCTTTATCGGCCAATCACTTGGAAGGAGTACCTTGCAATCAAAGGAAAACTTTACAACAAGGCACTTTCAAC
AATTAAGCTTTATGATCCTCTAAATGACCAAATGGAT
>Rosch_v2.0_Chr6g0312151
ATGGCTACTCCTGAGGAAGCCTACATGCGTATCATCCCCCTTGATTTTGGCTCAGCCAAATCAGTTCCAGATTCCTTCGT
GTGGCCCCAAGCATCCGATGAGGTCCACTCTAGCGACGGGTTAACCATACCCGTTATCGACCTCACGGATCCGAATGCCC
CGCAACTCATAACGGAGGCATGTCAGACATGGGGTATTCTCCAATTGAAAGGACATGGAATTCCAACTAAGCTTATGGAG
GACATGGAGTCTGAGTGTGAAAGATTGTTTAGTCTCCCAACAGACCAAAAAATGAAGGCCTTAAGATCTCCAGGCGGGAG
TACAGGATACGGTATCGTCCCGATGCAGTCCTTGTTTTCCACCACCATGTGGCACGAAGGGCTCACCATCATGGGGTCTG
CAATTGATCATGCTAGGCTGCTTTGGCCCAATGATTATCAAAGATTTTGTGATAAAATAGATGATTATCAGAAGCAAATG
AAGGCCTTGGCAGAGCAGCTGATGCGCATCCTCTTCAAAGCCATGAGCATTCCTGTAAAAGAAGTCAACTGGTTCGATGA
TCCAACCAACAGCAGCGGCTGCAATCTGGCTTTACAGCTGAACTCTTACCCTCCATGCCCTGACCCGACCCGAACCTTGG
GCCTTGCACCACACACTGACACTTCCATAGTAACCCTACTCCAAGCTAAAACCAGCGGCCTCCAAGTCTTCAAAGACGGA
GTTGGGTGGGTTGCGGTGAAACCCTTACCCAATGCCCTCATTGTACATCTTGGTGATTTCACCCGCATTCTATCCAATGG
TCAATTCATCAGTGTTCTTCATCGTGTGGTGGTGAAACCGATCCAACGCTACTCAGTTGGATACTTCTTTAGGCCGCCAA
TGGATTTTGCTGTGTCACCACTTCTGTCAAAGGATTTGGGTCCGGAACAAGTTCCGCGGTATCGTTCAGTCACAGCAAAG
GAGTATCTTGATCTGAAGGCCAGGCATCTTGAGAAAGCATTTTCTCTTATCGAAAAT
>Rosch_v2.0_Chr6g0312861
ATGGGTGCTCTATCAGACTCCTCCAGAAATCACATCATCCCCCTTGACTTCGCTTCAGTCCAAACAGTGCCTGAATCCCA
TGTATGGTCGGAATCCGATGATGAATACCGGTGTCCTCCCGGCGTCCGCTCCGGTACAGCTGACCCATGTTTATCAGTAC
CCGTCATCAATCTCTGGGATCCGAATGCCTCGGAGCTCATTTTCGAGGCATGTGAGAAATGGGGTGTTTTTCAGTTGACG
GGTCATGGCATTCCGGCAAAGCTTATGGAGGAGGTGGAGTCTAAGACTCAAAGGTTATTTTCTCTCCCCGTTGACCAGAA
ATTGAAGGTCTTAAGATCCCCGGGTGGCGGCACCGGATACGGCCGGGCTGTGATCTCGCCGTTCTTTCCGAAGCATATGT
GGCACGAGGGGTTTACTATCAGGGGTCCTCCAGCAGATCATGCCAAGCAGCTTTGGCCCCATGATTTTGAAGAGTTTTGT
GAGACAATGGATGATTATCAGAAGCAAATGAAGGCACTAATCGAGCAACTAATCCACATTATCTTGAAATCCTTGAACAT
TAATCCCCAACAATTGAATTGGCTTAAGAGTCACTGCTCTGGTCACGAAACTAGTACTACTCCCGGCACTGCTTTGCAGC
TAAATTCTTACCCTCCCTGCCCCAACCCTAACCGAACCATGGGTCTAGCACAACATACGGACACTTCCCTCATAACCATA
CTCCAAGCTCAGACCAGCGGCCTTCAAATCTTCCGAGACGATGTGGGATGGATTTCGGTGCAACCCGTACGCGGTGCACT
CACCGTAAATATTGGTGACTTCCTCCACGTTCTATCCAACGGCCGAATTGTTAGCGTTCTTCATCGTGTGGTGGTGAACC
CGGTCCAACGATTCTCAGTGGCCTACTTCTATGCTCCGCCTTCAGATTTTGTTGTCTCGCCTCTTCTCTCCAAGGCTTTG
GGTGATTCGGGACAAGGCACCGTTGCACGGTATCGCACTGTTACTGCCAAGGAGTTTATTGATATGAAGGGCAAGCATCT
TGACCGAGCTCTTTCCTTGATTAAAACT
>Rosch_v2.0_Chr6g0312871
ATGGAGGACATGGAGTCCGAGCGTGAAAGATTGTTTAGTCTCCCAACTGACCAAAAAAATGAAGGCCTTAAGATCTCCAG
GCGGGGAGTACAGGATACGGCATCGCCCATATATGCAGTCCTTGTTTTCCACCACCATTTGAACTCTTACCCTCCATCCC
CTGAACCAACTCGGACCTTGGGTCTAGCTGGGCCCTCACACAGACACCTCCATGGCTCCATTGTAACCATACTCCGAGCT
AAAACCAGCGGTCTCCAAGTCTTCAAAGACGGAGTTGGGTGGATTCCGGTGGAACCGAAAAACGATGCACTCATTGTGAA
CCTTGGTGATTTCACCCGCATTCTATCCAATGGTCGATTTATCAGTGTTCTTCATCGTGTAGTGGTGAAACCTGTTGGAG
TTGTTGCTTGTCAGTTAAGTTTGTTTAGAGTTTGTCTCATT
>Rosch_v2.0_Chr7g0236321
ATGTCATCAAAACTCACTGATGTCTTTGCATCCCACCCTCTCTATCTCCACCAAGAACACCCTGATGACTTTAAATCATT
ACATGAATTACCAGATCAGTACAAATGGACACGAGTCCATGAGTATCCTTCTCTTGATTCACCTACTTTAAAGTCTGTGA
CCATCATTGATTTGAACGACCCAAATGCCATTCAACTCATAGGTCATGCATGTAAAACTTGGGGTATTTTCCAAGTTACA
AACCATGGAGTACCACAAAAACTTGTTGATGACATCGAATCTGCTACTCGATGCCTTTTCACCCTACCTATGGAGCAAAA
GCTCAAAGCAGCGCGTCCCCCGACTGGTTTTTCAGGTTATGGGTTTCATCGTATATCTGCCTTCTGTGAAAAGCTCATGT
GGTCTGAGGGCTTTACTATTGTTGGGTCACCACTTGAACATTTCCACCAACTTTGGCCTGAAGATTACCTTAAGTTTTGT
TCTATTTTTGAAGAATATGAGAAAGAAATGAAAAAGCTTGCGGAGAGGCTGATGTGGCTAATGCTTGGGTCATTAGGCGT
ATTCAAGGAAGATGTCAAATGGGCTAACCCAAATAGTGAACTTGAAGCTGCATCTGCTGCCTTACAATTGAATTCTTACC
CAGCTTGTCCAAATCCAGATCAAGCCATGGGTCTGGTTGATCATACTGATTCAAATCTCCTCTCAATTGTCCACCAAGGC
AATATTAGTGGTTTGCAAGTTCTCCGAGACGGGGGTTGGATCATGATTCCACCAATCCCGAGTGCTCTGGTGATCAACGT
TGGTGATTTAATTCATATTTTGTCTAACGGGTTGTACCACAATGTCTTCCACCGTGCTGTGGTAAATCGTACTCATCATC
GTGTATCAGTTGCTTACCTATACGGACCACCGATAAGTGCAGAAATCTCACCACTTTCAAAATTGGTAGGACCAAGCCAT
CCTCCCCTCTATCCCTCAGTAACTTGGAAAGAGTACCTTGGCATCAAGGCAAAATTTAACAACAAAACGCTTTTATCACT
CCGCCTGGATGACACATCTCCCAAA
>Ruboc_01_G07640
ATGGAGTCGCTCAAAACCAACACTAACCAGAACCTGTCGCATATCGTCCCACTCGACTTCAACTCGGTTCTCACATTACC
CGAGTCCCACACTTGGGCCTCCTCCACGGAGCACCACCCGGTGACCGACTCCTCCGTGCCCGTCATAGACCTACTCGACC
CGAATGCCGCCTGTCTAATACGGCAAGCCTCTGAGCAATGGGGTGTGTTCCAAGTCACCAACCACGGCATTCCCATGAAG
TTAATGAAAGAAGCCGAGCTGCAAGCCCGTGGATTGTTCGAGCTCCCTAGAGACCGAAAACTTCGGGCACTCCGATCGGA
GGAGGGCTTAACCGGGTACGGGAGGGCTCGCATTTCCGCCAACTATTCAAAGCTGATGTGGTCGGAGGGTTTCACGATCA
TGGGGTCACCGCTTGAACATGCCACTCAACTTTGGCCAGATAACCACTCGGTCCAAACGCACTTCTGTAATGTAATGGAA
GAGTACCAAAAGAAGATGAAGGGCGTATGTGGAAAAATGATATGGCTGATGCTTGCATCATTGGGCTTAGACCATGAAGA
TGTTAAATGGCTGACGGGGCCCAAAAAGAATTGCAGATATCATCCACAGGCCTTGCAATTGAACTCGTATCCGGTATGTC
CGGACCCGACCCGAGCCATGGGGTTAGCTCCTCACACAGACTCCTCATTGCTCACTCTGCTAAACCAAAGCAGCATAAGT
GGCCTGCAAGTCCTCAAGGATGGGGTTGGCTGGGTGCCGGTGCACCCGACCGCCGGTGCACTCGTAGTCAGTGTTGGTGA
TTTGATGCACATACTATCGAACGGACGCCTCAAGAGCACAATGCATCGTGCGGTTGTCAACAAGGTACATCACCGCATCT
CAATCGCCTACTTCTATGGCCCACCGCATGACATGAAGATATCACCGTCGATGAAGTTGATCGACCAAGATCATCCTCCC
CTATATCGACCGGTAACTTGGAAGGAATACCTCGGTATCAAGGCAACACATTTTAACAGGGCACTTGAATCAATCAGGAA
TGACGTAGACGAAGCACCTTACATATAC
>Ruboc_02_G34981
ATGGGTGCTCTATCAGACTCCTCAAGAAATCATATCATCCCACTTGACTTTGGCTCAATTCAGACGGTGCCTGAATCCCA
TGTATGGTCCGAATCCGATGATGAATATCGGTATCCATACGGCGTCCACTCCGGTACTACTAACTCATGTTTCTCCGTAC
CCGTCATCGATCTCAGGGATCCAAATGCCCCAGAACTCATAACCGAGGCATCTGAGAAATGGGGTGTTTTTCAGTTGACG
GGTCATGGCATTCCAACAGAGCTTATGGAGGAGGTGGAATCCGAGACTCGGAGATTGTTTTCTCTCCCCGTTGACCGGAA
ATTGAAGGCGCTGCGTTCTCCAGGTGGGGCAACCGGATACGGCCAGGCTATGATTTCACCGTTCTTCCCCAAGCATATGT
GGCATGAGGGGTTTACTATCATGGGGTCTGCAACCGATCATGCTAAGCAACTTTGGCCCCATGACTTTGAAGTGTTTAGT
GAGACGATGGATGATTATCAGAAGCAAATGAAGGCATTAATCGAGCAACTAATCCACATTATCCTCAAATCCTTAGACAT
TAATTCTCAGCAGCTGAATTGGGTCAAGAACGATCACTCCTCTGGTCACGAAGCCACTACTCCCGGCACTGCTTTGCAGC
TAAACTCTTACCCTCCCTGCCCCGACCCGAACCGAGCCATGGGTCTAGCACAGCATACGGACACTTCCCTGGTAACCATA
CTCCAAGCTCAGACCAGCGGCCTCCAAATCTTCAGGGATGACGTGGGATGGATTTCGGTGCAACCCGTACGCGGTGCACT
TACCGTTAACCTAGGTGACTTCATCCACATCTTATCCAACGGCCGATTTGTTAGCGTTCTTCATCGTGTAGTGGTGAACC
CGGTCCAACGCTTCTCGGTGGCATACTTCTACTACCCCCCTTGGGATTTCGTAGTCTCGCCTCTTCTCTCCAGGTCTTTG
GGTGATTCGGGCCAAATCGTTGCTCGGTATCATTTACTAATGGCTACTCCTGAGGAAGCCTACAAGCGTATCATCCCCCT
TGACTTTGGTTCAGTCCAGACAGTGCCCGACTCCTTCGTGTGGCCTCAAGCATCCGATGGGGTCCAGTCCGGCGACGGGT
TAACTATACCCATCATTGACCTCATGGATCCGAATTCCCCGCAACTCATAACCGAGGCATGTGAGACATGGGGTATCTTC
CAATTGAAAGGACATGGCATTGCAACAAAGCTTATGGAGGACATGGAGTCTGAGTGTGAAAGATTGTTTAGTCTCCCAAC
TGACCAGAAAATGAAGGCCTTACGATCTCCAGGCGGGAGGATGACCGGATACGGCATTGCCCCGATTCAGCCCTTGTTTT
CCACCACTATGTGGCATGAAGGGTTTACCATCATGGGTGACAAAATAGATGATTATCAGAAGCAAATGAAGGCATTAGCC
GAGAAACTAATGCGCATCCTCTTCAAAGCCTTGAACATTCCTGTGGAAGAAGTGAGTTGGTTTGATGATCCAACAAACAG
CAGCGGCTGCAGTCTTGCTTTACAGCTAAATTCTTACCCTCCGTGCCCCGACCCGACCCGAACCTTGGGCCTTGCACCAC
ACACCGACACTTCCATAGTAACCCTACTCCAAGCTCAAACCAGCGGTCTCCAAGTCTTCAAAGACGGAGTTGGGTGGTTT
GCCGTGCAACCTTTACCCGATGCACTCATTGTGAATCTTGGTGATTTCACTCGCATTCTATCCAATGGTCGATTCATCAG
TGTTCTTCATCGTGTGGTGGTGAAGCCGATCCAAAGGTACTCAGCGGCATACTTCTTTAGGCCTCCAATGGATTTTGCTG
TCTCGCCACTTCTGTCTAAGGACTTGGGTCCAGGACAAGTTCCTCGCTTTCCCTACAAGCACATCATCCCCCTTGACTTT
AACTCAGTCAAGTCGCTGCCTGACTCATTTGTATGGCTTGAATCCGATGCCATCCCATCCAGTGACGGGTTATCTATACC
CGTTATCGACCTCATGGATCCGAATGCCCCGAAACTCATAACACAGGCCTGTGAGACATGGGGTATTTTCCATTTGAAAG
GCCATGGCATTCCAACGGAGCTTATGGAGGACGTTGAGTCTGAGGCTCGAAAATTGTTTGATCTCCCCATCGACCAAAAA
TTGAAAGTCATACGATCTCCAGATGGGCAAAGCGGATACGGTATCGCCCCAATTCAATCCTTGTTTTCCACCTTTATGTG
GCATGAAGGGTTTTGCATCCTGGGGTCTGCAAGTGATCAGGCTAAGAAGCAAATGAAGGCCTCAGCCGAGAAACTAATGC
GCATCCTCTTCAAAGCCTTGAACATTCCTGTGGAAGAAGTTAATTGGTTTGATGATCCAACAAACAGCAGCGGCTGCAGT
CTTGCTTTACAGCTAAATTCTTACCCTCCGTGCCCCGACCCGACCCGAGCCTTGGGCCTTGCACCACACACCGACACTTC
CCTGGTAACCCTACTCCAAGCTAAAACCAGCGGTCTCCAAGTCTTCAAAGACGGAGTTGGGTGGTTTGCGGTGCAACCTT
CACCTGATCCCGATGCACTCACTGTGAATCTCGGTGATTTCACCCGCATTCTATCCAATGGTCGATTCATCAGTGTTCTT
CATCGTGTGATGGTGAAGCCTATCCAAAGGTACTCAGTGGCATACTTCTTTAGGCCCCCAATGGATTTTTCTGTCTCGCC
ACTTCTGTCCAAGGATTTGGGTCCAGGACAAGTTCCTCGCTTTCGTTCTGTCACAGCAAAGGACTTATACACTATGGGTA
CTCCAGCTGATCAAGCCTACAAGCATGTTATCCCCCTTGACTTCGGCTCAGTCAAGACAATGCCCGACTCGTTTGTGTGG
CCTGAATCCGAATCCGATAAGGTCTACTCCGGTACCGACCAGCCGTCGATACCGGTGATCGACCTCACGGATCCGAATGC
GTCAAAACTCATTATCCAGGCATGTGAGACATGGGGCATTTTCCAATTGACAGGTCATGGCATTCCCAGAAAGCTTATGG
AGGAAGTGGAGTCTGAGGCTAAAAAATTGTTTGATCTTCCAGCTGAACAAAAATTGAAGACCCTTCGGACTCCGGGCGGG
CCCAGTACGGGTTACGGTAACCCGCCGTCGCAGGCGTCGCTGCCCAGAAAACTGTGGCAGGAAGGGTTTACCATCATGGG
ATCTCCAGTTGACCAGGCTAGGGTGCTTTGGCCTCATGACTATCAAGGTGATACAATGAATGAATATCAGAAGCAAATGA
ATGCCTTAGTACTGAAACTAATACGACTCATCTTCAAATACTTGAGCATTTCCGAAGAAGAAGTGAATTGGTTTGATGAT
CCGGCTAATATGTGCACTGCTGCTTTACATCTAAACTCTTACCCTCCCTGCCCTGACCCGACTCGAGCCTTGGGTCTACC
ACCACACACCGACAGTTCGCTATTAACCATACTCCACACCCCAACCGAGGGTCTCCAAATCTTCCAAGACGGAGTTGGGT
GGATTCAGCTGCAGGCCAAGCCCGATGCACTCACTGTAAATCTTGGTGATTTCCTCCATATTCTATCCAATGGTCGATTT
GTTAGTGTTCTTCATCGTGTGATGGTGAACCAAAAGTTTCATCGGATCTCGATGGCCTACCACAATTGGCCTCCGATGAA
CTTTCTCGTTTCCCCACTCCTCTCAAAAACCTTGGCTGATTCCGGACAAGTTCCTAAGTATCGTCCGATCACATTGAAGG
AGTATCATGGTATAAAGGCCAAGCATTTTCAACATGCGTACATTAATGTACCG
>Ruboc_06_G16846
ATGCCTGTAAGAATCTCCGATGCCTTTCAATCCCACCCAATCAATCTCCACCCCCATAAACACTGCCCAGACTTCAACTC
ACTCCACGAGTTACCAGACTCATATGCATGGACTCATCAACTAGACGAGTACCCATCTCTAGACTCGTCATTCGGGTCAG
AGCTGTGTGTGCCAATCATCGATCTAAAAGACCCAAATGCCCTTAGACTCGTAGGACATGCATGTAAAACATGGGGTGTG
TTCCAAGTCACAAACCATGGAATCCCACTCAAGCTTCTTCATAACATTGAATCAACTTGTCGAAGCCTCTTCTCTCTGCC
AGTCCAACAGAAGCTCAAAGCCGCTCGACAGCCGGACGGCATTTCTGGTTATGGAATCCATCGGATATCTTCCTTCTTCC
AAAAGCTTATTTGTATGGTAGAAGAATATGAGAAAGAGATGAAAAGACTAGCTGGGAGGCTGATGTGGCTAATATTTGGA
TCATTAGGCATATCCAAGGAAGATGTAAAATGGGCCGGCCCAAAAGGAGAATTTGAAGAAGCATCCAATGCCTTGCAATT
GAATTCTTACCCGACTTGTCCGGATCCCGATCGGGCCATGGGTCTAGCCGAACATACGGACTCAACCCTCCTCTCAATCA
TCCACCAAACCAACATTAGTGGCTTGCAAGTTCTCCGAGACCGCGCTGGGTGGCTGACGGTTCCGCCAGTCCCCGGCGCT
TTGGTGGTCAACATTGGTGACCTCACTCATATCTTATCCAATGGGCTGTACCGTAATGTCCTCCACCGGGCAATGGTGAA
CCGGACCCAACAACGTCTATCAATTGCTTACCTATATGGGCCACCAACCAATATCCAAATCTCACCCGAATCAAAACTAG
TCAGCCCTAGTCACCCTCCCCTTTACCGGCCAGTCGCTTGGAAGGAGTACCTTGCAATCAAAGGAAAACTTTACAAAAAG
GCACTTTCATCAATTAAGCTGTATGATCCTCTAAATGATGAAATGGAT
OG1145_fna
>gnl_Ambtr_v1.0_evm_27.model.AmTr_v1.0_scaffold00013.203
ATGTTATTGGCATATGCATCAGTGAAATGGTGGAAGATCTTTGGGCCTGATCAGTGCGCAGGCATCAATCGATTTGTTGCCATTTTCGCAGTCCCCCTACTTTCTTTTGAATTCATTTCTCGCATCGATCCCTATAATATGGACCTTCTCTTTGTTGCAGCTGATTCTCTATCAAAAATCTTGATTCTCTCTTTCTTGGCTTCATGGGCCAGGCTCTCATCAAAAGGCAGTATAGATTGGGTCATTACCCTGTTCTCGCTCGCAACCCTCCCCAACACCCTTGTCATGGGCATCCCTCTCGTCAAGGCCATGTATGGGGATGACAAAGAAAGCCTAATGATTCAGGCCGTGGTCTTACAGTGCATTATCTGGTACACCATGTTGTTGTTTCTATTTGAGTACAGGGCAGCTAGATTGGCAGTAATGAAGGGGTTTAACACTGGATCAGAGAGTGGAAGGAGAGATAAAGTGGAGGAGATAGAGAGTGGGATGAGAGAGAAATTGGAGGAGAGTCAGAAGGGAGAAGATGAAGTGGTCCATGTGATGGTCGCGAAGAACTCGAATTCCCCATCTCATAGCTCAAATAGAGTCGCGCCTCACTTGGCGAGCACTGATGACGACGGCAAAGAACTTCACATGTTCGTTTGGCCGTGCGGGTGCTGCAATTCTGAAGCGGTGTGTCATCAGTCAATTCAAGTATGCAGCAAAGAGGAGAAGAGAAAGAAAGAAGAAGGGCTTGTGTCTGTGCAAGAGGCTTCTATGTCAGTTGAAATGGTAAAAATGATCATGAAAATGGTGTGGTTTAAACTTCTGGCAAATCCAAATACTTATGCCAGCTTGTTGGGTCTTGCTTGGGCTCTTGTTTCATGCAAGTGGAATGTTAAGAAACCCCTCATCCTGGAGAATTCTGTGACAATTCTGTCAAATGCTGGCCTAGGAATGGCCATGTTTAGCCTTGGACTGTTCATGGCTCTGCAACCAAGGATCATAGCATGTGGGACAAGGCTTGCAGCTTATGGGATGTTGATAAGGTTTTTTTTAGGCCCAGCTATAATGGCTGTTGCTTCAACTGGAGTTGGTCTTAGAGGCCCTATTCTCAGAGTCGCAATTGTCCAAGCAGCTCTACCACAAGGGATTGTTCCATTCGTATTTGCAAGGGAGTACAATCTACACCCAGATGTGTTAAGCACAGCGGTGATCTTTGGGATGATTGTGTCACTGCCCATAACAGTGTTGTATTATGTGTTTCTGGGCCTC
>gnl_Ambtr_v1.0_evm_27.model.AmTr_v1.0_scaffold00013.199
ATGATAGGGTTGAGGGATGTCTACCTGGTGCTCTCAGCCATGGTGCCACTCTACATACCTCTAGGCCTTGGCTACGGCTCGGTGCGGTGGTGGGGTGTCTTAAACCCCGAGCACTGCAATGGCATAAACCGAGTCGTCGCCCTCTTCACCCTCCCTCTGTTCACCTTCAATTTCACTGCAAGCATTGACCCCTTCACCATGAATTTTCGATTCTTAGGAGCGGATGCCCTCTCAAAAGTCTTCGTAGTTGCCGCAGTCGCACTTTGGGCTAAAACTCGAGGGACATGCTGTAAAGGCCCAGCTTGCTCTTGGGCTATTACAGGTTTCTCCCTCTCCACCCTAACAAACACACTTGTGGTTGGTGTCCCTCTATTGAAAGCAATGTATGGTGGTATTGCTCAAGATCTAGTGGTTCAAGTTTCAGTTATTCAGGCAATTGTGTGGCTGAGTATTCTATTGTTTGTGCTCGAGTGCCGATCGTCGTGTATCAATGGTGGCGTGGTGGTGGCCTCTGAGACTGTAGGAAATGAAGGTAGCCATGTGGCTGTGGATGTTGCAGGGACTGACACTGGGGTGAAGGTTGTACAAGTGCATAAGAGGCCTTCTCTTGGATCCTTGATGAAGGTGGTGTGGAGGAAGCTTGCTCTAAATCCTAATTCTTATGCTAGTATTGTTGGCGTTATATGGGCTTTCATTTCTTCAAGGTGGCATTTCTCAATGCCATTGTTGATGGAGAACTCAGTGAGCATGATGGCCAAAGCTGGATCAGGCATGGCCATGTTCAGCATGGGTTTGTTTATGGCATCACAAGAGAAGCTGATAGGGTGCGGGCCGAGCCTTACGGTGTTGAGTATGGTGTTGAGGTTCTTGGCGGGCCCAGCAGCCATGGCCGTTGCCTCCATCGCCGTCGGATTGCATGGAGACGTCCTCCATATAGCCATCATTCAAGCCGCTTTGCCACAGTCCATAACCTCATTCATCTATGCAAGAGAATATGGTCTCCATGCAGAAGTTCTCAGTACAGCGGTTATATTTGGGATGCTAGTTTCCCTTCCGGTGCTGATCGCATACTACGTTGTCCTCGAGCTTTTGAGA
>gnl_Ambtr_v1.0_evm_27.model.AmTr_v1.0_scaffold00038.35
ATGGCAGGCTTCTATGAAATTCTCAGTACCATGGTTCCCTTGTACTTGGCCATGTTATTAGCTTTTGCTTCTGTGAAATGGTGGAGAATGTTCAGTGATGAGCAATGCTCAGGAATCAACAAATTTGTCGCAAATTTTGCGGCCCCCCTTCTTTCATTCAAAATCATCTACTCCAATGATCCTTACAAGATGAACCACAAACTCATACTCGCCGACACCATGCAAAAACTACTGATACTGTTTGCGCTGATGTTGTGGGTTAAATTAACGAAACGGGGGAGTTTCGATTGGATGATAACTCTATTTTCGATGTCTACTTTGCCTAACACTGTGATTTTGGGGATACCTTTGTTGAGGGCGATGTATGGTGAAGAGAGTGAACAGATTTTGTTTCAAATTGTGGTGCTTCAGTTTGTAGTGTGGTACCCATTTTTGTTGTTCTTGTATGAGCTTCGAGAGGCGAAGGGAGCTGTCGGTCGTCGGGTTTCAACGGCGGTGATCAATGGTAGCACCGTGGTTTTGGAAGTTGAGGCTAGGAGTGAGACGCGGATGAGTTCTCTATCACTGGCAACCGTTGATGGTCAGGGTTCGACGACAGCGATGAATGGTAGCGTGGTTTTGGTTGTTGAGGCAAGCGCCAAAGAGAATTCCTTAGGCTATTTGAATGGAGAAGAGGGTACTGCAAATTCTAAAGAAAGAGAAGTTCAAGTAGAGGCCGCTCCCCCTCAAATGAGAATGATAAATCTACTCATTTTGGTTTGGTCCAAGGTGATAAAGAACCCCAACACCTACTCAAGTATCTTGGGCCTCGTCTGGGGGCTCATTTCCTTCAGGTTCAACATAAGAATGCCAAAGATAGTAGACAAATCTGTGACGATTCTGTCCGTTACCGGTCTTGGCTTATCAATGTTCAGTTTAGGTCTTTTCATGGCATCTCAGCCCAACTTAATGCCATGTGGAAAGCGCAATGCTACGATTGCCATGTTCGTGAGATTTTCCTTCTCAGTCGTTGTTATGTCTATGTGTTCCATCTTGTTAGGGCTACAAGGCAACTTGTTGAAAGTTGCCATAGTTCAGTTTTGCAATCCAAGCTATGCTTCATATGCTGTATTTCGTCTTGTAGGTTCAACTGGGAAAAAG
>gnl_Ambtr_v1.0_evm_27.model.AmTr_v1.0_scaffold00038.32
ATGATTACAGCATCAGCTTTCTACGATGTTTTTACTGCCATGGTGCCCCTTTATGTGGCCATGTTCTTAGCCTACGGCTCTGTAAAATGGTGGCGAATTTTCACCACTGATCAGTGCTCTGTAATCAACAGATTTGTAGCCATTTTTGCAATCCCATTTCTTTCACTACAAATCATCTCCTCCATCAATCCTTACCAAATGAACCTCAAATTCATACTTGCCGACACACTGCAAAAACTGTTGATTCTTTTTGTGTTGGTTTTGTGGGGCAGCTTCAGTAGTTGGGGTAGCTTGGATTGGGTTATAACTCTGTTTTCTATCTCTACTTTGCCTAATACTTTAATTATTGGGATTCCATTGTTGAGGGCCATGTATGGGGTAGAGATTAATGGTCTTTTGGTTCAGATTGTGGTTTTGCAAGGTTTGGTGTGGTATACACTTTTGCTGTTTCTATTTGAATTGAAGGCCAAGATAGAAATGGGTCCCCAGATTCCAGTGTCAATGGGTTCTCAAGTGGGTTCAGACGTTTCTCCGGTGCATGCTCAAAGTTCAGTTGTGAGCTGTAAAGGTGATTTGGAAGGAGATGGAGAAATGCATTCAAAAGAAATAGAAGATGAAGAGGCGCCTTCAAAAGACAGTGAAGATGAAGGGGAAGCCACTTGCTCTAGTGTAAAGATGATACATCTCTTCTTTTTGGTGTTGTCCAAGGTTATAAAGAACCCCAATACTTATGCCAGTGTTTTGGGCCTAGTTTGGGGGCTCATTGCCTGCAGGTGGAACATTCATATGCCAAAGATAGTTCAAAATTCCATATCAATATTGGCTGATGCTGGTCTTGGCATGGCCATGTTCAGTCTAGGTCTTTTCATGGCATCCCAAAACAAAATAATAGCATGCGGAAAGCGTAGGGCTACCCTAGCCATGGTTGTGAGATTTCTCCTCGGCCCGGCGGTCATGGCTGCCTGCTCTTTAGCAGTTGGTCTTAGGGGCAAGTTGCTACATGTAGCAATTGTTCAGGCTGCTCTTTCCCAAGCAATCACTCCATTTGTTTACGCTAAAGAGTATAATGTTTACCCAGATATTTTAAGTACCATGGTCGTTTTTGGAATGCTGGTTTCCTTGCCAATAACATTGGCCTACTACGTATTGCTTGGCATC
>gnl_Ambtr_v1.0_evm_27.model.AmTr_v1.0_scaffold00038.38
ATGATTTCCTTGGCAGATTTATATGCAGTTTTCACGGCTATGGTGCCTCTTTACGTAGCAATGTTCTTAGCCTACGCCTCAGTAAAACGGTGGGAAATTTTCACACCTGAACAATGCTCAGGAATCAACAGATTTGTTGCGACTTTTGCAATACCTTTCCTAGCGTTCAATATCATCTCATCCACTGATCCTTATAAAATCAACTTGAAGTTCATATTAGCTGACACAATGCAGAAACTATTGATTCTCTTTGTATTAATCTTGTGGGCTAAATTCACCAGGTGGGGAAGCTTCAATTGGATGATAACCCTATTTTCTCTATCTATTATGCCTAACACATTGATTATAGGGATACCTTTGTTGAGGCCGATGTATGGAGAAGAGTGCATAGGGCTTTTGGTTCAAGTCGTGGTTCTTCAGTTGGTGGTGTGGTGCCCCATCTTCTTGTGTTTGTATGAGCTTCATGCTGCGAAGGTGACGATGAATGGTAAGGTACGTTTTACAAATGATACAAATGAGGGAAAGGAAGGCGACGAGATGATGAATGTTGAAGTGATTTTCAAGAAAAAGAATACCCCAGCAGATGAATGCCCAGGTGATTTAGCACATTCTAATGAAAGAGAAGTCCAAGGGGAGGTGACCCACCCAAGAATGACCACCACCAATCTCTTCCTTTCGGTTTTATCCAAGGTTATGAAGAACCCCAATACCTATGGAAGTGTTTTGGGCCTCATTTGGGGACTGATTTCCTTTAGGTGGAACATTAGCATGCCAAAGATAATACACAAGTCTGTGTCAATATTGTCAGTCACCGGACTTGGCATGGCAATGTTCAGTCTAGGTCTTTTTATGGGATCTCAACGCAAGATAATAGCATGTGGGAAAAGGAAGGTTATCTTAAGCATGGTTGTGAGATTTATATTCTCATCTACTGTAATGGCTATGTGTTCTATTGCAATTGGCATACGGGGCATTGCACTGAAGACTGCTATAATACAGGCGGCGCTTCCGCAAGGAGTGATTACTTTTGTGTATGCTAAAGAGTACCAAGTGCATGAAGAAGTTTTGAGCACCGCG
>gnl_Ambtr_v1.0_evm_27.model.AmTr_v1.0_scaffold00038.33
ATGATTTCTGCATCAGCTTTCTACGACATTTTTACGGCCATGGTGCCCCTTTATGTGGCCATGTTCTTAGCCTATGGCTCTGTAAAATGGTGGAGAATTTTCACCCCTGATCAGTGCTCCGGAATCAACAGATTTGTAGCCATTTTTGCAACCCCCTTTCTCTCACTGCGAATCATCTGCTCCATCAATCCTTACAAAATGAACCTCAGATTCATACTTGCGGACACGTTGCAAAAACTGTTGATTCTTTTTCTGCTGGTTTTGTGGGGCAGTTTCAGTAGTTGGGGGAGCTTGGATGGGGTGATAACCCTCTTTTCTATCTCTACTTTGCCTAATACTTTAATTATAGGGATACCATTATTGAGTGCCATGTATGGGGTGGAGAGTAATGGTCTTTTGATTCAGATTGTGGTTTTGCAAGGTTTGGTATGGTATACACTTTTGCTGTTTCTATTTGAATTGAAGGCCAAGATGGTAAAGGGTCCCCAAATTACAGTATCAATGGGTTCAGAAGTTTCTCCGGTGGATGCTCAAAGTTCAGGTATGGAGGTTGTTTACTTTTCTCTC
>gnl_Aquco_v3.1_Aqcoe2G426000.1
ATGTATGGTTCAAATGCGGTAGACATTGTCGAAGATGTCCAAGAATCCTTGGAAATAACCGGAGATGTTGAGAAAAATACAAATGCGAAACCACATAAAACTTCATTCCTGGTTTCATTAAGGACTGTCTTCCTGAAGTTACGACGAAACCCCAATGCTTATTGTAGCGTGGTTGGCCTCATATGGGCATTAATCGCCAACAGATTTCATTGGAAAATGCCAAGCATAATGGAAGGTTCTATATTGATATTGTCTAGAGCAGGGACAGGTGCAGCCATGTTTAGTATGGGTGAGGAGAAGTTGATTGCCTGTGGTACCAAGCTAACTGTAGTTGGTATAGTACTTAGGTTCCTTGTCGGACCAGCTGCAATGGCAATATGTTGCCTTGCAGTTGGTCTTCGTAGTGATGTATTACGAGTTGCCATTATCCAGGCGGCATTACCACAATCAATTACCTCTTTTGTCTATGCAAAAGATTATGGGTTGCATCCTGATGTTTTAAGCACATCTTGTTCTGGGGCTGATTGTTTGCTTACCAATATTGTTGGTTTACTATGGGATCTTGAGTTTGTAAAC
>gnl_Aquco_v3.1_Aqcoe2G425700.1
ATGATAGGATTGGAAGATGTCTATAATGTGGTGGAGGCAATGGCACCTCTATATGTTGCACTTCTTCTAGGGTATGGTTCTGTCAAGTGGTGGGGCATATTCACCCCAGAGCAGTGTGACTCCATTAATAAACTTGTCTCCTTCTTCACTCTTCCTCTTTTCACCTTTGAGTTCACTGCCCATGCCGATCCCTTTGAAATGAATTACTTGTTTATTGGTGCCGATGCAATATCAAAACTAATCATTTTGGTGGTATTGGTTTTCTGGGCCAAGTGTAGTAGCAAGGGAAGCTATTGTTGGTTCATAACAAGCTTCTCTTTGTCAACTCTCACCAATACTCTAGTTGTAGGGGTGCCATTAATAAAGGCCATGTATGGCCCGAATGCGGTAGACCTTGTTGTGCAAGCTTCTATAGTGCAAGCCATCATATGGTTAACTATTCTTTTGTTCGTTTTAGAGTTCCGTAAGACAGGAAGCGACATTGCATCTACGACACCTAGTACCTCCGATTCCCACATGATATCCTTCGAAATAAAAGATGCCGAAGGAAATGACACCACAGTAAGGCCTAGAACTTCATTTTTGGGTCTAATGAAGATTGTGTGGTTAAAGCTGGCTCTTAATCCCAATTCCTACGCTAGTATCATCGGTATCACTTGGGCTTTAATCGCAAATAGGTGGCATTTCCAAATGCCAAGCATCATGGAGGGTTCTATATTGATTATGTCAAGAGCTGGGACAGGCACCGCCATGTTTAGTATGGGACTTTTTATGGCACAACAAAAAAACCTTGTTGCGTGTGGCCCCACGTTAACAGTGTTTGGTATGGTATTAAGATTTTTCGCTGGACCAGCCGCCATGGCAATAGGTTGTATTATTGTAGGTTTGCATGGTGATACATTACGAGTAGCTATTATCCAGGCGGCTTTACCACAATCTATCACATCTTTCATATATGCAAAAGAATATGGATTGCATGCTGATGTGCTAAGTACTGCAGTAATATTCGGGATGATGGTTTCCCTACCTGTGTTGATTGGATATTATTTCATGTTGGGATTTCTTCAT
>gnl_Aquco_v3.1_Aqcoe3G090400.1
ATGATTTCCCTGATTGACGTTTACCACGTCTTGGAAGCAATAGTCCCTCTGTATGTTGCGATGATCTTAGCGTATGCATCTGTAAAATGGTGGAAACTCTTTACACCTGATCAATGCTCCGGCATCAGTAAGTTTGTCTCTAAATTCTCTGTCCCACTCTTGTCTTTCCGTGTGATCTCAGCCAACAATCCGTATCAGATGAACTTAAAACTCATGCTGTCAGATTCCTTGCAAAAAATATTTGCTCTAGTTGTATTGACAGTTGTCAGCAAACTTAGTTCTAGACGAAGCTTGGATGGTATCATAACTGGTCTTTCTTTGTCAACACTTCCCAACACTTTGATCGTGGGGATCCCAATACTGAAAGCAATGTATGGGAATGGAGCAGCTACGCTCCTTGCTCAGATAGTTGTTTTACAAAGCATAATTTGGTACAATCTACTGCTATTTCTTTTTGAGTTCAGAGCTGCACAGGCAGTCTCCATGACTTCTCCAGCAGAAACCAGAGGGGAATCGGAAGTCACTCAGGGAACACAGTCAAAGGAAAGAGAGGAGAAAGCAAACGATGGATCACCAAGAGTCAGCACCAAACTCATTCTCCTGACAGTGGGGAAAAAACTCATAAGCAATCCAAATACTCATGCGACACTGAGTGGTCTTATTTGGTCATTGATCAGTTTTAGGTGGGACCTAAAACTGCCAGTAATTATTGATAAGTCTATCTCAATACTGGCAGATGGAGGACTTGGCATGGCCATGTTTAGCTTAGGTCTTTTCATGGCATCACAGGCTAGCATATTCGCATGTGGGGCTTGGCTGGCAGTATTGGCCATGGCAGCGAAGTTCTTAGTAGGACCTGCTCTAATGGCAGTTGCCTCGTTCGCT
>gnl_Arath_TAIR10_AT5G16530.1
ATGATAAATTGTGGAGATGTTTACAAGGTAATCGAAGCAATGGTTCCACTCTATGTAGCCTTAATCTTAGGCTATGGCTCTGTGAAATGGTGGCACATCTTCACGCGTGATCAATGTGATGCTATAAACCGTCTCGTTTGCTATTTCACCCTGCCGCTCTTCACCATTGAGTTCACGGCCCATGTCGACCCGTTCAACATGAATTACCGGTTCATCGCGGCCGATGTCCTCTCTAAGGTCATCATAGTCACGGTCTTAGCGTTGTGGGCCAAATATAGCAACAAAGGAAGCTATTGTTGGTCCATTACTAGTTTCTCTCTATGCACTCTTACTAACTCTCTTGTCGTTGGTGTGCCATTGGCTAAGGCAATGTACGGACAACAGGCTGTTGATCTGGTGGTTCAATCCTCGGTATTTCAAGCCATCGTGTGGCTCACACTCTTGTTGTTTGTCTTAGAGTTTAGAAAAGCCGGATTTAGTAGTAATAATATCAGCGACGTACAAGTAGACAACATCAATATCGAAAGTGGAAAAAGAGAAACTGTGGTTGTGGGAGAGAAGTCGTTCCTTGAGGTCATGTCCCTCGTTTGGTTGAAGCTTGCAACGAATCCAAATTGCTATTCTTGCATCCTTGGGATCGCATGGGCTTTTATTTCTAACAGATGGCATCTGGAGCTGCCGGGCATATTAGAGGGTTCGATTCTTATAATGTCAAAAGCAGGAACAGGAACGGCCATGTTCAATATGGGAATATTCATGGCACTTCAAGAAAAGTTGATAGTATGTGGAACAAGCTTGACTGTGATGGGAATGGTATTGAAGTTTATTGCCGGACCGGCGGCCATGGCCATCGGCTCTATTGTCCTTGGCCTCCACGGTGATGTCCTCCGCGTAGCCATCATTCAGGCTGCTTTGCCACAATCGATTACTTCGTTCATTTTTGCTAAGGAATATGGATTACATGCAGATGTTCTAAGCACAGCGGTGATATTTGGGATGTTGGTCTCTCTACCTGTGCTCGTCGCCTACTACGCAGCTCTGGAGTTTATTCAT
>gnl_Arath_TAIR10_AT5G15100.1
ATGATCTCCTGGCTCGATATCTACCATGTTGTTTCAGCAACTGTTCCTCTCTATGTCTCAATGACATTAGGTTTCCTCTCTGCAAGACATCTAAAGCTCTTCTCACCCGAACAATGCGCAGGCATCAACAAATTCGTGGCCAAATTCTCCATCCCTTTGCTTTCTTTTCAAATAATCTCTGAAAACAACCCCTTCAAGATGAGCCCTAAACTCATTCTCTCTGATATTCTCCAGAAATTCTTAGTCGTTGTTGTATTAGCCATGGTTTTAAGATTCTGGCATCCAACAGGAGGAAGAGGAGGAAAATTGGGTTGGGTCATAACCGGATTATCTATATCGGTGTTGCCAAATACTCTCATTCTTGGAATGCCAATCTTGAGTGCCATCTATGGAGATGAAGCTGCGAGCATCTTGGAGCAGATTGTTGTCTTGCAAAGCTTGATTTGGTACACCATCTTGCTCTTTTTGTTCGAGCTTAACGCCGCAAGGGCGTTACCATCTTCTGGAGCTTCCCTAGAACATACAGGCAATGACCAGGAAGAGGCTAATATAGAGGACGAGCCAAAAGAAGAAGAGGACGAAGAAGAAGTAGCAATAGTGAGAACAAGATCTGTTGGAACTATGAAGATTCTATTGAAGGCTTGGAGAAAGCTTATAATCAATCCAAATACATACGCAACATTGATCGGAATCATTTGGGCTACTTTACATTTCAGATTGGGATGGAATTTGCCTGAGATGATTGATAAATCAATACATTTATTATCTGATGGAGGCTTAGGAATGGCCATGTTCAGCTTAGGTCTGTTCATGGCATCACAAAGTAGTATCATAGCATGTGGTACAAAAATGGCGATTATAACAATGCTGCTCAAGTTCGTATTAGGACCTGCTCTTATGATTGCTTCTGCGTATTGCATCAGATTAAAAAGTACTCTCTTCAAAGTAGCAATATTACAGGCAGCATTGCCTCAAGGAGTAGTGCCATTTGTTTTTGCAAAAGAGTATAATCTTCACCCGGAGATCATTAGTACTGGGGTGATATTTGGAATGCTAATTGCCTTACCAACAACTTTGGCATATTATTTTCTATTGGACCTA
>gnl_Betvu_v1.2_Bv4_075150_pnwi.t1
ATGATAAGCTTAGAAGATATATCCAAGGTTATAGTAGCAACAGTTCCACTCTATGTAGCACTAATTTTAGGCTATGGCTCAGTCAAATGGTGGCGCCTCTTTAAAGCTGATCAATGTGATGCCATAAATAGGCTTGTTTGTTACTTTACTCTCCCTCTTTTCAACTTAGATTTCACGGCTCATAGTAACCCTTTTGAATGGAATTACAAGTTCCTAGCCGCGGATGCCATGTCTAAGGTCATTATAGTCGCGGTCTTAGCCCTTTGGGTTACATGTAGCAGCAAGGGAAGCTATTGTTGGTCGATAACTAGTTTTTCGTTGTCAACCTTAACAAATTCACTCGTCGTTGGGGTGCCCTTACTAGGGGCCATGTATGGTCCTATGGGTGTAGACCTAGTTGTTCAATTTTCGGTTACTCAAGCTATTATTTGGCTTACGGTACTCTTATTTGTTCTTGAATTTCGTCAATCTAGGATAGATTTACCTAGTACTATAAATTGTGTTAGTACTAGTGTAGAGATTAAGGATCCTTCTCAAGTTCATTCTTTTGGGGTTGATCAGAATAAAGATATGGAAGGAAAAATTATTAGTACTAATGATGGTTTAGGGGATGTTGTTAGGCCATCATTATGGTCTTTAATCAAGGGGGTTGGGGTGAAAATTCTTGCTAATCCCAACTCTTATTCTTGCATTATAGGTATTGCTTGGGCGTTTTTTGCTAGCAGGTTTCATTTGCAATTGCCAAGCATAGTTGATGGATCTATACTCATTATGTCAAAAGCTGGGACTGGAACTGCTATGTTTAGTATGGGCATGTTCATGGCATCGCAAGAGAAGCTAATCTCATGTGGACCAAAGTTGACCATATTCGCGATGATTTTGAAGTTTATAGCTGGCCCTGCCGCTATGGCTATATCTTCGCTTGTTCTTGGTTTGCATGGTGATGTTCTACGTGTAGCTATCATCCAGGCAGCATTGCCCCAATCTATCACCTCCTTCATATATGCGAAAGAATATGGACTGCACGCAGATGTTCTAAGTACTGCGGTAATATTTGGCATGATGGCTTCACTTCCAATTTTGATTGCATATTATGCAATTTTAGAGACATTTCACTCATTA
>gnl_Betvu_v1.2_Bv8_185320_cdyx.t1
ATGATTTCCTGGAAAGATTTATACAATGTACTATCAAATGTAGTACCTCTTTATGTAGTAATGATTTCAGCTTATGGATCAGTGAAATGGTGGAAAATATTTACACCAAATGAAATCTCAGGAATCAATAGATTTGTAGCACTATTTGCAGTCCCACTTTTGTCTATCAAATTCATCTCAAACAACAACCCTTATGCAATGAACTTCCGCTTCATTCTAGCAGATACACTGCAAAAACTTATAGTCATACTACTCTTGTTTATATGGTGTAAACTGAGTTCAAAAGGATCTCTTGAATGGTGTATCACCCTCTTTTCGCTTTCGGCTCTTCCCAACACACTTGTCGTGGGCATTCCTTTATTAGGAGGAATGTATGGTGAAGAACTTTCACAATCTCTAATGGTGCAACTTTCTGTTATACAGTTTAATATATGGTTCCCTATTATGTTGTTTTTGTATGAATATAGAAGAGCAACAGTTCTAATTCCTGAGCAAGAGACTGAAATAAGTACTAATAGTAGCTCATCACATGAATGTTCTAAGAATGATTGTTCTCAGACTTTAAAGTATGATGAGGAAAAAGATTTAGATAATGTTAGTGTTCTTCCTTCTAGGTCATCAAACAAGATTATTGATCATGATAATGAAGAGAATATTTGCCCTACAGAATCGAGCTCGGTGTTGAAGGTTGAGGTCCATGTGGAAACTGTTGCTGAATGTAAACCCAAATCGACAAACACACTCCCTGCAGTTGGAAGTGTGACAACCAGGCAGATTTTGATCATGGTCTGTAAGAAACTTATGAGGAACCCTAACTTCTACTCTAGTCTTGTTGCTCTAACTTGGTCACTGATCTCTTTTAGGTGGCATGTCGAAATTCCTGCAGTGGTGGCCAATTCAATTAAAATATTCTCTGATACAGGACTTGGGATGGCAATGTTTAGTCTTGGCTTATTCATGGCTTCACAACCAAAAATAATTTCCGGTGGGAGTGCATTAGCTGCCTTAGCTGCAGCCATGAGGTTCATTGTGGGACCCGCTATCACGGCAGCTACTTCATCTGCTATTGGATTAAGAGGGACTCTCTTACAGATTATCATTATGCAGGCAGCTCTACCACAAGCAATTGTCTCTTTTGTCTTTGCTCACGAATACAATGTTCATCCTGGTGTTCTTAGCACAGCGGTTAGCTTTGGAATGCTGATATCCTTACCAATTACACTAGTTTATTACATCATATTGGGCATTTGTATCAAG
>gnl_Carpa_v0.4_evm.model.supercontig_127.48
ATGATTGGCATAAAAGATCTGTACTGTGTGTTGACAGCCGTAGTTCCTCTCTACGTCACCATGTTCTTAGCTTACGCTTCTGTAAAATGGTGGAACATATTTTCTCCCGATCAATGCGCCGGCATAAACAGGTTCGTCGCCATTTTAGCCGTCCCACTCCTCTCATTCGAGTTCATTTCAAGAATAAACCCTTATAGAATGAACTTACTTTTTCTGGCCGCCGACGGAATCTCCAAGCTTATAATTTTGTTTGCCTTGCTTTGCTGGGCTAATTTCTCCCGAAAAGGAAATCTCGACTGGGCAATAACACTTTTCTCCCTCTCCTCTCTCCCCAACACTCTGGTTATGGGGATTCCTTTGTTGAAATCCATGTACGGAGATGACAAGGAGTTTCTCATGGTCCAAGTCGTGGTGTTGCAGTGCATTATGTGGTATACCTTATTGCTGTTTTTGTTTGAGTATAGAGCTGCCAGGAATGTTCTTGTCGCCAACAGGATGAAGCTGGCTGGTAATTACAGTAATGAAAGAAATATTCAGCTGGTTCAGGGAGGTGACGAACTGGTGGCTGGCGCTCCTGAGGAAGATGAAGTTGTCGGCGTTGTGGTAGCGAGTGGTTTAACGACGTCGGATTCGCAGAAGTTAAAGCCTATCCAAGCTGCAGCCATAGAGGGAGACTGTAAACAGGTCCATTTGTTCATTTGGCGATGTGGCTGTTGCGTTTCTCAAGGTGTTTGCGAGAAGGCAGTGCAAGTTTTCGAAAAAGAAGAAAGCAACGTAGAGACAATGATGACATATGAGAAAACAGAAGCAGTTCCCGATGATCAGAATAACAAAAAAGATATTTCTTCTCCATTAATATTCTCCTGGGAGCTGGTCTGGCAGATTCTCAAAACAGTATGGTTTAAACTTTTAAGGAATCCCAACTCTTACGCCAGCGTACTCGGCATAACTTGGGCCTTAATTTCTTGCAGATGGGATATAAAGAAACCCGAAATAATGGACAATTCGGTGACAATTTTGTCGAAAGCCGGTCTGGGTATGGCTATGTTTAGTCTTGGGCTGTTCATGGCATTGCAACCCAGATTGATAGCTTGTGGAAAAAGAGTTACAGTGTATTGGATGGTAGCTAGGTTTATGGTTGGACCTGGAGTGATGGGAATAGCTTCAGTTGCAGTAGGGCTTAGAGGCACCGTACTTAAACTCTCCATTGTACAAGCTGCCCTCCCACAAGCCATTGTTCCCTTCGTTTTTGCCAGGGAATATAATCTTCATCCTCATGTTTTAAGCACTGCGGTGATATTTGGAATGATAGTTTCGCTGCCAATCACTATATTATATTACATTCTATTGGGTCTC
>gnl_Carpa_v0.4_evm.model.supercontig_14.40
ATGATTTCCCTAATTGATGTGTATCATGTTGTTGCAGCCACTGTTCCTCTATATGTTGCCATGACATTAGCCTACATATCTGTGAAATGGTGGAAGTTATTTACACCAGATCAATGTGCAGGAATCAATAAGTTTGTGGCAAAATTCTCAATACCTCTGCTGTCTTTCAAGTTGATATCAGTTAACAATCCTTATAAGATGAATATGAAGCTCATTTTCTCGGATTTTCTTCAGAAACTACTTGCCCTTTTGTTGTTGGCAGCTATCTCAAAATTCAGGTCAAGAGGTGGATTGAATTGGATCATCACTGCCCTTTCTCTCTCAACTCTTCCTAATACTTTGGTCCTAGGAATTCCTCTCTTGAAGGCCATGTATGGAGATGGAGCCGCTGCTCTCCTCGCCCAGATCGTCGTCTTGCAGAGCTTAGTTTGGTACAACTTACTCTTGTTTCTTTTCGAGCTTAGTGCAGCACGGGCAGCCTCCATGACAGCTCCTCTAGAAACAGGGAGCTTGGAGGGAGGGGCTCAGGAACAGCAACCAAAAGATGAAAGTGAAGAAGCACAGACCAGAACAGCAAGAAAAGTGAAGACCAGGCTCATTCTCTGGACAGTTTGGAGGAAGCTCTTTACAAATCCTAACACTCATGCAACTTTAGCTGGTTTAGTCTGGGCTGGTGTACACTTCAAGTGGGGATTAAAACTGCCCGGAATTGTTAATGACTCAATATCAATAATGGCGAATGGAGGACTTGGTATGGCAATGTTCAGCTTAGGACTGTTCATGGCATCTCAAAGCAGCATAATAGCATGTGGAAAACAAATGGCATTGGTCGCCATGGGAATGAAGTTCCTTGTGGGACCTATTATAATGGCAGCATCTTCGTTAGCCATTGGACTTCGAGGGAGACTCTTGAGAGTGGCAATAGTGCAGGCAGCTCTTCCTCAAGGAATTGTTCCCTTTGTTTTCGCCAAAGAATATAATGTTCATCCAGAAATACTAAGTACAGGCGTAATTTTTGGCATCCTGATTTCATTACCGATTGATTTGGCCTACTACTTCCTGTTAGCTCTA
>gnl_Carpa_v0.4_evm.TU.contig_26337.3
ATGATAGGGTGGGAAGACGCATACAAGGTGGTGGTAGCCATGACTCCACTCTACGTGGCTTTAATGTTGGGTTACGGATCGGTTCGGTGGTGGCGGATCTTCCCGCCGGAGCAGTGTGACGCCGTCAACCGATTCGTTTGTTACTTCACGCTTCCCATGTTCGTCCTCGAGTTCACCACTCACGTTGACCCGTTCCAGATGAACTACCGGTTCATTGCCGGAGACGCGATCTCCAAGGTGGTGATCGTGTTGGTGCTGGTGGTGTGGGCCAAGTGCAGTAGCAAGGGAAGTTTCAGATGGGCCATAACCAGTTTCTCTCTCAGCACATTGACCAACACATTGGTGGTGGGTGTGCCGCTGATCGAAGCCATGTACGGTCAGAGTGCGGTGAATTTGGTGGTTCAGGCATCGGTGGTTCAAGCCATTTTTTGGTTAACTTTTCTGCTGTTTGTGTTGGAGTTTCGAAGCTCGTTGGTGACTGAAGATGACGATAAGGATATGGAGATGATTGGTAATGGAGGATCAGTGAGAAGATCTTTCTGGTCGTTGATGAAGAATGTTTGGCTCAAACTCATGGTGAATCCTAACTGCTACGCTTGCGTTCTTGGCGTTGCATGGGCTTTCATGGCCAACAGGTGGCATTTTGAGATGCCAAAAATCTTGGAGGGTTCTATATTGATCATGTCGAGAGCAGGGACAGGAACTGCCATGTTCAGCATGGGGATGTTCATGGCTGTGCAGCAGAAATTGATAGCATGCGGGACAGGGCTGACTATATATGGAATGGTGTTGAGGTTTATTGCGGGACCAGCCGCCATGGCTATTGGCTCTATAGCTGTGGGCTTGCATGGTGATGTTTTACGTGTTGCAATCATTCAGGCAGCTCTGCCACAATCAATTACGTCCTTCATCTTTGCTAAAGAATATGGTTTGCATGCAGAAGTCCTCAGCACAGCTGTGATATTCGGGATGATGGTGTCTCTACCGATTTTGATTGCTTACTACGCAATCTTAGAATTTGTAAAT
>gnl_Elagu_v2.0_p5_sc00004.V1.gene1167
ATGGCGTTGCAGCCAAGGATCATAGCATGTGGGTATAAGGTTGCAGCTTTTGCCATGGCCGTGAGATTCCTCGCAGGCCCAGCTGTCATGGCTGCCGCTTCCATAGCCGTGGGTCTCCGTGGCGTCCTCCTGCACGTCGCCATTGTACAGGCTGCACTCCCTCAAGGCATTGTCCCCTTCGTCTTTGCAAAGGAGTACAATCTGCATCCTGATATCCTTAGCACTGCG
>gnl_Elagu_v2.0_p5_sc00008.V1.gene758
ATGGCGCTGCAGCCGAAGATCATCGCGTGCGGGAACTCGGCGGCGACCTTCGCGATGGCCGTCCGGTTCCTTACCGGCCCGGCGGTCATGGCCGCGGCCTCCATCGCCGTCGGCCTCCGCGGCGTCCTCCTCCACGTGGCCATCGTACAGGCGGCCCTTCCACAAGGCATTGTCCCCTTCGTGTTCGCCAAGGAGTATAACGTCCATCCCGCTATTCTTAGCACGGCG
>gnl_Elagu_v2.0_p5_sc00077.V1.gene420
ATGATCACCGGGAAGGATACCTCTGAGGTGCTCTCGGCCCTCGTACCCCTCTACGTGGCGATGATCCTCGCATATGGCTCGGTCCGGTGGTGGAAGATCTTCACACCCGATCAGTGTTCGGGCATCAACCGCTTCGTTGCAGTCTTTGCCGTTGCCTTCCTCAACTTCCACTTCATCTCCTCCGACAACCTCTACGCCATGAACCTCCCCTTCATCGCCGCCGACTCCCTCCAGAAGCTGGTCATCCTCCTCGCTCTCTTCCTATGGCAATGCTTCAGGAGGCACGGCGACCTGGGCTGGACCATCACGCTCTTCTGCCTCTCCACCCTCCCCAACACCCTCGTCCTTGGGATTCCCCTCCTCGACGCCATGTACGGGGACTTCTCGAGGAGCCTCATGGTCCAGATCGTTGTACTGCAAGCCCTGGTTTGGTACACCTTGCTGCTCTTCTTATTCGAGTACCGGGCGGCGGAGCTGGTCTCCGAGCAGGTCCCGCCGGAGCTCGCCCCGGACATCACCTCCTTTCGAGTCGAATCCGATGTCACGTCGCTAGGTGGTTCAGATCGTCTCCGGGCTGAAACGGAGTTCGGAGAGGATGGGAATGTCCAAATTGTTGTCCAGAGATCGGCTTCGCAAGGCCATGATCCTTGGCACCAGAAGATGACTCCTTCGGGAGGCTCGCATGCATGCATTGAGGCTGCTACGAATGAAGGAAGGATTGGGGAGATACGAGTGAAAGATGGGCGCAAGAGCTCGAGCTGCAAGGCTCCCTTGGCAGGGTCGAACCTTGTTGCTCAGAAGAGCAATGCAGTCATAGAAACAGGGGAGCAAGGGCATGGGAACCGCTGCAGTATATCTTCTGGGGTCATGACCAGACCGATGCTAATCATGGTGTGGAGGAAATTAATTCGAAACCCGAATACATATGCTAGCATTATCGGACTTGTCTGGTCCCTGGCGAAGATTGATGCTAACATTTTCTGTGGGGGTCTTCAACCAGGTCTGTTTATGGCCTTGCAACCCAACATAATAGCTTGTGGGAAATCTGCTGCAGCATTGGCGATGGCCGTCCGCTACCTGATGGGTCCGGCGGTGACTGCTGCAACTTCCGCCGCCATTGGATTACGCCATGATCTTTTGCATGTAGCAATCGTACAGGCTGCTCTCCCTGGAGGAATTGTTCCCTTTGTGTTTGCTAAGGAGTACAATTGTTATGCAGACATTGCTAGCACTTCCATGTTGAGGTATGTGTACAAGGACATCCCTGCAAGAGCTGTGATGGCTCCACAGATACTTGACACACCTGGATTAGAATTGAAAAGAAGGAACCCTCCAAGAAGGATAACACATGTTTTGAACTGTCCAAGAACAACA
>gnl_Elagu_v2.0_p5_sc00078.V1.gene250
ATGATAGGGTGGGCTGATATATATAAGGTGGTGGTGGCTATGGTGCCACTCTACGTCGCCCTCGGTCTCGGCTATGGCTCGGTGCGGTGGTGGCGGATCTTCACACCGGAGCAGTGCGGGGCAATCAACCGCCTTGTGGCCTACTTCTGCCTCCCTTTCTTCGCCTTCGAGTTCACAGTCCATACTGACCCCTTTGCCATGAATTACCGAGTCATAGCAGCCGATGCCATCTCTAAGGTCATCATAGTGCTAGTTTTAGCTGCATGGGCCAAGTTTAGTGGCAAAGGGAGCTACTGCTGGTCCATCACCAGCTATTCACTCTGCACACTGAACAATACTTTGGTCGTCGGCGTGCCGCTGCTCAACGCCATGTATGGGCGGTGGGCGCAGGACCTCGTGGTGCAACTCTCGGTGGTGCAATCCATCGTATGGGTTATCCTCCTTTTGTTCATGTTCGAGCTGAGGAAGGCAGGAACGTTGGCAGCTACGGTGGCTGCTACCTCTAATGGTGGTGGTGGTGGTGATGGTGTGTCTGTGGAACTTCAGACCGTGAAGGATGTAGAGGGTAACATCGAGGTGGCCAGCCGGCCTTCCTTCTGGTCACTGATGAAGATTGTGTGGCTCAAGCTTGCATTCAATCCAAACTTTTATGCGAGCTTTCTCGGTGTCACCTGGGCTTTTATCGCCAATCGG
>gnl_Elagu_v2.0_p5_sc00091.V1.gene220
ATGGCGATCGGCGCCATCGCCGTCGGACTTCGGGGTGATCTTCTGCGTGTGGCGATCATACAGGCTGCAATACCCCAATCTATCACTTCATTTATTTTTGCTAGGGAGTATGGTCTGCATGCTGAAGTGCTTAGCACAGCG
>gnl_Elagu_v2.0_p5_sc00091.V1.gene221
ATGATAGGTTGGGCTGATATATATAATGTGGTGGCGGCCATGGTGCCTCTCTACGTCGCACTTGGCCTTGGCTATGGCTCAGTGCGGTGGTGGCGGATCTTCACGCCAGAACAGTGTGAAGCGATCAACCGCATGGTGGCCTACTTCTCCTTTCCCTTCTTCACTTTAGAGTTCACACTTCACACCGACCCCTATGCCATGAATTATCGCGTTATTGGAGCCGATGCCATCTCAAAGCTCATCATCGTGTTGGTTTTAGCTGCATGGGCCAAATGCAGTAGCAAAGGGAGCTACTGTTGGTCCATCACCAGCTACTCACTCTGCACTCTGACCAATTCTTTGGTCGTCGGTGCTCCACTGCTCAATGGAATGTATGGTCAGTGGGCGCAGGATCTTGTGGTACAATTATCGGTTGTGCAAGCCATCGTATGGCTAACATTACTCCTGTTTGTGCTTGAGATAAGGAAGGCAAGAATACAGGAAGCTATGGTGGCTGCCATCTCTAGTGATCATGATGGTAGTGGTGGTGGTGCTCGTATTGTGTCTGTTGAACAAGAGGCAGAGAAGGATGTTGAAGACAATATGACCGAGGTGGTACACCGGCCAGCCTTCTGGTCACTGATGAAGATTGTGTGGCTCAAGCTTGCAGTGAATCCAAATTCATATGCGAGCATCGTCGGCATCACCTGGGCTTTTGTCGCGAACCGGTGGCACCTTGAGATGCCAAGCATCATGGAGGGTTCGGTTCTGATCATGTCAAGAGCAGGGACTGGATTGGCAATGTTTAGCATGGGTAAGGATGCATACAAT
>gnl_Elagu_v2.0_p5_sc00091.V1.gene227
ATGATAGCTTGGGCTGACATATATAAGGTGGTGGTGGCCATGGTGCCTCTCTATGTGGCGCTCGGCCTTGGTTATGGCTCGGTGAGGTGGTGGCGGATCTTCACACCGGAACAGTGCGAGGCGATCAACCGCATGGTGGCCTACTTCTCATTTCCCTTCTTCACCTTCGAGTTCACACTCCACACCGACCCCTTCGCCATGAATTATCGCGTCATCGCAGCCGATGTCATCTCAAAACTCATCATCGTGCTGGTTTTAGCTGCATGGGCCAAGTGCAGCAGCAAAGGGAGCTACTGCTGGTCCATCACCAGCTTCTCGCTCTGCACTCTCACCAATTCCTTGGTCGTCGGCGCTCCGCTGGTCAACCAGATGTATGGCCGGTGGGCGCAGGACCTCGTGGTGCAACTCTCGGTTGTGCAAGCCATCATGTGGCTGACACTACTCTTGTTCGTGCTCGAGCTGAGGAAGGCAGGGATGGGGGAAGCTGTGGTGGCTGCCACCTCTACACCACGTGGTGGTGGTCGTCGATCTGTTGACCAACAGCCAGTGAAGGATGTCGAAGGGAACATGACCGAGGTGGTGGCGAGCCGGCCGGCCTTCTGGTCACTAATGAAGACTGTGTGGCTCAAGCTTGCACTGAATCCTAACTCATATGCAAGCATCGCCGGCATCACCTGGGCTTTTGTTGCCAATCGG
>gnl_Eucgr_v2.0_Eucgr.L03400.1
ATGCCAGGCATCGTCAAAGAATCCATAGAGATCCTATCGACAGCTGGGTTAGGAACTGCTATGTTCAACATTGGTATATTCATAGCAATGCAGAGGAAGGTGATAGCTTGTGGCGTGAAATTGACATTTGTGGGAATGGTCTTGAGGTTCATTGCTGGACCAGCTCTAATGACCGTGAGTTCCTTTATCATGGGACTGCGCGGTGATGTCCTCAGAATGGCTATCATGCAGGCGGCACTGCCACAGTCGATTACGACCTTCATCTTCGCGAAAGAGTACGGATTACATGCGAGCGTTCTCAGCACCGCGGTGGTGTTCGGCACATTGGCATCTCTACCGCTGCTGATAGCCTATTATGCTGCTTTAGAGGTTATG
>gnl_Eucgr_v2.0_Eucgr.H01382.1
ATGGACTATAGCTGGTGCATCACCACCTTTTCCTTGCTCACCTTGACGAATGTCCTGATCGTCGGGGTGCCATTACTGAGAGCGATGTACGGTCAGGTGGGTGTGGATATCGTGGTTCAGTTATCGGTCATGCAGGCCGTTCTGTGGTTTCCGCTTCTGTTGTGTTTCCTTGAGTTTCGGAAGATGGGGATGGACTATTCTCCGACGACGACGAGCGCGACTACTGATGATTTGGTGCCGGGCGAGAAAGACGTCGAGGGAACAGCCGAGGCTGTGAGGACCAACAGCACAAGACCGAGACTGTGGACCGCCGTGAAAATTGTGGCTCCGAAACTGGCCCTGAATCCTAACATCTACGCTTGCATCATCGGCGTCGCTTGGGCAGTAATAGCACACAGGTTCAAAGTGAAAATGCCAGGCATCGTCAAAGAATCCATAGAGATCCTATCGAGAGCTGGGTTAGGAACTGCTATGTTCAACATTGGTATATTCATAGCAATGCAGAGGAAGGTGATAGCTTGTGGCGTGAAATTGACATTTGTGGGAATGGTCTTGAGGTTCATTGCTGGACCAGCTCTAATGACCGTGAGTTCCTTTATCATGGGACTGCGCGGCGATGTTCTCAGAATGGCTATCATGCAGGCGGCACTGCCACAGTCGATTACGACCTTCATCTTCGCGAAAGAGTACGGATTACATGCGAGCGTTCTCAGCACCGCGGTGGTGTTCGGCACATTGGCATCTCTACCGCTGCTGATAGCCTATTATGCTGCTTTAGAGGTTATG
>gnl_Eucgr_v2.0_Eucgr.B01405.1
ATGATAGGGTTGGAGGATGTGTATAAGGTGGTGGAGGCGATGGTGCCGCTATATGTCGCGTTGATGTTGGGCTACGGATCGGTGAAGTGGTGGAAGATTTTTAAGCCGGAGCAGTGTGATGCGGTAAACCGGCTTGTCTGCTATTTCACCCTCCCTCTCTTCACCTTCGAGTTCACGGCCCATGTTGATCCCTTCGAGTGGAACTACGCGTTCATCGCCGCAGACGTCGTCTCCAAGGTCATCATAGTCTTGGTGCTAGCGTTTTGGGCCAAGTGCAGCACCAAAGGGAGCTATTGCTGGTCCATCACCAGCTTCTCGCTGTGTACGCTGACCAACTCGCTCGTCGTTGGCGTCCCCCTGCTCAAGGCCATGTATGGCTCGATGGGCGTGGACCTGGTGATCCAGGGCTCGGTGTTCCAGGCGATCGTGTGGCTCACGTTGCTCCTTTTTGTGCTGGAGATGAAGCGGTCGGGGCTTGACATCTCATCGACACCATCCTCCACGGAGGGCGACTCGCCAGCAAGGACAGTCGTCGATCCGGTGGCCAAATTCAATTTGGAAGGGGGGTTGGAGATGATGGTGAGCTCTAGTAGGCCATCATTTTGGTCTCTCATGAGGGTCGTTTGGATGAAGCTTGCCATGAACCCAAACTCCTATGCATGCATAGTTGGTATAGTTTGGGCGTTGATTGCAAACAGGTGGCACTTTGAGATGCCAGGCATCATAGATGGATGCATAACGATCTTGTCAAAAGCTGGGACGGGCACTGCCATGTTTAGTATGGGGATGTTCATGGCGCAGCAAGAGAAATTGATAGCATGTGGGCCGAGCTTGACCGTGTTCGGGATGGTTTTGAGGTTCATCGCTGGTCCGGCGGCCATGGCCATCGGTTCTATTGCCTTGGGCTTGCGTGGCAATGTCCTCCGTGTCGCTATCATTCAGGCAGCACTGCCACAGTCGATTACATCCTTCATCTACGCCAAAGAATATGCACTGCATGCGGACGTGCTTAGCACTGCGGTGATCTTTGGAATGATTGTCTCTTTTCCGGTGCTGCTTGCATATTATGCAATTCTCGAGCTCGTCCCCTGC
>gnl_Eucgr_v2.0_Eucgr.B01406.1
ATGATAGGATGGGGCGACATGTACAAGGTGGTGGTGTCGATGTTCCCGCTGTACGTGCCGCTCATGCTTGGCTACAGCTCCGTCAAGTGGTGGCGCCTCTTCTCCCACGACCAATGTGATGGCATCAACCGCTTCATCTCCCTCTTCATCCTCCCCCTCTTCGGCTTCGGATTCACTGCCCACATAAACCCCTTTGCCATGAACTTCCGCCTCCTCGCTGCTGATGGCCTGTCCAAGCTCGCCACCCTCTCGATCCTCGCCCTCTGGGGTAGGTTCAGCAGCCGGGGGAGCTACAGCTGGTGCATCACGACATTCTCGCTGTGCACGCTGCCAAACCTGCTCGTCGTCGGCGTGCCGATGCTGCAGGCCATGTACGGCAAGTGGGCGGTCGATCTGGCGGTCCAGCTGTGCATGTTGCAGTCTCTGATTTGGTACCCTCTGGTTCTTCTGTTTCTTGAGTTCAGAAAAAGGAGGATGATGGATTTGGCCACTCCTCCTCCTCCTCCTCTTGAAGAAAATGGTGTGGTTGACGAAGAGAGGGATATAGGGATGAGTGTTGTGAATACAAGTGAAGTTGGTGGTGATGATCTTGAGAAGAGGAGCCGTGGGACATTCCAAATGGTGTGGATTAAGATGGCCATGAACCCTAATGTGTATGCCAATGTTCTCGGCCTCGCTTGGGCTCTCATGGCTAGCAGACTCAAATTTACAATGCCAAGTATCATGGAAGGTTCGATCGAGATCATGTCAAAAGGGGGGACAGGCACAGCCATGTTTAACATCGGGATATTCATGGCAATGCAAACGAAGGTGATAGCCTGTGGAACGGGCCCAGCGGTTTTAGGAATGGTGTCG
>gnl_Eucgr_v2.0_Eucgr.B01403.1
ATGATAGGGTGGGACGACGTGTACAAGGTGGTGGTGTCGATGTTCCCGCTGTACATGGCGCTCATGCTTGGCTACGGCTCCGTCAAGTGGTGGCGCCTCTTCACCCACGAGCAGTGCGACGGCATCAACCGCTTCATCGTCCTGTTCATCCTCCCCCTCTTCGGGTTTGAATTCACAGCCCACATAAATCCGTATGCCATGAACTTCCGCCTCCTCGCTGCTGATGCCCTGTCCAAGCTCGCCACCCTTGCTATCCTTGGGCTGTGGGGGAGGTTCAGCAGTAGGGCGAGCTACAACTGGAGCATCACGACGTTCTCATTGTGCACGTTGACAAACCTGCTCGTCGTCGGCGTGCCAGTGATGCGGGCCATGTACGGCCAATGGGGCGTCGACATGGTGGTCCAGCTGTGCATGGTACAGTCTTTGGTTTGGATACCTCTGCTTCTTTTGCTTCTTGAGTTCAGAAACACGAGGATGATGGATTCGACCACTTCTTCGTCTCCTCCTCCTCCCGAAAATAATGGCGTGGTCGATGAAGAGAGGGATGTAGAGATGAGCGTTGTGATTACGATGGAAGGCGGCGGTGATCATCATGAGAAGAGGAGCTACTGGTCATTCGCGAAAGTGGTGTGGATGAAGATGGCCATGAACCCTAACGTGTATGCCAATGTTCTCGGCCTCGCTTGGGCTCTCATGGCTAGCAGGTTCAAATTTACTATGCCGAGTATAATGGAAGGTTCAGTCGAGATCATGTCAAAAGCGGGGACGGGTACGGCCATGTTCAATATCGGGATATTCATAGCAATGCAAACGAAGGTGATAGCATGCGGCACGGGGCCCACGGTCTTAGGATTGGTCTCAAGGTTTGTGGTGGGGCCGGCAATCACGGCCCTTTGCTCTCTTGCCGTGGGCTTGCATGGGCCTACTTTACATATCGCCATCATTCAGGCGGCACTTCCACAAGCCATAGCTTCTTTCGTGTTTGCCAATGAGTACGGGCTGCATGCAAACGTCCTTAGTACTGCGGTGGTGTTTGGCACGGTGATTTCTCTTCCGCTGTTGATTGGCTATTACATTGGCTTGGAATACGCTGCA
>gnl_Eucgr_v2.0_Eucgr.I01919.1
ATGATTTCCTTGACCAATGTCTACCATTGTGTGGCAGCTACAGTCCCTTTATACGCCACGATGTTTCTAGCATTTATATCGATTCGGTTTTGGAAGCTCTTTACGCCAGACCAATGTGCCGGAATAAATAAGTTTGTGGCGAAATTTTCCATACCGCTTCTGTCATTCCAAGTGATCTCATCCACCAATCCATACAAGATGAACCTCAGGCTTGTCCTAGCGGATTTCGCACAGAAGATCCTTGCGATTTTGATAGTGGGAGGGGTGGCGAAGTTCCGCTCCGGGGGAGGGTTGAGGTGGATCATAACCGGCGTCTCTCTGTCCACGCTGCCAAACACGCTAATCCTGGGGATTCCGCTCTTGAGGGCCATGTATGGAGATGAGGCAGCTTCACTCATTGCTCAGATAGTCTGCTTACAAAGCATACTCTGGTACAATCTGTTGCTGTTCTTATTTGAGCTCAATGCAACAAAGGCAGCCTCAGTTACACCCTCATCAGAAGCCACAGGGGTCACGGCGACCACAGAGGAGGATGAAACGAAAGATGGAGGAGATGAGTTGAAGTTGAGAAACGGAAGAAAGTATGAGACTTTGCTCATTTTTCTCAAAGTGGGGAAGAATCTCCTGAGAAACCCCAATACGTATGCAACTGTCATGGGCGTGATCTGGGCAAGCATCCACTTCAGATGGGGGGTTGAAATGCCAGCAATTGTTAGTAGCTCAATACTAATACTCTCAGAGGGAGGACTCGGAATGGCCATGTTCAGCTTAGGCCTTTTCATGGCATCACAGACTCGAATAGTCGCTTGTGGTGCTCGGTTGGCTGCGGTGGCCATGGCCGCCAAGTTTATCGCCGGGCCAGGCCTAATGGCCATCTCCTCCCTTGCCATCGGACTCAGGGAAACCTTACTGAAAGTGGCAATTGTGCAGGCGGCTCTACCCCAAGGAATTGTTCCCTTTGTTTTCGCCAAAGAGTACAATGTACATCCAGAAATCTTGAGCACAGGGGTGCTCTTTGGAATGCTCATTGCCATGCCAATATCATTAGTTTACTATCTCTTGCTGTCTCTG
>gnl_Eucgr_v2.0_Eucgr.G02549.1
ATGATAGGGTGGGACGACGTGTACAAGGTGGTGGTGTCGATGTTCCCGCTGTACGTAGCGCTCATGCTTGGCTACGGCTCCGTCAAGTGGTGGCGTCTCTTCACCCACGAGCAGTGCGACGGCATCAACCGCTTCGTCGCCCTGTTCATCCTCCCCCTTTTCGGGTTCGAATTCACAGCCCACATGAACCCGTATGCCATGAACTTCCGCCTCCTCGCCGCTGATGCCCTGTCCAAGCTTGCCACCCTTGCTATCCTTGGCCTATGGGGGAGGTTCAGCAGTAGGGCGAGCTACAACTGGAGCATCACGACGTTCTCGCTGTGCACGCTGACGAACCTGCTCGTTGTTGGCGTGCCGGTGATGCAGGCCATGTACGACCAGTGGGGTGTCGACCTGGTGGTCCAGCTGTGCATGGTACAATCTCTGGTTTGGATCCCTCTGCTTCTTCTGCTTCTCGAGTTCAGAAACACAAGGATGATGGATTCGACCACTTCTTCGTCTCCTCCTCCTCCCGTAAATAATGGCATGGTCGATGAAGAGAGGGACGTAGAGATGAGCCTTGTGATTACGAGGGAAGGCGGTGGTGAGAGCTACTGGTCATTAGCGAGAGTGGTGTGGATGAAGATGGCCATGAACCCTAACGTGTATGCCAATGTTCTCGGCCTCACTTGGGCTCTCATGGCTAGCAGGTTAAAATTTACTATGCCGAGTATAATGGAAGGTTCAGTCGAGATCATGTCGAAAGCAGGGAAGGGCACATCCATGTTCAACATCGGGATATTCATAGCATTGCAAACGAGGGTGATAGCATGCGGAACGGGGCCCACTGTCTTAGGATTGGTCTCAAGGTTTGTGGTGGGGCCCGCAATCACGGCCCTTTGCTCTCTTGCCGTGGGCTTGCACGGGCCTGCTTTACATATCGCCATCATTCAGGCGGCAATTTCACAAGCCATAGCTTCTTTCGTGTTTGCCAACGAGTACGGACTACATGCAAACGTCCTTAGTACTGCGGTGGTGTTTGGCACGGTGATTTCCCTTCCGCTATTGATTGGCTATTACATTGGCTTGGAATACGCTGCA
>gnl_Eucgr_v2.0_Eucgr.G02548.1
ATGATAGGGTGGGACGACGTATACAAGGTGGTGTACAAGGTGGTGAAGTCCATGTTCCCACTGTACGTAGCGCTGATGCTTGGCTACGGCTCTGTCAAGTGGTGGCGCCTCTTCACCCACGAGCAGTGCAACGGCATCAACCGTTTCATCGCCCTGATCGTCCTCCCCCTCTTTGGGTTCGAATTCACAGCCCACATAAATCCATACACCATGAATTTCCGCCTCCTTGCCGCTGATGCCCTGTCCAAGCTCGCCATCCTTGCTATCCTTGGGCTCTTGGGGAGGATCAGCAGCAGGGCGAGCTACGACTGGATCATCACAACGTTCTCGCTGTGCACGCTGACGAACCTGCTCGTTGTCGGCGTGCCGGTGATGCGGGCCATGTACGGCCAGTGGGGCGTCGACCTGGTGGTCCAGCTATTCATGGTACAATCTCTCGTTTGGATCCCTCTAGTTCTTCTGCTTCTCGAGTTCAGAAACACGAGGATTCCCGAAAATAATGGCGTGGTCGATGAAGAGAGGAGTTACTGGTCTTTAGCGAGAGTAATGGGGATGAAGATGGCCATGAACCCTAACGTGTATGCCAATGTTCTCGGCCTCGCTTGGGCTCTCATGGCCAACAGGTTCAAATTTACTATGCCGAGTATAATGGAAGGTTCAGTTGAGATCATGTCGAAAGCGGGGACGGGCACGGCCATGTTCAACATCGGGATATTCATAGCAATGCAAACGAGGGTTATAGCATGCGGAACGGGGCCCACTGTCTTAGGATTGGTCTCAAGGTTTGTGGTGGGGCCCACAATCATGGCCGTTTGCTCTCTTGCTGTGGGCTTGCATGGGCCTGCTTTACAGATCGCCATCATTCAGGCGGCAATTCCACAAGCCATAGCTTCATTCGTGTTTGGCAACGAGTACGGACTACATGCAAACGTCCTTAGTACTGCGGTGGTGTTGGGCACGGTGATTTCCCTTCCACTGTTGATTGGTTATTACATTGGCTTGGATTACGCTGTA
>gnl_Manes_v6.1_Manes.08G104400.1
ATGATAGGGTGGGAAGATGTTTATAAGGTGGTGGTGGCCATGGTGCCTTTGTACGTGGCCCTGGTGTTAGGTTACGGGTCAGTAAGGTGGTGGAAAATATTCACACCTGAACAGAGTGGAGCTGTGAATCGTTTCGTTTGTTACTTCACTCTCCCTCTTTTCACCTTCGAATTCACAGCCCATGTTGATCCTTTCAACATGAACTATCTATTCATTGGTGCTGATGCTATATCTAAGTTCATTATAGTGGTTGTGCTTGCTTTCTGGGCTAAGTTTAGTAGCAAAGGAAGCTACACATGGTCCATTACAAGCTTCTCTTTATGTACGTTAACTAATTCTCTTGTTGTGGGTGTGCCTCTGGCGAAAGCCATGTATGGGCAGATGGCAGTTGATCTTGTGGTTCAATCATCTGTCATTCAAGCCATAATTTGGCTTACCATTTTGTTGTTTGTGTTGGAAATAAGAAGAACAGGACTTGATATTTCTTCTAATACTAATGGTGAAAATTTAGACAAGGATTTGGAGGGGATAAGTAGAAGTGTAGATCATAAAATGGAAAGTGCAAAGCCTTCTTTCTGGGCTTTGATGAAGGTGGTGTGGTTGAAAATGGCTATGAATCCTAATTCATATGCCTGTATCATTGGTCTTGTTTGGGCTTTTATAGCAAAAAGGTGGCATTTTGAAATGCCAAGTATCATGGAGGGGTCTATATTGATCATGTCAAGGGCTGGTACAGGCACTGCTATGTTTAGCATGGGGATCTTCATGGCTTTGCAAGAAAAGTTAATTGCCTGTGGGACAGGACTAACTGTTGTAGGGATGGTTCTAAGGTTCATTGCTGGACCTGCAGCCATGGCTATTGGCTCTATTGCTGTTGGTTTGCACGGTGACGTTTTAAGGGTTGCTATTATTCAGGCAGCATTACCACAATCTATTACATCCTTTATATTCGCAAAAGAATATGGATTGCATGCAGAGGTGCTAAGCACAGCAGTTATCTTCGGCATGATAGTGTCGCTTCCAGTGCTAATTGCTTATTATGCAGTTTTAGAATTTGTACAT
>gnl_Manes_v6.1_Manes.09G184600.1
ATGATAGGATGGGAAGATGTTTATAAGGTGGTGGTAGCCATGGTACCACTGTATGTAGCCCTAGTTTTAGGATATGGATCTGTAAGGTGGTGGAAAATTTTTACACCTGAACAGTGTGGAGCTGTGAATAAATTTGTTTGTTTCTTCACTCTTCCTCTTTTCACCTTTGAATTCACAGCCCATGTTGATCCTTTCAAAATGAATTATCTATTCATCGGTGCAGATGCTATATCTAAGTTGATAATTGTGGTGGTGCTTGGTTTTTGGGCTAACTGTAGTAGCAAAGGCAGCTACACATGGTCCATTACAAGCTTCTCTCTGTGTTCCTTAACTAATTCTCTTGTCGTGGGTGTGCCTCTGATGAAGGCCATGTACGGGCAAATGGCAGTTGATCTTGTGGTTCAATCATCTGTCATTCAATCCATAATTTGGCTTACCGTTTTGTTGTTTGTATTAGAATTTAGAAGATCGAGACTTGACGTTTCTTCTTGTAATAATACTGATACTGACAATTTACAGAAGGATTTAGAGGGAAGTAATTGTAGTGTAGATCATAATAACAGTAATAGGCCTGCTTCTTTCTGGGTTTTAATGAAGGTGGTGTGGATCAAATTGGCTATGAATCCCAATTTATATGCCTGCATCATTGCCCTTTTTTGGGCTTTTATATCAAACAGGTGGCATTTTGAAATGCCAAGCATCATGGAGGGATCTGTATTGATTATGTCAAAGGCTGGCACTGGCACTGCCATGTTTAGCATGGGGATCTTCATGGCTTTGCAAGAAAAGTTTATCGCTTGTGGAACAGGGCTAACTGTGATGGGAATGGTTCTGAGATTCATTGTTGGACCTGCAGCCATGGCTATTGGTTGTATTGCTGTGGGTTTGCATGGTGATGTTCTACGAGTTGCTATCATTCAGGCAGCATTGCCACAATCCATTACATCCTTCATATTTGCTAAAGAATATGGATTGCATGCAGAGGTTTTAAGCACAGCTGTGATATTTGGCACCGCGGCATCGCTTCCGGTGTTAATTGCTTATTATGCCATGTTAGAGTTTACACGT
>gnl_Manes_v6.1_Manes.S018500.1
ATGATTTCTTTAGCAGATGTGTATCATGTTGTGGCTGCGACAGTTCCACTCTATTTTGCCATGATATTGGCTTACATCTCTATGAAATGGTGGAGGCTTTTTACACCAGATCAGTGTGCAGGCATTAACAAATTTGTTGCTAAATTTTCAATCCCACTATTATCTTTCCATGTTATCTCCAACAACAACCCTTACAAAATGAACCTCAAACTCATATTTGCTGACTTTCTTCAGAAACTATTAGGCCTCTTAGTTCTCACAGCACTCACCAAGATCAGCTCCAGAGGAAGATTGAATTGGATCATTACTGGTCTCTCTCTTTCAACTTTGCCCAATACTTTGATCCTGGGAATTCCACTTTTGAAGGCTATGTATGGAGATGAAGCTGAGGCTCTCCTTTCTCAGATAATTGGCTTACAAAGCTTAGTTTGGTATAATTTGTTGCTGTTTCTGTTTGAGCTAAATGCCACCTATGCAGCCCCAGTGGCACCATCTTCAGAAATTACAGAGGACCTTGAAGCTCATCATGATGCTCAATCAAAAGAGGGAGAAGAGGAAACACATGCCACAAAGAGGGTCAAAACCATGCTCATTCTCTTCACAGTGGGGAGGAAGTTGGTGAGAAATCCAAATTTTCATGCGACTTTGCTAGGTCTTATTTGGGCAAGCATACATTTCAGGTGGGGTGTGAAAATGCCAGAAATTGTTGATAATTCTATACTGATATTGTCTAATGGAGGGCTTGGTATGGCAATGTTCAGCTTAGGTCTGTTTATGGCATCACGCACCAGTATAATAGCGTGCGGCGTCCGACTTGCTGTGCTAGCTATGGCAATGAAGTTCATTGCGGGACCTGCCTTAATGGCAGTTGCTTCCCTTGCCATTACAGTAAGGGGCACAGTGTTTAAAGTGGCAATTGTTCAGGCAGCTCTACCTCAAGGGATTGTTCCATTTGTGTTTGCTAAAGAATATAATATTCATCCAGACATATTAAGCACAGGGGTAATTTTTGGTATGCTCATTGCATTGCCAATAGCATTAGCCTACTACTCCCTGTTAGCCTTG
>gnl_Manes_v6.1_Manes.17G020700.1
ATGATTTCCTTATCAGATGTATATCATGTGGTTTCTGCAACAGTTCCATTGTATTTTGCAATGCTATTGGCTTACATCTCTATGAAATGGTGGAGGCTTTTCACACCAGATCAATGTGCAGGGATAAACAAATTTGTTGCTAAATTTTCAATCCCACTCTTATCTTTCCAAGTTATTTCTCATAACAATCCTTACCAAATGAATTTGAAACTCATTTTAGCTGACTTTCTTCAGAAGCTATTAGCCCTTCTAGCACTCACTGCTCTCACCAAAATCAGCTCCAGAGGAAGATTGAATTGGATAATTACTGGGTTGTCTCTGTCAACATTGCCCAACACTTTGATTCTGGGAATCCCACTTCTGAAAGCTATGTATGGAGCTGAAGCTGAGTCTCTACTTTCCCAGATAATTGTCTTGCAGAGCTTGGTTTGGTATAATTTGTTGTTGTTTCTCTTTGAGCTCAATGCCACCTATGCAGTTCCAATCACCCCATCTTCAGAAATCACGGTGGACCATGAGGACCCCCAAGAGGCAGAAGAAAAGGAGGAAGAAGAAGAAGAAGAAGAAGAAACACAAACCAGAACAACTAGGAGAGTAAAAACCATGCTCATTCTCTTGACAGTGGGGAGAAAGCTAGTGAGAAATCCCAATTTCCATGCTACTCTATTGGGTCTTATTTGGGCAAGCATACGCTTCAGGTGGGGAGTGAAAATGCCAGAAATTGTTGATAGTTCTATAATGATATTGTCTAATGGAGGGCTTGGCATGGCAATGTTCAGCTTAGGTCTGTTCATGGCATCTCGCGCCAGTATAATAGCCTGTGGCGTCCGAATGGCAGTGCTGTCTATGGCAATGAAGTTCACTGCAGGACCTGCTCTAATGGCAGTTGCTTCTCTAGCCACTACACTAAGAGGCACAGTCTTTAAAGTGGCAATTGTCCAGGCAGCTCTACCACAAGGGATTGTTCCATTTGTGTTTGCTAAAGAATATAATATTCATCCTGATATATTAAGCACAGGGGTAATTTTTGGTATGCTTATTGCATTGCCAATTGCATTGGCTTACTACTCGCTTTTAGAATTG
>gnl_Medtr_Mt4.0v1_Medtr7g079720.1
ATGATTGGGTGGGAAGACGTGTACAAAGTTATTGTAGCAGTGGTGCCACTCTATTTTGCACTAATATTAGGCTATGGTTCTGTAAGGTGGTGGAAAATTTTCACAAGAGAACAATGTGATGCAATAAACAAACTAGTTTGTTACTTCACATTGCCACTCTTCGCCTTCGAGTTCACCGCGCACATCGATCCTTTTAAGATGAACTTCTTATTTATAGGCGCGGACACTCTATCGAAGCTAATCATTGTCGCGGTGATTGCCCTTTGGGCTAAGTGTAGTAGCAAAGTAAGTTATTCTTGGTCTATAACAAGTTTCTCTTTGTGTACTCTAACAAATTCTCTTGTTGTTGGAATACCAATGGTGAAACCTATGTATGGACCTATGGGTGTGGATCTTGTGGTTCAAGCTTCAGTTGTTCAAGCTATTATATGGCTCACTTTGCTTCTATTTGTGTTGGAGTTTAGAAGAACGGGAATAGAGGGGACTATAACCACTTTGAAACCGAAGGCTAGTAGCATTAGTAATGTGACATGTGAAGGTGAAGAAAGTAAAGATGTTGAAGCAAATAACATAGTAGAATATACAAGTAGTAGGCTTCCTTTCTTACAATTGATGAAGCGTGTGTGGCTCAAACTTATAGCAAATCCAAATTCCTATGGTTGTGTCATTGGCATTTCTTGGGCTTTCATATCTAATAGGTGGAATTTGGAATTGCCAAGTATGGTAGAAGGGTCTATATTGATCATGTCAAAGGCTGGAACGGGCACTGCCATGTTTAGTATGGGTATTTTCATGGCACTTCAAGAGAAAGTGATTTCTTGTGGACCAAGTTTGACTGTATTTGGTTTGGTTTTAAAGTTCATCGCTGGACCTGCAGCAATGGCTATTAGTGCCTTCATTGTAGGATTGCGTGGTGACGTTTTACGAATTGCCATCATTCAGGCAGCAGTTCCACAATCCATCACATCATTCATTTTTGCTAAAGAATATGAACTGCATGCCGAGGTTCTTAGCACTGCGGTAATCTTTGGAATGATTGTTTCGCTACCGATCTTAGTAGCCTACTACGCAATATTGGAGTTCGTTCAT
>gnl_Medtr_Mt4.0v1_Medtr7g009370.1
ATGATTTCCTTAGCCAATGTTTATCATGTAATAACAACAACTGTCCCATTATATGTAACAATGATACTAGCCTATGTCTCAGTGAAATGGTTTAAGATCTTCACACAAGAACAATGTTCAGGAATAAACAAATTTGTTGCAAAATTCTCAATCCCTCTTTTATCATTTCAAGTCATTTCTTCCAACAATATCTACAAAATGAGCCTAAAACTAATGTTTTCTGATTTCATTCAGAAACTTCTTGCATTTGTTCTCTTAACAGCAATTATTAAGATTAGTGGTAAAGGTGGTTTGAAATGGATTATAACTGGTTTTTCATTATCAACACTTCCTAATACTTTGATTCTTGGAATTCCATTGTTAAAAGCAATGTATAAGGATGAAGCTATTGTCTTGTTAGCTCAGATTGTTTTCTTGCAAAGTATGATTTGGTACAATTTGCTTTTATTTCTTTATGAGTTTGATGCTGCCAAGAACATGCTATCTGCACCTCCATCACAAGACACAGGAGAATCGGAATCGGCGAGTGAAATACAATCAAAAAGAGAAGAAGATGAAGAACCTGTTGGAACAAAAAGAAAAATGAAGATCTTTCCCATTCTTGTCACAGTGGGGAAGAAGCTAATCAGAAATCCAAATACTTTTGCCTCTTTAATAGGCATCATTTGGTCAAGCATACAGTTCAGGTGGGGGATACATATGCCTCAAGTGATTAATCATTCAATAGAACTGTTGTCCAATGGAGGTCTTGGTATGGCAATGTTCAGCTTAGGTCTGTTTATGGCATCACAGTCAAGCATCATAGCATGTGGGCCAAGGAATACAGTGGTTGCAATTGGACTGAAAGTGTTGGTAGGACCTGCTCTAATGGCTTTGGCATCCATTGTCATTGGTTTAAGAAACACATTGTTTAAAGTTGCAATAGTTCAGGCAGCTCTACCACAAGGAATTGTTCCTTTTGTTTTTGCTAAAGAATATAATGTCCATCCATCCATCTTAAGCACTGCGATCTTGTTAGGAATGCTCATTGCCTTGCCGGTGGAATTGGCTTTCTACTTCCTCTTAGCACTT
>gnl_Medtr_Mt4.0v1_Medtr6g011400.1
ATGATTTCCTTAATTGATGTCTATCATGTAGTAACAGCCACTGTCCCATTATATGTAACTATGTTACTAGCATACATTTGTGTTAAATGGTGGAAACTTTTCACACCAGATCAATGTGCAGGCATAAACAAATTTGTAGCAAATTTTTCAGTTCCATTGTTATCATTTCAAGTGATATCTTCAAATAACATTTACAAAATGAGTCTTAAACTTATATATGCAGATTGTGTTCAAAAATTTCTTGCATTTTTAGTCTTGATTGTTATTATTAAGATTAGTGATATTAGAGGAGGTTTGAAATGGATTATAACTGGTCTTTCATTATCAACACTTCCTAATACTTTGATCCTTGGAATTCCACTCATGAAGGCTATGTATAAAGATGAATCTGATTTTCTACTACCTCAGATTATTTTCTTGCAAAGTATGATTTGGTATAATTTGCTTTTGTTTCTTCATGAGCTTGATGCTGCAATTCCTGCAAGGACTATGCCTGCTGCACAACCATCACATGAAACAGGAGATAGTGAGAGTTCTGTGGAAGTACAATCAAAAGAAGAAGATGAAGGAAGAGAAACAAGACCAGAAAGGAAAACTAGGATCTTGATTATTCTTATGAAAGTTGGGAAGAAATTGATCATGAATCCTAATACTTATGCAACTTTTATAGGCCTTATTTGGGCAAGCATACACTTCAGGTGGGGAGTAGATATGCCAGATGTTGTTAATCAGTCAATAACAATATTGTCTAGTGGAGGCTTAGGTATGGCCACATTCAGCTTAGGTTTATTCATGGCATCAAACTCAAGCATCATTGCATGTGGACCAAAGATGACAATGGTGTCAATGGGACTTAAATTTCTTTTTGGTCCTGCCCTAATGGCTGTTGCCTCCATTGTGATTGGATTAAGAGATACAATGCTCAAAGTGGCAATTGTTCAAGCAGCTCTACCCCAAGGAATTGTTCCTTTTGTTTTTGCAAGAGAGTATAATGTCCATCCAGCAGTTTTAAGCACAGGGGTCTTACTAGGAATGCTAATTGCTTTGCCAGTGGCATTGATTTACTACCTCCTCTTATCCATT
>gnl_Mimgu_v2.0_Migut.F02141.1
ATGATCGCATGGGGAGATATTTACAAAGTAGTGGCGGCAATGGTGCCGCTGTACGTGGCACTGGTATTGGGGTATGGGTCGGTGAAATGGTGGAGGATGTTCAAGCCTGACCATTGCGACGCCATTAACAGATTTAATTGCTATTTTATAATACCTTTCTTCACGTTCAGGTTCACAGCCGGAGTGGATCCCTACCACATGAACTTTAGGTTCCTGGCCGGAGATGTGATAGCGAAAGGGGTGGTGGGTGTAGCACTAGCACTGTGGGCTAACCTATGCAGAGAAGGGAAGTTGTCGTGGGCAGTGACGTCATTCTCACTGTCTAGCCTCAACAACACTCTGGTGGTCGGTGTGCCGTTGCTCAAGGCCATGTACGGTGCTCTAGGTGAGGATCTGGTCGTGCAATCCTCCGTCATCCAGTCCCTACTATGGTTTCCTACTCTCCTTTTCATGCTCGATTTCTGGCGCATAAACAACAATGATGCTGATGGTGATAGTGATGATCATCAGCAGCAGCCCGGTCAGACGACGCATGAGGTGCAGCTTTGTTCCATTGAAATAACAGATGCTAATTATAATAATACTACTACTAGTACTAGTGCTAATAAACATGAAGATGCTAATGGTGTTAATACGAGAATATCATCATCATCATCATCATCGTCGTCATCCAACAATTTCAGAATAACAATCAAGAAAGTTTTGGCAAAACTTGCAAAGAACCCAAATTTGTATGCTTGTGCCATTGGCCTCATTTGGGCTCTACTAGCTAAAAGGTGGGATTTAGAAATGCCGAGTGTAGTGGAAGGATCAATTCTGATAATGGCCAAGGCAGGAAGTGGAGTAGCCATGTTTTCAATGGGATTGTTCATGGCACTGCAAGAGAAGATGATAGCATGTGGGGTAAGGTTGACAGTGTACGGAATGGTTCTAAGGTTTATTGGTGGACCAGTTACCACTCTTGTCGGCTGTCTGGCTTTAGGCATCCGCTCCAGAACCCTTCATATTGCTATTATCCAGGCAGCTCTACCACAAGCAATTACGTCCTTTGTGTTTGCTCAAGAGTATGGCTTGCACGCTACTGTACTCAGCACTGCGGTCATTTTCGGCACTATTGTGTCCCTTCCCCTCTTGATCTCATACTACGTTGCCTTGGATGCCTTCCGT
>gnl_Mimgu_v2.0_Migut.F02142.1
ATGATAGGAAGGGAAGATGTGTATAAGGTGGTGGTGGGAATTGCACCACTGTACGTAGCGCTGATGTTAGGATACAGTTCGGTGAAATGGTGTAGGATGTTCAGTCCAGAGCAGTGTGAAGCAATAAACAGGCTAGTATGCTACTTCACATATCCATTGTTTGTATTTGAGTTCACAGCACACGTGGACCCTTTCAAGATGAACTATTTAATGATGGGTGCTGATGTGATATCGAAAGTAATAATAGTGATGGTGCTGGGATGCTGGGCCAAGTGCTGCAAAGGGAGCTACTGCTGGTCAATAACGAGTTTCTCTCTATCCACACTGACCAATTCACTTGTGGTTGGTGTCCCCCTTTTGAAGGCAATGTATGGACCCATGGCCGTCGACCTTGTCGTTCAGTCCTCCGTCTTTCAGGCACTTGTTTGGCTCTCCATACTCTTGTTCGTCTTGGAACTCAGGCGCACATATCATGATCATGTTGCTGCTGCTGATCTTGAAAACCAGAGCAGCGGTGTTATTGCGGATGCCTCTAGGATTAATTTCTGGAATTTGATGAGACGTGTTTCCCTCAAACTCGCTATTAATCCAAACTCATATGCATGTATACTTGGTATCACCTGGGCATTCTTATCTAATAGGTGGCACTTTGAAATGCCAAGCGTGATGGAAGGATCTATTCTCATCATGTCAAGAGCTGGCACTGGCACTACCATGTTTAGCATGGGATTGTTCATGGCATTGCAAGAGAAAGTGATAGCATGTGGAGCAAGTCTGACTGTATTTGGGATGGCCTTAAGATTTATTGCTGGCCCTCTTGCCATGGCTTTGGCTTCCTTTGCTGTCGGTTTGCATGGCGATGTCTTACGCATAGCTATTATCCAGGCAGCATTACCACAATCGATCACGTCCTTCATCTTTGCCAAAGAATATGGATTGCATGCAGATGTTCTCAGCACTGCGGTTATCTTCGGCATGATTGTGTCTCTTCCGGTGTTGATTGCTTATTACGCAATTCTCGAATTTGTACAC
>gnl_Mimgu_v2.0_Migut.H00890.1
ATGATAACGTTAGCTAATGTGTACCATGTTTTTACTGCGATCATCCCACTCTACGTTGCGATGATTGCAGCTTATCTTTCTATCAAATGGTGGAAACTTTTCACGCCGGATCAGTGCTCGGGGATCAACAAGTTTGTCGCAAATTTTTCCATCCCGCTTTTGTCGTTCCAGGTGATCTCATCGAACAATCCTTATAAAATGAACTTGAAACTTGCGTCCGCCGATTTCCTCCAAAAGCTTATCGCATTCGTCGTACTGGCAGTGATTGCCAGAATGCGATCGAGAGGGAGCCTGAGTTGGATAATTACAGGTTTGTCCTTGTCCACATTGCCTAATTCACTTATTCTAGGAATCCCGCTAATACGAGCAATGTACGGGGACGAAGCGGCGGTACTCTTGGCTCAGATAGTTGTACTGCAGAGCTTAGTTTGGTACAACCTTCTGTTAATTCTTTTCGAGATCGATGCTGCAAATGCAGTACCACCGTCACAAGTACCAGGAGAATCGGAGAATCCACAAGTACCGGAACCAATTACGAACGGAGTAAAACATCAAAGCGAAAGAAGCATAAGAATCATTCTATTGACAGTCGGAAAAAAATTGATCACAAATCCCAATACTCATGCCACATTGGCAGGGCTCGTATGGTCGAGCATACATTTCAGGTCGTATAAAACAATACGCCTCGTATATATTAAGAATTTGAGTCTAACTTGTAAAATCACGGGTGTAGGTATTAGCTTTTTACGTTTCCACATCTTTCGTATATACGTAAAAACAGGGTTCTTGAACAACGAAATTTATTACTTGTTAGGTCTTTTTATGGCATCACAAGCCCGATTGATTGCATGCGGTACCCGAAAAGCAGTATTAGCCATGGCACTGAAGTTTATAGCAGGACCATCTCTCATGGCAGTGCCTTCAATCGCGCTCGGGTTAAGAGGCACGTTACTCAAAGTAGCACTCGTGCAGGCAGCTCTGCCACAAGGGATAGTTCCGTTCGTGTTTGCGAAAGAGTACAATCGACATCCGGACATACTGAGCACAGCGGTTATATTCGGTATGCTCGTAGCGGTTCCGATCGGATTAGCATACTACTTCCTGCTGGCTTTG
>gnl_Musac_v1_GSMUA_AchrUn_randomT08290_001
ATGATTTCTTGGTCGAGCCTCTACCATGTGGTGGAAGCGATGATGCCGCTCTACGCGGCCATGGCTCTCGGCTACGCATCCGTCCGGAAGAAGGCATTTACCCCGGAGCAATGTGCGGGGATCAACCACTTCGTCGCACTGTTGGCCGTCCCCTTGCTCATCTTCCGCATGATCTCCTCCAACAATCCTTACACGATGAACATCCGGTTCCTCGCCGCGGACACGCTGCAGAAGGTGATCATCCTCGCTGCCCTCGCTGCATGGGCACGCTTCAGTAACAACGGCTCGATCGCATGGGTCATCACCCTCTTCTCCCTGGCGACGTTGCCCAACACGGTGCTTATGGGCGTGCCGGTCCTCCGCGGCATGTACGGGCCAATGTCCGAGAACCTAATGGTCCAGATCGTCGTCCTCCAGTTCGTTGTGTGGTACGTGCTAGTTGTGTTCTTGTTCGAGTACATGGCCGCCCAGAATGCCTTCATGGAGCAGCAGCAGATGCCGCCACCACAAGCCAATGGTTCTCACTCGGTGGACATACCAGCTGTTAATGCCGATGGCAGTGACCCCGATGTTTCGATTGCACAAGAAGAGACGATTCGACCATCAGGGATGCTCATTCTGGTTATGGCGGTCAAGAAGATTCTCAAGATCCCAAGCACATACGCCAGTTTGCTTGGCTTGTTTTGGTCATTGATCGCTTTCAGATTTGGTATCAAAATGCCAGCGATCATAGACAACTCATTGTCAATTATTTCAGTATCAGCTATTGGCTTGGGCATGTTCAGCGTTGGTGCCTTCATGGCTCAACGGAAGAAATTTATTACATGTGGATATTATCTTGCCGTCTTGGCTATGGTTATGAGGTTTCTTATAGGCCCCATCGTTATGCTTGTATCATCGTTTGCGGTCGGTCTTCAGGGTGTGTTTCTAAACGTAGGCGTTGTCCAGGCCGCTCTTCCTCTTGCTGTACTTTCATTTGTTTACGCGGAGGAATACAATGTGCATCCGGATATCATGAGTACAGGGGTCATTGTGGGAATTTTCATATCTGTTCCCCTAACAATCCTCTACTATGTTCTATTGGGACTAGAAAGG
>gnl_Musac_v1_GSMUA_Achr4T00310_001
ATGATCTCCAAGTCGAGTCTGTACCATGTGGTTGAGTCCATGGCGCCGCTGTACGTGGCCATGGGCCTCGGCTACGCGTCCGTCCGGTTCCGGGCATTCACGCCGGAGCAGTGCGCGGGAATCAACCACTTCGTCGCCCTCTTCGCCATGCCGCTGCTCATCTTCCGCATGATCTCCTCCAACGACCCCTACGCCATGAACCTGCGCTTCATCGCCGCCGACACCATCCAGAAGGCGGCCATCCTCGCGGCGCTCGCCCTGTGGGCGCGCCTCAGCGCCCGGGGCTCGCTCGCCTGGGTCGTCACCCTCTTCTCCCTCGCCACCCTGCCCAACACCATCATCATGGGCGTGCCCATCCTCCGCGGCATGTACGGCTCCATGTCCGGAACCCTCATGGTCCAGATCGTCGTCCTCCAGTTCGCCTTCTGGTACGTCCTCGTCGTGTTCCTGTTCGAGTACATGGCCGCGCAGCGCGCCCTGATTCCGAGCATACACGCAAGCATGCTCGGCCTCGTGTGGTCTTTCATCGCATACAGGGAAGGCATCAAGCTGCCAACCATCATCGACGACTCAGTGGCGATCATCTCTGTCTCGGCAACAGGGTTGGCCACGTTCAGCGTAGGTACTTTCATGGCACAACAAAGCCGGTTCATTTCATGTGGCTGTTCTGTTGCGAGCTTAGCCATGGCGATGAGGTTCCTGGTAGGACCTGCTGTCATGGCCGCTTCATCGCTCGCCGTAGGGCTGCATGGTGATCTCTTACATGTAGGGATTGTCCAGGCTGCTCTTCCTCTGGCTGTAATATCATTTGTTTATGCAAAAGAATATAATGTGCATCCGGAGATCATGAGCACAGGGGTCATCGTTGGCACATTTGCATCTTTTCCCATCACAATCATCTATTACATATTACTAGGATTG
>gnl_Musac_v1_GSMUA_Achr9T15520_001
ATGATTACTGGTACGGACTTCTACCATGTGATGACGGGCATGGTGCCGTTGTACGTGGCGATGATACTGGCGTACTTGTCGGTGAAGTGGTGGAAGATCTTCACGCCGGAGCAGTGCGCAGGGATCAATCGCTTCGTGGCGCTCTTTGCGGTGCCGCTCTTGTCGTTCCACTTCATCGCCGGTAACGATCCTTATAAGATGAATTATCGGTTCATCGGCGCTGACACGTTGTCCAAGGTTATCGTGCTCGTCATTTTGGCCGTCTGGAGCAATCTCAGCCGCCGCATGTCACTCGATTGGACCATCACCATCTTCTCCCTGGCCACCCTGCCCAACACCCTCGTCATGGGCATCCCGCTGCTCGAGGGCATGTACGGGGAGTACTCCGGCAGCCTCATGGTCCAGATCGTGGTGCTGCAGTGCATCATCTGGTACACCCTCATGCTGTTACTGCTCGAGTACCGCGCCGGCCGGTTGCTGATCGCGGAGAAATCGTCATTCTCCGTTGTGTTCCCCGTCGCCGGTCCATCGGAAATTCAAGAAATCCGAGTGGAAGTTCCTCCGCGCCAAAGTACTAATCGACCACTCACTACTTTCCTCGAGAACCAGGAGAGCGGGCCCCAAGACGGCGACGTGATGGTCCAAGAGCCGGCAATTGGCGCGCTCACGATAGTGCCGACGACAATGCCGCCGGCGAGCGTGATGGCGAAGCTGATCCTCGTAGTGGTGTGGAGGAAGCTGATCCGTAACCCCAACAACTACGCCAGCCTGATCGGCCTCGCCTGGTCGCTCGTCTCCTACAAATTGCACGTTAACATGCCTGTGATTGTGGCGAAATCCATCTCCATCATGTCGGACACAGGCCTAGGAATGGCTATGTTCAGCCTCGGGCTGTTCATGGGGCTGCAGCCGAGGGTCATAGCATGTGGGAATTTGGCAGCAGCTATTGCCATGGCCATCAGATTCTTAGCAGGGCCTGCTTTCATGGCTATCGCCTCCTTTGCCGTGGGCATCCGCGGCGAGCTCCTGCGCATCGCCATCGTGCAGGCGGCGCTCCCTCAAGGCATTGTCCCCTTTGTGTTCGCAGAGGAGTACAACCTGCATGCTGAGATCCTCAGCACAGCGGTGATATTTGGGATGATAATTGCGCTGCCCATAACATTGGTGTATTACGTTATAGTTGGACTAGTG
>gnl_Musac_v1_GSMUA_Achr8T29780_001
ATGATCTCGTGGCACGACCTGAACACGGTGCTGGTGGCGGTGGTGCCGCTGTACGTGGCGATGGTGCTGGCGTACGGGTCGGTGCGGTGGTGGGGGATCTTCTCGCCGGAGCAGTGCGCTGGCATCAACCGATTCGTGGCCGTCTTCGCCGTGCCTCTGCTCTCGTTCCACTTCATCTCCACCAACGACCCCTACGCCATGAACCTCCGCTTCGTCGTCGCCGACACCCTGCAGAAGCTGCTCGTCCTCGCGGCCCTGGCCGTCTGGTCCAAACTCCTCCGCCGACGCCCGTTCCCTGGCGGCGTTTCATCCCTCGACTTGTCCATCACCGCTTTCTCTCTCTCCACCCTCCCCAACACGCTGGTGATTGGCATCCCCCTGCTCGTCGCCATGTACGGGCCCTATTCCGGCTCCCTCATGGTCCAGGTCGTCGTCTTGCAGTGCATCATCTGGTACACCCTCATGCTCTTCCTCTTCGAGTACCGCGCCGCTCGCCTCCTCGTCGCCGACCAGTTCCCCGACACCGCCGCCTCCATCGTCTCCTTCCGTGTCGACCACGATGTCGACTCGCTCGACGCCGGGGCTGCCGAGACCGCTGCAGAATTCAACGGCGACGGCAAGATTTACGTCACCGTCCGCAAGTCAACGTCGTCCAGGAGGGGATCCAACTGCAACAACGCCGACTTAGACAACGACCACTACGCCACGGAGGAGCTGCACATGTTCGTGTGGAGCTCGAGCCCGTCGCCGGTGTCGGACCACGTCGATCACGGGGCAAAGGAGATTCCGGTGGTGGTGCCAGCCGACGTGCCCTTTAACGGCCTCACCACCAAAGGCTTCGACGAGGAGGAGGCGGCCAACTACAAGGGCGCGGGAGGAGGAGAAGGAGGAGGGCCGTCCGATAGCGACGGAGGGCCACACCAGATGCCCCCCGCGGGCGTCATGACCCGTCTGATCCTGATCATGGTGTGGCGTAAGCTGGTCCGCAATCCCAACACCTGCTCCAGCCTCGTCGGCCTCCTCTGGTCCCTCGTCGCCTTCCGGTGGAACATTACCATGCCGAAGGTTGTAGAGAAGTCCATCTCCATACTCTCCGACGCGGGCCTCGGGATGGCCATGTTTAGCTTAGGCGACGCTGTGGAATCATCGACAGGGCTGTTCATGGCGCTGCAGCCGAGGATAATAGCGTGCGGGAACAGGGTGGCCGCGCTCGCCATGGTGATCCGGTTCGTGGCCGGACCCGCGACGATGGCCGTGTCGTCCGTCGCCGTCGGCCTGCGTGGGACCCTCCTCCACGTCGCCATCGTGCAGGCGGCGCTGCCGCAGGGCATCGTGCCCTTCGTCTTCGCCAAGGAGTACAACCTCCACCCTGCCATCCTCAGCACAGCGGTTATATTTGGGATGCTGATAGCTCTTCCGATCACCTTGCTATACTACATTCTTCTGGGACTA
>gnl_Musac_v1_GSMUA_Achr11T10870_001
ATGATAAGCTGGGGGGACATCTACAAGGTGGTGGACGCCATGGCGCCGCTGTATGTAGCACTGGGCCTCGGATATGGCTCGGTGAAGTGGTGGCGTGTTATCACGCCGGAGCAGTGCGAGGCGATCAACCGCCTCGTCTCCTGCATCACCCTCCCCCTCTTCACCTTCCAGTTCACGCTCCACACCGACCCTTTCGCCATGAACTACCGCTTCGTGGCCGCCGACGCCATCTCCAAGGTCACCATCGCGCTGCTCCTCGCCGCCTGGCCCAAGTGCAGCAGCAAGGGCAGCTACTGCTGGTCCGTCACCAGCTTCTCCCTCGCCACCCTCACCAACTCCCTCGTCGTCGGCGTTCCCCTCGTCGGCGCCATGTACGGGCCGTGGGCGCAGGACCTTGTGGTGCAGCTCTCGGTGGTGCAAGCCATCTCACCGCCGGCGAAAGACGCAGACGTAGACGTCGCTTCGCAGCCTTCCTTCTGGTCGCTGATGAAGACGGTGTGGCTCAAGCTCGCGCTCAACCCCAACTCATACGCGAGCATTGTGGGCATCACCTGGGCGTTCATCGCGAACAGGTGGCATTTTGAGATGCCGAGCATCATGGAGGGATCGGTGTTGATCATGTCCAAGGCAGGGACAGGGATGGCCATGTTCAGCATGGGACTGTTCATGGCTCTGCAAGAGAAGATACTCGCGTGTGGACCGAGCTTGACGGCATTTGGGATGGCATTAAAGTTCGTCGCAGGGCCGGTGGCGACCGCCATCGGAGCCATTGCGGTCGGACTTCGCGGTGACATCCTGCATCTGGCAATCATACAGGCTGCACTGCCTCAGTCCATCACCTCCTTCATTTTTGCAAGAGAGTATGGATTACATGCTGATGTGCTCAGCACTGCGGTGATCTTTGGGATGCTGGTTTCTTTGCCTGTGCTTGTTACATACTATGTGGTGCTAGGTTTTCTGAGT
>gnl_Musac_v1_GSMUA_Achr11T19530_001
ATGATAAGCTGGGGCGACATTTACAAGGTGGTGGTGGCCATGGCGCCGCTGTACGTCGCTCTGGGTCTCGGGTACGGTTCGGTGCGGTGGTGGCGCATCATCACGCCGGAGCAGTGCGAGGCCATCAACCGCCTCGTCTCCTGCATCACCCTCCCTCTGTTCACCTTCGAGTTCACGCTCCACGTCGACCCCTTCGCCATGAACTACCGTTTCATCGCCGCCGACGCCGTCTCCAAGGTCACCATCGCCGTGCTGTTAGCCGCGTGGCCCAAGTGCAGCAGCAAGGGCAGCTACTGCTGGTCCGTCACCAGCTTCTCCCTTTCCACCCTCACCAATTCCTTGGTGGTGGGCGTGCCGCTGGTGAGCGCCATGTACGGGCGGTGGGCGCAGGACCTGGTGGTGCAGCTCTCGGTGCTCGCGTCTGTCGAATCACCGCCGCTCAAGGACGTCGACGGCGGCGGCCCCGAGGTCACACCACGACCTTCCTTCTGGTCGCTGATGAAGACGGTGTGGCTCAAGCTTGCTCTCAATCCCAACTCATACGCGAGCATCGTCGGCATCACCTGGGCCTTCATCGCAAGCAGGTGGCATTTCGAGATGCCAAGCATCATGGAGGGTTCAGTTCTGATCATGTCCAAGGCAGGGACTGGAATGGCCATGTTCAGCATGGGGCTGTTCATGGCTCTGCAAGAGAAGATACTCGCCTGTGGACCGAGCCTGACCGCATTTGGGATGGTCTTGAAGTTTATCGCAGGCCCGGCAGCCACGGCCATCGGAGCCATCGCCGTCGGACTTCGTGGGGACGTCCTGCATCTGGCAATCATACAGGCTGCACTGCCTCAGTCCATCACCTCTTTCATCTTCGCAAGAGAATACGGATTGCATGCTGATGTGCTAAGCACTGCGGTAATTTTTGGGATGCTGGTTTCTTTGCCTGTGCTTGTGGCATACTATGTGGTTCTGGGTTTCATGAGC
>gnl_Musac_v1_GSMUA_Achr5T25220_001
ATGATAGAGGGGCGGGATGTGTTAAAGGTGATTGAGGCAATGACGCCGCTCTATGTCGCACTCGGCCTCGGCTACGGCTCGGTGCGGTGGTGGCACGTCTTCACCCGCGAGCAGTGCGAAGCGATCAACCGCCTCGTCGTCTATTTCGCCATCCCCTTCTTCACCTTCGATTTCACCAGCCACATCAACCCTTTCACCATGAACTACCGCGTCATCGCCGCCGACGCCATCTCCAAGCTCCTCACCGTGGCAGTACTGGCTGCATGGACCTGGTGCAGCAGCAGCGACAAGAGCAGCTACAGCTGGGCCATCACCATCTTCTCGCTCTCCCAGCTCAGCAACATCTTGGTGGTGGGCGCGCCGCTGCTGGACGCCATGTACGGACGTTGGGCGCAGGACATCATCGTGCAGCTGTCCGTGATGGTGGCACCCGAACCGCAACAAGCAATGGACGTGGAGCGCAACGCCGACGTCGCTGCACGTCCTACGTTAGGATCACTGATGAAGACGGTGTGGCTCAAGCTCGTTATCAATCCCAACATATACGCCAGCGTTCTCGGCGTCATTTGGGCTCTCATAGCAAACAGGTGGCACTTCGAGATGCCGCGAATCATCGAGGGATCGGTGTTGGTGATGTCCAAGACCGGGACAGGGATGTCCATGTTCAGCATGGGGTTGTTCATGGCTCTGCAAGACAAGATTGTCGCATGTGGCCCGAAGCTGAGCGCGTTCGGCATGGTTCTAAAGTTCATCGCGGGGCCGGCGGCTACGGCGATCTCCGCCGTCTCCGTGGGACTTCGTGGTGATCTCCTGAGGGTGGCGATCATACAGGCTGCACTGCCTCAATCTATCTCCTCCTTCATCTTCGCAAGAGAGTATGGATTGCATCCTGGTGTGCTCAGCACCGCAGTCATTTTTGGAACGCTCGTCTCATTGCCGGTGCTGATAGCATACTATGAAGTTCTTGGTTTACTGAGC
>gnl_Musac_v1_GSMUA_Achr5T25210_001
ATGATAGGGGGGCGGGATGTGATTAAGGTGATCGAAGCAATGACACCGCTCTATGTCGCAGTCGGCCTCGGCTACGGCTCGGTGCGATGGTGGCATGTCTTCACCCGCGAGCAGTGCGAGGCGATCAACCGCCTCGTCGTCTACTTCACCATCCCCTTCTTCACCTTTGAGTTCACCAGCCACATCGACCCTTTCACCATGAACTACCGCGTCATCGCTGCTGACGCCATCTCCAAGCTCCTCACCGTTGGCGTCCTGGCTGCATGGACCTGGTGCAGCAGCAGCTCCAAAAGCAGCTACAGCTGGGCCATCACCATCTTCTCACTCTCCCAGCTCACCAACACCTTGTTGGTGGGCGCGCCGCTGCTGGACGCCATGTACGGGAGATGGGCGCAGGACATCGTCGTGCAGCTCTCCGTGGTGGTGGCACCTGAACCGCAACAAGCAACGGACGTGGAGTGCAACACCGACGTCGCTGCACGTCCTACGTTAGGATCACTGATGAAGACGGTGTGGCTCAAGCTCGCTCTCAATCCCAACATATACGCCAGCGTTCTCGGCGTCATTTGGGCTCTCATAGCAAACAGGTGGCACTTCGAGATGCCGCGAATCATGGAGGGATCGGTGTTGGTGATGTCCAAGGCCGGGACAGGGATGTCCATGTTCAGCATGGGGTTGTTCATGGCTCTGCAAGACAAGATTGTCGCATGTGGGCAGAAGCTGAGCGCGTTCGGCATGCTTCTAAAGTTCATCGCAGGGCCGGCGGTTACGACGATCTGCGCCGTCGCCGTGGGACTTCGTGGTGACCTCCTGAGGGTGGCGATCATACAGGCTGCACTGCCTCAATCTATCTCCTCCTTCATCTTCGCAAGAGAATATGGATTGCATCCTGATGTGCTCAGCACCGCAGTCATTTTTGGAACGCTTGTCTCCTTGTCGGTGCTGATAGCATACTATGAAGTTCTTGGTTTACTGAGC
>gnl_Nelnu_v1.0_NNU_022861-RA
ATGATCTCCCTGTTAGATGTTTACCATGTCTTGGCTGCTACAATCCCTTTGTACTTTGCCATGATCTTAGCCTACGTATCTTTAAAATGGTGGAAGCTCTTCTCAGCAGATCAATGCTCTGGCATTAACAAGTTTGTAGCAAAATTCTCTATCCCGCTCCTCTCCTTCAGTGTGATCTCTGCCAACAATCCCTACCAGATGGACCTGAAACTCATATTGGCAGATGGCCTCCAGAAACTGCTTGCCTTCCTTCTATTGGTAATTCTTGCCAAAATTAGCTCCAGGGGACACACAGATTGGGTTATAACTGGTTTGTCTTTGTCAACTTTACCCAACACCTTGATTGTGGGAATTCCATTGTTGAGAGCCATGTACGGGAATAAAGCATCGGCACTTCTCTCCCAGATAGTTGTCATGCAGAGTTTGGTCTGGTACAATCTATTGCTGTTTCTGTTTGAGTTTAGAGCTGCTGAGACAGCCTCTGAAACTCCTCCCTTAGAAGTCACAGGGGAACTGGAGGCCCCACAGGAAGCACAACCAAAAGCGGTAGGTGAGGAAGCAAAGGCCAGAACCCTGAGAAAAATGAACACCAAGCTTATTCTCATGACTGTGGGGAGGAAGCTCGTGAGGAATCCCAACACTCATGCAACTTTGATTGGTCTTATTTGGGCAGTCATCAGTTTTAGGTGGAGAGTTAAACTGCCGCTAATTGTTAACAACTCAATATCAATATTGTCAGATGGAGGACTTGGCATGGCAATGTTCAGCTTAGGTCTTTTCATGGCCTCACAGCCTAGCATAATTGCATGTGGAACTAGGAAGGCAGCCTTAGCCATGGGAATCAAGTTCCTGGTAGGACCTGCCCTAATGGTAGTCTCCTCCTATGCTATTGGATTGAAAAGCATATTGTTTAAGGTGGCAATTGTACAGGCAGCTCTTCCTCAAGGAATTGTTCCATTTGTGTTTGCTAAAGAGTATAATGTACATCCAGACATATTGAGCACTGGGGTTATCTTTGGCATGCTTATTGCGCTTCCAATAGCTTTGGCCTACTACTTCCTGCTAGGGTTAAAAATTCAGAGAGGATGGAGAGAAGAAAATTACAAAAGTTCCACGGGGAAGCTAGCTGTCCAAACCTCACATGGAAAATGTGACGAGAGAGCAATGAAGAACAACGACACAATCAGACTGCGC
>gnl_Nelnu_v1.0_NNU_000483-RA
ATGATCACCGGCAAGGACATCTACGATGTGCTAGCAGCAATTGTACCACTCTATGTTGCTATGATCCTTGCCTATGGTTCAGTTTGGTGGTGGAAGATTTTCACCCCTGATCAATGCTCCGACATCAATCGCTTTGTGGCAATCTTTGCCGTCCCCCTCCTTTCCTTCCATTTCATCTCCAGTAACAATCCTTATGCCATGAACTACCGCTTCACCGCTGTCGACTCTCTGCAAAAGATTGTCATCCTCTCTGCTCTACTCCTCTGGCAGGCCTTGAGCAAGAATGGAAGTCTGGAATGGATGATCACCTTCTTCTCCCTTTCCACTCTCCCCAACACTCTTGTCATGGGCATTTCCCTCCTTAAGGCCGCCATGTATGGAGAGTTCTCTGGGAGTCTCATTGTGCAAATTGTGGTGTTGCAGTGTGATCTGGTACACTCTTATGCTCTTCATGTT
>gnl_Nelnu_v1.0_NNU_014664-RA
ATGATAGGGTTGGAAGATGTTTACAAGGTGGTAGTGGCCATGGTGCCTCTGTATGTTGCCACAGTTCTGGGTTATGGCTCGGTGAAATGGTGGCACATATTCACTCCTGATCAGTGTCAAGCAATTAACCGACTTGTTTGCTACTTCACCCTCCCTCTCTTCACCTTCGAATTCACTGCCCACATCGATCCTTTTAACATGAACTATCTCTTCATTGCCGCCGATGCCATCTCCAAGGTAGTCATCGTCATAGTTCTCGTCTTCTGGGCTAAGTGCAGCAGCAAGGGGAGTTACCCTTGGTCCATAACCAGCTTTTCTCTCTCCACTCTCACCAACTCTCTGGTCGTAGGGGTCCCTCTCCTTAAGGCCATGTACGGCCAAATTGGGGTGGATCTCGTCGTGCAATCCTCTGTGATTCAAGCCATCGTATGGCTCACGATTCTTCTCTTCGTCTTGGAGCTGCGCAAAACCAGGAGCGACACTCTGTCGTCCATGGCGACCAGCCTCGACTCTCAATCTCATGTGGTTTCTCTCGAATCAGCCAAGGATGTCCAAACAAATGACCACGTTGTTGAGGGCCTGAGTACTACAAAACCTTCCTTCTGCTCTGTAATGAAGATTGTGTGGCTGAAGCTGGCTCTCAATCCTAATACATATGCTAGTCTCGTTGGCATAGTCTGGGCTTTTGTCTCAAACAGGTGGCACATTGAAACGCCAAGCATCATGGAGGGATCTGTGTTGATCATGTCAAGAGCAGGGACAGGCACGGCCATGTTTAATATGGGAATCTTCATGGCGTTGCAGGAGAAGTTAATTGCTTGTGGTCCGCCCCTAACGATTTTTGGAATGGTATTGAAGTTTATTGCAGGACCTGCTGCCATGGCAATAGGAGCCATAGCTGTTGGTCTCCATGGTGACGTCTTGAGAGTGGCCATCATCCAGGTAATTCATCTACTTAGACCCTCTAGACTCTATCATGGTTCAAAGTAT
>gnl_Orysa_v7.0_LOC_Os08g41720.1
ATGGCGCCGCTGTACTTCGCGCTGGGGCTAGGGTACGGGTCGGTGAGGTGGTGGAGGTTCTTCACGGCGGAGCAGTGCGCCGCCATCAACACCATGGTGGTCTACTTCTCCATGCCCTTCTTCACCTTCGACTTCGTCGTCCGCACCGACCCGTTCGCCATGAACTACCGCGTCATCGCCGCCGACGCGGTGTCCAAGGCGATCGCCATCGCCGCCATGGCGGCGTGGGCGCGCACGCGCTGCGGCTGCGCCGCCGCCAAGGCCGGGGCGCAGTCGTGGTCCATCACCGGGTTCTCCCTCGCCGCGCTCAACAACACGCTCGTCGTCGGCGTGCCGCTGCTCGACGCCATGTACGGGAGGTGGGCGCAGGACCTCGTGGTGCAGATCGCCGTCGTGCAGTCCATGGTGTGGTTCCCGCTCCTGCTCATGGCGTTCGAGCTCCGCAAGGCCTGGGTCGTCGGCGGCGGCGGCGGCGTCGGGCCGGCGGTGATGTCGTCGTCGTCGCCGCCGGAGAAGCAGAGCGACGTCGAGATGAACGGCGCCGTCGTCGCGGCGCCGGGCGGCGGCGGCGGCGTCCGGCTACCGTTCTGGGCGACGGCGAGGACGGTGGGGCTGAAGCTGGCGAGGAACCCGAACGTGTACGCCAGCGTTCTCGGCGTCGTGTGGGCGTGCATCGCGTACAGGTGGCACCTGAGCTTGCCGGGGATCGTGACGGGGTCGCTGCAGGTGATGTCCAGGACTGGCACGGGGATGTCCATGTTCAGCATGGGGTTGTTCATGGGGCAGCAGGAGAGGGTGATAGCGTGCGGGGCGGGGCTGACGGCGCTGGGGATGGCGCTGCGGTTCGTCGCCGGTCCGCTCGCCACGCTCGTCGGCGCCGCCGCCCTCGGCCTCCGCGGCGACGTCCTGCACCTCGCCATCATACAGGCCGCACTGCCTCAATCGATTGCTTCCTTCGTTTTCGCAAAGGAGTATGGGCTTCATGCCGATGTACTCAGCACGGCGGTTATATTCGGAACATTGATCTCTCTGCCGATTCTGATTGCATATTACGCGGTTCTGGGCTTTGTC
>gnl_Orysa_v7.0_LOC_Os01g69070.1
ATGATAGGGTGGGGAGACGTGTACAAGGTGGTGGCGGCGACGGTGCCGCTCTACTTCGCGCTGTTCCTGGGCTACGGGTCGGTGAGGTGGTGGCGGATCTTCACGAGGGAGCAGTGCGACGCCGTGAACCGGCTCGTCGCCTTCTTCGCGCTCCCCTTCTTCACCTTCGAGTTCACCCTCCACACCGACCCGTTCCAGGTGAACTACCGCGCCGTCGCCGCCGACGTGATCTCGAAGGCGGTCATCGTCGCCGTCATCGGCGCCTGGGCGCGGTTCATGAGCAAGGGCGGCTGCGCCGTGAGCTGGTCCATCACCAGCTTCTCGCTGTCCACGCTCACCAACTCGCTTGTCGTCGGCGTGCCCATGGCGCGCGCCATGTACGGCGAGTGGGCGCAGCAGCTCGTCGTCCAGCTCTCCGTCTTCCAGGCCATTGTCTGGCTCACGCTGCTGCTCTTCGTGCTCGAGGTCAGGAAGGCCGCCATCGGGATGTACGTCGACGGCGCCGAGGCGGCGGCGGCGGCCGGCAAGGACGTCGAGGCCGCCGGCGCCGCCGCCGCCGCAGGCACGGTCGTCGTCGCCGCCGCCGCGGGCAAGCCGTCGCTGTGGGCGCTGGTGAAAGTGGTGGCGCACAAGCTGGCGCGCAACCCCAACACTTACGCCAGCTTCGTCGGCATCACCTGGGCCTGCCTCGCCAATAGGTTACACATCGCGTTGCCGAGCGCCTTCGAGGGATCGGTGCTGATCATGTCCAAGTCAGGCACAGGAATGGCCATGTTCAGCATGGGATTGTTCATGGCGCAGCAGGAGAAGATCATCGCGTGCGGGACGAGCTTTGCGGCGCTGGGGCTGGTGCTAAAGTTCGCGCTCGGCCCCGCCGCCATGGCCATCGGCTCCATCGCCGTCGGCCTCCGCGGCGACGTCCTCCGCGTCGCCATCATACAGGCAGCCCTACCTCAATCCATCACATCATTCATATTTGCGAAAGAATACGGGCTGCATGCTGATGTGCTCAGTACTGCGGTGATTTTTGGAATGCTTGTCTCCCTACCCTTGTTAGTCGGATTTTACATAGTTTTAGAGCTAATTAGG
>gnl_Orysa_v7.0_LOC_Os01g51780.1
ATGGTGTCCTGGAAGGACATCTACCTCGTTCTTGAAGCGACAGTTCCACTATATGTAGCTATGATACTGGCCTACCTATCCATAAAATGGTGGAAGCTGTTCACCCCAGAGCAGTGCTCTGGGATCAACAAGTTTGTGGCGAAGTTTTCTATTCCTCTGCTCTCTTTTCAGGTCATTTCCACAACCGATCCTTATGACATGAATATCAAGCTCATATACTCGGATATCCTACAAAAGTCGCTTGCCTTGCTGGGATTTGCAGCCATTTCCAAAGCATGCTGTGCAGAGAAGTTTGACTGGCTGATTACTGGTTTTTCTTTATCAACACTTCCCAATACACTGATTGTTGGCATCCCGTTGCTGAAAGGAATGTATGGTGAGCAAGCCGGCAAACTACTAAGTCAGATAGTAGTCCTCCAGAGCCTAATTTGGTACACTCTTCTTCTATTTTTGTTTGAACTTCGGGCTGCTAATGGAATGGCCACCACTACATCATCTGAAACTACAGGTTTAATTTGGGCACTGGTCGGCTTCAGGTGGCACATAAGATTACCGTTGATTGTCAGCAATTCTATAAGGATGCTCTCGGATGGAGGGCTGGGAATGGCAATGTTCAGCCTAGGCCTTTTCACTGCTCTACAAACTAAAATTATAGCCTGTGGAGCTAAAAGGATGCTACTAGCATTAGCCATCAGGTTCTTTCTAGGACCAGCACTAATGGGTATGTCTTCTTATGCTATTGGAATGCGTGGAGTATTGCTGAAGATAGCCATTGTACAGGCAGCTCTACCTCAAGGAATAGTTCCGTTTGTGTTTGCAAAGGAGTACAATGTCCAAGCAGATATTCTGAGCACTGCGATAATTGTTGGCATGATGGTTGCAGTTCCTGTGGCGCTGGCTTACTACTTTGCAATGATCATCCCAGCTATCAAA
>gnl_Orysa_v7.0_LOC_Os01g58860.1
ATGATTACGGGTTCGGAGGTGTACCAGGTGGTGGAGGCGATGGCGCCGCTGTACACGGCGGCGGCGCTGGGGTACGGGTCGGTGCGGTGGCTGAAGGCGTTCTCCAACGAGCAGTGCGCCGGGATCAACCACTTCGTGGCGCTCTACGCCGTGCCGGTGCTCATCTTCGACATGGTGTCCACCAACAACGTGTACAAGATGAACGGCCGCCTCATCGCCGCCGACACGCTGCAGAAGGCCGTGCTGCTGCTGGGCCTCATGGCGTGGGCGCTCTGGGAGCGGTCGCGCGCGCGCGGCGCCGGGGCCAAGGCCAAGGCGGCGGTGTCGTCGCCGCTGCAGTGGGTCATCACCTGCTTCTCCGTCGCGTCGCTGCCCAACACCATCATCATGGGCGTCCCGCTCCTCAACGGCATGTACGGGCCCGTGTCCAAGGACCTCATGAAGCAGATCGTCGTCATGCAGTTCTGCATCTGGTACAACGTCATCATCTTCCTCTACGAGTACATGGCGGCGCGTAGATCGGCCTCGGCGCCGCCGCCGGCGTCGTCGGAGGGCAGCGCCAAGATCAGCCCTTCGTCGCCGGTGAAAGCTGCTGCGGCGGCGGCGGACACAAACGGCAATGCTGTCGCGGCCGACCGGCCGCAAGAAGTGGCGGTGAACATCGAAATCACGGAGATGGCGGCGTCCACGGCACGAGACGGCGTGTCCGGCGAGACGACGGCGGCCGCCAAGGAGGTGAGCTCTGGTGAAGTTGCTCCGGTGGAAGAGGAGGAGGCGTCTGCGCCAGCGCCGTCGATGAAGCACGTCATCTGGATGGCGGTGAAGAAGCTGCTACAGATTCCGAATACCTATGCAAGCTTCCTTGGCCTCATCTGGTCTCTAATCGCATTCAAGTGTGGATTCTCGATGCCAAAAATCGTCGAGGACTCTCTGTTCACCATTCGTACCACCGCTGTAGGCCTAAGCATGTTTTCTTCAGGGACGTTCATAGCGCGGCAGTCGCGGTTCGTGCCGTGCGGATACAAGATAGCGTCGTTCTCCATGGTCATCAAGTTTCTGATAGGCCCGGTTGTGATGCTGTTCGCCTCGCTCGTCATCGGCATGCACGGCACACTTCTGCACATCGCTGTTGTGCAGGCGGCTCTCCCCCTGGCAGTGACATCATTTGTGTACGCTGAAGAGTACAAGGTCCACGCAGACATCATGAGCACAGGGGTTATTCTTGGGATATTTATATCACTTCCTGTGACAATTGTTTACTATATTCTGTTGGGGCTG
>gnl_Orysa_v7.0_LOC_Os09g32770.1
ATGGCGCCGCTCTACTTCGCGCTGGGCCTCGGCTACGGCTCCGTGCGGTGGTGGCGCCTCTTCACCGCCGACCAGTGCGACGCCGTGAACCGCCTCGTCGCCTGCTTCGCCGTCCCCTTCTTCGCCTTCGACTTCGCCGCCCGCATCGACCCCTTCGCCCTCAGCTACCGCGTCCTCGCCGCCGACGCGCTCTCCAAGCTCGCCGTCGCGCTCGCCCTCGCCGCCTGCGCCGCCGCCGCCTCCACCCGCTGCTGCGGCTCCGGCGGAGGCAAGCGCGGCGGCGGCGGCGGGTTCTCGTGGTGCATCACTGGGTTCTCGCTGGCGACGCTGAACAACACGCTCGTCGTCGGCGTGCCGCTGCTGGACGCCATGTACGGGAAGTGGGCGCGCGACCTCATCGTGCAGATCTCCGTGGTGCAGACCATCGTCTACTTCCCGCTGCTGCTGCTCGCGTTCGAGGTGAGGCGCGCCACCACGGCGGCGGCGGCGCCGCCGCCGCCGCCGACGGGGACCGACGACGACGACGTGGAGGACGGCGCCGCCGCGGCGGCGACGGCGGCGGCGGCGAGGCGGTCGCTGTGGCCGCTGGTGAGAGCGGTGTGGCTCAAGGTGGCGCGCAACCCGAACGTCTACGCGGGCGTTCTTGGCGTCGCGTGGGCGTGCGTCACAAACAGGTGGCATGTCGAAACGCCAAGCATCATAGAGGGGTCAGTGCTGATCATGTCCAAGACCGGGGTTGGACTCTCCATGTTTAGCATGGGTTTGTTCATGGCGTTGCAGGACAAGATCATCGTCTGCGGCGCCGGCCTGACCGTGCTGGGCATGGCGCTGCGGTTTGTCGCCGGCCCGGCCGCCACCGCCGTCGGCGCCTTCGCCCTCGGCCTCCGCGGCGACCTCCTGCGTCTTGCCATCATACAGGCATACACACATTTACACGAAATTCATTCGCCAAGTTCTTTTTTTCTTCTTTCACCTGAAATTTGTCTGAATTCAAACGGATGCATGCATGACACAAGTCCTCACGATGAAACTGCTCGTGATGAACAGGCTGCGCTTCCTCAATCCATCACGACGTTCGTGTTCGCAAAGGAGTACGGCCTGCACGCCGAAATACTCAGCACAGCGGTTATATTCGGGACACTGGCGTCATTACCGGTGTTGATCGTGTACTACATTGTTCTAGGCTTCATACGA
>gnl_Orysa_v7.0_LOC_Os11g02950.1
ATGGCTGAAATTCCATACGGCCTAGGGTCACACATGATAGGGTGGGTGGACATTGGAAAAATCTTGTCCGCGATAGCACCGCTCTATTTCGCCCTTGTATTGGGGTACTGCTCTTCCAAGCGGTGGTGGCGAATCTTCACGGCAGAAGATTCCGAAGCAATAATGGTCGCTTGGTTTGCTCTTCCCTTTTTCACCTTTGAATTTACGCTCCACCTTGATCCCTACAATGTGAGGTACAGCCTTATAGCAGCTGATAGCATATCGAAGTTAATTATAGTCATCGTAATCGGCATTGGTGTTGGGTTAATATTCCGGAAAGAGGGATTATGCACCGCTGTCATCGACTGGTGTATAAGCGGCTTTTCTCTTGCGTCACTCACCAATTCTCTGGTTGTGGGCGTGCCCATGGCGAGGGCCATGTATGGCAACTGGGCAGGGCAAGTCGTGGTACAACTATCAATCTTCCAGGCAATAGTGTGGCTCACCTCACTCATGGTGGTCCTGGAAGTAAGGAAAGCTTTCGTCTCCGACGCTCATGACGAGTCTAATAGACATGAAGAAGGGTCCTACATAGATGATGATACGGTTGTCGGTGGCTCGGGTACCAGCGAAGATATGCAAAGCCTCGAAGAGGGGGTTTCAGATGCCACGAACCAAGATCTCAAGGGGGAGGAGGCAGTGACAGTGGCAGGGGTGAATGGTGCTAGGTTACCGCTCTTCAAGTCGGTGGCACGCAAGTTAGCCTGTAATCCCAATCTACACGCCAGTGTAATCGGCATCTCCTGGGCTTGCATCTCCAATAGGTCGCACCTCACTTTGCCACCAGCTTTGGAGGGGTCGGTGCAAATAATGTCAAGATCAGGGCTGGGGCTGGCTATGTTCAGTATGGGCTGCAATACCTCAGTCTATTTCATCCTTCATATTTGCCAAGGAATATGGATTGCATGCAGACGTCCTGAGTACAGCAAAACTGGGGGTGCACGTGTACCAGTCAGGTTGATCTGCCGGCATGGTACTGCGTGGAGAGGGGCGACGAAGGGGCACGTGCGAGAGCGTGATCTCATGATAGGGTGGGTGGACATTGGAAAAATATTGTCCGCGATAACACTGCTTTATTTCGCCCTTGCATTGGGGTACTGCTCTTCCAGGCGATGGTGGCAAATCTTCACGGCAGAAGATTCCGAAGCAATAAATAGAATGGTCGTTTGGTTTGCTTTTCCATTTTTCACCTTTGAATTTACCCTCCACCTTGATCCCTACAATGTGAGGTGCAGCCTTATAGCGGCTGATAGCATAGCAAAGTTAATTATAGTCGCCGCAATCAGCATTGGTGTTATGTTGAAATTCCGGAAAGAGGGATTATGCGCCGCTGTCACCGACTGGTGTATAAGCGGCTTTTCTCTTGCGTCACTCACCAATTCTTTGGTTGTGGGCATGCCCATGGCGAGGGCCATGTATGGCAACTGGGCAGGGCAAATTGTGGTACAACTATCAATCTTCCAGGCAATAGTGTGGCTCACCTCACTCGTGGTGGTCCTGGAAGTAAGGAAAGCTTTCGTCTCCGACGCTCATGACGAGTCTAACAGTTATGAAGAAGGATCCTTCATAGATGATGATACGGTCGTCGGTAGCTCGGGTACCAGCGAAGATATGCAAAGCCTCGAAGAGGGGGTTTCAGATGCCACGAACCAAGATCTCAGGGGGGAGGAGGCAGTGTCAGTGGCAGTGGTGAATGGTGCCAGGTTACCGCTCTTCAAGTCGGTGGCACGTCGCACCTCACTTTGCCACCAGCTTTGGAGGGGTCGGTGC
>gnl_Phavu_v2.1_Phvul.009G210900.1
ATGATCAAAGGTAAAGACTTGTATGAAGTTGTGGCAGCGATTGTGCCCCTCTACGTGGCTTTGTTCTTAGCATATGGCTCTGTCCGTTGGTGGAAGATCTTCACCCCAGAACAGTGTTCTGGTATAAACCGTTTTGTGTCGGTTTTTGCAGTGCCTTTCCTCTTCTTTCATTTCATATCCAACAATAACCCTTACACCATGAACTTCAGGTTCTTAGCCGCGGACTCTCTTCAAAAGGTTCTGATTTTGGTTGCACTTGTTCTGTGGAACACTTTCACCAAGTGGGGTAGCATTAACTTGACAATCACACTGTTCTCACTCTCCACTCTCCCCAACACACTCATCATGGGGGTCCCTCTTCTCAAAGCCATGTATGGAGACTTCACAACCACCCTCATGATTCAAATTGTGGTTTTCCAAATTGTGATTTGGTTCACTCTCTTGCTGTTCATGTTTGAATACAGAGGAGCCAAGCTTCTCATCTCAGAGCAATTTCCTGAGACAGCCGGAGCCATTGCCTCCCTAAGGGTTGATTCAAGTGTGAGCTCTCTAAACGGTAGAGAGCCATTGCATGCTGATGCAGAAATTGGAGAAAACGGAGAACTCCACGTGGTGGTGAGAAGCATGTCACGTTCTATGTCCATAAACAAGCCTTCTGCATTCAACAAGTCATATTCAACACCTATACCGTCTAGTCTCCAAAATGCAGTCATGATAAATCTTATTCTCACCATGGTTTGGAGGAATCTCATAAGAAACCCTAATACCTATGCAAGTATTTTAGGTCTCATTTGGTCTCTCATATTTTTCAGGTGGAACATCAAAATGCCATCCATTATAAAAGGTTCCATTGAAATAATTTCTAATACAGGACTAGGAATTGTCATGTTCAGTCTTGGTTTATTCATGGCATTACAACCGAAGATCATTACTTGTGGAAAAACCCTGACTTTACTTGCATTAGCATTGAAGTTCTTGGTTGGTCCATTTATTATTCTTGCAACCTCCAAAATAGTTGGTATGCATGGAATTCTTTTACGAGTTACAATTGTTCAGGCTGCTCTTCCCCAAGGAATTGTCCCTTTTGTATTTGCAAGAGAATATAATCTCCACGCTGACATACTCAGTACAACGGTCATCTTCGGAATGGTGGTTGTGTTGCCTGTAACAATAATTTACTATGTAATTCTTGGACTT
>gnl_Phavu_v2.1_Phvul.009G208200.1
ATGATCAACAGCCAAGATATATACAACACTCTTTCAGCTCTTGTGCCACTGTATGTGCCCATGATTCTGGCCTATGGCTCGGTCCGGTGGTGGAAGATCATCACGCCGGAACAGTGCACTGGCATAAACCGCTTCGTGGCATTTTTCTCAGCTCCTTTCCTTAACTTCTATTTCCTAGCCACCAACAACCCTTACACTATAAACTTGGGATTCATAGCCGCAGACACGCTTCAGAAATTGGTGATTCTCAGTGCTCTTTTTCTATGGTCTGCCTTCATAAAAGGTGGCAGCATCGACTGGACCATCACCCTCTTCTCACTTTCCACGCTGCCCAACACGGTGGTCGTGGGTGTGCCGCTTCTAACGGCCATGTACGGAGACTCAACAACCAGCCTCATGAGTCACATTTTCGTCATGCAGGGTGTGGTCTGGTTCACGCTCATGCTGTTCTTGTACGAATACAGAAGCGCCAGAAACCTTATTTCGAAGCAGTTCCCTCAAAACGGAGGCTCCATCGCCTCCTTCACCGTTGACTCTGACGTTATCTCGCTCAGCGAGAACGAGCCTCTGCAAACTGAAGCCGAAACGGGAGAAAACGGAGAGGTTCATGTGGTGCTGAAGAGCCCTTCCTTCAACAACTCTTGTAACTGTTCATCTTCCAATCGTTCTGCAACAGATATTTTCTCCATTCGAAGATCTATGAGTTTTAACACCACACGTGATCTCCGAGACCAGGGTTCTGAAAGAGGAATGTCCAAGATCTATGAACCAAACCAAGATGCAGTGAAAAATGAATTTATTGTGAATCTTAAAGCAATGGGAGACACAGAGGTTGAGAATGTGGATAGAATAAAACATCCTTTAAGCGAGGGCAAAAAAGAGGTGAAAAATGAAGAAGGAGGTGCATACAGTAAAAAGCAGCAAATGCCAGCAACTAGTGTGGTAACAAGGCTTGTTCTAACCATGGTTTGGAGGAATCTAGTTAGAAACCCTAATACCTATGCTTGTGCTACTGGACTCGCATGGTCTCTCATATCATTCAGGTGGAATATAAAATTTCCGTTGATGATAGATGGTTCCATTCTAATATTGGCAAAAACTGGGACAGGAACGGCCATGTTCAGTATGGGTTTATTCATGGCATTACAAACCAAAATCGTAGCTTGTGGAAACACTTGGGCAACAGTATCTATGGTGGCTCGATTCGTGGTTGGTCCAACAGTGATTGCTATAGCCGCCATAGCCATCGGTGTCCGAGGAGATCTTTTACGAATTGCCATTGTTCAAGCTGCTCTTCCCCAATCTGTCCTCTCTTTTGTATATGCCAAAGAGTACAATCACCACACAGACATAATAAGCACTGCGGTTATATTTGGAACGGTGATTTCGTTGCCCGTTACAATATTATACTACGTGCTGCTTGGACTCAAT
>gnl_Phavu_v2.1_Phvul.009G234000.1
ATGATCAAAGGTAAAGACGTGTATGAAGTTGTGGCAGCGCTTGTGCCCCTCTACGTGGCTCTGTTCTTAGCATATGGCTCTGTCCGTTGGTGGAAGATCTTCACCCCAGAACAGTGTTCTGGTATAAACCGTTTTGTGTCGGTTTTTGCAGTGCCCTTTCTCTCCTTCCATTTCATATCCAACAACAACCCTTACACCATGAACTTCAGGTTCTTAGCCGCGGACTCTCTCCAAAAGGTTGTGATTTTGGTTGCCCTTGTTCTGTGGAACAGTTTGACAAAGTGGGGTAGCATCAACTGGACCATCACACTCTTCTCACTCTCCACTCTCCCCAACACCCTCATCATGGGGGTTCCTCTTCTCAAAGCCATGTATGGAGACTTCACAGCCACCCTCATGATCCAAATTGTGGTTTTCCAAAGTGTCATTTGGTACACTCTCTTGCTCTTCATGTTCGAATACAGAGGAGCCAAGCTGCTCATCTCAGAGCAATTCCCCGAGTCAGCTGGAGCCATTGCCACCCTAAGGGTTGATTCAAGTGTGAGCTCTCTAAACGGCACAGAGGCATTGCATGCTGATGCAGAAATTGGAGAAAAGGGAGAACTCCACGTGGTGGTGAGAAGCATGCCACGTTCTGTGCCTTCTTCATTCAACAAGTCATACTCAACACCTAGATCATCAAATGCAGGGTTTGAGAAAGGCATGGTGAAAAATGAAGAAGTTGATACAAATAAAAATCAACAAATGCCACGTGCTAAAGTCATGATAAATCTAATTCTCACCATGGTTTGGAGGAATCTCATAAGAAATCCTAATACTTATGCAAGTATTTTAGGTCTCATTTGGTCTCTCATATTTTTCAGGTGGAGCATCAAAATGCCATCCATTATAAAAGGTTCCATTGAAATAATTTCTAATACAGGATTAGGAATGGCCATGTTTAGTCTTGGTCTATTCATGGCATTACAACCTAAGATTATTACTTGTGGAAAAACCTTGGCTGCACTTGCATTCGCAATTAAGTTCTTGGTTGGTCCATTTATTATTCTTGCAACCTCCAAAATAATTGGTATCCATGGAGTTCTTTTACGAGTTACAATTGTTCAGGCTGTTCTTCCCCAAGGAATTGTCCCTTTTGTATTTGCAAGAGAATATAATCTCCACACAGACATACTCAGCACAGCGGTTATCTTCGGAATGGTGGTTGCGTTGCCTGTAACAATAATTTACTATGCAATTCTTGGACTT
>gnl_Phavu_v2.1_Phvul.008G055200.1
ATGATAGGGTGGGAAGATGTGTACAAAGTGGTAGTGGCAGTGGTGCCACTGTATGTTGCTCTAGTGTTAGGATATGGTTCAGTGAAGTGGTGGAAGATCTTCACTAGGGAGCAATGTGAGGCAATAAACAAGCTAGTATGTTACTTCACTTTGCCACTCTTTACTTTTGAGTTCACTGCTCACATCGACCCTTTCAAAATGAACTTTTCGTTCATAGCTGCAGACACCATATCAAAGTTCATCATCATGCTGGTGCTTGCCCTTTGGGCCAAGTGCACTAAAGGGAGTTTCTGCTGGTCTATAACCAGCTTCTCTTTGTGCACTCTCACCAACGCTCTTGTTGTTGGGGTTCCAATGGTCAAGCCCATGTATGGAGCCCTTGGCGAGGACCTAGTGGTCCAGTCCTCAGTGGTGCAGGCCATCATATGGCTCACTTTTCTTCTCTTTGTCTTGGAGTTTCGTAGAACAGCAATTGAGGGAACCACCAACACCTTTAAACCCAAATCAAAAGCAATGATTGTTGACAGCAATACTAATAATAAGACAGGTGAAGGTGGAATGGGAAAAGATGTGGAGGAAAATACTGTAGCTATTGATGTGAAAGAGGAGTTGGCGTTAGAAGAAACTGTTAGTAGTAGGATTCCCCTTTGCAAGTTGATGAAACTTGTGTGGATCAAACTTGTTATGAACCCAAACTCCTACGGCTGTGTCATTGGCATTTCCTGGGCCTTCATATCCAACAGGTGGAATTTGGAGATGCCAAGTATGTTAGAGGGGTCTATACAGATCATGTCAAAGGCAGGGACGGGAACTGCTATGTTTAGCATGGGTATTTTCATGGCACTTCAGGATAAGTTGATTGCTTGTGGACCAAGTCTGACTGTATTTGGTTTAGTTTTAAAGTTCATTGCGGGCCCTGCAGCCATGGCCATTGGTGCCATCGCTGTAGGATTGCACGGTGACGTCTTGAGAGTTGCCATCATTCAGGCTGCTGTGCCACAATCCATCACATCCTTCATTTTTGCTAAAGAATATGGATTGCATCCAGAGGTTCTCAGCACTGCGGTGATCTTTGGCATGATTATTTCACTTCCCATCTTAGTTGCCTACTATGGAATATTGGAGTTGATACAC
>gnl_Phavu_v2.1_Phvul.008G043700.1
ATGATTTCCCTAGCAGATGCCTATCATGTGGTAGCAGCCACTCTTCCACTATATGTGACCATGATACTGGCCTACGTTTCTGTGAAATGGTGGAAGATCTTCACACCAGATCAATGTTCAGGCATAAACAAATTTGTGGCAAAGTTCTCCATCCCCCTTTTGTCATTTCAAATCATTTCCTCTAACAACATCTATGACATGAGCCTCAAACTCGTATATGCGGATTTTGTTCAGAAATCGCTTGCATTTCTAGTCTTAATAGCAATCACTAAGATCAGTGGCCGAGGAGGTTTAAAGTGGATCATAACGGGTTTGTCATTAACAACACTCCCCAACACTTTGATTCTTGGAATCCCTCTGATGAAAGCTATGTATAAGGGTGAAGCAGTTGTTCTCCTGGCACAGATTATTTTCTTGCAGAGCATGATCTGGTACAATTTGTTGTTGTTTCTTTATGAACTTGATGCTGTCAACACCAGGCCCGTTGCAGCTGCACCACCACCACAAGGCTCGGCTGGAGAAACAGACAGAGATCGTGAGGTACAATCAAAAGGAGAAGAAGACGCAGACCCTAGAACAAAAAGGAAGCTGAAGGTCTTGCCCATTCTTGCCAAAGTGGGAAAGAAGCTAATAAAAAATCCTAATACCTATGCAACTTTAGTGGGTTTTATTTGGTCAAGCATACATTTCAGGTGGGGATTACACATGCCTGAAGTTGTTACTCAGTCAATAGAAATATTGTCCAATGGAGGTCTTGGCATGGCAATGTTCAGCTTAGGTTTGTTTATGGCATCACAGTCCAGCATCATAGCATGTGGGCCAAGGATGACAATGGTGGCAATAGGACTGAAAGTTGTGGTTGGACCTGGTCTGATGACAGTGGCTTCTCTTCTGATAGGACTAAGAAACACATTGTTTAAAGTGACAATTGTTCAGGCAGCTCTACCTCAAGGAATTGTTCCTTTTGTTTTTGCCAAAGAATATAATGTTCATCCAGCCGTTTTAAGCACAGCGATCTTGTTAGGAATGCTCATTGCCTTGCCAGTGGAATTAGCCTTCTACTTCCTCTTAGCAATT
>gnl_Phavu_v2.1_Phvul.004G026500.1
ATGATTTCCTTAGCAGATGTCTACCATGTTGTCACTGCCACTGTCCCATTATATGTCACCATGGTTCTAGCCTACATCTCAGTCAAGTGGTGGAAGCTCTTCACACCAGAACAATGTTCAGGCATAAACAAATTTGTGGCCAATTTCTCAGTTCCTATTCTCTCATTCCAAGTCATTTCATCCAACAACATTTACAAAATGAGCCTCAAACTTGTCTATGCTGATTTTGTTCAGAAATTGCTTGCATTCCTCATCTTCACAGCAATCATTAAGATCAAGGGCAGGGGGGGTTTGAAGTGGATCATAACTGGTCTCTCACTCTCAACACTTCCCAACACTTTGATCCTTGGAATTCCTCTCATGAAGGCCATGTACAGGGATGAAGCTTCCCTTCTCCTGCCCCAGATTATTTTTCTCCAGAGCATGCTCTGGTACAATCTCTTGCTGTTTCTTCATGAGTTGGATGCTGCAATTCCTGCAAGAACCATGCCTGTTGTTGCACCACCATCACAAGACACAGGAGAATCTGAGACTTCTCAGGAGATACAGTCAAAAGAAGAAGAAGAAGAACATAGAACACAGAGTAAAACAAGGATGTTGCTCATTCTTATGAAAGTGGGGAATAAATTAACCATTAATCCTAATACCTATGCAACTTTCATAGGTCTTATTTGGGCAAGCATACACTTCAGGTGGGGAGTGGATATGCCAGATGTTGTTAATCAGTCAATAGAAATATTGGCCAGTGGAGGTCTAGGCATGGCAACTTTCAGCTTAGGTCTATTTATGGCATCAAACAACAGAATCATAGCATGTGGGCCAAGGATGACAATGGTGGCAATGGGCCTGAAATTTCTTGTTGGGCCTGCTATAATGGCTGTAGCCTCCATTGTGATTGGATTAAGAGATAGAATGCTCAAAGTGGCAATTATTCAGGCAGCTCTACCCCAAGGAATTGTTCCATTTGTTTTTGCTAGAGAGTATAATGTTCATCCAGGAATTTTAAGCACAGGGGTCTTGCTAGGAATGCTCATGGCCTTGCCTGTGGCATTGACCTACTATCTCCTCTTGTCTCTCTGCTTC
>gnl_Phypa_v3.3_Pp3c14_8850V3.1
ATGTTGACAGGTGGTCAGTTTTACGATGTACTCTGTGCCGTCGTGCCGCTATATGTAGCCCTATTTCTTGGATACGGGTCCCTTAAATGGTGGGGAGTCGTTACGCCGGAGCAAAGTGCAGGGATAAGTCGCTTCAATGCGCTAATAGCGATGCCACCGCTCATCTTCGAGATCATCGCTTTTAATAACCCCTACACCATGAACAACCGCCTAATTGCTGCATACTGTTTGTCTAACGGAATCGTTCTCGTTGGATTGTGCGCGTGGGTTTGGTGCACAAAATGCGGTAATCTCGACTGGGTGATTACCTTATTCCAGCTCTCGGTGATGCCGAACACAATTATCGTGGGAATCCCTGTGCTATCGCCGCTGTACTCCGTTACTGAATCCGGCATAGCAGCGATCTTCATAGGCCAAGTCCTGTGGTTGTTTCCCACTCTGTTTCTTTATGAACTGAAGGAAGTGAGGAAAATGGGTCAGCCTGCCGTGGGTTCCGTCGCACAAGTTCAGGATGATGGGCCTCGGAGCCTTCATTCTGGTGAAACAACGGAATCAGCAGCAGAGCACGGATTCGAAGGTCATGAAAGTGGTATTCCTGCTCTGCTGACGCAAGGTGAGCATAACGACTTTCGCATTGGAATTGGTGACGAACCAAGCCATGCAGCAACCGAAGTGTCCCATAAAGATGAAGAGCATGTCAAGAATGGAAGTCGGCAGCGAAACTCATTTTCTGTTGCGAATGGGGAGAGCGGTACGAGAGAAAATGGAACAGAACACGGTCACGAGATGGCACCCTCCCAGATGAACTTGAAGGAGATGGCAATTAAGGTTGCGAAGAAAATGGTGCAGCTACCGCTTACTCACGCCACCGTTATGGGAATCGTCTACTCGCTCATTGCTGGCAGGTGGGGCTTCGATCCTCTTCGAATTTTGAGAAATTCGCTCGATATTATGGGCAGGATCACACTGGGGCTGACCATGTACTCCATCGGACTGTTCATGGCGGGTCAGAAGAAGCTTGTTGCATCCTGGTGGGTTGCCTTTTATGGTGCATTCTGTCGTTTTATAGTAGGCCCTGGTACAATGGGCGTCGCATCGTTACTGCTTGGATTGCGCGGTGATACCTTGCGCTTCGCATTTTTACAGGCAGCGTTGCCGCAGGCTGTTATAAGCTTCGTGTTTGCTAAGGATTACAATCTGCATACGGACGTCTTCACTACTGCAGTGTCACTTCAGACCATAGTGTTCATGCCAATTGTGCTGGTGTATTACACACTACTTGAACTC
>gnl_Pinta_v2.0_PITA_000046447-RA
ATGATCAAGTTAAAGGATTTATACACTGTCATCAGTGCAGTAGTTCCACTATATGTGACGATGTTTCTGGCTTATGGGTCTGTGAAGTGGTGGAAGATCTTCAGCCCGGAGCAATGTGCAGGTATCAATAGATTCGTGGCCATATTTGCGGTGCCACTTCTCTCATTTAAGTTCATCTGTAAAATCAATCCTTATGAGATGAATTTCAAATTCATTGCAGCAGATGTGATATCCAAAGCCATAGTGTTACTAGTGCTGGGTCTGTGGGGGAAATTTGCTAAACGAGGAAGCTTGGATTGGGTTATCACGTTATTTTCACTTTCAACTCTTCCCAACACTCTCGTCATGGGCATACCCCTCTTGGAGGCCATGTATGGGGGAAACTCAGAGCTTCTGATGGTTCAGACAGTTGTCCTGCAATGCATTATCTGGTACACACTTTTGCTGTTTTTGTTGGAATATAGAAGTGCCAAGATACTCATAGCCGAACAGTTCCCTGGGGCTGCTAATTCCATTGGTTCTTTTAAAGTTGGATCAGATGTTATGTCCCTGGATGGAAGAGAACTTCTGCAGACTGATGCCGAGATGGGTGAAGATGGAAAACTTCACGTTATAGTGAGGAAATCAGCTTCCTCGCAAGGGAATTCTGCTCCTGCTTCTCAGAGATTTCAGCCATTGAATTCCATCAAATCCTTCCCTCTTGGAAGGCCTGCTAACCAGCATAATACAGACATATATTCTCTTCAATCCTCCCGGAATTTGACTCCCAGGGACTCCAGCTTCAATAGAGCAGACTATGTTTCTATGATGTCAAGCCGAGCAATGAGCCCCCTGCGATCAAATACAAACAATGACAATAGCAACAACAACAGCCCACATGTCTGTGATGTCAATTCCCTTCATTCTTCCCAAGGCCACACACCCAGAACATCAAACTGCCACGAAGATCATAACAGAGACCTTAATTCTGTGATTAGGACTACAAACTCCAATTCAAACTGTAATGGAGGATTCTGTCATGGATACAAGAGCTACATCAGTACTTCAGAGCCCTTGGAGAATGGCCTACAAGGTGATTCGTTACATGGGAGTAGCAGAGAACAACAACAGCTACCTGGCGATGGTCTCATCAATTCTGGCTGTAGAAGTTTGTGCAACGGAAATCATTCGGGAGTGAGTTTTTCACCTAATGCTGTGCAGTTGACCAAGAGAATTCCGGATTCCAGAAGTTCTCCTAAGATTGATGGTGATGTCAAGGAATTGCATATGTTTGTTTGGAGTTCTAGCGGTTCTCCGGTGTCTGAAGGAGGTTTTCAATTGTTGGGTGGAAGCGATTTTAGCATGGGAGATAGCTCGCGCCGAGAGTTCGATAATATCAGAGAAGATAGAGGGCCAACAACTCCTGTCAATGATCAAACGGAGACTGGAGGCATGGTACTCGAACCACCACAGGCTGAGGAAGACCCTCAGGAAGAGGACTTCAGTTTTGGAAACAAAGGTACTATGATGGCAAATGTAAGATCTGGGGATAAAGACGGTCCAAGGCTCTCCAAGTTCACCTCAAGCTCTACTGCAGCTCTTACACCAAGGCTATTGGGTGAAGCTGATGGAGAACGAAATGAGTCGCCACCAGCAGTTGTTATGATCAACCTAATCCTCAACATGGTCTGGCGTAAACTTGTGCGAAATCCAAACACCTATGCAAGTGTCATTGGAATTACCTGGGCTCTGATTTCTTACAGGCATGATTTAAAGATTTCTGCC
>gnl_Poptr_v3.0_Potri.017G078300.1
ATGATTTCCACAGCTGATGTCTATCATGTGGTGGCAGCCACAGTCCCATTATATTTTGCCATGATATTGGCCTACATCTCTGTGAGATGGTGGAAGCTCTTTACACCAGATCAGTGTGCAGGCATAAACAAGTTTGTTGCTAAATTCTCAATCCCGTTATTATCATTCCAAGTCATCTCTAGTATCAATCCCTACAAAATGAACCTGAAACTTATATTTGCCGACTTTCTTCAAAAACTACTTGCCCTTTTAGTACTGACAGCACTCGCCAAAATCAGCTCTCGCGGGCGGTTGAATTGGATCATCACTGGTCTCTCCCTGTCAACATTGCCCAACACTTTGATCCTGGGCCTTCCCCTTCTGAGGGCTATGTACGGAGCCGAGGCAGAGCCACTTCTTTCGCAGATAGTTGGCTTGCAAAGCCTGATTTGGTACAATTTGTTGCTGTTTCTGTTTGAGCTCAATGCCACCAAGGAAGCCACTGTGGCACCATCTTCAGAAACTACAGGAGATCAAGAGGCTCTTCAAGAATCACAATACAAAGAAGGAGGGGAAGTGCACAGCAGAACAACAAGGAAGGTTAAAGCCATGCTCGTTCTTTTGACGGTGGGGAAGAAGCTAATGAGCAACCCAAATTTTTATGCTACCATGGTGGCTCTTATTTGGGCAAGCATACACTTCAGGTGGGGAGTGAAATTGCCGGATATTGTAGATAAATCCATAGTGATATTGTCAACAGGAGGGCTTGGTATGGCAATGTTCAGCTTAGGTCTATTTATGGCATTGCGGCCCAGCATAATATCATGTGGAATCCGAATGGCTGTGGTCGCCATGGCAATGAAGTTCATCGTGGGGCCTGCCCTGATGGCAGTCGCTTCCTTCGCCGTTAGACTGGAGGGCACGGTGCTCAAAGTGGCAATTGTGCAGGCAGCTCTTCCTCAAGGGATCGTTCCGTTCGTCTTCGCAAAAGAGTACAACGTTCATCCAGATACGTTGAGCACAGGGGTGATATTTGGCATGCTCATTGCCATGCCAATAGCACTGGCCTACTACTCCCTGTTAGCACTG
>gnl_Poptr_v3.0_Potri.T058300.1
ATGATCGGGTGGGCAGATATTTACAAGGTAGTGGTGGCCATGGTGCCACTCTATGTGGCACTGATGTTGGGGTATGGTTCTGTCAGGTGGTGGAAGGTATTCACACCAGAGCAGTGCGGCGCCATAAACCGCTTTGTTTGTTATTTCACTCTCCCATTCTTCACCTTTGAGTTCACTGCTCATGTTGATCCTTTCAAAATGAATTACCTATTTATTGGCGCCGATGCCATATCGAAGCTCATTATAGTGGTTGTGCTCGCCGTTTGGGCTAAGTGGAGTGGCAAGGGAAGCTACGGCTGGTCCATTACCAGCTTCTCTCTTTGTACCCTAACCAATTCTCTTGTTCTGGGTGTTCCTCTGATTAAAGCCATGTATGGGCCGACGGCAGTTGATCTTGTTGTTCAATCGTCTGTCATCCAATCTATTATATGGCTTACAATGTTGTTGCTCGTATTAGAATTTCGAAGATCAGGACTTGGCGTTTCATCCAGCAATCCTGACAAGGATTTAGAAGGAAATGCAGACAGCACGGTAAGCTCTAGGCCTGCTTTCTGGTGCTTGATGAAGACTGTGGGGGTGAAACTTGCCATGAATCCCAATTCATACGCTTGCATTATTGGTCTTGTTTGGGCCTTCATAGCTAAAAGGTGGCGTTTTGAAATGCCGAGCATAATGGAAGGTTCTATACTGATCATGTCGAAAACTGGCACAGGAACTGCCATGTTTAGCATGGGGATCTTCATGGCTTTGCAGGAAAAAGTGATTGCCTGTGGCGCAAGTCTAACTGTTATTGGGATGGTTTTAAGGTTTATAGCAGGACCCGCTGCTATGGCTATTGGATCAATCGCTGTGGGCTTGCGCGGCGATGTCTTACGTGTTGCTATCATTCAGGCTGCTTTCCCACAGGCAATTATATCCTTCATCTTTGCTCAAGAATACGGATTACATGCAGAGGTGCTAAGCACAGCTGTAATCTTCGGAACCATCGTGGCTCTTCCGGTGTTAATCGCTTATTATGCAATTTTAGACTTTGTACAT
>gnl_Poptr_v3.0_Potri.004G124200.1
ATGATTTCTGCAGCTGATGTCTATCATGTGGTGACAGCCACAGTTCCATTATATTTTGCCATGATATTGGCGTACATCTCTGTGAAATGGTGGAAGCTCTTTACACCAGATCAGTGTGCAGGCATAAACAAGTTTGTTGCCAAATTCTCAATCCCATTATTATCATTCCAAGTTATCTCTGGTATCAATCCATACAAAATGAACCTGAAACTTATATTTGCCGACTTTCTTCAAAAACTACTAGCCCTTTTAGTGCTCACAGCACTCGCCAAAATCAGCTCTCGCGGACGGTTGAATTGGATCATCACTGGTCTCTCCCTCTCAACATTGCCCAACACTTTGATTCTGGGGATTCCACTTCTGAGGGCTATGCATGGGGCTGAGGCAGAGCCACTTCTTTCACAGATAGTTGGCCTGCAAAGCCTAATTTGGTACAATTTGTTGTTGTTTCTGTTTGAGCTCAATGCCACCAAGGAAGCCACTGTGGCACCATCTTCAGAATCCACAGGGGATCTAGAGGCTCTTCAAGAAGCACAACACAAAGACGATGAGGGAGTGCAAAGAAGAACAAGGAAAGTCAAAGCCATGGTCATTCTTTTGACGGTGGGAAGGAAGCTAATGAGCAATCCAAACTTTTACGCTACCTTGGTGGCTCTTATCTGGGCTAGCATACACTCTCGGTGGGGAGTGAACTTGCCGGACATTGTTGATAAATCCGTAAGGATATTGTCAACAGGAGGGCTTGGTATGGCAATGTTCAGCTTAGGTCTATTTATGGCATCGCGGCCCAGCATAATAGCATGTGGAATCCGAATGGCAATGGTAGCCATGGCAATGAAGTTCATCGTAGGGCCTGCTCTAATTGCAGTCGCTTCCATTGCTGTTGGACTAAAGGGAACAGTGCTCAAAGTGGCAATTGTGCAGGCAGCTCTTCCTCAAGGGATCGTTCCATTCGTCTTTGCAAAAGAGTACAACGTTCATCCGGATACATTGAGCACAGGGGTAATATTTGGCATGCTCATTTCCATGCCAATAGCATTGGCCTACTACTCCTTATTAGCATTG
>gnl_Poptr_v3.0_Potri.013G087000.1
ATGATAGGGTGGGAAGATGTTTACAAGGTAGTGGTGGCCATGGTACCACTCTACGTTGCATTAGTGTTAGGCTATGGTTCTGTCAGGTGGTGGAAGGTATTTACACCTGAACAGTGCGGGGCTATAAACCGCTTTGTTTGTTATTTCACTCTGCCACTCTTCACCTTCGAGTTCACTGCTCATGTTGATCCTTTCAAAATGAATTATCGTTTCATTGGTGCTGATGCCGTATCGAAAGTCATTATAGTGGTAGTTCTTGCCTTTTGGGCTAAGTGCAGTAGTAAGGGAAGCTACAGCTGGTCCATAACCAGTTTCTCTCTTTGTACCTTAACTAATTCTCTTGTTGTTGGTGTACCTATAATTAAAGCCATGTATGGCCCGGCGGCAGTTGATCTTGTTGTTCAATCATCTGTCATCCAAGCTATTATATGGCTCACATTGTTGTTGCTCGTATTAGAATTTCGAAGAACAGGACTTGGTTTTTCATCCAACAATTCTGACAAGGATTTAGAGGGAAGTGTAGATAACACTGAAAGCTCCAGACCTGCCTTTTGGTGTTTGATGAGGACTGTGTGGGTGAAACTGGCCATGAATCCTAATTCATACGCTTGTATTATTGGCCTTGTTTGGGCTTTTATATCTAACAGGTGGCATTTCGAGATGCCCGCCATGATGGAAGGGTCTATATTGATCATGTCGAAAGCTGGCACAGGCACTGCCATGTTTAGCATGGGGATCTTCATGGCTTTGCAAGAAAAAGTGATTTCCTGTGGTGCAAGTCTGGCCGTTATTGGGATGATTTTAAGGTTTATAGCTGGACCCGCAGCTATGGCTATTGGCTCTATCGCTGTGGGTTTGCAAGGCGATGTTTTACGAGTTGCTATCATCCAGGCAGCATTGCCACAATCAATTACATCCTTCATCTTTGCTAAGGAATACGGATTACATGCAGAGGTGCTAAGCACAGCTGTAATCTTCGGCATGCTGGCAGCGCTTCCGGTCTTAATCACTTATTATGCAATTTTAGAGTTTGTACCT
>gnl_Poptr_v3.0_Potri.019G052800.1
ATGATCGGGTGGGCAGATATTTACAAGGTAGTGGTGGCCATGGTGCCACTCTATGTGGCACTGATGTTGGGGTATGGTTCTGTCAGGTGGTGGAAGGTATTCACACCAGAGCAGTGCGGCGCCATAAACCGCTTTGTTTGTTATTTCACTCTCCCATTCTTCACCTTTGAGTTCACTGCTCATGTTGATCCTTTCAAAATGAATTACCTATTTATTGGCGCCGATGCCATATCGAAGCTCATTATAGTGGTTGTGCTCGCCGTTTGGGCTAAGTGGAGTGGCAAGGGAAGCTACGGCTGGTCCATTACCAGCTTCTCTCTTTGTACCCTAACCAATTCTCTTGTTCTGGGTGTTCCTCTGATTAAAGCCATGTATGGGCCGACGGCAGTTGATCTTGTTGTTCAATCGTCTGTCATCCAATCTATTATATGGCTTACAATGTTGTTGCTCGTATTAGAATTTCGAAGATCAGGACTTGGCGTTTCATCCAGCAATCCTGACAAGGATTTAGAAGGAAATGCAGACAGCACGGTAAGCTCTAGGCCTGCTTTCTGGTGCTTGATGAAGACTGTGGGGGTGAAACTTGCCATGAATCCCAATTCATACGCTTGCATTATTGGTCTTGTTTGGGCCTTCATAGCTAAAAGGTGGCGTTTTGAAATGCCGAGCATAATGGAAGGTTCTATACTGATCATGTCGAAAACTGGCACAGGAACTGCCATGTTTAGCATGGGGATCTTCATGGCTTTGCAGGAAAAAGTGATTGCCTGTGGCGCAAGTCTAACTGTTATTGGGATGGTTTTAAGGTTTATAGCAGGACCCGCTGCTATGGCTATTGGATCAATCGCTGTGGGCTTGCGCGGCGATGTCTTACGTGTTGCTATCATTCAGGCTGCTTTCCCACAGGCAATTATATCCTTCATCTTTGCTCAAGAATACGGATTACATGCAGAGGTGCTAAGCACAGCTGTAATCTTCGGAACCATCGTGGCTCTTCCGGTGTTAATCGCTTATTATGCAATTTTAGACTTTGTACAT
>gnl_Poptr_v3.0_Potri.014G146800.1
ATGATTAGTATAGAAGATTTGTACGGGGTTCTATGTGCTGTAGTTCCTCTATATGTCACCATGTTCTTGGCTTATGCCTCTGTGAAATGGTGGAATATATTCACTCCTGAACAATGTTCCGGCATCAACAGGTTCGTTGCTTACTTTGCAGTTCCACTCCTATCCATGGAGTTTATTTCAAGGATAAATCCGTACAAAATGGACCTTCTCTTCATGGCTGCTGATGGGGTTTCCAAAGTCTTGATCTTGGTGGTCTTGCTTTGCTGGGCTAATTTCTCAAGAAGAGGAAGCCTGGAATGGGCCATCACTCTTTTCTCTCTATCCACTCTCCCCAACACCCTTGTGATGGGGATCCCACTGCTAAAATCCATGTACGGGGATGATAAGGAAGGCCTTATGATCCAAGTTGTGGTGCTACAGTGCATCATCTGGTACACTTTATTGTTGTTTTTGTTTGAATACAGAGAAGCAAGACTAGCAATGTTAAAGAACTTCAAGGGGAGTAGTAGCAGTAGTAGTTTTAGTAACAGTGAGAGGAGCAAGGGAAGTTTCAAGGGTGTTGGGGAAGTACTTGGAAGCCGTGGAAGTAATGCAGATGAAGTTGTTAATGTTATTGTTTCAACCCCTACAAGCCAAGAGATTACTGAAAATGTCAACACCAAGGTTGCACCGGATCCCCAGCAGTTTAGATCAATGGTAGCAGCTGCAGTGGATGGAGATGATAAAGAGGTCCATTTATTCATTTGGCGATGTGTATGTTGCACTTCTCAAGGTTTCTGTGAGCAGTCAGTGCAAGTTCTTCGAAAAGAAGAAAGCATGAAAAGGGGAGTAGAATCTGAAAAAACGGAGGGTATAGAGAACAATACGGCTGCAATATCTTCCTTATCATCAGTTATGCTCTTGCAAATTCTGAAGACAGTGTGGCTTAAGCTGGTGAGGAATCCCAACTCCTATGCAAGCTTAATAGGTCTAAGCTGGGCGTTAGTCTCTTGCAGATATGGAATAATGAAGCCCCAAATAGTGGACAATTCGGTAACAATCTTGTCAAAGGCAGGTCTTGGAATGGCAATGTTTAGCCTTGGACTGTTCATGGCCCTGCAACCAAGAATCATAGCCTGTGGAAACAGAATGGCTATTTATGGGATGCTTGCAAGGTTTTTAGCTGGTCCAGCAGTAATGGCAGTAGCTTCCATTGGAGTAGGCCTGAGAGGGACCATGTTGAAACTATCCATTGTGCAAGCCGCCTTGCCGCAAGGAATCGTCCCTTTTGTGTTTGCTAGAGAATACGGTCTACATCCAGATGTATTAAGCACTGCGGTGATATTTGGAATGATAGTGTCTCTGCCCATCACAATACTTTACTACATTTTTCTTGGCCTC
>gnl_Prupe_v2.1_Prupe.6G360300.1
ATGATAGGTTGGGGAGATGTTTACAAGGTGGTGGTGGCCATGATGCCACTCTACGTTGCCCTAATTCTAGGGTTTGGCTCTGTGAGGTGGTGGCGCATCTTCACTCCCGAGCAGTGTGGTGCAATCAACCGCTTTGTTTGCTTCTTCACTCTACCACTCTTCACATTTGAATTCACAGCTCATGTTGATCCTTACAAATGGAACTACCGCTTCATCGGTGCGGATGCCATCTCAAAGCTCATAATCGTGGCGGTGCTTGCGTTATGGGCCAAGTGTAGTAGCAAGGGAAGCTATAGTTGGTCCATCACAAGCTTCTCCTTGTGCACTTTGACAAATTCGCTTGTGGTAGGGGTACCCTTGATGAAAGCCATGTATGGTCAGGTAGCCGTTGATCTTGTTGTTCAATCATCGGTGGTGCAGGCTATCGTGTGGCTGACAATTCTTCTGTTCGTCTTAGAATTTCGACGAACGGGGTCGTTAGACATGCATATGATTTCGGGGACTAACACAAGTCAATCGGTGGAGCAAGGTGAAGGAGGGAAAGCGGTAGAGGGGTTGGCTGCAATGAGCACGATGAGCAGCAGTAGGCCTTCTTTCTGGTACTTGATGAAGGCTGTGTGGCTGAAACTTGGGATGAATCCCAACTCGTATGCGGTTTTCATAGGGATTGGATGGGCTTTTATATCAAGCAGGTGGCATATTGAGTTGCCAAGCATTATGGAAGGATCTGTTTTAATCATGTCAAAAGCTGGTACAGGCACTGCCATGTTTAGCATGGGTATCTTCATGGCACTGCAGGAAAAATTCGTGGCGTGCGGGACGAGCCTGACTATAATAGGGATGGTTTTGAGGTTTATTGCTGGACCAGCAGCCATGGCTATTGGCTCCATCGCTGTGGGCTTGCATGGTGATGTTTTACGTGTGGCCATCATTCAGGCAGCATTGCCGCAGTCCATTACCTCCTTCATATTTGCCAAAGAATACGGACTCCATGCAGAGGTGCTCAGTACAGCGGTGATATTTGGCATGATAGTGTCCCTTCCAGTGTTGATCGCTTACTATGCAGTTCTAGAATTTGTGCAT
>gnl_Prupe_v2.1_Prupe.3G271700.1
ATGATTTCTCTAGCTGATGTCTATCATGTTGTGGCAGCCACTGTCCCTCTATATGTTGCCATGATTTTAGCCTATGTTTCTGTGAAATGGTGGAAGCTCTTCACACCAGATCAATGTTCTGGCATAAACAAGTTTGTGGCAAAATTCTCAATTCCTCTCTTGTCGTTTCAAGTGATTTCTGGGAATAACCCCTACAAAATGAACCTCAAACTCATTCTCTCTGACTGCCTACAAAAACTAATTGCTTTTCTAGCATTGACAGCAATCACTAAATTCAGCTCCCATGGAGGCTTGAATTCGATCATAACCGGTCTCTCTCTGTCAACTATGCCTAACACATTAATCTTGGGAATTCCTCTGTTAAAGGCCATGTATGGGGATGAAGCAGCCATGCTCGTTACTCAGATAGTTGTGTTACAGAGCTTAATCTGGTACAATATGTTATTGTTTCTCTTTGAGTTCAGGGCTGCTAAGGCAGCTTCTGTGACACCTTCATCAGAATCCACTGCAGAGGAGATGGAAGCCCCTCAAGAAGCACAATCCAAAGAGGAAGCAGAGGATGAAACAAGAAGCAGAACTCCTAAGAAAATCAAATCTATTCTCTTAACAGTTGGGAGGAAGCTTATAGCCAACCCTAACACACATGCAACATTGTTGGGTCTAATTTGGGCAAGCATACACTACAAGTGGGGGGTGAAACTGCCAGATATTGTCACACAATCAATTGCAATACTGTCAAATGGAGGACTTGGTATGGCAATGTTCAGCTTAGGCCTTTTCATGGCATCGCGTGGCAGCATAATAGCATGCGGGACACGAACGGGGATGCTAGCCATGGGATTGAAGTTCATAGCTGGGCCTGCGCTAATGGCAGTGTCCTCCTTTGCAGTTGGACTAAGAGGCAGAATTCTCAGAGTGGCAATTGTGCAGGCGGCTCTTCCTCAAGGAATCGTTCCATTCGTTTTCGCGAAAGAATACAATGTACATCCAGACATTTTGAGCACCGGGGTTATATTTGGGATGCTCATTGCCTTGCCAATAGCATTGGCCTACTACTTCCTACTGGGACTA
>gnl_Solly_v2.4_Solyc01g068410.2.1
ATGATAGGTTGGGATGATATATACAAGGTGGTGGTTGGGATGATGCCACTTTATGTAGCACTAATTTTAGGCTATGGTTCAGTAAAATGGTGGCACATGTTTAAGCCAGAACAATGTGACACAATTAATAGATTCAATTGTTTTTTCATCCTCCCATTTTTCAATTTCCAATTCATAGCTAAAATCAACCCTTACAATCTCAACTACCTTTTTCTGTCGGGAGACGTAATTGCTAAAGCGTTAGTGATTCTGATCCTGGTCCTGTGGGCTAACTTTTATAAAAAGGGGAGTTTTTGTTGGGGTATAACAACTTTTTCTTTGTCCACTTTGAATAACACACTTGTTGTTGGTGTCCCACTAATGAAGGCTATGTATGGGGATTTAGGTGTTGATCTTGTTGTTCAAGCAGCTGTGATTCAAGCTTTGTTGTGGTTAACTTCATTGTTATTTGCACTTGAATTTTGGAAAACAAAAATGACTAATAATAGTAATTTAATTGATGATAATAATAATAATTCTCTTGAATTGGGAAATATTAGTAGTACTAATACACAAATGAGGAACATTAATAACATTGAGCTGGCATTTTGGCCTTTGATGAAAGCTGTTTCTACAAAACTTGCTAAGAATCCAAATTCTTATGCTTGTTTTCTTGGTCTCTTCTGGGCTCTCGTAGCTAGCAGGTGGCATTTTGAAATGCCAAGCATAATAGAGGGATCAATTTTGATAATGTCAAAGGCTGGTAGTGGAGTTTCAATGTTTAGTATGGGATTATTCATGGCTTTGCGTGGGAAAATAATTGCATGTGGAGCTGCATTGACAATTTATTCAATGATTTTGAGGTTTATTGTTGGTCCAGCAACAATGGCACTTGGTTGTGTTGTATTGGGCTTGAGAGGAAATGTTTTGCGCGTCGCTATTATTCAAGCTGCATTACCCCAAGCAGTGACATCTTTTGTATATGCTCAAGAATATGGACTTCATGCTGATGTACTTAGCACTGCGGTGATTGTTGGAACAATAATTTCGTTACCTCTATTGATAGCATACTATGCAGTTTTGGATATTATCCCT
>gnl_Solly_v2.4_Solyc04g056620.1.1
ATGATAGAGTGGCTAGACATTTACAAGGTTATTGAAGCTATGATGCCACTTTATTTGGCATTAGGTCTTGGTTATGGTTCTGTAAAATGGTGGCACAAACTTAGTGCTGAACATTGTGATGCTATAAATAGGTTAAACTACTTTTTTGTTCTTCCTTTTTTCACATTTGACTTCATTTCACAAGTAAATCCCTATAAAATGAACTACCTCTTCATTTGTGGTGACCTTATTGCCAAAGCCATCATTGGTTTTTTTCTAACTTTGTGGGCTAATTTTTATAGCAAAGGGAACCTTTCTTGGTCCATAACAACATTCTCATTTTGTAGTTTAACTAATGCACTTGTTATGGGAATTCCTGTAATGAATGCTGTGAGTCCTCAAGTTGGTGTTGACTTAGTGATTCAATCATTGGCAATTCAATTTCTCATTTGGTCTATAATTATACAATTTATGATGGAATTCAAAAATGCCAAAGATGAGATTATGGCTTGTGAGGGTGCTAATCAAGATTTAGAAGGAAATAATAATGCAAGCAAAAATACAACACCATCTTTGGGGTCAGTAATGACAATTGTATGGACTAAGCTTTCCAAGAATCCCAACTTTTATGCTTGTTTTCTAGGCATTATGTGGTCTCTCGTAGCTGACAGGTGGCATTTCGGACTGCCGAATATTGTGAAGGAATGCATATCAATAATGTCAAAGGCAGGAAGTGGCATTGGAATGTTTACTATTGGGGTATTTGTGGCAATGCAACAGAAAATAATGGCTGGTGGGACAGGTGTCATAATATTTGGACTATTTTTGAGGTTTTTTATAGGACCAGCTACCATGACTATAGGATCATTCCTAGTAGGTTTACATGGCAATGTTTTTAGAGCTTCCATACTTCAGGCAGCATTACCCCCTGGCATAGCCTCCTTTGTTTTGGCAAAAGAATATGGAGTTCACCCTGAGATTGTTAGCGCTGTGGTAATTATTGGCATTCTGGTGTCACTTCCCATTATGATTGCTTATTATGCAATTTCAGAGCTTACACAT
>gnl_Solly_v2.4_Solyc02g087660.2.1
ATGATATCCCTACGTGATGTCTACCATGTTGTGGCAGCCACTATACCTTTATATGTTGTCATGATCTTAGCCTATATCTCTGTAAGGTGGGGGAAACTCTTTTCACCAGAGCAATGCTCTGGAATCAACAAGTTTGTAGCGAAATTTTCAATACCTTTATTGTCCTTCCAAGTGATATCAGGAAGCAACCTCTACAAAGTAAACCTGAAGCTTCTATTAGCAGATTTCGTTCAAAAATTTCTTGCTGTCTTTCTACTGGCAATTTTATCCAAACTGAAGCCCAAAGGAAACCTGACTTGGATCATAACAGGTCTTTCAGTTTCCACCCTTCCAAACACCTTAATTTTGGGGATCCCGCTAATTAAGGCCATTTTTGGAGATGCGGCAGCAGAACTACTAGCGCAGCTAATTGCACTACAGAGTTTAGTCTGGTACAACCTCCTCCTACTCCTATTCGAGCTCAATGCAACAAAAGAATCTTATGTGATGTCACCATCAGAAGTAGCAGAGCTTGAGGTCCCTGGAGAACCAGAACTAGAAGAGGACGGTGAGGAGGAAGCGACAGACAGACCCCCAAGGAAGAAAACAATTATGGTAATTCTTCTAACAGTTGGAAGGAAACTCATAATAAATCCTAATACACATGCAACTCTAGCCGGTATTATTTGGTCAAGCATACACTTCAGGTGGGGAGTCAATCTGCCAAAAATTGTTGAACAATCAATATCAATACTTTCAGATGGTGGACTAGGAATGGCAATGTTTAGCATAGGTGTTTTCATGGCATCCCAAGATAGTATTATAGCATGCGGAACCAAAAAGGCAATATTAGCAATGGCACTGAAGTTTGTTCTTGGACCTGTTCTCATGGCAATCTCATCTATTGTTGTTGGACTAAAGGGAAAATTGTTTAGATTGGCAATAGTACAGGCAGCCCTTCCCCAAGGAATCGTTCCTTTTGTGTTTGCCAAGGAGTATAACATACATCCAACCATCTTAAGTACAGGGGTAATCTTTGGCATGCTGATTGCAATACCAATTGCTTTGGCATACTATTTCCTGTTGGAAATA
>gnl_Sorbi_v3.1_Sobic.003G327500.1
ATGATCCCGGGATCCGCGGTGTACCACGTCGTGGAGGCGATGGCGCCGCTGTACACGGCGGCGGTGCTGGGCTACGCGTCGGTGCGGTGGCTCAAGGCCTTCTCCGACGAGCAGTGCGCGGGGATCAACCACTTCGTGGCGCTCTACGCCGTCCCCGTGCTCATCTTCCACATGGTCTCCACCAACGACCCCTACCACATGAACGAGCGCCTCATCGCCGCCGACACGCTGCAGAAGGCCGTCATGCTGCTGGCGCTCACGGCCTGGGCCTTCTGGTCCCACTTCCGCAGGCGGCGTGACGGCAAGGCGTCGTCGGCGTCGGCGGCGTCGCCGATCAAGTGGGTGGTGACCAACTTCTCGGTGGCGTCGCTGCCCAACACCATCATCATGGGCGTGCCGCTCCTGGACGGCATGTACGGGTCCGTCTCCGGCGGGCTCATGAAGCAGATCGTCGTCATGCAGTTCTGCATCTGGTACAACGTCGTCATCTTCCTCTACGAGTTCATGGCGGCGCGGGACGGCACCGCCAAGATCAGCCCCGCCACCGTGCCGCCGGCGGCGGCGGCGGCCGAGAATCGCGACCGTGTCATCATCGACGAAAACGGCGGAAGCAGTATTCATGAACATGACCACCGTAGCCATCACCAGGTGGTCGTCAACATTGAGATCACGGAGGTGGCGGCGGCGGCAGTTGCGTCGACGCCCACTGCACCAGTCGACGGCGCGGCGGCCGCGAAGGAGCTGATGAGCGCAGACGACGCTGGAGATGGAGATGCAGATGCTAACAATAACAAGGCGGCCGTGGATGTCGTCCCGCCGCCAACGCCGGTCCAGCCGCAGGTGCCGTCGGTGATGCACGTCGTGTGGATGGCCACGAAGAAGCTTCTCCAGATTCCGAATACCTATGCCAGTTTCCTTGGCCTCATCTGGTCTCTCATGGCATTCAAGATTGGATTCTCAATGCCAAAAATTGTTGGTGACTCTCTGTTCATCATCTACACAACCGCAGTTGGGCTGAGCATGTTCGCTTCAGGGACGTTCATAGCGCGGCAGTCGCGGTTCGTGCCATGCGGCTACACCATCGCGTCGCTCTCCATGGTCCTCAAGTTCCTGATTGGCCCGATCATCATGCTGCTCGCCTCGCTGGCCGTTGGAATGCACGGCACCCTTCTGCACATTGCTGTTGTACAGGCGGCTCTCCCCCTGGCCGTGACCTCATTCGTGTATGCGGAGGAGTACAAGGTCCACGCCGACATCATGAGCACTGGGGTTATTCTCGGGATATTTATCTCGCTGCCCGTCACAATTGTGTACTACATACTGCTCGGCCTT
>gnl_Sorbi_v3.1_Sobic.003G403900.1
ATGATCGGGTGGGGCGACGTGTACAAGGTGGTGGCGGCGACGGTGCCGCTCTACTTCGCGCTGTTCCTGGGCTACGGCTCCGTGCGGTGGTGGCGCATCTTCACGCGGGAGCAGTGCGACGCCGTGAACCGTCTGGTGGCCTTCTTCGCGCTGCCCTTCTTCACCTTCGAGTTCACGCTGCACACGGACCCGTTCCAGGTCAACTACCGCGCCGTCGCCGCCGACGTCATCTCCAAGGCAGTCATCGTCGGCGTCATCGCCTGCTGGGCCGCCAGGGTCACCTCCGCGGGCAAGGGCGCCGGCGCCGGCGGCGGCGGCGGCTGGGCAGGCTGCGCCGTCGGCTGGTCCATCACCGGCTTCTCGCTGTCCACGCTCACCAACTCCCTCGTCGTCGGCGTGCCCATGGCCAGGGCCATGTACGGCGAGTGGGCGCAGCAGCTCGTCGTCCAGCTCTCCGTCTTCCAGGCCATCGTCTGGCTCACGCTCCTCCTCTTCGTGCTCGAGATCAGGAAGGCCGCCATCGGCATGTACGTCGACGTGCCGGACTCGCCGGTCAAGGACGTCGAGGCCGCCGCCGACGCCGCCTCTGCGGCCACCGTCGTCGTCGTCCCCGTCGTCGTCGCCAGCGACAAGCCCTCGCTCTGGGCGCTCGTCAAGGTGGTGGCGCACAAGCTGTCGCGCAACCCAAACACGTACGCCAGCTTCGTCGGCATCACCTGGGCCTGCGTTGCCAACAGGCTGCACATCGAGCTGCCCAGCGCCTTCGAGGGGTCGGTGCTCATCATGTCAAAGTCGGGCACAGGAATGGCCATGTTCAGCATGGGGTTGTTCATGGCGCAGCAGGAGAAGGTGCTGGCGTGCGGTCCCAGCTTCGCGGCGCTGGGCCTCGTGCTCAAGTTCGCGCTCGGCCCGGCCGCCATGGCCATCGGCTCCATCGCCGTCGGTCTCCGCGGCGACGTCCTCCGCGTCGCCATCATACAGGCTGCACTACCTCAATCCATCACATCATTTATATTTGCAAAAGAATATGGGTTGCACGCTGATGTTCTTAGTACTGCGGTTATTTTTGGGATGCTTGTCTCCTTGCCGTTGCTAGTTGGATTTTATATTGTTTTAGAGCTAATTAGG
>gnl_Sorbi_v3.1_Sobic.003G276700.1
ATGATCTCTTGGCCAACCATCTACCATGTTCTTGAAGAAACAGTTCCCTTGTATGTAGCTATGATAGTGGCCTACCTATCCATACAATGGTGGAAGCTATTCACCCCAGAGCAGTGCTCTGGTATCAACAAGTTTGTGGCAAAGTTTTCCATTCCTTTACTCTCTTTCCAGATCCTCTCTACAAACAATCCTTACAACATGAACCTAAAGCTCATATTCTCAGACATCCTACAGAAATCGCTCTCCTTACTGGGGTTTGCAGTTATCTCTAAAGCATGTTGCAAGGAGAAGTTTGATTGGCTGATTACAGGGTTTTCTTTATCAACACTGCCAAATACCTTGATTGTTGGAATCCCATTGCTGAAAGGAATGTATGGGGATGAAGCTGTGAAGCTGCTAAGTCAGATAGTTGCCTTACAAAGCCTAATTTGGTACACACTTCTGCTGTTTCTGTTTGAGTTTCGGGCTGCTAGAGGAATGGCTATCACAACATCATCTGAAACTACAAATGAAGCAGAATCAGGGACTACAGGACCTATGCAGCAAAGACACGAAGAGGGACAAGAAAAAAGAGTATCGGCAAGATGTTATGGTGCTTTTCAGTTTTTACTGGTGGTCGGTAAGAAGCTAGTGACAAATCCCAACATGTATGCAAGCCTAATCGGCCTAATCTGGGCACTGATCAGCTTCAGGTGGCGAATACAGTTACCATCAATTGTTAACAATTCCATAAGAATACTTTCAGATGGAGGGCTAGGGATGGCAATGTTCAGCTTAGGACTTTTCACTGCCCTACAAACTAAAATTGTGGCCTGTGGGACCAAAAAAATGCTACTATCACTAGGCATCAGATTCTTCCTAGGACCAGCCTTGATGGTGGTCTCTTCCTATGCAATCGGGATGCGTGGAACTTTGCTGAAGGTGGCCATAATACAGGCAGCTCTACCTCAAGGAATAGTGCCATTTGTGTTTGCCAAAGAGTACAATGTGCATGCAGATATTCTGAGCACTGCGATAATTCTCGGAATGATAGTTGCGGTTCCGGTGGCCCTGGGTTACTACTTTGTCATGGATCATCCCAGACTC
>gnl_Sorbi_v3.1_Sobic.007G195201.1
ATGATCCCGTGGGGTGACATCTACAAGGTGGTGGCGGCAATGGCGCCGCTCTACTTCGCGCTGGGGCTCGGGTACGGCTCGGTACGGTGGTGGCGGTTCTTCACGGCGGAGCAGTGCGCCGCCATCAACACGCTGGTGGTCAACTTCTCCATGCCCTTCTTCACCTTCGACTTCCTGGCGCGCGCCAACCCCTACACCATGAACTACCGCGTCCTGGCCGCCGACGCCGTGTCCAAGGCGCTGGCCATCGCCGCCGTGTCAGCCTGGGGCTGCTGCTGCCGCGGCGGCAAGGCCGCCGGCGCGCAGGCCTGGGCCATCACGGGGTTCTCCCTCGCCGGGTTCAACAACACGCTCGTCGTCGGCGTCCCGCTGCTCTACGCCATGTACGGCAAGTGGGCGCAGGACCTCATCGTGCAGATCGCCGTCGTGCAGTCCCTCTTCTGGTTCCCGCTCCTCCTGCTGGGGTTCGAGCTGCGCAAGGCGTGGTGGGTCGGCATCCCATCAGCCCAAGGCGGCGGCGGCGGCAGCCGTTGCAATAGCAGCAACAGCGATGACGACGACGACTCGGCAGGCGGAGGCCGCGTGGGACCGGTGTCGTCGTCGTCTGCTTCGTCGTCGTCACCGCCACCGTCGCCGCCGCCCAAGAAGGACGCCGCCGCCGAGAAGGACGTCGAGATGAACGCGGAGGAAACCGCCGCCGCCGCCGCCGGGACGACGATCCGGCTGTGGCCGTTGGTGAGGACTGTCGGGCTGAAGCTCGCTGGGAACCCCAACGTGTACGCCAGCGTGCTCGGCGTGGTGTGGGCGTGCATCGCCTACAGGTGGGACAGGCATCGTGACGGGATCGCTGGACGTCATGTCCAAGACTGGCACGGGGATGAGCATGTTGAGCATGGG
>gnl_Sorbi_v3.1_Sobic.002G257001.1
ATGATGATAGGGTGGGGCGACGTGTACAAGGTGGTGGCGGCCATGGCGCCGCTCTACTTCGCGCTGGGGCTCGGCTACGGGTCGGTGCGGTGGTGGAAGATGTTCACGCCGGACCAGTGCGACGCCATAAACCGCCTCGTCTCCTACTTCGCCGTGCCCTTCTTCGCCTTCGACTTCGCCTCGCGCATCGACCCTTTCTCGCTCAGCTACCGGGTCCTGGCCGCGGACGCGCTGTCCAAGCTCGCCGTCGCGCTCGCTCTCGCTGCCTGGGCCACCGCAGCCGCCGCCGCCGCCGCCGCGCGCCCTGGCGGCGGCAAAGGCAAGGACAGGGCCTTGTCGTGGTGCATCACGGTTTTCTCGCTTGCCACGCTCAACAACACGCTCGTCGTGGGCGTGCCGCTCCTGGACGCCATGTACGGCAAGTGGGCGCGCGATCTCATCGTGCAGATCTCCGTGGTGCAGTTCATCGTCTACTTCCCGGCTTTGCTGCTCGCGTTGGAGGCCAGGCGCGCCGGCAAGATGGCCGCCGCCGCCGCGGTGGAACCTGCAGGTGACGACGTTGACGAAAGCGGCGGCGGCGGATCGGGTGGCGAGATCACGGCGGCTCATCAGTCGTCGTCGTTCTGGCCGCTGGTCAGAGCGGTCGGGACGAAGGTGGCGAGGAACCCGAACATCTACGCGGGCATTCTTGGCGTCTCGTGGGCTTGCGTCACCAACAGGTGGCACATCGAGACGCCGAGCATCATCGAGGGCTCCGTGCTCGTCATGTCCAAGACCGGCGTTGGCCTCGCCATGTTTAGCATGGGGCTGTTCATGGCGCTGCAAGAGAAGATCATCGTCTGCGGCGCCGGGCCGACCATGCTCGGCATGGCGCTGCGGTTCGTGGCAGGGCCGGCTGCCACCGCCGCCGGGGCCGTGGCTCTCGGCCTCCGCGGCGACGTCCTGCGCCTCGCCGTCATGCAGGCCGCGCTTCCGCAGTCCATCACCACGTTCGTGTTCGCCAGGGAGTACGGCCTGCACGCGGACGTGCTCAGCACGGCGGTTATCTTCGGGACGTTGGCGTCACTGCCCGTGCTGATCGTCTACTACATTGTTCTAGGCTTGATACGGTGT
>gnl_Stras_v2.0_SGA_v2.0_scaffold66T22441
ATGATAACCGGAAAGGACATATACGACGTTTTGGCGGCCATAACCCCACTCTACGTGGCCATGATCCTCGCGTACGGCTCGGTTCGTTGGTGGAAGATCTTTACCCCCGACCAATGCTCCGGCATCAACCGTTTCGTGGCCGTCTTCGCCGTCCCACTCCTCGGCTTCCACTTCATCTCCACCAACGACATCTACGCCATGAACTACCACTTCATAGCCGCCGATTCCCTCCAGAAAGTCGTCATCCTCTCGGCTCTCCTCCTCTGGCACTCCCTCTCGAAAAACGGGTCCCTCGACTGGACCATCACCCTCTTCTCCCTCTCGACCCTCCCCAACACCCTCGTCATGGGGATCCCTTTGCTCCGAGCCATGTACGGCGACTTCTCGGCCAACCTCATGGTCCAGATCGTCGTCATGCAGAGCGTCGTCTGGTACACCCTCATGCTCTTCATGTTCGAGTATCGCGGGGCCCGCGCCCTCATCTCCGACCAGTTCCCTGGAGGGGCCGCCGCCTCGATCGCCTCGTTCCGGGTCGACCCGGACGTCGTCTCGCTCAACGGCCGGGAGCCTGGGGAGCATAAGGAGATTGAGATTGAGGACGCGCCAAAGTTTCCGACGAGCGCGTCACCATATTCATGTCCGAAGAAATTTGATGACGAGGAGGATGGAGAGAAAAAGACGCAAATGCCCCCGGCGAGCGTGATGACGAGGCTGATACTCATCATGGTGTGGAGGAAGCTTATCAGGAATCCCAACACTTACTCCAGTCTCTTTGGACTTATTTGGTCTCTCATCTCATTCAGGTGGAACATTCAAATGCCCTCAATAGTGAAAGGTTCGATATCGATTTTGTCCGATGCAGGCCTCGGCATGGCCATGTTTAGCCTTGGTTTGTTCATGGCTTTGCAACCAAAGATCATAGCTTGCGGAAAATCGGTGGCCACATTTTCAATGGCGGTAAGGTTCTTAACCGGCCCAGCTGTCATTGCCGCAACTTCCATTGCCATTGGCCTCCGAGGAATTCTTCTGCACGTCGCGATTGTTCAGGCTGCCCTTCCACAGGGGATTGTACCCTTTGTTTTTGCAAAAGAGTACAATGTGCATCCAGACATACTTAGCACTGCGGTTATTTTTGGAATGTTGATTGCCTTGCCCATCACAATTCTCTACTATGTGCTTCTTGGAGTATAA
>gnl_Stras_v2.0_SGA_v2.0_scaffold13T06470
ATGATAAGTTGGGAAGATATATACAAAGTGGTGGGGTCGATGGTGCCATTGTACGTGCCGCTCGGGTTAGGTTATGCATCCATTCGTTGGTGGAGGATGTTCAAGCCCAAGCACTGCGATGTCATCAACCGTTTGAATTGCTATTTCGTCTTCCCTTTCTTCACCTTCCATTTCTCATCCGGCATCGATCCCTACCGCCTCAACTACCGATTCCTGGTCGGGGATGTCGTGGCCAAAGCCATCGCGGGTGCTATTCTAGCCCTGTGTGCCACCCTATGGAGATCAAATAACTTCTCGTGGGTGATTACGTCATTTTCCCTCTCAAGCCTCAACAACCTGTTGGTGGTGGGAGTTCCAGTGTTGCGTGCAATGTATGGGTCAGTTGGGGAGGATCTCGCTGTCCAATGCTCCATCATGCAATCTTTCCTCTGGTTCCCGACTCTCTTATTCATGCTCCAAATCAATCATGAACAACAACGTCAGAATAGCGACCACGAAAATCAAATCGGTGACAGTGATAACAATAACGACCATGGTACAACAAACGCGACCGAGTGCACGACTGTAAGTTCTCCATTGACTAGGACAACTAGTGTGGGATCAATCATGACCAAAGTTTTGGCAAAGCTTGCCAAGAATCCCAATTGTTATGCATGTGCCCTTGGACTCATTTGGGCTCTCCTTGCAAAGAGGTGGAATTTTGATATGCCTGAAATAGTGGAAGGATCGGTTTTGATTATGGCCAAGGCAGGGAGTGGTGTTGCTATGTTCACCATGGGGCTATTCATGGCACTGCAAGAGAAGGTGATAGCTTGTGGTGTGAAATTGACTTTGTATGGGATGCTTCTAAGGTTTGTAGGTGGACCACTCACCACAGCAATTGGTTCCTTCGCTTTAGGATTGAGGTCAAATATCCTTCGTATTGCCATCATCCAGGCCGCTCTTCCAGAAGCAATAACAGCATTCGTTTTTGCCCAAGAATATGGGTTGCACGCTAACGTACTCAGCACCGCGGTTATTTTCGGCACAATAGTATCCCTTCCACTCTTGATCGCCTTTTATGCCGTCTTGGAAGTTATCCATATATGA
>gnl_Stras_v2.0_SGA_v2.0_scaffold62T21328
ATGATAGGGTGGGAAGATATATACAAAGTGGTGGTGTCGATGGTGCCGTTGTACGTTCCACTCGTTTTAGGGTATGCTTCTGTTCGTCGGTGGAGAATGTTCAAACCCGAGCATTGTGACGCCATCAACCGTTTCAACTGCTATTTCGTTATACCTTTCTTCACCTTCCATTTCACATCGGGAGTCAATCCTTACCGCCTCAACTTCCGATTTCTGGCTGGTGATGTCGTGGCAAAAGCTATCGTGGGCTCGATTTTAGCCTTATGGGCCAATCTTTGGAGAGGGGGCAACTTCTCGTGGGCAATTACGTCATATTCCCTCTCGAGCCTTAATAACACGTTGGTCGTGGGAGTCCCGTTGTTGGGCGCTATGTATGGGCCGGTTGGTGAGGATTTAGTAGTCCAATCGTCTGTCATTCAGGCACTCATATGGTTCCCAATTTTATTGTTCTTGCTCCAGCTCAGACAACAACAACAAAAACAAAAACAACAACAAGAACAACAAAATGTCGATCAAGAAAATCAAAACGGTGATATAACTGCGGTTGAGTACACCGTTGGATCAACGATGATCAAAGTTTGGGCAAAGCTTGCAACGAATCCCAATTGTTACGCATGTGCCCTTGGACTCGTTTGGTCTCTCCTTGCAAAAAGGTGGAATTTTGGGATGCCCGATATAGTGGAAGGATCGGTTTTGATTATGGCCAAGGCGGGGAGTGGTGTGGCCATGTTCTCAATGGGACTGTTTATGGCACTTCAAGAAAAGGTGATAGCTTGTGGTGTGAAATTGAGCTTGTATGGGATGCTTCTAAGGTTCGTGGGTGGACCGCTCACCACAGCAATTGGTTCCCTCGCTTTAGGGCTGAGGTCAAATATCCTCCGTATTGCCATCATCCAGGCGGCTCTACCAGAAGCCATAACAGCTTTCGTATTTGCTCAAGAATATGGGTTGCACGCCAACGTACTCAGCACAGCGGTCATTTTCGGTACTATTGTATCCCTTCCTCTGTTGATCGCGTATTATGCCATCTTAGATGTTGTCAAGATATGA
>gnl_Theca_v1.1_Thecc1EG025269t1
ATGATAGGGTGGGAAGATGTTTGCAAGGTGGTTGTGGCTATGGTGCCTCTCTATGTTGCATTGATGTTAGGGTATGGATCAGTGAAGTGGTGGCGGATATTCACCGCGGAACAGTGTGATGCTATAAACCGCCTTGTCTGCTATTTCACTCTCCCTCTCTTCACTGTGGAATTCACAACTCATATTGATCCTTTTCAAATGAATTATCGATTCATCGGTGCTGATACCATATCCAAGCTTGTTATTGTGGTGGTTCTAGCCTTTTGGGCAAAGTGTAGTAGCAAAGGGAGCTATTGCTGGTCCATCACAAGTTTCTCTTTGTCTACTTTAACTAATGCTTTGGTTGTAGGGGTGCCTTTGATGAAAGCCATGTATGGCCAAACAGGGGTCGATCTTGTTGTCCAGTCATCTGTTGTCCAAGCGATTATCTGGTTGACCATTTTGCTATTTGTTTTGGAATTTCGGAGGTCAGGAGTGTCCATTTCTTCAGCTACAAAAGATGGTAATGAACAGGAGAAAGATGTAGAAGGAAACACAGATAATGCTGGGGTACTAAGCACCAGGCCTTCTTTCTGGAATCTGATGAAGGTTGTGGGAATGAAACTGGCTATGAATCCCAATTCATACGCTTGTGTTATTGGCCTTGCTTACGCTTGTGTTGCAAACAGGTGGCATTTTGAGATGCCAAGCATAATGGAGGGATCAATATTGATAATGTCAAAAGCTGGAACAGGCACTGCCATGTTTAGCATGGGAACCTTCATGGCTCTTCAAGAAAAAATAATAGCCTGTGGCACAAGTTTGACTATATTTGGGATGGTTTTGAGGTTTATTGCTGGACCAGCGGCCATGGCCATTGGGGCCATTGCAGTGGGTTTGCATGGTGCTGTTTTACGTGTCGCCATCATTCAGGCAGCATTGCCACAATCCATTACCTCCTTCATCTTCGCCAAGGAATATGGAATGCATGCAGAAGTACTCAGCACTGCAGTGATATTTGGCACCATCGTATCGTTACCGGTGCTGGTCGCTTATTATGCAATTTTAGAGTCTGTACAT
>gnl_Theca_v1.1_Thecc1EG020308t1
ATGATTGGCATCAAGGATTTGTACAGTGTTTTGACTGCAGTTGTACCACTTTATGTCACCATGTTCTTGGCTTATGCTTCTGTGAAATGGTGGAACATATTCACTCCAGAACAATGTGCTGGCATCAACAGGTTTGTTGCAATCTTCGCTGTTCCACTTCTCTCCTTCGAGTTTGTTTCTCGGATAAATCCTTACAAAATGGACCTCCTTTTCCTTGCTGCCGATGGAGTCTCAAAAATTTTGATATTGGTAGTTTTGTTTTGTTGGGCTAATTTCTCAAAAACAGGGAGTCTTGACTGGTCCATCACACTTTTCTCACTCTCCACTCTCCCAAACACCCTTGTGATGGGGATTCCCCTCCTCAAATCAATGTATGGGGATGACAAGGAATACCTAATGATTCAAGTTGTGGTATTGCAATGCATAATCTGGTATACGTTATTACTATTTTTGTTTGAATATAGAGAAACAAGAACTTCTGTCTTTAGCAAGTTCAAGGAAAGTAGTTTTAGTTTACCTGAGAGAGAAAAGGAGAATTTTAAGGGAACTGCGGAAAAGGTTGGTGGAAACTGCAGCAGCGAAGATGAAGTCATCAACGTTATTGCCACGACACCATCTAGCCAACAAACAGCCCAAAATGTTAACAAGATTGCACCTGATCAATCTCAACGGTTCAAGCCCATGGTTGCAGCTTCCGTGGAGGGAGAGCGTAACGAGCTCCATTTATTCATTTGGAGATGTGGATGTTGCATTTCTCCAGCTACTTGTGAGTCAGTGCAAGCTGGTCAAAGAGAAGAAAGCAGTGGAAAGGCAGTTGCAAGTGAAAAACAAGCGGATGTCGAAAATTCTAGCATCCCCTCTTCTCTTTCTTCAGCAATGCTCCTGAAAATATTGAGAAAAGTCTGGTTCAAGCTTGTGAGGAACCCTAACTCCTATTCAAGTTTACTGGGTCTAAGCTGGGCTTTAGTCTCGTGCAGATGGGACATAAAAAAGCCTCAAATAATGGAAAATTCAGTCACAATACTGTCAAGTGCAGGTCTTGGAATGGCAATGTTTAGCCTTGGATTGTTCATGGCTTTGCAACCAAGGATCATAGCCTGTGGAACGAAGCTGGCTTTGTATGGGATGCTTGCTAGGTTTATCACAGGACCGGCACTAATGGCAATAGCATCCGTTGTAGTAGGCCTCAGAGGCACCGCCTTAAAGGTGTCTATTGTACAAGCAGCATTGCCTCAAGGGATTGTCCCTTTTGTTTTTTCTAGGGAGTATAATTTGCATCCGGATGTATTAAGCACTGCGGTGATATTTGGAATGATAGTCTCTTTGCCCATCACAATACTATACTACATTTTATTGGGTATC
>gnl_Theca_v1.1_Thecc1EG018366t1
ATGATTTCCCTGGCAGATGTCTATCATGTTGTCGCAGCCACTGTCCCGCTGTACTTCGCCATGATTTTGGCCTACACCTCTGTGAAATGGTGGAAGCTCTTTACACCAGAACAATGTGCAGGCATAAACAAGTTTGTAGCTAAATTCTCAATCCCGCTATTGTCTTTCCAAGTGATCTCAGAAAACAACCCCTACAAGATGAACCTGAAACTCATACTTGCTGACTTCCTTCAAAAACTACTAGCCTTTGTGGTTTTAATGGCCATCGAAAAGTTCAGCTCCCGGGGAGGTTTACCATCGATCATAACTGGCCTCTCTCTATCAACCTTGCCTAACACCTTAATCCTGGGGATTCCGCTGTTGAGGGCCATGTATGGAGATAAATCAGCTACACTCCTGGCTCAGATAGTTGTCCTACAAAGCTTGATATGGTACAATATACTGTTGTTTCTGTATGAGCTAAACGCCACAAAGGCAGCCTCTGAGACACCACCTTCACAAGACTCAGGTGACCTAGAGGCCCCCGAAGAAGCACAAGCGAAAGAGGGTGGAGAAGAGGCACACACCAGACCAAGGAAATCGAAGGCTATGCTCATTTTCTTGACAGTGGGGAAGAAGCTCATGGCAAATCCTAATACCCATGCAACCTTGCTGGGTCTTATTTGGGCAAGCATACAATTCAGGTGGAACATAAAATTCCCAGCCATTATTGAAAAATCAATAGCAATATTATCAAGTGGAGGACTTGGTATGGCAATGTTCAGCTTAGGGCTATTTATGGCATCAAGGCCTAGCATAATAGCATGTGGTATTCGAATGGCAGCAGTAGCCATGGCAATGAAATTCATGGCGGGTCCTGCTCTGATGGCAGCATCCTCTGCTGCCCTCGGACTTAGAGGCAAAGTATTGAGAGTAGCAATTGTGCAGGCAGCTCTTCCTCAAGGAGTCGTGCCATTTGTTTTCGCTAAAGAGTACAACGTTCATCCCGATGTATTGAGCACAGGGGTAATCTTTGGCTTGCTCATTGCCTTACCTGTAGCATTGGTCTACTATCTTATTTTAGCAGTC
>gnl_Utrgi_v4.1_Scf00514.g18888.t1
ATGATATCGGGAGAGGACATCTATAGGATAATTTCCGGCGTGATGCCACTCTACATGGCCATCGCCTTCGGGTACGCCTCGATTCGGTGGTGGCGAATGTTCGACTCCGACGACTGTGCCGCCCTGAATCGGTTTAGTTGCTACTGTGCCACCCCGTTCTTGATCTTCCGTTTGGTGTCCGGCATCGCCCCTGATCAGATGAACTTTCGTTTCCTCATGGGTATTGCTGTTGGTAACTTGATCGTAGTTGTTGCCCTAGCACTGTGGCTTCTGTTCTCCAACAACGGGGATTTGCCATGGGCCATCACCACGTTGTACATGTCTACTTTCAAGAACACCGTGATTGTTGGGGTGCCAATGCTGGATGCGATGTACGGTCCCTTAGGGGTGGACTTGGTGACACAGGCCGGTGCCCTAAGTTACATAATTTGGGTCCCTGCCTTCTTGTTCCTCCTCGAATCCCGAAAAGCGTATTCCAGGGACGAAGCCGATGCGGCGGAGATGGGGGAGCAGCAAACACTCTCTCATTTCAGTAGGCTGAGGCAAACCCTCAGGATAGTGTGTTGGAAGCTGGCTACAAACCCCAACGCCTACGCCCCGGTCATGGGTCTCACGTGGGCTTTCATAGCCCAAAGGTGGCATGTCGAGATACCTGTTATCGTCAATGGGTCGATCGTACTGATGGCGAACACTGCACGGACAGTGAGCATGAATGTTCATGGGAATGCAAGAAAAAATTGTGGCTTCCGGGGTTGTCCTAGCGTCGTACGGCATGCTTCTCTCGTTTGTCGTAGCGCCCCTTACAGCAGCCGTAGGGTGCATGGCTCTTGGACTCAGATCCGACCCGCTCAGGATCGCTATCATCCAGGTTTGTTTGCTTATCCTTGCCAGGAATGTTGTTTAACTGGGAATGCAGTATGCGAGAGAAGTCAATTACAATTCAGTAAAATTGCAAGAATTAGGGTTCTTCGAATGCCAGAATCAAATCCCATCCCAATAGTGTCTGGTATA
>gnl_Vitvi_Genoscope.12X_GSVIVT01011347001
ATGATTTCTCTGGCTGATGTCTACCACGTTGTGGCAGCCACTATCCCTTTGTATTTTGTCATGATCTTAGCCTACATCTCTGTGAAGTGGTGGAAGATCTTCACACCAGAACAATGCTCAGGCATCAACAAGTTTGTGGCAAAATTCTCAATTCCACTATTGTCCTTCCAGTTGATCTCTGAAAACAACCCCTACCAAATGAATATGAGACTCATACTCTCCGACTTTCTTCAGAAACTGCTTGCCCTCATTTTATTGGCAACAATTGCAAAAATTAATTCCAGAGGAAGCTTGACTTGGGTCATAACAGGGCTATCTTTGTCAACATTGCCCAACACTTTGATCCTGGGAATTCCACTCCTGAAGGCCATGTATGGGGATAAAGCTGCTGGACTCCTTTCCCAGATAGTTGTCTTGCAGAGCTTAGTTTGGTACAACCTGTTGCTGTTTCTTTTTGAGCTCAATGCCATGAAGGCAGTGTCAGCAACAACACCATTAGAGGCTGCAGTGGAGCTGGAGGCCCCACAAGAAGCACAACCGAAAGAGGAAAGGGAGGAAGGAAAAACAACAGCTACAAGAAAAACCAAGACGATGCTCATTCTCCGCATAGTGGGAAGAAAGCTCATGATGAACCCCAATACTCATGCAACTATAGTCAGCCTTATTTGGGCATGCATACGCTTCAGGTGGAATGTAAAATTGCCAGGGGTTGTTGATGACTCAATATCAATATTGTCAAAAGGAGGACTTGGTATGGCAATGTTCAGCTTAGGTCTTTTCATGGCTTCACGTCCAAGCATTATAGCATGTGGGACCCGGCTGGCAGTATTAGCCATGGGAATGAAGTTCTTAGTAGGCCCTGCAATAATGGCAGCATCTGCCAGTATCACTCTCTCGAGGGGCACCTTGTTTAAAGTGTCAATTGTGCAGGCATGCCTTCCTCAAGGAATTGTTCCATTTGTTTTTGCCAAAGAGTATGATGTCCATCCAGACATCTTGAGCACCGGGGTAATCTTTGGCATGCTCATTGCACTGCCAATAGCATTGGTCTACTACTTCCTACTGGCGTTG
>gnl_Vitvi_Genoscope.12X_GSVIVT01019110001
ATGATTGAATGGGGAGATGTTTACAAGGTGGTGGAAGCCATGGCACCACTCTACGTTGCACTGCTGCTGGGCTACGCCTCCGTGAGGTGGTGGCACATGTTCAGCTCCGATCAATGCGCCGCCATCAACCGCTTCATCTGCTACTTCATTTTCCCATTCTACAGCTTTGATTTCACCTCCCATATCGACCCTTTCTCCATGAATTACAAGTACATGGGGGCCGATATCATGAGCAAGTTCATCTGTGTTGCTGCGCTTGGCCTCTGGTGCAAGTGCAGTAGCAGAACCGGCAGCTATGGCTGGTTCGTCACCTGCTTCAGTCTCTGCACAATGACTAATTCTCTCTTTATCGGGGTGCCCATTTTAGAGGCCATGTATGGCCGGACGGGGGTCAATCTCGTCCTCCAGGCTTCCGTCGTCCAAGTCATTATCTATAGCACCGTCTTCTTGATTCTCTTGGAGTTCTGGAAATCTTTCGTTTCTTTAAACAAAACAATTCCTGAGGACTCTAATATTGCACCGGTGGGGGCTGCAGAGGAAGATTTGGAAGGGCATAGGACGACGGAGGTGTCGGAAAGCTCGGGGCCGTCGTCTTTCTGGCCACTGATGAGGAACGCGTTGCTGAAACTCGTGAAGAACCCAAACATTTATGCCTGTGTTCTTGGCCTCATTTGGGCTTTTCTATCAAAGCGGTGGCATATTGGAATGCCAAAAATTGTGGAGGGATCCGTACAAATCATGTCAAGAGCTGGGACATCCACTGCCATGTTTAGTCTTGGGTTCTTCATGGCAATGCAAGGAAAGGTGATGGCATGTGGAGCGACTCTGACTGCGTTTGGGATGATTATAAGGTTCATTGCTACACCGGTGACCATGGGGGTGGTCGCCTTGGCAATTGGCTTGCGTGGCAATGTTTTGCGCATCGCCATAATCCAGGCTGCATTGCCACAATCACTTGCTTCATTCGTCTTCGTCAAGGAATATGGCTTGCATACAGAAGTGATTAGCACTGCGGTGATCCTTGGAATTATAATTTGTCTTCCCTTGTTGGTTGCATATTACGCGATTTTGGTATACATAAGA
>gnl_Vitvi_Genoscope.12X_GSVIVT01019126001
ATGATAGGATGGGAGGATGTATACAAGGTGGTGGTTGCCATGTTACCACTCTATGTTGCACTGGTCCTAGGGTATGGCTCTGTGAAGTGGTGGCGAATTTTTACGCCTGATCAGTGTGACGCGATCAACCGCCTTGTTTGCTACTTCACTCTCCCCCTTTTCACCTTTGAGTTCACTGCCCATGTTGATCCCTTCAAGATGAACTACCTCTTCATTGGTGCGGATGCCGTCTCCAAGTTGATAATTGTATTGGTGCTTGCCCTTTGGGCCAAGTGCAGCAGCAAGGGCAGCTATTGCTGGTCTATAACAAGCTTCTCTTTGGCCACCTTGACCAACTCCCTGGTTGTGGGGGTGCCTTTGATAAAAGCCATGTATGGGCCGCTAGGAGTTGATCTTGTCGTCCAATCATCAGTCGTGCAGGCCATCATCTGGCTCACACTTCTGCTATTTGTTCTGGAGTTTCGAAGGACAGGTACCGGCATTTCTTCAAATACTACTATGGGAGACTCTGGTGTGATAGAGGTTGAGCCTGGAAAAGATTTAGAAACTAATGAGATGGTGGTGAGCACTAGACTATCTTTCTGGTCATTGATGAGGAAAGTATGGCTGAAACTTGCACAAAACCCTAACTCCTACGCTTGTATTATCGGTATCGTCTGGGCTTTCATAGCGAACAGGTGGCATTTTGAAATGCCAAGCATCATGGAGGGATCGATATTGATCATGTCAAGAGCTGGAACAGGCACTGCCATGTTTAGTATGGGGCTCTTCATGGCTATGCAAGAGAAGATTATAGCTTGTGGCACAACCCTAACGGTGTTCGGGATGGTCTTGCGGTTTATTGCTGGACCAGCAGCAATGGCTATCGGCGCTATTGCTGTTGGTCTGCATGGTGACGTTTTGCGCATTGCTATCATACAAGCCGCGGTACCACAATCGATCACATCATTTATCTATGCTAAAGAATATGGATTGCATGCAGATGTGCTTAGCACAGCGGTGATTTTTGGCATGATCGTCTCCCTTCCGTTGTTGGTCGGTTACTATGCGGTTTTAGAGTTTTTGAAT
>gnl_Vitvi_Genoscope.12X_GSVIVT01029266001
ATGATTAGAGGGAAGGATATTTACGATGTTCTTGCGGCCATTGTGCCACTCTACGTTGCCATGATTCTGGCCTACGGCTCAGTCCGGTGGTGGAAGATCTTCACCCCAGAGCAGTGCGCCGGAATCAATCGATTTGTGGCGGTTTTCGCCGTTCCGTTGCTGTCTTTCCATTTCATATCATTGAATGACATATACAACATGAATTACAACAGTTCCCTGAGACGGCAGGCTCCATCACATCTTTCCGGGTTGAATCTGATGGCCTCCAGCTTCAACCAGACTGACTTTTACGCCATGTTTGCTAGCAAGACCGCAAGCCCCAGACATGGAAGCATTGGCGGTGTTGGCGCTGGGGGCGGGGCTGATGTCTTTTCGCTGCAGAGTATGAGCGGAGAGCTCTTTCATGGCGGTTTGCTTTCTTCATACCCTCCTCCAAATCCTATGTTTTCAGGGTCTACAAGTGGAGGTCCAAAGAAGAAAGAGAGCGGAGGAGGTGGTGCAATGCCTAATAAGGAGCTTCACATGTTTGTTTGGAGCTCGAGCGCATCTCCGGTCTCTGAAGGAAACCTAAGGCATACAGTTAACCGAGCTGAGTCGGCTGATTTCGGCGTCATTGATTCATCTAAGGCGGTTCTCCAACAAGAGATCGCGGCTTCAAGAGGAATGCTTGATTTCAATGACACTATAAGTCCTAGAGTGAACGGAGATAGAGAAGCGGACATGGAAGACGGATCGATCAGGACTCAGGCAGCCGGCACTCCATACTCAGGGCAGAAGAAGGCGGACATGCAAGCCAAAAAGCAGCAGATGCCTCCAACAAGCGTCATGACTAGGCTCATAATGATCATGGTATGGAGGAAACTAATCAGAAATCCCAACACATATGCCAGTCTTATAGGCTTAATATGGTCTTTGGTATCATTCAGATGGAACATCAAAATGCCAACAATTGTGAGTGGATCGATATCGATATTATCTGATGCAGGTCTTGGAATGGCTATGTTCAGTCTAGGTTTGTTCATGGCTTTACAACCAAAGATGATAGCTTGTGGGAAAACTGTGGCTACCTTTTCAATGGCTGTCAGATTCTTGACAGGCCCAGCTGTAATTGCTGCCACCTCTATTGCCATCGGTATGCGAGGAGTTCTTCTACATGTCGCAATTGTTCAGGCAGCTCTCCCCCAAGGGATTGTCCCCTTTGTGTTTGCAAAGGAGTACAATGTTCATGCAGACATACTTAGCACTGCGGTTATTTTTGGGATGCTGATAGCCTTGCCAATAACAATAATCTATTATGTGCTTCTTGGGCTC
>Frave_16792-v1.0-hybrid.t2
ATGATAGGATGGGAAGATGTTTACAAGGTGGTGGTAGCCATGGTACCACTCTACTTTGCACTCATTTTAGGGTTTGGCTC
CGTCAGGTGGTGGGGAATCTTCACTCCTGAGCAGTGCGGCGCTATCAACCGCTTCGTCTGCTTCTTCACCCTCCCACTCT
TCACCTTCGAGTTCACCGCTCACGTCGATCCTTTCGAGTGGAACTACCGCTTCATCGCGGCGGATGCCATTTCCAAGCTC
ATCATCGTGGTTGTGCTAGCGTTTTGGGCAAAGTGTAGTAGCAAGGGAAGCTATAGTTGGTCAATAACAAGCTTCTCTCT
CTGCACTTTAACTAATTCACTTGTCGTTGGAGTTCCCCTGATGAAAGCCATGTACGGCCCGATGGCTGTTGATCTTGTAG
TTCAATCTTCGGTGGTGCAAGCTATCATATGGCTCACCGTGCTTCTGTTCGTCTTGGAATTCCGACGGACGGGGCTAGAC
ATCTCGAGTAATGATACAAGGGTTCAATCAGTTGAACTTCAAGGCGTGAAAGATGTAGAGGGCCTGAACCAGAGCACTGT
GGCCAATTCACCTTCTTATTATTACTGGAGTTTGCTGAAGGGTGTGTGGCTCAAACTTGGGATGAATCCCAACTCTTATG
CCGTTTTCATTGGAATTGCTTGGGCTTTTATAGCAAACAGGTGGCATATTGAGTTGCCAAGCATTATGGAGGGATCTGTT
TTGATCATGTCCAAGGCTGGTACCGGAACTGCCATGTTTAGCATGGGTATCTTCATGGCACTGCAAGAGAAATTCGTAGC
TTGTGGAACAAGCCTAACGATAATAGGGATGGTTTTGAGGTTCATTGCCGGACCGGCAGCCATGGCTATCGGATGTATCG
CTGTTGGCTTGCATGGTGATGTTTTACGTGTCGCCATCATTCAGGCAGCATTGCCCCAATCGATTACCTCCTTCATATTT
GCCAAAGAATATGGACTTCATGCAGACGTCTTGAGTACTGCAGTGATATTTGGAATGTTGGTGTCCCTTCCAGTGTTGAT
CGGCTACTATGCAGTTTTAGAATTTGTGCAT
>Maldo_GDDH_04G1205100
ATGATTGGGTGGGAAGATGTTTACAAGGTGGTGGTAGCCATGGTTCCACTCTATGTTGCCCTAATTTTAGGGTACGGCTC
AGTAAGGTGGTGGCACATATTCACTCCCGAGCAGTGTGGCGCGATCAACCGCTTCGTTTGTTTCTTTACTCTCCCACTCT
TCACGTTCGAATTCACTGCACATGTGGATCCTTACAAATGGAACTACCGCTTCATCGGCGCCGACTTCATCTCTAAGCTC
ATAATCGTGGTGGTGCTAGCACTTTGGGCCAAGTGCAGCAGCAAAGGAAGCTACAGTTGGTCCATTACAAGCTTCTCTTT
GTGCACGTTAACTAATTCCCTAGTGGTTGGTGTGCCCTTGATTAGAGCCATGTATGGTTCGTCATCCGTTGATCTTGTTG
TTCAATCATCGGTCGTGCAGGCCATCGTATGGCTCACCATTCTTTTGTTTGTCTTGGAATTTCGACGTACGGGGTCGATA
GGCATAGTTTCAAGTCGTACTAATGTCGACACTCGAGTTCACTCGGTTGATCCACAAGGGGAGGACATAGAAGCCATGGA
GGAGATAACAATAAGTACTAGGCCTTCCTTTTGGTATTTGATGAAGGCTGTGTGGGTGAAACTTGGAATGAATCCCAACT
CCTATGCAGTTTTTATTGGTATTGCTTGGGCTTTTATAGCAAAAAGGTGGCATATTGAGTTGCCAAGCATCATGGAAGGA
TCTGTTTTAATCATGTCAAAAGCTGGTACAGGCACTGCTATGTTTAGCATGGGTATCTTCATGGCACTGCAGGAAAAATT
TGTAGCCTGTGGGACGAGCTTAACAATAATTGGGATGGTTCTGAGGTTTATTGCAGGACCGGCAGCCATGGCGATTGGCT
CTATTGCTGTGGGTCTGCATGGTGATGTTTTACGTGTTGCTATCATTCAGGCAGCAGTGCCACAGTCCATTACGTCCTTC
ATATTTGCCGAACAGTATGGACTCCATGCAGAAGTGCTCAGTACAGCGGTAATATTTGGCATGTTGGTCTCCCTTCCAGT
GTTGATCGCTTACTATGCAGTTCTAGGATTTGTGCAT
>Maldo_GDDH_04G1243800
ATGATTGGGTGGGAAGATGTTTACAAGGTGGTGGCGGCCATGGTTCCACTCTATGTTGCCCTAATTTTAGGGTACGGCTC
AGTAAGGTGGTGGCACATATTCACTCCCGAGCAGTGTGGCGCGATCAACCGCTTCGTTTGTTTCTTTACTCTCCCACTCT
TCACGTTCGAATTCACTGCACATGTGGATCCTTACAAATGGAACTACCGCTTCATCGGCGCCGACTTCATCTCTAAGCTC
ATAATCGTGGTGGTGCTAGCACTTTGGGCCAAGTGCAGCAGCAAAGGAAGCTACAGTTGGTCCATCACAAGCTTCTCTTT
GTGCACGTTAACTAATTCCCTAGTGGTTGGTGTGCCCTTGATTAAAGCCATGTATGGTTCGTCATCCGTTGACCTTGTTG
TTCAAGCATCGGTCGTGCAGGCCATCGTATGGCTCACCATTCTTTTGTTCGTCTTGGAATTTCGACGTACTGGGTCGATA
GACATAGTTTCAAGTCGTACTAATGTCAACACTCGAGTTCAATCGGTTGATCCACAAGGGAAGGATGTAGAAGCCATGGA
GGAGATAACAATAAGTACTAGGCCTTCCTTTTGGTATTTGATGAAGGCTGTGTGGGTGAAACTTGGAATGAATCCCAACT
CCTATGCAGTTTTTATTGGTATTGCTTGGGCTTTTATAGCAAAAAGGTGGCATATTGAGTTGCCAAGCATCATGGAAGGA
TCTGTTTCAATCATGTCAAAAGCTGGTACAGGCACTGCTATGTTTAGCATGGGTATCTTCATGGCACTGCAGGAAAAATT
TGTAGCCTGTGGGACGAGCCTAACAATAATTGGGATGGTTCTGAGGTTTATTGCAGGACCGGCAGCCATGGCGATTGGCT
CTATTGCTGTGGGTCTGCATGGTGATGTTTTACGTGTTGCTATCATTCAGGCAGCAGTGCCACAGTCCATTACGTCCTTC
ATATATGCCAAAGAGTATGGACTCCATGCAGAAGTGCTCAGTACAGCGGTAATATTTGGCATGTTGGTCTCCCTTCCAGT
GTTGATCGCTTACTATGCAGTTCTAGGATTTGTGCAT
>Maldo_GDDH_12G1259500
ATGATAGGGTGGGAAGATGTTTACAAGGTGGTGGCGGCTATGGTTCCACTCTACTTTGCCCTAATTTTAGGGTACGGCTC
AGTGAGGTGGTGGGGCGTCTTCACTCCCGAGCAGTGTGGCGCGATCAACCGCTTCGTTTGTTTCTTTACTCTCCCACTCT
TCACGTTTGAATTCACTGCACATGTTGATCCTTACAAATGGAACTACCGCTTCATTGGCGCCGACGCCATCTCTAAGGTC
ATAATCGTCGTGGTGCTAGTACTCTGGGGCAAGTGCAGCAGCAAAGGAAGTTATAGCTGGTCCATCACAAGCTTCTCGTT
GTGCACGTTAACCAATTCCCTTGTGGTTGGTGTGCCCTTGATTAAAGCCATGTATGGTTCGTCAGCCGTTGATCTTGTTG
TTCAATCATCGGTCGTGCAGGCCATCATATGGCTCACCATTCTTTTATTCGTCTTGGAATTTCGACGAACGGGGTCGATA
GACATAGTTTCAAGTAGTACTACTGTCGACACTCGAGTTCAATCGGTTGATCCACAAGGGAAAGATGTAGAAGCCATGGA
GGAGATAACAATAACTACTAGGCCTTCCTTTTGGTACTTGATGAAGGCTGTGTGGGTGAAACTTGGGATGAATCCCAACT
CCTATGCAGTTTTTATTGGTATTGCTTGGGCTTTTATAGCAAACAGGTGGCATATTGAGTTGCCAAGCATCATGGAAGGA
TCTGTTTTAATCATGTCAAAAGCTGGTACAGGAACTGCTATGTTTAGCATGGGTATCTTCATGGCACTGCAGGAAAAATT
TGTAGCCTGTGGGACGAGCCGAACAATAATTGGGATGGTTTTGAGGTTTATTGCTGGACCGGCAGCCATGGCGATTGGCT
GTATTGCTGTGGGCTTGCATGGTGATGTTTTACGTGTTGCTATCATTCAGGCAGCATTACCACAATCCATTACCTCCTTC
ATATTTGCCAAAGAATATGGACTCCATGCAGAAGTGCTCAGTACAGCGGTAATATTTGGCATGTTGGTGTCCCTTCCGGT
GTTGATCGCTTACTATGCAGTTCTAGAATTCGTGCAT
>Maldo_Gala_04g017860
ATGATTGGGTGGGAAGATGTTTACAAGGTGGTGGTAGCCATGGTTCCACTCTATGTTGCCCTAATTTTAGGGTACGGCTC
AGTAAGGTGGTGGCACATATTCACTCCCGAGCAGTGTGGCGCGATCAACCGCTTCGTTTGTTTCTTTACTCTCCCACTCT
TCACGTTCGAATTCACTGCACATGTGGATCCTTACAAATGGAACTACCGCTTCATCGGCGCCGACTTCATCTCTAAGCTC
ATAATCGTGGTGGTGCTAGCACTTTGGGCCAAGTGCAGCAGCAAAGGAAGCTACAGTTGGTCCATTACAAGCTTCTCTTT
GTGCACGTTAACTAATTCCCTAGTGGTTGGTGTGCCCTTGATTAGAGCCATGTATGGTTCGTCATCCGTTGATCTTGTTG
TTCAATCATCGGTCGTGCAGGCCATCGTATGGCTCACCATTCTTTTGTTTGTCTTGGAATTTCGACGTACGGGGTCGATA
GGCATAGTTTCAAGTCGTACTAATGTCGACACTCGAGTTCACTCGGTTGATCCACAAGGGGAGGACATAGAAGCCATGGA
GGAGATAACAATAAGTACTAGGCCTTCCTTTTGGTATTTGATGAAGGCTGTGTGGGTGAAACTTGGAATGAATCCCAACT
CCTATGCAGTTTTTATTGGTATTGCTTGGGCTTTTATAGCAAAAAGGTGGCATATTGAGTTGCCAAGCATCATGGAAGGA
TCTGTTTTAATCATGTCAAAAGCTGGTACAGGCACTGCTATGTTTAGCATGGGTATCTTCATGGCACTGCAGGAAAAATT
TGTAGCCTGTGGGACGAGCTTAACAATAATTGGGATGGTTCTGAGGTTTATTGCAGGACCGGCAGCCATGGCGATTGGCT
CTATTGCTGTGGGTCTGCATGGTGATGTTTTACGTGTTGCTATCATTCAGGCAGCAGTGCCACAGTCCATTACGTCCTTC
ATATTTGCCGAACAGTATGGACTCCATGCAGAAGTGCTCAGTACAGCGGTAATATTTGGCATGTTGGTCTCCCTTCCAGT
GTTGATCGCTTACTATGCAGTTCTAGGATTTGTGCAT
>Maldo_Gala_04g020780
ATGATTGGGTGGGAAGATGTTTACAAGGTGGTGGCGGCCACGGTTCCACTCTATGTTGCCCTAATTTTAGGGTACGGCTC
AGTAAGGTGGTGGCACATATTCACTCCCGAGCAGTGTGGCGCGATCAACCGCTTCGTTTGTTTCTTTACTCTCCCACTCT
TCACGTTCGAATTCACTGCACATGTGGATCCTTACAAATGGAACTACCGCTTCATCGGCGCCGACTTCATCTCTAAGCTC
ATAATCGTGGTGGTGCTAGCACTTTGGGCCAAGTGCAGCAGCAAAGGAAGCTACAGTTGGTCCATCACAAGCTTCTCTTT
GTGCACGTTAACTAATTCCCTAGTGGTTGGTGTGCCCTTGATTAAAGCCATGTATGGTTCGTCATCCGTTGACCTTGTTG
TTCAAGCATCGGTCGTGCAGGCCATCGTATGGCTCACCATTCTTTTGTTCGTCTTGGAATTTCGACGTACTGGGTCGATA
GACATAGTTTCAAGTCGTACTAATGTCAACACTCGAGTTCAATCGGTTGATCCACAAGGGAAGGATGTAGAAGCCATGGA
GGAGATAACAATAAGTGCTAGGCCTTCCTTTTGGTATTTGATGAAGGCTGTGTGGGTGAAACTTGGAATGAATCCCAACT
CCTATGCAGTTTTTATTGGTATTGCTTGGGCTCTTATAGCAAAAAGGTGGCATATTGAGTTGCCAAGCATCATGGAAGGA
TCTGTTTCAATCATGTCAAAAGCTGGTACAGGCACTGCTATGTTTAGCATGGGTATCTTCATGGCACTGCAGGAAAAATT
TGTAGCCTGTGGGACGAGCCTAACAATAATTGGGATGGTTCTGAGGTTTATTGCAGGACCGGCAGCCATGGCGATTGGTT
CTATTGCTGTGGGTCTGCATGGTGATGTTTTACGTGTTGCTATCATTCAGGCAGCAGTGCCACAGTCCATTACGTCCTTC
ATATATGCCAAAGAGTATGGACTCCATGCAGAAGTGCTCAGTACAGCGGTAATATTTGGCATGTTGGTCTCCCTTCCAGT
GTTGATCGCTTACTATGCAGTTCTAGGATTTGTGCAT
>Maldo_HF15887-RA
ATGATTGGGTGGGAAGATGTTTACAAGGTGGTGGTAGCCATGGTTCCACTCTATGTTGCCCTAATTTTAGGGTACGGCTC
AGTAAGGTGGTGGCACATATTCACTCCCGAGCAGTGTGGCGCGATCAACCGCTTCGTTTGTTTCTTTACTCTCCCACTCT
TCACGTTCGAATTCACTGCACATGTGGATCCTTACAAATGGAACTACCGCTTCATCGGCGCCGACTTCATCTCTAAGCTC
ATAATCGTGGTGGTGCTAGCACTTTGGGCCAAGTGCAGCAGCAAAGGAAGCTACAGTTGGTCCATTACAAGCTTCTCTTT
GTGCACGTTAACTAATTCCCTAGTGGTTGGTGTGCCCTTGATTAGAGCCATGTATGATTCGTCATCCGTTGATCTTGTTG
TTCAATCATCGGTCGTGCAGGCCATCGTATGGCTCACCATTCTTTTGTTTGTCTTGGAATTTCGACGTACGGGGTCGATA
GGCATAGTTTCAAGTCGTACTAATGTCGACACTCGAGTTCACTCGGTTGATCCACAAGGGGAGGACATAGAAGCCATGGA
GGAGATAACAATAAGTACTAGGCCTTCCTTTTGGTATTTGATGAAGGCTGTGTGGGTGAAACTTGGAATGAATCCCAACT
CCTATGCAGTTTTTATTGGTATTGCTTGGGCTTTTATAGCAAAAAGGTGGCATATTGAGTTGCCAAGCATCATGGAAGGA
TCTGTTTTAATCATGTCAAAAGCTGGTACAGGCACTGCTATGTTTAGCATGGGTATCTTCATGGCACTGCAGGAAAAATT
TGTAGCCTGTGGGACGAGCTTAACAATAATTGGGATGGTTCTGAGGTTTATTGCAGGACCGGCAGCCATGGCGATTGGCT
CTATTGCTGTGGGTCTGCATGGTGATGTTTTACGTGTTGCTATCATTCAGGCAGCAGTGCCACAGTCCATTACGTCCTTC
ATATTTGCCGAACAGTATGGACTCCATGCAGAAGTGCTCAGTACAGCGGTAATATTTGGCATGTTGGTCTCCCTTCCAGT
GTTGATCGCTTACTATGCAGTTCTAGGATTTGTGCAT
>Maldo_HF31623-RA
ATGATTGGGTGGGAAGATGTTTACAAGGTGGTGGCGGCCATGGTTCCACTCTATGTTGCCCTAATTTTAGGGTACGGCTC
AGTAAGGTGGTGGCACATATTCACTCCCGAGCAGTGTGGCGCGATCAACCGCTTCGTTTGTTTCTTTACTCTCCCACTCT
TCACGTTCGAATTCACTGCACATGTGGATCCTTACAAATGGAACTACCGCTTCATCGGCGCCGACTTCATCTCTAAGCTC
ATAATCGTGGTGGTGCTAGCACTTTGGGCCAAGTGCAGCAGCAAAGGAAGCTACAGTTGGTCCATCACAAGCTTCTCTTT
GTGCACGTTAACTAATTCCCTAGTGGTTGGTGTGCCCTTGATTAAAGCCATGTATGGTTCGTCATCCGTTGACCTTGTTG
TTCAAGCATCGGTCGTGCAGGCCATCGTATGGCTCACCATTCTTTTGTTCGTCTTGGAATTTCGACGTACTGGGTCGATA
GACATAGTTTCAAGTCGTACTAATGTCAACACTCGAGTTCAATCGGTTGATCCACAAGGGAAGGATGTAGAAGCCATGGA
GGAGATAACAATAAGTACTAGGCCTTCCTTTTGGTATTTGATGAAGGCTGTGTGGGTGAAACTTGGAATGAATCCCAACT
CCTATGCAGTTTTTATTGGTATTGCTTGGGCTTTTATAGCAAAAAGGTGGCATATTGAGTTGCCAAGCATCATGGAAGGA
TCTGTTTCAATCATGTCAAAAGCTGGTACAGGCACTGCTATGTTTAGCATGGGTATCTTCATGGCACTGCAGGAAAAATT
TGTAGCCTGTGGGACGAGCCTAACAATAATTGGGATGGTTCTGAGGTTTATTGCAGGACCGGCAGCCATGGCGATTGGCT
CTATTGCTGTGGGTCTGCATGGTGATGTTTTACGTGTTGCTATCATTCAGGCAGCAGTGCCACAGTCCATTACGTCCTTC
ATATATGCCAAAGAGTATGGACTCCATGCAGAAGTGCTCAGTACAGCGGTAATATTTGGCATGTTGGTCTCCCTTCCAGT
GTTGATCGCTTACTATGCAGTTCTAGGATTTGTGCAT
>Maldo_HF33235-RA
ATGATTTCTCTAACAGATGTCTACCATGTTGTGGCAGCCACTGTTCCTCTATATGTTGCCATGATTTTGGCCTACCTTTC
TGTGAAATGGTGGAAGCTCTTCACACCAGATCAATGCTCTGGAATTAACAAATTCGTTGCCAAATTCTCAATCCCTCTTC
TGTCCTTTCAAATCATTTCTTCCAACAACCCTTACAAAATGAACCATAAACTCATCCTCTCGGACTGCCTCCAAAAACTG
ACTGCATTCCTGGCACTGGCAGCAGTCACTAAATTCAGTTCCTATGGCGGGTTGAATTCCATCATAACCGGCCTCTCTCT
TTCGACGCTTCCTAACACGTTGATCCTCGGGATTCCGTTGCTGAAGGCCATGTACGGGGATGAGGCGGCCAAGCTTGTGA
CACAGATAGTTGTGTTGCAGAGCTTAATCTGGTACAATATGTTGCTGTTTCTGTTTGAGTTCAGGGCCGCTAAGGCGGCG
TCTGTCACACCTTCATCGGAACCCACTGCAGAGGATATGGAGGTGCCTCACGAAGCGCAATCGAAAGATGAGACGGAGGA
CGAAACGAGAGCCGACAATACTAGGAAGATCAAATCTATTCTGTTAACAGTTGGGAGGAAGCTTATAACCAACCCAAACA
CTCATGCAACAATGTTGGGTCTGATTTGGGCAAGCATACACTACAAGTGGGGAGTGAAGCTGCCAGAAATCATTGCGCAA
TCAATCTCGATACTGTCGAATGGAGGACTTGGGATGGCAATGTTCAGCTTAGGCCTTTTCATGGCAACGCGCGGTAGCAT
AATAGCGTGTGGGACACGAAAGGCGATGCTAGCCATGGGATTGAAGTTCATAGCCGGCCCTGCGATAATGGCGCTGTCCT
CCTTTGCAGTTGGACTAAGGGGCAAAGTTCTCAGAGTGGCAGTAGTGCAGTGTATGGTACACAGGAATGCTAAATACTCT
GTTGTTTACTTACCGCAGGCAACTCTTCCTCAAGGAATCGTTCCTTTCGTGTTTGCGAAAGAATACAATGTACATCCAGA
CGTTTTGAGCACCGGGGTTATTTTTGGGATGCTCATTGCATTGCCGATAGCATTGGCCTACTACTTCCTTCTGGGATTAA
TACCAACGATTCGAGTTCCGAAATCGATTAAATCGGAAAAGCTCATCATCGTCGTTCACCACCCATCCTTCCTTCCACCA
TCTCCATACCTCGTCGCCCAACCACCACCCCCTTGGGTCCACGACTTCTCTCTGGGTTTTCGCCTCCCCCAATATATATT
GCTCATCGCTTTCGCCATTTCTCACCTCCGCTTCTCAGAGAGCTACAGAGACACCCAAATCCCTTCTGGGTTTCCATTGT
TCGCGTTCCAATCCCAAATCTTTGCTGAGAAGATGGTGGGACCTGGGCTTTACACCGACATCGGGAAGAAAGCCAGAGAT
CTCCTGTACAGGGATTACCAGAGCGACCATAAGTTCACCATCACCACCTTCTCTCCCACTGGAGTGGCTATCACTTCTTC
AGGAACGAAGAAAGGTGAGTTGTTTCTGGCTGATGTGAACACTCAGTTGAAGAACAAGAATGTCACAACTGATGTCAAAG
TTGACACCGACTCCAATCTGTCCACCACTATTACGGTTGATCAACCTGCTCCTGGCCTGAAGGCAATCTTTAGCTTCAAA
GTTCCTGATCAGAGGTCTGGCAAGGTGGAACTCCAATATCTGCATGACTATGCAGGGATAAGCTCCAGTGTTGGTTTGAC
AGCGAACCCTATTGTTAACTTCTCTGGTGTTATTGGAACCAATCAGCTTGCACTTGGTACTGATCTGTCATTCGACACCA
AGACCGGGAATTTGACTAAATGCAATGCTGGACTGAGCTTCTCCAATGCTGATCTGGTCGCTGCATTGACCCTGAATGAT
AAAGGTGACATCCTCAGTGCATCCTACTATCACAGTGTCAATCCCCTTTCCAACACAGCTGTTGGCGCTGAGGTGACCCA
CAGGTTTCCTACCAACGAGAATACCATCACTCTTGGCACCCAGCATGCCCTGGATCCATTGACATCCATTAAGGCACGCG
TAAACAACTTTGGCAAAGCAAGTGCCCTGATCCAGCACGAGTGGCGCCCAAAGTCATTCCTCACTGTTTCAGGAGAGGTT
GACACCAAGGCCATTGAGAAGAGCGCCAAGATTGGGTTGGCTCTTGCTCTCAAGCCA
>Maldo_HF38504-RA
ATGATAGGGTGGGAAGATGTTTACAAGGTGGTGGCGGCTATGGTTCCACTCTACTTTGCCCTAATTTTAGGGTACGGCTC
AGTGAGGTGGTGGGGCGTCTTCACTCCCGAGCAGTGTGGCGCGATCAACCGCTTCGTTTGTTTCTTTACTCTCCCACTCT
TCACGTTTGAATTCACTGCACATGTTGATCCTTACAAATGGAACTACCGCTTCATTGGCGCCGACGCCATCTCTAAGGTC
ATAATCGTCGTGGTGCTAGTACTCTGGGGCAAGTGCAGCAGCAAAGGAAGTTATAGCTGGTCCATCACAAGCTTCTCGTT
GTGCACGTTAACCAATTCCCTTGTGGTTGGTGTGCCCTTGATTAAAGCCATGTATGGTTCGTCAGCCGTTGATCTTGTTG
TTCAATCATCGGTCGTGCAGGCCATCATATGGCTCACCATTCTTTTATTCGTCTTGGAATTTCGACGAACGGGGTCGATA
GACATAGTTTCAAGTAGTACTACTGTCGACACTCGAGTTCAATCGGTTGATCCACAAGGGAAAGATGTAGAAGCCATGGA
GGAGATAACAATAACTACTAGGCCTTCCTTTTGGTACTTGATGAAGGCTGTGTGGGTGAAACTTGGGATGAATCCCAACT
CCTATGCAGTTTTTATTGGTATTGCTTGGGCTTTTATAGCAAACAGGTGGCATATTGAGTTGCCAAGCATCATGGAAGGA
TCTGTTTTAATCATGTCAAAAGCTGGTACAGGAACTGCTATGTTTAGCATGGGTATCTTCATGGCACTGCAGGAAAAATT
TGTAGCCTGTGGGACGAGCCGAACAATAATTGGGATGGTTTTGAGGTTTATTGCTGGACCGGCAGCCATGGCGATTGGCT
GTATTGCTGTGGGCTTGCATGGTGATGTTTTACGTGTTGCTATCATTCAGGCAGCATTACCACAATCCATTACCTCCTTC
ATATTTGCCAAAGAATATGGACTCCATGCAGAAGTGCTCAGTACAGCGGTAATATTTGGCATGTTGGTGTCCCTTCCGGT
GTTGATCGCTTACTATGCAGTTCTAGAATTCGATGCGGATTGTCTGCCCTCCTATTTCGGTGTCTTTCTCATCCCCTCTT
ATTTTGTAACTTTACGTGCAGATCTGAGAAGCGGGAAATTGTGTTTTTGTAGCATTCTCCCGGCAGCTTCTCTGCTGTGT
ATACTGTTTCTCATAGTGAGTGCATACATATCATCAGATTACAGAGAGAATCAGAAAAAGCCTTATGGAAGTGAGCCACT
GCCTCGAGGCATTGTTGCCAAGACTTCTGATCTGGAAATGCGGCCGTTATGGAGTGCTAAAAAGAAGCCTTCAGTTAACT
TGTTGAAGAAGAAAGATGCAAATTCCTCAACTAGTTTATTTGCCATGGCTGTCGGGATAAAGCAAAAGGATCTTGTTAGT
AAAATGGTCAAAAAGTTCCTGTCTAGTGGTTTCGTTGTGATGCTCTTCCATTATGATGGCATCGTCGATGAGTGGAAGGA
ATTTCAATGGAGTGATCAAGTTATTCATGTATCTGCAGTCAGTCAAACTAAATGGTGGTTTGCAAAGCGTTTCTTGCATC
CTGACATAGTTGCCGAATATAGTTACATTTTCCTCTGGGATGAGGACCTCGGAGTTGACTATTTCCAGCCCCAACGGTAC
ATATCCATTGTTCAAAAGGAAGGGCTTGAGATATCACAACCTGCACTGGATTATTCAAAATCAGAGGTGCATCATCAAAT
TACTACGCGTTTGAGAGGATCGGTAGCGCACAGAAGGACTTACAAGTCAAGTAACAATGGGAAAGGTTGTTATGAGAGCA
GTAGAGCTCCTCCTTGCACCGGGTGGATAGAAGTGATGGCTCCTGTTTTCTCTCGAGCTGCCTGGCGTTGTGTTTGGTAT
ATGATCCAGGGAGATCGAACTAAAAAAGTTGGAGTTGTGGATGCCGAGTACATAATCCATCACGGCCGCCCTACATTGGG
AGGAGCCTCAGATGATCAAAATAATCAGGGATCATCATCATCATCCTCAAAATCTACAGGAAACGACCACAGAGTTGATG
TGAGGCGGGAATCGTTCAATCAAATGAAAGTGTTCAGAAGGAAATGGGAACGAGCCGTCGGGAACGATAAATGTTGGATT
GATCCCTACAAG
>Malsi_04g018290
ATGATTGGGTGGGAAGATGTTTACAAGGTGGTGGTAGCCATGGTTCCACTCTATGTTGCCCTAATTTTAGGGTACGGCTC
AGTAAGGTGGTGGCACATATTCACTCCCGAGCAGTGTGGCGCGATCAACCGCTTCGTTTGTTTCTTTACTCTCCCACTCT
TCACGTTCGAATTCACTGCACATGTGGATCCTTACAAATGGAACTACCGCTTCATCGGCGCCGACTTCATCTCTAAGCTC
ATAATCGTGGTGGTGCTAGCACTTTGGGCCAAGTGCAGCAGCAAAGGAAGCTACAGTTGGTCCATTACAAGCTTCTCTTT
GTGCACGTTAACTAATTCCCTAGTGGTTGGTGTGCCCTTGATTAGAGCCATGTATGGTTCGTCATCCGTTGATCTTGTTG
TTCAATCATCGGTCGTGCAGGCCATCGTATGGCTCACCATTCTTTTGTTTGTCTTGGAATTTCGACGTACGGGGTCGATA
GGCATAGTTTCAAGTCGTACTAATGTCGACACTCGAGTTCACTCGGTTGATCCACAAGGGGAGGACATAGAAGCCATGGA
GGAGATAACAATAAGTACTAGGCCTTCCTTTTGGTATTTGATGAAGGCTGTGTGGGTGAAACTTGGAATGAATCCCAACT
CCTATGCAGTTTTTATTGGTATTGCTTGGGCTTTTATAGCAAAAAGGTGGCATATTGAGTTGCCAAGCATCATGGAAGGA
TCTGTTTTAATCATGTCAAAAGCTGGTACAGGCACTGCTATGTTTAGCATGGGTATCTTCATGGCACTGCAGGAAAAATT
TGTAGCCTGTGGGACGAGCTTAACAATAATTGGGATGGTTCTGAGGTTTATTGCAGGACCGGCAGCCATGGCGATTGGCT
CTATTGCTGTGGGTCTGCATGGTGATGTTTTACGTGTTGCTATCATTCAGGCAGCAGTGCCACAGTCCATTACGTCCTTC
ATATTTGCCGAACAGTATGGACTCCATGCAGAAGTGCTCAGTACAGCGGTAATATTTGGCATGTTGGTCTCCCTTCCAGT
GTTGATCGCTTACTATGCAGTTCTAGGATTTGTGCAT
>Malsi_04g021570
ATGATTGGGTGGGAAGATGTTTACAAGGTGGTGGCGGCCATGGTTCCACTCTATGTTGCCCTAATTTTAGGGTACGGCTC
AGTAAGGTGGTGGCACATATTCACTCCCGAGCAGTGTGGCGCGATCAACCGCTTCGTTTGTTTCTTTACTCTCCCACTCT
TCACGTTCGAATTCACTGCACATGTGGATCCTTACAAATGGAACTACCGCTTCATCGGCGCCGACTTCATCTCTAAGCTC
ATAATCGTGGTGGTGCTAGCACTTTGGGCCAAGTGCAGCAGCAAAGGAAGCTACAGTTGGTCCATCACAAGCTTCTCTTT
GTGCACGTTAACTAATTCCCTAGTGGTTGGTGTGCCCTTGATTAAAGCCATGTATGGTTCGTCATCCGTTGACCTTGTTG
TTCAAGCATCGGTCGTGCAGGCCATCGTATGGCTCACCATTCTTTTGTTCGTCTTGGAATTTCGACGTACTGGGTCGATA
GACATAGTTTCAAGTCGTACTAATGTCAACACTCGAGTTCAATCGGTTGATCCACAAGGGAAGGATGTAGAAGCCATGGA
GGAGATAACAATAAGTACTAGGCCTTCCTTTTGGTATTTGATGAAGGCTGTGTGGGTGAAACTTGGAATGAATCCCAACT
CCTATGCAGTTTTTATTGGTATTGCTTGGGCTTTTATAGCAAAAAGGTGGCATATTGAGTTGCCAAGCATCATGGAAGGA
TCTGTTTCAATCATGTCAAAAGCTGGTACAGGCACTGCTATGTTTAGCATGGGTATCTTCATGGCACTGCAGGAAAAATT
TGTAGCCTGTGGGACGAGCCTAACAATAATTGGGATGGTTCTGAGGTTTATTGCAGGACCGGCAGCCATGGCGATTGGCT
CTATTGCTGTGGGTCTGCATGGTGATGTTTTACGTGTTGCTATCATTCAGGCAGCAGTGCCACAGTCCATTACGTCCTTC
ATATATGCCAAAGAGTATGGACTCCATGCAGAAGTGCTCAGTACAGCGGTAATATTTGGCATGTTGGTCTCCCTTCCAGT
GTTGATCGCTTACTATGCAGTTCTAGGATTTGTGCAT
>Malsi_12g022230
ATGATAGGGTGGGAAGATGTTTACAAGGTGGTGGCGGCTATGGTTCCACTCTACTTTGCCCTAATTTTAGGGTACGGCTC
AGTGAGGTGGTGGGGCGTCTTCACTCCCGAGCAGTGTGGCGCGATCAACCGCTTCGTTTGTTTCTTTACTCTCCCACTCT
TCACGTTTGAATTCACTGCACATGTTGATCCTTACAAATGGAACTACCGCTTCATTGGCGCCGACGCCATCTCTAAGGTC
ATAATCGTCGTGGTGCTAGTACTCTGGGGCAAGTGCAGCAGCAAAGGAAGTTATAGCTGGTCCATCACAAGCTTCTCTTT
GTGCACGTTAACCAATTCCCTTGTGGTTGGTGTGCCCTTGATTAGAGCCATGTATGGTTCGTCAGCCGTTGATCTTGTTG
TTCAATCATCGGTCGTGCAGGCCATCATATGGCTCACCATTCTTTTATTCGTCTTGGAATTTCGACGAACGGGGTCGATA
GACATAGTTTCAAGTAGTACTACTGTCGACACTGGAGTTCAATCGGTTGATCCACAAGGGAAAGATGTAGAAGCCATGGA
GGAGATAACAATAACTACTAGGCCTTCCTTTTGGTACTTGATGAAGGCTGTGTGGGTGAAACTTGGGATGAATCCCAACT
CCTATGCAGTTTTTATTGGTATTGCTTGGGCTTTTATAGCAAACAGGTGGCATATTGAGTTGCCAAGCATCATGGAAGGA
TCTGTTTTAATCATGTCAAAAGCTGGTACAGGAACTGCTATGTTTAGCATGGGTATCTTCATGGCACTGCAGGAAAAATT
TGTAGCCTGTGGGACGAGCCGAACAATAATTGGGATGGTTTTGAGGTTTATTGCTGGACCGGCAGCCATGGCGATTGGCT
GTATTGCTGTGGGCTTGCATGGTGATGTTTTACGTGTTGCTATCATTCAGGCAGCATTACCACAATCCATTACCTCCTTC
ATATTTGCCAAAGAATATGGACTCCATGCAGAAGTGCTCAGTACAGCGGTAATATTTGGCATGTTGGTGTCCCTTCCGGT
GTTGATCGCTTACTATGCAGTTCTAGAATTCGTGCAT
>Malsy_04g018040
ATGATTGGGTGGGAAGATGTTTACAAGGTGGTGGTAGCCATGGTTCCACTCTATGTTGCCCTAATTTTAGGGTACGGCTC
AGTAAGGTGGTGGCACATATTCACTCCCGAACAGTGTGGCGCGATCAACCGCTTCGTTTGTTTCTTTACTCTCCCACTCT
TCACGTTCGAATTCACTGCACATGTGGATCCTTACAAATGGAACTACCGCTTCATCGGCGCCGACTTCATCTCTAAGCTC
ATAATCGTGGTGGTGCTAGCACTTTGGGCCAAGTTCAGCAGCAAAGGAAGCTACAGTTGGTCCATTACAAGCTTCTCTTT
GTGCACGTTAACTAATTCCCTAGTGGTTGGTGTGCCTTTGATTAGAGCCATGTATGGTTCGTCATCCGTTGATCTTGTTG
TTCAATCATCGGTCGTGCAGGCCATCGTATGGCTCACCATTCTTTTGTTTGTCTTGGAATTTCGACGTACGGGGTCGATA
GGCATAGTTTCAAGACGTACTAATGTCGACACTCGAGTTCACTCGGTTGATCCACAAGGGGAGGACATAGAAGCCATGGA
GGAGATAACAATAAGTACTAGGCCTTCCTTTTGGTATTTGATGAAGGCTGTGTGGGTGAAACTTGGAATGAATCCCAACT
CCTATGCAGTTTTTATTGGTATTGCTTGGGCTTTTATAGCAAAAAGGTGGCATATTGAGTTGCCAAGCATCATGGAAGGA
TCTGTTTTAATCATGTCAAAAGCTGGTACAGGCACTGCTATGTTTAGCATGGGTATCTTCATGGCACTGCAGGAAAAATT
TGTAGCCTGTGGGACGAGCTTAACAATAATTGGGATGGTTCTGAGGTTTATTGCAGGACCGGCAGCCATGGCGATTGGCT
CTATTGCTGTGGGTCTGCATGGTGATGTTTTACGTGTTGCTATCATTCAGGCAGCAGTGCCACAGTCCATTACGTCCTTC
GTATTTGCCGAACAGTATGGACTCCATGCAGAAGTGCTCAGTACAGCGGTAATATTTGGCATGTTGGTCTCCCTTCCAGT
GTTGATCGCTTACTATGCAGTTCTAGGATTTGTGCAT
>Malsy_04g020930
ATGATTGGGTGGGAAGATGTTTACAAGGTGGTGGCGGCCACGGTTCCACTCTATGTTGCCCTAATTTTAGGGTACGGCTC
AGTAAGGTGGTGGCACATATTCACTCCCGAGCAGTGTGGCGCGATCAACCGCTTCGTTTGTTTCTTTACTCTCCCACTCT
TCACGTTCGAATTCACTGCACATGTGGATCCTTACAAATGGAACTACCGCTTCATCGGCGCCGACTTCATCTCTAAGCTC
ATAATCGTGGTGGTGCTAGCACTTTGGGCCAAGTGCAGCAGCAAAGGAAGCTACAGTTGGTCCATCACAAGCTTCTCTTT
GTGCACGTTAACTAATTCCCTAGTGGTTGGTGTGCCCTTGATTAAAGCCATGTATGGTTCGTCATCCGTTGACCTTGTTG
TTCAAGCATCGGTCGTGCAGGCCATCGTATGGCTCACCATTCTTTTGTTCGTCTTGGAATTTCGACGTACTGGGTCGATA
GACATAGTTTCAAGTCGTACTAATGTCAACACTCGAGTTCAATCGGTTGATCCACAAGGGAAGGATGTAGAAGCCATGGA
GGAGATAACAATAAGTGCTAGGCCTTCCTTTTGGTATTTGATGAAGGCTGTGTGGGTGAAACTTGGAATGAATCCCAACT
CCTATGCAGTTTTTATTGGTATTGCTTGGGCTCTTATAGCAAAAAGGTGGCATATTGAGTTGCCAAGCATCATGGAAGGA
TCTGTTTCAATCATGTCAAAAGCTGGTACAGGCACTGCTATGTTTAGCATGGGTATCTTCATGGCACTGCAGGAAAAATT
TGTAGCCTGTGGGACGAGCCTAACAATAATTGGGATGGTTCTGAGGTTTATTGCAGGACCGGCAGCCATGGCGATTGGTT
CTATTGCTGTGGGTCTGCATGGTGATGTTTTACGTGTTGCTATCATTCAGGCAGCAGTGCCACAGTCCATTACGTCCTTC
ATATATGCCAAAGAGTATGGACTCCATGCAGAAGTGCTCAGTACAGCGGTAATATTTGGCATGTTGGTCTCCCTTCCAGT
GTTGATCGCTTACTATGCAGTTCTAGGATTTGTGCAT
>Malsy_12g022510
ATGATAGGGTGGGAAGATGTTTACAAGGTGGTGGCGGCTATGGTTCCACTCTACTTTGCCCTAATTTTAGGGTACGGCTC
AGTGAGGTGGTGGGGCGTCTTCACTCCCGAGCAGTGTGGCGCGATCAACCGCTTCGTTTGTTTCTTTACTCTCCCACTCT
TCACGTTTGAATTCACTGCACATGTTGATCCTTACAAATGGAACTACCGCTTCATTGGCGCCGACGCCATCTCTAAGGTC
ATAATCGTCGTGGTGCTAGTACTCTGGGGCAAGTGCAGCAGCAAAGGAAGTTATAGCTGGTCCATCACAAGCTTCTCGTT
GTGCACGTTAACCAATTCCCTTGTGGTTGGTGTGCCCTTGATTAAAGCCATGTATGGTTCGTCAGCCGTTGATCTTGTTG
TTCAATCATCGGTCGTGCAGGCCATCATATGGCTCACCATTCTTTTATTCGTCTTGGAATTTCGACGAACGGGATCGATA
GACATAGTTTCAAGTAGTACTACTGTCGACACTCGAGTTCAATCGGTTGATCCACAAGGGAAAGATGTAGAAGCCATGGA
GGAGATAACAATAACTACTAGGCCTTCCTTTTGGTACTTGATGAAGGCTGTGTGGGTGAAACTTGGGATGAATCCCAACT
CCTATGCAGTTTTTATTGGTATTGCTTGGGCTTTTATAGCAAACAGGTGGCATATTGAGTTGCCAAGCATCATGGAAGGA
TCTGTTTTAATCATGTCAAAAGCTGGTACAGGAACTGCTATGTTTAGCATGGGTATCTTCATGGCACTGCAGGAAAAATT
TGTAGCCTGTGGGACGAGCCGAACAATAATTGGGATGGTTTTGAGGTTTATTGCTGGACCGGCAGCCATGGCGATTGGCT
GTATTGCTGTGGGCTTGCATGGTGATGTTTTACGTGTTGCTATCATTCAGGCAGCATTACCACAATCCATTACCTCCTTC
ATATTTGCCAAAGAATATGGACTCCATGCAGAAGTGCTCAGTACAGCGGTAATATTTGGCATGTTGGTGTCCCTTCCGGT
GTTGATCGCTTACTATGCAGTTCTAGAATTCGTGCAT
>Pruav_sc0000744.1_g330.1.mk
ATGAAGAAAGGAAGAAATGTAGTACTAGCACTTCTGCCCCCAACCTTCAACAGTGGCTCCTCTCGGCTGTATGAAAACTA
TGGACACCCTGGGCGGTTTGGTATGGCTGCCAACGACCATCAAATTGGTGCTAATTCTGGTGCCATGCAGTTAAGTTCGT
CATCTCTGCTGCATAAAACTGGTGCAGATAAGTTTGGTATGGTGGCCAACAAACAAGAAATTGGTGCTAATTTTGGTGCA
ACACCTGCACAGTTTCGTATGGCTGCCAACGAACATGATACTGACGCTAATTTTGGTGCCATAGGGTTAAGTTCATCATC
TCTGCTGTATGAAACTTATGGACACCCTGCAAGGTTTCGTATGGCTGCCGCCAACAATGACCATGAAATCGGCACTAATT
TTAAGATGATAGGTTGGGGAGATGTTTACAAGGTGGTGGTGGCCATGGTGCCACTCTACTTTGCCCTAATTCTAGGGTTT
GGCTCTGTGAGGTGGTGGCGCATCTTCACACCCGAGCAGTGTGGTGCAATCAACCGCTTTGTTTGCTTCTTCACTCTCCC
ACTCTTCACATTTGAATTCACAGCTCATGTTGATCCTTACAAATGGAACTACCGCTTCATCGGTGCGGACGCCATCTCAA
AGCTCATAATCGTGGCGGTGCTTGCGTTATGGGCCAAGTGTAGTAGCAAGGGAAGCTATAGTTGGTCCATCACAAGCTTC
TCCTTGTGCACTTTGACAAATTCGCTTGTGGTAGGGGTACCCTTGATGAGAGCCATGTATGGTCAGGTAGCCGTTGATCT
TGTTGTTCAATCATCGGTGGTGCAGGCTATCGTGTGGCTGACAATTCTTCTGTTCGTCTTAGAATTTCGACGAACGGGGT
CGTTAGATGTGCATATGATTTCGGGGACTAACACAAGTCAATCGGTGGAGCAAGGTGAAGGAGGGAAAGATGTAGAAGGG
TTGTCGGCAATGAGCACGACGAGCAGCAGTAGGCCTTCTTTCTGGTACTTGATGAAGGCTGTGTGGCTGAAACTTGGGAT
GAATCCCAACTCGTATGCGGTTTTCATTGGGATTGGATGGGCTTTTATATCAAGCAGGTGGCATATTGAGTTGCCAAGCA
TTATGGAAGGATCTGTTTTAATCATGTCAAAAGCTGGTACAGGCACTGCCATGTTTAGCATGGGTATCTTCATGGCACTG
CAGGAAAAATTCGTGGCGTGCGGGACGAGCCTGACTATAATAGGGATGGTTTTGAGGTTTATTGCTGGACCAGCAGCCAT
GGCTATTGGCTCCATCGCTGTGGGCTTGCATGGTGACGTTTTACGTGTTGCCATCATTCAGGCAGCATTGCCGCAGTCCA
TTACCTCCTTCATATTTGCCAAAGAATACGGACTCCATGCGGAGGTGCTCAGTACAGCGGTGATATTTGGCATGATAGTG
TCCCTTCCAGTGTTGATCGCTTACTATGCAGTTCTAGAATTTGTGCAT
>Pyrbr_009339732.1_cds_XP_009338007.1_1
ATGATTGGGTGGGAAGATGTTTACAAGGTTGTGGTGGCCACGGTTCCACTCTATGTTGCCCTAATTTTAGGGTACGGCTC
AGTAAGGTGGTGGCACATATTCACTACCGAGCAGTGTGGCGCGATCAACCGCTTCGTTTGTTTCTTTACTCTCCCACTCT
TCACGTTCGAATTCACTGCACATGTGGATCCTTACAAATGGAACTACCGCTTCATCGGCGCCGACTTCATCTCCAAGCTC
ATAATCGTGGTGGTGCTAGCACTTTGGGCCAAGTGCAGCAGCAAAGGAAGCTACAGTTGGTCCATCACAAGCTTCTCTTT
GTGCACGTTAACTAATTCCCTAGTGGTTGGTGTGCCCTTGATTAAAGCCATGTATGGTTCGTCATCCGTTGATCTTGTTG
TTCAAGCATCGGTCGTGCAGGCCATCGTATGGCTCACCATTCTTTTGTTCGTCTTGGAATTTCGACGTACGGGGTCGATA
GACATAGTTTCAAGTCGTACTAATGTCGGCACTCGAGTTCAATCGGTTGATCCACAAGGGAATGATGTAGAAGCCATGGA
GGAGATAACAATAAGTACTGGGCCTTCCTTTTGGTATTTGATGAAGGCTGTGTGGGTGAAACTTGGGATGAATCCCAACT
CCTATGCAGTTTTTATTGGTATTGCTTGGGCTTTGATAGCAAGCAGGTGGCATATTGAGTTGCCAAGCATCATGGAAGGA
TCTGTTTTAATTATGTCAAAAGCTGGTACAGGCACTGCTATGTTTAGCATGGGTATCTTCATGGCACTGCAGGAAAAATT
TGTAGCCTGTGGGACGAGCCTAACAATAATTGGGATGGTTCTGAGGTTTATTGCAGGACCGGCAGCCATGGCGATTGGCT
CTATTGCGGTGGGTCTGCATGGTGATGTTTTACGTGTTGCTATCATTCAGGCAGCAGTGCCACAGTCCATTACGTCCTTC
ATATATGCCAAAGAGTATGGACTCCATGCAGAAGTGCTCAGTACAGCGGTAATATTTGGCATGTTGGTCTCCCTTCCAGT
GTTGATCGCTTACTATGCAGTTCTAGGATTTGTGCAT
>Pyrbr_009348574.2_cds_XP_009346849.2_1
ATGATAGGGTGGGAAGATGTTTACAAGGTGGTGGTGGCTATGGTTCCACTCTACTTTGCCCTAATTTTAGGGTACGGCTC
AGTGAGGTGGTGGGGCGTCTTCACTCCCGAGCAGTGTGGCGCGATTAACCGCTTCGTTTGTTTCTTTACTCTCCCACTCT
TCACGTTCGAATTCACTGCACATGTTGATCCTTACAAATGGAACTACCGCTTCATTGGCGCCGACGCCATCTCTAAGGTC
ATAATCGTGGTGGTGCTAGTACTCTGGGGCAAGTGCAGCAGCAAAGGAAGTTATAGCTGGTCCATCACAAGCTTCTCTTT
ATGCACGTTAACCAATTCCCTAGTGGTTGGTGTGCCCTTGATTAGAGCCATGTATGGTTCGTCAGCCGTTGATCTTGTTG
TTCAGTCATCGGTCGTGCAGGCCATCATATGGCTCACCATTCTTTTATTCGTCTTGGAATTTCGACGAACGGGGTCGATA
GACATAGTTTCAAGTAGTACTAGTGTCGACACTCGAGTTCAATCAGTTGATCCACAAGGGAAAGATGTAGAAGCCATGGA
GGAGATAACAATAAGTACTAGGCCTTCCTTTTGGTACTTGATGAAGGCTGTGTGGGTGAAACTTGGGATGAATCCCAACT
CCTATGCAGTTTTTATTGGTATTGCTTGGGCTTTTATAGCAAACAGGTGGCATATTGAGTTGCCAAGCATCATGGAAGGA
TCTGTTTTAATCATGTCAAAAGCTGGTACAGGAACTGCTATGTTTAGCATGGGTATCTTCATGGCACTGCAGGAAAAATT
TGTAGCCTGTGGGACGAGCCGAACAATAATTGGGATGGTTTTGAGGTTTATTGCTGGACCGGCAGCCATTGCGATTGGCT
GTATTGCTGTGGGCTTGCATGGTGATGTTTTACGTGTTGCTATCATTCAGGCAGCATTACCACAATCCATTACCTCCTTC
ATATTTGCCAAAGAATATGGACTGCATGCAGAAGTGCTCAGTACAGCGGTAATATTTGGTATGTTGGTGTCCCTTCCGGT
GTTGATCGCTTACTATGCAGTTCTAGAATTCGTGCAT
>Pyrco_BartlettDH_new_PIN.Chr12_1145
ATGATAGGGTGGGAAGATGTTTACAAGGTGGTGGTGGCTATGGTTCCACTCTACTTTGCCCTAATTTTAGGGTACGGCTC
AGTGAGGTGGTGGGGCGTCTTCACTCCCGAGCAGTGTGGCGCGATCAACCGTTTCGTTTGTTTCTTTACTCTCCCACTCT
TCACGTTCGAATTCACTGCACATGTTGATCCTTACAAATGGAACTACCGCTTCATTGGCGCCGACGCCATCTCTAAGGTC
ATAATCGTGGTGGTGCTAGTACTCTGGGGCAAGTGCAGCAGCAAAGGAAGTTATAGCTGGTCCATCACAAGCTTCTCTTT
GTGCACGTTAACCAATTCCCTAGTGGTTGGTGTGCCCTTGATTAGAGCCATGTATGGTTCGTCAGCCGTTGATCTTGTTG
TTCAATCATCGGTCGTGCAGGCCATCATATGGCTCACCATTCTTTTATTCGTCTTGGAATTTCGACGAACGGGGTCGATA
GACATAGTTTCAAGTAGTACTAGTGTCGACACTCGAGTTCAATCAGTTGATCCACAAGGGAAAGATGTAGAAGCTATGGA
GGAGATAACAATAAGTACTAGGCCTTCCTTTTGGTACTTGATGAAGGCTGTGTGGGTGAAACTTGGGATGAATCCCAACT
CCTATGCAGTTTTTATTGGTATTGCTTGGGCTTTTATAGCAAACAGGTGGCATATTGAGTTGCCAAGCATCATGGAAGGA
TCTGTTTTAATCATGTCAAAAGCTGGTACAGGAACTGCTATGTTTAGCATGGGTATCTTCATGGCACTGCAGGAAAAATT
TGTAGCCTGTGGGACGAGCCGAACAATAATTGGGATGGTTTTGAGGTTTATTGCTGGACCGGCAGCCATGGCGATTGGCT
GTATTGCTGTGGGCTTGCATGGTGATGTTTTACGTGTTGCTATCATTCAGGCAGCATTACCACAATCCATTACCTCCTTC
ATATTTGCCAAAGAATATGGACTCCATGCAGAAGTGCTCAGTACAGCGGTAATATTTGGCATGTTGGTGTCCCTTCCGGT
GTTGATCGCTTACTATGCAGTTCTGGAATTCGTGCAT
>Pyrco_BartlettDH_new_PIN.Chr4_1145
ATGATTGGGTGGGAAGATGTTTACAAGGTTGTGGTGGCCACGGTTCCACTCTATGTTGCCCTAATTTTAGGGTACGGCTC
AGTAAGGTGGTGGCACATATTCACTACCGAGCAGTGTGGCGCGATCAACCGCTTCGTTTGTTTCTTTACTCTCCCACTCT
TCACGTTCGACTTCACTGCACATGTGGATCCTTACAAATGGAACTACCGCTTCATCGGCGCCGACTTCATCTCCAAGCTC
ATAATCGTGGTGGTGCTAGCACTTTGGGCCAAGTGCAGCAGCAAAGGAAGCTACAGTTGGTCCATCACAAGCTTCTCTTT
GTGCACGTTAACTAATTCCCTAGTGGTTGGTGTGCCCTTGATTAAAGCCATGTATGGTTCGTCATCCGTTGATCTTGTTG
TTCAAGCATCGGTCGTGCAGGCCATCGTATGGCTCACCATTCTTTTGTTCGTCTTGGAATTTCGACGTACGGGGTCGATA
GACATAGTTTCAAGTCGTACTAATGTCGGCCCTCGAGTTCAATCGGTTGATCCACAAGGGAATGATGTAGAAGCCATGGA
GGAGATAACAATAAGTACTAGGCCTTCCTTTTGGTATTTGATGAAGGCTGTGTGGGTGAAACTTGGGATGAATCCCAACT
CCTATGCAGTTTTTATTGGTATTGCTTGGGCTTTGATAGCAAGCAGGTGGCATATTGAGTTGCCAAGCATCATGGAAGGA
TCTGTTTTAATCATGTCAAAAGCTGGTACAGGCACTGCTATGTTTAGCATGGGTATCTTCATGGCACTGCAGGAAAAATT
TGTAGCCTGTGGGACGAGCCTAACAATAATTGGGATGGTTCTGAGGTTTATTGCAGGACCGGCAGCCATGGCGATTGGCT
CTATTGCGGTGGGTCTGCATGGTGATGTTTTACGTGTTGCTATCATTCAGGCAGCAGTACCACAGTCCATTACGTCCTTC
ATATATGCCAAAGAGTATGGACTCCATGCAGAAGTGCTCAGTACAGCGGTAATATTTGGCATGTTGGTCTCCCTTCCAGT
GTTGATCGCTTACTATGCAGTTCTAGGATTTGTGCAT
>Pyrco_Bartlett_001505.1
ATGATTGGGTGGGAAGATGTTTACAAGGTTGTGGTGGCCACCGTTCCACTCTATGTTGCCCTAATTTTAGGGTACGGCTC
AGTAAGGTGGTGGCACATATTTACTACCGAGCAGTGTGGCGCGATCAACCGCTTCGTTTGTTTCTTTACTCTCCCACTCT
TCACGTTCGACTTCACTGCACATGTGGATCCTTACAAATGGAACTACCGCTTCATCGGCGCCGACTTCATCTCCAAGCTC
ATAATCGTGGTGGTGCTAGCACTTTGGGCCAAGTGCAGCAGCAAAGGAAGCTACAGTTGGTCCATCACAAGCTTCTCTTT
GTGCACGTTAACTAATTCCCTAGTGGTTGGTGTGCCCTTGATTAAAGCCATGTATGGTTCGTCATCCGTTGATCTTGTTG
TTCAAGCATCGGTCGTGCAGGCCATCGTATGGCTCACCATTCTTTTGTTCGTCTTGGAATTTCGACGTACGGGGTCGATA
GACATAGTTTCAAGTCGTACTAATGTCGGCCCTCGAGTTCAATCGGTTGATCCACAAGGGAATGATGTAGAAGCCATGGA
GGAGATAACAATAAGTACTAGGCCTTCCTTTTGGTATTTGATGAAGGCTGTGTGGGTGAAACTTGGGATGAATCCCAACT
CCTATGCAGTTTTTATTGGTATTGCTTGGGCTTTGATAGCAAGCAGGTGGCATATTGAGTTGCCAAGCATCATGGAAGGA
TCTGTTTTAATCATGTCAAAAGCTGGTACAGGCACTGCTATGTTTAGCATGGGTGAG
>Pyrco_Bartlett_008510.1
ATGATAGGGTGGGAAGATGTTTACAAGGTGGTGGTGGCTATGGTTCCACTCTACTTTGCCCTAATTTTAGGGTACGGCTC
AGTGAGGTGGTGGGGCGTCTTCACTCCCGAGCAGTGTGGCGCGATCAACCGTTTCGTTTGTTTCTTTACTCTCCCACTCT
TCACGTTCGAATTCACTGCACATGTTGATCCTTACAAATGGAACTACCGCTTCATTGGCGCCGACGCCATCTCTAAGGTC
ATAATCGTGGTGGTGCTAGTACTCTGGGGCAAGTGCAGCAGCAAAGGAAGTTATAGCTGGTCCATCACAAGCTTCTCTTT
GTGCACGTTAACCAATTCCCTAGTGGTTGGTGTGCCCTTGATTAGAGCCATGTATGGTTCGTCAGCCGTTGATCTTGTTG
TTCAATCATCGGTCGTGCAGGCCATCATATGGCTCACCATTCTTTTATTCGTCTTGGAATTTCGACGAACGGGGTCGATA
GACATAGTTTCAAGTAGTACTAGTGTCGACACTCGAGTTCAATCAGTTGATCCACAAGGGAAAGATGTAGAAGCCATGGA
GGAGATAACAATAAGTACTAGGCCTTCCTTTTGGTACTTGATGAAGGCTGTGTGGGTGAAACTTGGGATGAATCCCAACT
CCTACGCAGTTTTTATTGGTATTGCTTGGGCTTTTATAGCAAACAGGTGGCATATTGAGTTGCCAAGCATCATGGAAGGA
TCTGTTTTAATCATGTCAAAAGCTGGTACAGGAACTGCTATGTTTAGCATGGGTATCTTCATGGCACTGCAGGAAAAATT
TGTAGCCTGTGGGACGAGCCTAACAATAATTGGGATGGTTCTGAGGTTTATTGCAGGACCGGCAGCCATGGCGATTGGCT
CTATTGCGGTGGGTCTGCATGGTGATGTTTTACGTGTTGCTATCATTCAGGCAGCATTACCACAATCCATTACCTCCTTC
ATATTTGCCAAAGAATATGGACTCCATGCAGAAGTGCTCAGTACAGCGGTAATATTTGGCATGTTGGTGTCCCTTCCGGT
GTTGATCGCTTACTATGCAGTTCTGGAATTCCATTCTCCCGGCAGCTTCTCTGCTGTGTATACTGTTTCTCATAGTGAGT
GCATACATATCAACAGATTACAAAGAGAATTCATCATCGTTTTGGAGAGTCGCAAACAATTTGCAGAATCTAAAAATCAG
AAAAAGCCTTATGGAAGTGAGCCACTGCCTCGAGGCATTGTTGCCAAGACTTCTGATCTGGAAATGCGGCCGTTATGGGA
TGCTAAAAAGAAACCTTCAGTTAACTTGTTGAAGAAGAAAGATGCAAATTCTTCAACTAATTTATTTGCCATGGCTGTCG
GGATAAAGCAAAAGGATCTTGTCAGTAAAATGGTCAAAAAGTTCCTGTCAAGTGGTTTCGTTGTGATGCTCTTCCATTAT
GATGGCATCGTTGATGAGTGGAAGGAATTTCAATGGAGCGACCAAGTTATTCATGTATCTGCAGTCAGTCAAACCAAATG
GTGGTTTGCAAAGCGTTTCTTGCATCCTGACATAGTTGCCGAATATAGTTACATTTTCCTCTGGGATGAGGACCTCGGAG
TTGACAATTTCCATCCCCAACGGTACATATCCATTGTTCAAAAGGAAGGGCTTGAGATATCACAACCTGCACTGGATTAT
TCCAAATCAGAGGTGCATCATCAAATTACTGTGCGTTTGAGAGGATCAGTAGCACACAGAAGGACTTACAAGTCAAGTAA
CAATGGGAAAGGTTGTTATGACAGCAGTAGATCTCCTCCTTGCACGGGGTGGATAGAAGTGATGGCTCCTGTTTTCTCTC
GAGCTGCCTGGCGTTGTGTATGGTATATGATCCAGGGAGATCGAACTAAAAAAGTTGGAGTTGTGGATGCCGAGTACATA
ATCCATCACGGCCGCCCTACATTGGGAGGATCCTCAGATGATCAAAATAATCAAGTGACGAAGGGATCATCACCATCATC
ATCAAAATCTACAGGAAACGACCACAGAGTTGATGTGAGGCGGGAATCGTTCAATCAAATGAAAGTGTTCAGAAGGAAAT
GGGAACGAGCTGTCAGGAACGATAAATGTTGGATTGATCCCTACAAG
>Pyrco_Bartlett_039545.1
ATGATAGGGTGGGAAGATGTTTACAAGGTGGTGGTGGCTATGGTTCCACTCTACTTTGCCCTAATTTTAGGGTACGGCTC
AGTGAGGTGGTGGGGCGTCTTCACTCCCGAGCAGTGTGGCGCGATCAACCGTTTCGTTTGTTTCTTTACTCTCCCACTCT
TCACGTTCGAATTCACTGCACATGTTGATCCTTACAAATGGAACTACCGCTTCATTGGCGCCGACGCCATCTCTAAGGTC
ATAATCGTGGTGGTGCTAGTACTCTGGGGCAAGTGCAGCAGCAAAGGAAGTTATAGCTGGTCCATCACAAGCTTCTCTTT
GTGCACGTTAACCAATTCCCTAGTGGTTGGTGTGCCCTTGATTAGAGCCATGTATGGTTCGTCAGCCGTTGATCTTGTTG
TTCAATCATCGGTCGTGCAGGCCATCATATGGCTCACCATTCTTTTATTCGTCTTGGAATTTCGACGAACGGGGTCGATA
GACATAGTTTCAAGTAGTACTAGTGTCGACACTCGAGTTCAATCAGTTGATCCACAAGGGAAAGATGTAGAAGCCATGGA
GGAGATAACAATAAGTACTAGGCCTTCCTTTTGGTACTTGATGAAGGCTGTGTGGGTGAAACTTGGGATGAATCCCAACT
CCTACGCAGTTTTTATTGGTATTGCTTGGGCTTTTATAGCAAACAGGTGGCATATTGAGTTGCCAAGCATCATGGAAGGA
TCTGTTTTAATCATGTCAAAAGCTGGTACAGGAACTGCTATGTTTAGCATGGGTATCTTCATGGCACTGCAGGAAAAATT
TGTAGCCTGTGGGACGAGCCTAACAATAATTGGGATGGTTCTGAGGTTTATTGCAGGACCGGCAGCCATGGCGATTGGCT
CTATTGCGGTGGGTCTGCATGGTGATGTTTTACGTGTTGCTATCATTCAGGCAGCATTACCACAATCCATTACCTCCTTC
ATATTTGCCAAAGAATATGGACTCCATGCAGAAGTGCTCAGTACAGCGGTAATATTTGGCATGTTGGTGTCCCTTCCGGT
GTTGATCGCTTACTATGCAGTTCTGGAATTCGTGCAT
>Pyrco_DAnjou_PIN.Chr12_1145
ATGATAGGGTGGGAAGATGTTTACAAGGTGGTGGTGGCTATGGTTCCACTCTACTTTGCCCTAATTTTAGGGTACGGCTC
AGTGAGGTGGTGGGGCGTCTTCACTCCCGAGCAGTGTGGCGCGATCAACCGTTTCGTTTGTTTCTTTACTCTCCCACTCT
TCACGTTCGAATTCACTGCACATGTTGATCCTTACAAATGGAACTACCGCTTCATTGGCGCCGACGCCATCTCTAAGGTC
ATAATCGTGGTGGTGCTAGTACTCTGGGGCAAGTGCAGCAGCAAAGGAAGTTATAGCTGGTCCATCACAAGCTTCTCTTT
GTGCACGTTAACCAATTCCCTAGTGGTTGGTGTGCCCTTGATTAGAGCCATGTATGGTTCGTCAGCCGTTGATCTTGTTG
TTCAATCATCGGTCGTGCAGGCCATCATATGGCTCACCATTCTTTTATTCGTCTTGGAATTTCGACGAACGGGGTCGATA
GACATAGTTTCAAGTAGTACTAGTGTCGACACTCGAGTTCAATCAGTTGATCCACAAGGGAAAGATGTAGAAGCCATGGA
GGAGATAACAATAAGTACTAGGCCTTCCTTTTGGTACTTGATGAAGGCTGTGTGGGTGAAACTTGGGATGAATCCCAACT
CCTATGCAGTTTTTATTGGTATTGCTTGGGCTTTTATAGCAAACAGGTGGCATATTGAGTTGCCAAGCATCATGGAAGGA
TCTGTTTTAATCATGTCAAAAGCTGGTACAGGAACTGCTATGTTTAGCATGGGTATCTTCATGGCACTGCAGGAAAAATT
TGTAGCCTGTGGGACGAGCCGAACAATAATTGGGATGGTTTTGAGGTTTATTGCTGGACCGGCAGCCATGGCGATTGGCT
GTATTGCTGTGGGCTTGCATGGTGATGTTTTACGTGTTGCTATCATTCAGGCAGCATTACCACAATCCATTACCTCCTTC
ATATTTGCCAAAGAATATGGACTCCATGCAGAAGTGCTCAGTACAGCGGTAATATTTGGCATGTTGGTGTCCCTTCCGGT
GTTGATCGCTTACTATGCAGTTCTGGAATTCGTGCAT
>Pyrco_DAnjou_PIN.Chr4_1145
ATGATTGGGTGGGAAGATGTTTACAAGGTTGTGGTGGCCACGGTTCCACTCTATGTTGCCCTAATTTTAGGGTACGGCTC
AGTAAGGTGGTGGCACATATTCACTACCGAGCAGTGTGGCGCGATCAACCGCTTCGTTTGTTTCTTTACTCTCCCACTCT
TCACGTTCGACTTCACTGCACATGTGGATCCTTACAAATGGAACTACCGCTTCATCGGCGCCGACTTCATCTCCAAGCTC
ATAATCGTGGTGGTGCTAGCACTTTGGGCCAAGTGCAGCAGCAAAGGAAGCTACAGTTGGTCCATCACAAGCTTCTCTTT
GTGCACGTTAACTAATTCCCTAGTGGTTGGTGTGCCCTTGATTAAAGCCATGTATGGTTCGTCATCCGTTGATCTTGTTG
TTCAAGCATCGGTCGTGCAGGCCATCGTATGGCTCACCATTCTTTTGTTCGTCTTGGAATTTCGACGTACGGGGTCGATA
GACATAGTTTCAAGTCGTACTAATGTCGGCCCTCGAGTTCAATCGGTTGATCCACAAGGGAATGATGTAGAAGCCATGGA
GGAGATAACAATAAGTACTAGGCCTTCCTTTTGGTATTTGATGAAGGCTGTGTGGGTGAAACTTGGGATGAATCCCAACT
CCTATGCAGTTTTTATTGGTATTGCTTGGGCTTTGATAGCAAGCAGGTGGCATATTGAGTTGCCAAGCATCATGGAAGGA
TCTGTTTTAATCATGTCAAAAGCTGGTACAGGCACTGCTATGTTTAGCATGGGTATCTTCATGGCACTGCAGGAAAAATT
TGTAGCCTGTGGGACGAGCCTAACAATAATTGGGATGGTTCTGAGGTTTATTGCAGGACCGGCAGCCATGGCGATTGGCT
CTATTGCGGTGGGTCTGCATGGTGATGTTTTACGTGTTGCTATCATTCAGGCAGCAGTGCCACAGTCCATTACGTCCTTC
ATATATGCCAAAGAGTATGGACTCCATGCAGAAGTGCTCAGTACAGCGTACGGTAATATTTGGCATGTTGGTCTCCCTAT
CTCTCTCAGCTATATATCTCTCCTTTGTTTTTTGTTT
>Pyrusco12g002060.1
ATGATAGGGTGGGAAGATGTTTACAAGGTGGTGGTGGCTATGGTTCCGCTCTACTTTGCCCTAATTTTAGGGTACGGCTC
AGTGAGGTGGTGGGGCGTCTTCACTCCCGAGCAGTGTGGCGCGATTAACCGCTTCGTTTGTTTCTTTACTCTCCCACTCT
TCACGTTCGAATTCACTGCACATGTTGATCCTTACAAATGGAACTACCGCTTCATTGGCGCCGACGCCATCTCTAAGGTC
ATAATCGTGGTGGTGCTAGTACTCTGGGGCAAGTGCAGCAGCAAAGGAAGTTATAGCTGGTCCATCACAAGCTTCTCTTT
ATGCACGTTAACCAATTCCCTAGTGGTTGGTGTGCCCTTGATTAGAGCCATGTATGGTTCGTCAGCCGTTGATCTTGTTG
TTCAGTCATCGGTCGTGCAGGCCATCATATGGCTCACCATTCTTTTATTCGTCTTGGAATTTCGACGAACGGGGTCGATA
GACATAGTTTCAAGTAGTACTAGTGTCGACACTCGAGTTCAATCAGTTGATCCACAAGGGAAAGATGTAGAAGCCATGGA
GGAGATAACAATAAGTACTAGGCCTTCCTTTTGGTACTTGATGAAGGCTGTGTGGGTGAAACTTGGGATGAATCCCAACT
CCTATGCAGTTTTTATTGGTATTGCTTGGGCTTTTATAGCAAACAGGTGGCATATTGAGTTGCCAAGCATCATGGAAGGA
TCTGTTTTAATCATGTCAAAAGCTGGTACAGGAACTGCTATGTTTAGCATGGGTATCTTCATGGCACTGCAGGAAAAATT
TGTAGCCTGTGGGACGAGCCGAACAATAATTGGGATGGTTTTGAGGTTTATTGCTGGACCGGCAGCCATGGCGATTGGCT
GTATTGCTGTGGGCTTGCATGGTGATGTTTTACGTGTTGCTATCATTCAGGCAGCATTACCACAATCCATTACCTCCTTC
ATATTTGCCAAAGAATATGGACTCCATGCAGAAGTGCTCAGTACAGCGGTAATATTTGGTATGTTGGTGTCCCTTCCGGT
GTTGATCGCTTACTATGCAGTTCTAGAATTCGTGCAT
>Pyrusco4g000470.1
ATGATTGGGTGGGAAGATGTTTACAAGGTTGTGGTGGCCACGGTTCCACTCTATGTTGCCCTAATTTTAGGGTACGGCTC
AGTAAGGTGGTGGCACATATTCACTACCGAGCAGTGTGGCGCGATCAACCGCTTCGTTTGTTTCTTTACTCTCCCACTCT
TCACGTTCGAATTCACTGCACATGTGGATCCTTACAAATGGAACTACCGCTTCATCGGCGCCGACTTCATCTCCAAGCTC
ATAATCGTGGTGGTGCTAGCACTTTGGGCCAAGTGCAGCAGCAAAGGAAGCTACAGTTGGTCCATCACAAGCTTCTCTTT
GTGCACGTTAACTAATTCCCTAGTGGTTGGTGTGCCCTTGATTAAAGCCATGTATGGTTCGTCATCCGTTGATCTTGTTG
TTCAAGCATCGGTCGTGCAGGCCATCGTATGGCTCACCATTCTTTTGTTCGTCTTGGAATTTCGACGTACGGGGTCGATA
GACATAGTTTCAAGTCGTACTACTGTCGGCACTCGAGTTCAATCGGTTGATCCACAAGGGAATGATGTAGAAGCCATGGA
GGAGATAACAATAAGTACTAGGCCTTCCTTTTGGTATTTGATGAAGGCTGTGTGGGTGAAACTTGGGATGAATCCCAACT
CCTATGCAGTTTTTATTGGTATTGCTTGGGCTTTGATAGCAAGCAGGTGGCATATTGAGTTGCCAAGCATCATGGAAGGA
TCTGTTTTAATTATGTCAAAAGCTGGTACAGGCACTGCTATGTTTAGCATGGGTATCTTCATGGCACTGCAGGAAAAATT
TGTAGCCTGTGGGACGAGCCTAACAATAATTGGGATGGTTCTGAGGTTTATTGCAGGACCGGCAGCCATGGCGATTGGCT
CTATTGCGGTGGGTCTGCATGGTGATGTTTTACGTGTTGCTATCATTCAGGCAGCAGTGCCACAGTCCATTACGTCCTTC
ATATATGCCAAAGAGTATGGACTCCATGCAGAAGTGCTCAGTACAGCGGTAATATTTGGCATGTTGGTCTCCCTTCCAGT
GTTGATCGCTTACTATGCAGTTCTAGGATTTGTGCAT
>Rosch_v2.0_Chr3g0448071
ATGATAGGATGGGAAGATGTTTACAAGGTGGTGGTAGCCATGGCACCACTCTACTTTGCACTCATTTTAGGGTTTGGCTC
CGTCAGGTGGTGGCACATCTTCACTCCTGAGCAGTGCGGAGCCATAAACCGCTTTGTTTGCTTTTTCACCCTCCCACTCT
TCACGTTCGAATTCACTGCTCACGTCGATCCTTTCGAGTGGAACTACCGCTTCATCGCGGCCGATGCCATTTCCAAGCTC
ATAATCGTGGTTGTGCTCGCGTTTTGGGCAAAGTGTAGTAGCAAGGGAAGCTATAGTTGGTCAATAACAAGCTTCTCTCT
CTGCACTTTAACTAATTCACTTGTCGTTGGAGTGCCCCTAATGAAAGCTATGTACGGCCCGATGGCTGTTGATCTGGTAG
TTCAGTCTTCGGTGGTGCAAGCTATCGTATGGCTCACGGTGCTTCTGTTCGTCTTGGAATTTCGAAGGACGGGGCTAGAC
ATTTCTTCGGGGTCGAGTAATGATACCCGGGTTCAATCAGTTGAGCAAGGTGGGAAAGATTTAGATGGCACGAACGAGAG
CACTCTGGCTTCACCTTCTTATTATTACTGGTCTTTGATGAAGGGTGTGTGGCTCAAACTTGGGATGAATCCCAACTCTT
ATGCTGTTTTCGTTGGAATTGCTTGGGCTTTTATAGCAAACAGGTGGCATATTGAGTTGCCAAGCATTATGGAGGGATCT
GTTTTAATCATGTCGAAGGCTGGTACCGGAACTGCCATGTTTAGCATGGGTATCTTCATGGCACTGCAAGAGAAATTCGT
AGCTTGTGGGACGAGCCTAGCGATAATAGGGATGATTTTGAGGTTCACTGCCGGACCGGCAGCCATGGCTATCGGCTCTA
TCGCTGTTGGCTTGCATGGTGATGTTTTACGTGTTGCTATCATTCAGGCAGCATTGCCACAATCGATTACCTCCTTCATA
TATGCCAAAGAATATGGACTCCATGCAGAAGTTTTGAGCACCGCAGTAATATTTGGAATGATGGTGTCCCTTCCGGTGTT
GATCGCCTACTTTGCAGTTTTAGAATTTGTGCAT
>Ruboc_06_G09214
ATGATAGGATGGGAAGATGTTTACAAGGTGGTGGTGGCCATGGCACCACTATACTTTGCACTCATTTTAGGGTTTGGCTC
CGTCAGATGGTGGCACATCTTCACTCCCGAGCAGTGTGGCGCCATCAACCGCTTTGTTTGCTTCTTTACCCTCCCACTCT
TCACCTTCGAATTCACGGCTCACGTTGATCCTTTCAAGTGGAACTACCGCTTCATCGCGGCCGATGCCATCTCCAAGCTC
ATAATCGTGGCGGTGCTCGCGTTTTGGGCAAAGTGTAGTAGCAAGGGAAGCTATAGTTGGTCCATAACGAGCTTCTCTCT
GTGCACTTTAACTAATTCGCTCGTCGTAGGGGTGCCCCTAATGAAAGCCATGTACGGTCCAATGGCTGTTGATCTTGTAG
TTCAGTCTTCCGTGGTGCAAGCTATCATATGGCTCACGATGCTTTTGTTCGTCTTGGAATTTCGACGAACGGGTCTAGAC
ATCTCTTCCGGGTCGGGTAACGATACCCGGGTTCAATCAGTTGAGCAAGGTGGGAAAGATCTAGAGGGTATGGATGAGAG
CACTCTGTCTTCACCTTCTTATTATTACTGGTCTTTGATGAAGGGTGTGTGGTTCAAACTTGGGATGAATCCCAACTCTT
ATGCAGTTTTCATTGGAATTGCTTGGGCTTTTATAGCAAACAGGTGGCATATTGAGTTCCCAAGCATTATGGAGGGATCT
GTTTTAATCATGTCAAGGGCTGGTACCGGAACTGCCATGTTTAGCATGGGTATTTTCATGGCACTGCAAGAAAAATTCAT
AGCATGTGGAACGAGCCTAACGATAATTGGGATGGTTTTGAGGTTCATTGCCGGACCGGCAGCCATGGCTATCGGCTCCA
TCGCTGTGGGCTTGCATGGTGATGTTTTACGTGTTGCTATCATTCAGGCAGCATTGCCACAGTCCATTACCTCCTTCATA
TATGCCAAAGAATATGGACTTCATGCAGAAGTTTTGAGCACCGCAGTGATATTTGGAATGATGGTGTCCCTTCCTGTGTT
GATCGCCTACTATGCAGTTTTAGAATTTGTGCAT
OG2407_fna
>gnl_Ambtr_v1.0_evm_27.model.AmTr_v1.0_scaffold00197.22
ATGGCAGGGGGCAACGAAGTCACCCTCAACGATTCCAGGATGGTGGTTCCATTAAACACATGGGTGCTCATCTCTAACTTCAAGCTGGCCTATAATCTCCTACGACGCCCGGACGGGACGTTCAATCGCCACTTGGCTGAATTCCTTGATCGCAAGGTCTCTCCCAACGCAACACCTGTCGATGGGGTCTACTCCTTTGATGTTATTGTGGACCGCACCTCTAGCCTCTTGAGCCGCATATACAGGCCTGAACCTGAAACCGAGCCAGGCAACAACCTGTTGGGCTCCTCAGTGTCCATCGAGCCTGCCCCTTCCACCTCCACGCTACCCATCATCATTTTCTTCCATGGCGGCAGCTTTGCCCACTCATCATCCAATAGCGCCATCTATGACACCCTTTGTCGCCGCCTTGTTGGCCTGTGCAATGCAGTCGTGATCTCCGTGAATTATCGCCGATCCCCCGAGAACCGATACCCATGTGCTTATGATGATGGGTGGGCGGCCCTCAAGTGGGTGAGCTCGAGGCCATGGCTCAAGTGTGAAGCCGAATCGAAGCTCCGCATTTTCTTGATGGGCGATAGCTCGGGGGGTAATATCGCCCACCACGTGACCCAAATGGCTGTGGAATCGGGAATGGAGATTGCCGGGAACATCTTGTTGACGCCCATGTTCGGGGGACAGAAGAGGACGGAGTCGGAAAGGAGATTGGATGGGAAATACTTTGTGACAATTCAAGATAGGGATTGGTATTGGAAGGCCTTTCTACCTGAAGGCGTGGATAGGGATCACCCAGCTTGTAATCCATTCGGTCCCAAGGGAATGGATTTGGAAGGACTTTCATTTCCTAAGAGCCTCATTGTGGTTGCGGGGCTTGATCTTATGCAAGACTGGCAATTGGGTTATGCTGAAGGGTTGAAGAAGGTGGGGAAAGAGGTGAAGCTAATATATTTGGAGCAGGCGACGATCGGGTTTTATTTGCTGCCTAATACGGAGCATTACTATAGTGTGATGGAGGAAATCAGGAACTTTAGGGGTAGCACGGCACTGAAGATGGAGCTCCAAGACTCATTTAGGCCCATCCCCTTCTTCAAA
>gnl_Aquco_v3.1_Aqcoe2G319700.1
ATGGCTGGAAGTAACGAAGTTAATATCAATGAGTCCAAGATGGCAGTTCCTTTGAACACATGGGTTCTCATCTCCAATTTCAAGCTGGCATACACCATGCTTCGTCGTCCGGATGGAACCTTCAATCGTAATCTGGCAGAGTTCCTTGATCGGAAAGTCCCTGCCAATGCTAACCCTGTTGATGGGGTTTTCTCGTTCGATGTAATTATCGACAGGGCTACTGGCCTCCTTTGCAGAATTTATCGACAGGCTACAGCAGTTCCAGTTCAACCAAGCTACATGCAGCTTGAACAGCCCTTGAGCAGTGATGTGGTTGTCCCAGTTATAGTTTTCTTCCATGGAGGAAGCTTTGCTCACTCCTCTGCTAATAGTGCTATCTATGACACTCTATGCCGTCGTCTTGTGCGTAATTGCAAGGCTGTTGTGGTCTCTGTTAATTATCGACGTGCACCTGAGAACCGCTATCCATGTGCCTATGATGATGGCTGTGCAGCACTTAAATGGGTTCATTCAAGGGCATGGCTCCGGAGTGGGAAGGACTCAAAGGCTCATGTGTACCTTGCCGGAGATAGTTCTGGGGGTAATATTGTCCATAATGTTGCACTGAGAGCAGTAGAATCAGGGGCCGAGATACTGGGGAATATACTACTTAATCCCATGTTTGGTGGGGCAGAACGGATGGAGTCAGAGAAGCGCTTGGATGGTAAATACTTCGTCACCCTCCAAGACCGAGATTGGTACTGGAGGGCTTTTCTCCCTGAAGGGGCAGACAGAACACATCCTGCATGTGATCCGTTTGGCCCCAATGCTGCAAGCCTTGAAGGTGTTAAGTTCCCTAAAAGCCTTGTTGTAGTTGCAGGGTTAGACCTAATCCACGATCGACAATTGGCTTATGCCCAAGGACTCAAGAAGGCTGGACAAGATATTAAATTGATGTTTCTGGAACAGGCCACCATTGGGTTCTACTTATTGCCGAATAACAATCACTTCTTCTGCCTCATGGATGAGATAAACAACTTTGTGAGTTGC
>gnl_Aquco_v3.1_Aqcoe0041s0004.1
ATGGCTGGAAGTAACGAAGTTAATATCAATGAGTCCAAGATGGCAGTTCCTTTGAACACATGGGTTCTCATCTCCAATTTCAAGCTGGCATACACCATGCTTCGTCGTCCGGATGGAACCTTCAATCGTAATCTGGCAGAATTCCTTGATCGGAAAGTCCCTGCCAATGCTAACCCTGTTGATGGGGTTTTCTCGTTCGATGTAATTATCGACAGGGCTACTGGCCTCCTTTGCAGAATTTATCGACAGGCTACGGCAGTTCCAGTTCAACCAAGCTACATGCAGCTTGAACAACCCTTGAGCAGTGATGTGGTTGTCCCAGTTATAGTTTTCTTCCATGGAGGAAAAGCTTTGCTCAACTCCTCTGCTAATAGTGCTATCTATGACACTCTATGCCGTCGTCTTGTGCGTAATTGCAAGGCTGTTGTGGTCTCTGTTAATATAGACCGTTGGATAAAGTTAACCAAATCTCGACACGTGGATAATATAAAACCAAAAAATGGTTTTAATGGTTTAAGTAGTGTCACGTGGAAAACACGTGCAAGGGTAGTT
>gnl_Aquco_v3.1_Aqcoe7G245200.1
ATGCTTCGTCGTCCGGATGGAACCTTCAATCGTAATCTGGCAGAGTTCCTTGATCGGAAAGTCACTGCCAATGCTAACCCTGTTGATGGGGTTTTCTCGTTCGATGTAATTATCGACAGGGCTACTGGCCTCCTTTGCAGAATTTATCGACAGGCTACGGCAATTCCAGTTCAACCAAGCTACATGCAGCTTGAACAGCCATTGAGCAGTGATGTGGTTGTCCCAGTTATAGTTTTCTTCCATGGAGGAAGCTTTGCTCAACTCCTCTGC
>gnl_Arath_TAIR10_AT3G63010.1
ATGGCTGGTGGTAACGAAGTCAACCTTAACGAATGCAAGAGAATTGTCCCACTCAACACATGGGTCCTCATTTCCAATTTCAAGCTTGCTTACAAAGTCCTCCGTCGCCCTGACGGTTCTTTCAACCGCGACCTCGCCGAGTTCCTTGACCGTAAAGTTCCCGCCAACTCTTTCCCCCTCGACGGCGTTTTCTCCTTCGACCACGTCGACTCAACAACTAACCTTCTCACCAGAATCTACCAACCTGCGTCTCTCCTTCATCAGACCCGTCACGGAACCCTCGAGCTAACCAAACCTCTCAGTACTACAGAGATCGTCCCTGTTCTCATTTTCTTCCATGGAGGCAGCTTCACTCATTCCTCCGCCAATAGTGCTATCTACGACACTTTCTGCCGACGCCTTGTCACCATTTGCGGTGTTGTTGTTGTCTCTGTTGATTACCGGAGATCCCCTGAGCATCGCTACCCTTGTGCTTACGACGATGGATGGAACGCTCTCAACTGGGTCAAGTCCAGAGTCTGGCTTCAGAGTGGTAAAGACTCCAATGTTTATGTTTATTTGGCTGGAGATAGCTCTGGAGGCAACATTGCTCACAATGTCGCTGTCAGAGCTACCAATGAAGGAGTCAAAGTGTTGGGGAACATTCTTCTTCATCCAATGTTTGGTGGACAGGAGAGGACTCAGTCTGAGAAGACCCTTGATGGCAAATACTTTGTGACTATACAAGATCGAGATTGGTATTGGAGGGCTTATCTACCGGAAGGTGAAGATAGAGATCATCCAGCATGTAATCCCTTTGGCCCGAGAGGTCAAAGCCTTAAAGGAGTCAACTTTCCAAAGAGTCTTGTTGTTGTCGCTGGTTTAGATCTTGTTCAAGATTGGCAATTAGCCTATGTGGATGGGCTTAAGAAGACTGGTCTTGAAGTCAATCTTTTGTATTTGAAACAAGCTACCATTGGCTTTTACTTCTTGCCTAACAATGATCACTTTCATTGTCTTATGGAAGAGTTGAATAAGTTTGTGCACTCCATAGAGGATTCTCAAAGCAAGTCAAGTCCTGTGCTTCTTACTCCT
>gnl_Arath_TAIR10_AT3G05120.1
ATGGCTGCGAGCGATGAAGTTAATCTTATTGAGAGCAGAACAGTGGTTCCTCTCAATACATGGGTTTTAATATCCAACTTCAAAGTAGCCTACAATATCCTTCGTCGCCCTGATGGAACCTTTAACCGACACTTAGCTGAGTATCTAGACCGTAAAGTCACTGCAAACGCCAATCCGGTTGATGGGGTTTTCTCGTTCGATGTCTTGATTGATCGCAGGATCAATCTTCTAAGCAGAGTCTATAGACCAGCTTATGCAGATCAAGAGCAACCTCCTAGTATTTTAGATCTCGAGAAGCCTGTTGATGGCGACATTGTCCCTGTTATATTGTTCTTCCATGGAGGTAGCTTTGCTCATTCTTCTGCAAACAGTGCCATCTACGATACTCTTTGTCGCAGGCTTGTTGGTTTGTGCAAGTGTGTTGTTGTCTCTGTGAATTATCGGCGTGCACCAGAGAATCCATACCCTTGTGCTTATGATGATGGTTGGATTGCTCTTAATTGGGTTAACTCGAGATCTTGGCTTAAATCCAAGAAAGACTCAAAGGTCCATATTTTCTTGGCTGGTGATAGCTCTGGAGGTAACATCGCGCATAATGTGGCTTTAAGAGCGGGTGAATCGGGAATCGATGTTTTGGGGAACATTCTGCTGAATCCTATGTTTGGTGGGAATGAGAGAACGGAGTCTGAGAAAAGTTTGGATGGGAAATACTTTGTGACGGTTAGAGACCGCGATTGGTACTGGAAAGCGTTTTTACCCGAGGGAGAAGATAGAGAGCATCCAGCGTGTAATCCGTTTAGCCCGAGAGGGAAAAGCTTAGAAGGAGTGAGTTTCCCCAAGAGTCTTGTGGTTGTCGCGGGTTTGGATTTGATTAGAGATTGGCAGTTGGCATACGCGGAAGGGCTCAAGAAAGCGGGTCAAGAGGTTAAGCTTATGCATTTAGAGAAAGCAACTGTTGGGTTTTACCTCTTGCCTAATAACAATCATTTCCATAATGTTATGGATGAGATTTCGGCGTTTGTAAACGCGGAATGT
>gnl_Arath_TAIR10_AT5G27320.1
ATGGCTGGAAGTGAAGAAGTTAATCTTATTGAGAGCAAGACAGTGGTTCCTCTCAATACATGGGTTCTAATATCCAACTTTAAGCTAGCTTACAATCTCCTGCGTCGCCCTGACGGAACTTTTAACCGTCATCTCGCAGAGTTTCTAGACCGGAAAGTCCCTGCAAATGCCAACCCTGTTAATGGGGTCTTCTCTTTTGATGTGATCATCGATCGCCAAACTAATTTGCTTAGCAGAGTTTACAGACCAGCTGATGCTGGCACTTCACCAAGTATTACTGATCTACAGAATCCTGTTGATGGTGAAATAGTGCCTGTTATTGTCTTCTTTCATGGTGGAAGCTTTGCACATTCTTCTGCAAACAGTGCTATTTATGATACTCTTTGTCGTAGGCTTGTTGGTTTGTGTGGTGCTGTTGTTGTCTCTGTGAATTATCGTCGTGCACCAGAGAATCGATACCCTTGTGCTTATGATGATGGATGGGCTGTTTTGAAATGGGTCAACTCGAGTTCTTGGCTTAGAAGCAAGAAAGACTCAAAGGTTCGTATTTTCTTGGCGGGTGATAGCTCTGGGGGTAACATTGTGCATAATGTCGCGGTAAGAGCGGTTGAGTCAAGGATCGATGTTTTGGGGAACATTTTGCTTAACCCTATGTTTGGAGGGACCGAAAGAACGGAATCTGAGAAACGTTTGGATGGGAAGTACTTTGTTACGGTTAGAGACCGAGATTGGTATTGGAGAGCGTTTCTTCCTGAGGGTGAAGACAGAGAGCATCCAGCGTGTAGCCCGTTTGGCCCGAGAAGCAAGAGTCTAGAAGGGTTGAGTTTCCCCAAGAGTCTTGTCGTTGTAGCGGGTTTAGATTTGATTCAAGATTGGCAATTGAAGTACGCGGAAGGGCTCAAGAAAGCGGGTCAAGAGGTGAAGCTTCTTTACTTGGAGCAAGCCACTATTGGCTTCTACTTATTGCCTAACAACAATCACTTCCATACCGTTATGGATGAGATAGCTGCATTTGTAAACGCAGAATGCCAA
>gnl_Betvu_v1.2_Bv4_083210_ngft.t1
ATGGCTGGAAATAATGAAGTTAATGTTAACGAGTCAAAGAGGGTTGTACCACTGAATACATGGATCCTGATCTCGAATTTCAAGTTGGCTTACAATCTGCTTCGACGTCCTGATGGTACTTTTAACCGTCACCTGGCTGAATTCCTTGATCGTAAAGTTCCTGCTAATGCAAACCCAGTTAATGGTGTTCTTTCATTCGATGTTATTGTTGATCGTCGTACTAGCCTCCTTTGTAGGATATATCGTCCAGCCATAGCTGAAGAAGATGAAGAAGAGCTAGAAGAAGGTGGGGAATCCAGGACAATCATGGACCTTGAGAAGCCTGTTGAGTCTGATGTTGTTGTTCCTGTGATAATATTTTTTCATGGGGGAAGCTTTGCTCATTCTTCTGCCAATAGTGCTATCTATGACACACTTTGTCGTCGTTTAGTTCAGGTTTGTAAGGCTGTGGTGGTTTCTGTAAACTATCGGCGTGCTCCTGAAAACCGTTACCCCTGTGCCTATGATGACGGATGGACAGTTCTTGAGTGGGTAAATTCAAGGAATTGGCTCCAAAGTAAGGACTCAAAAGTACATATATACTTATCCGGAGATAGCTCAGGTGGTAATATAGCTTACCATGTTGCTTTACGAGCAGTCGATTCTGATATTGAAGTTTTGGGAAATATTCTTCTCAATCCTATGTTTGGTGGGGAAGAGAGGACTAAATCAGAAAAGAATTTAGATGGGAAATATTTTGTGACTTTGCAGGACCGTGATTGGTATTGGAGAGCATTTCTTCCTCAAGGAGAAAATCGGGACCATCCAGCATGTAATCCATTTGGTCCCCGTGGTCAGAGCCTTGAAGGATTGAAGTTTCCTAAATCTCTTGTTGTGGTAGCGGGTTTGGATCTTATTCAAGATTGGCAATTAGCATATGTAGAAGGGCTGAAGAAAGCAGGTCACAATGTGAAGCTTCTATATTTGGAGGAGGCAACAATTGGATTCTACTTGCTACCAAATAACAGTCACTTCTACACTGTCATGGATGAAATCCGAAACTTTATGGGTCTGATTGCA
>gnl_Betvu_v1.2_Bv7_165780_dcxg.t1
ATGGCCGGTAGTAATGAAATCAACGTCAATGAATGCAAGAAAGTAGTTCCTTTAAACACATGGATTCTGATATCAAATTTCAAGCTAGCATACAACCTGCTACGCCGGCCTGATGGAACATTCAACAGAGAACTAAATGAATTCCTAGACCGTAAAGTTGCTGCCAATACAATCCCAGTGGATGGAGTTTTTTCATTCGACATCTTTGATAAGTCTACAAATCTCCTAAACCGCGTCTACATGCCGGCATCGCCAGATAATGAAGCGCAATGGGGAATTGTAGAGCTCGAAAAACCACTTAGCTGCGAAGAAATCGTACCTGTTATAGTATACTTTCACGGTGGTAGTTTCACTCACTCGTCAGCTAATAGTGCCATATATGATACCCTGTGTCGCCGTCTTGTTAGCCTCTGTAAGGCAGTCGTGGTGTCCGTAAACTATCGTAGATCACCAGAGCAAAGATACCCGGCAGCTTATGATGATGGGTGGTCGGCAGTTAAATGGGTTAGTACAAGACCTTGGCTACAAAGTGGGAAAGAAAGTAACAGAAAAGTCCATGTTTATATGGCCGGGGATAGCTCTGGAGGTAACATTGCACATCATGTGGCAGTCAGGGCTGCGGAGGAAGGGGTCCAGGTGATCGGGAACATCCTATTGCACCCGATGTTTGGGGGCGAAAAGAGGACCGAGTCAGAGAAGAGATTGGATGGGAAATACTTTGTTACAGTTCAAGATCGCGATTGGTATTGGAGAGCTTATCTACCGGAAGGTGAAGATCGGGATCATCCAGCGTGTAATATATTCGGACCTCGTGGTAGGGAGATCAAAGGGCTAAATTTACCAAAGAGTTTAGTGGTTGTGGCTGGTTTAGACTTGGTTCAAGATTGGCAATTAGCTTATGTTGAAGGGTTAAAAAGTGCAGGACATAAGGTGAAACTTCTATACTTGGAACAAGCAACAATTGGGTTTTATTTCTTGCCAAATAATGACAATTTCTATACTCTTATGGAAGAGATAAAGAAGTTTGTGAATCCTAACTGT
>gnl_Carpa_v0.4_evm.model.supercontig_731.1
ATGGCTGGCGGTAATGAAGTTAATCTCAATGAATCCAAGAGAGTTGTCCCGTTGAATACGTGGGTCCTCATTTCAAATTTCAAGCTGGCTTACAACATCCTCCGCCGTTCCGACGGCTCATTCAACCGGGAACTCGCCGAGTTTCTTGACCGGAAATTGCCGGCAAATACAATCCCAGTTGACGGGGTTTTCTCTTTCGATCATGTCGATCGAGCCACCGGCCTTCTCAACAGAGTTTACCAACCAGCCCCCAGCAACCCCACTCAATGGGGAACTGTTGATCTCGAAAATTCCCTCAGCACAACCGAGATTGTTCCAGTCATTGTTTTCTTCCATGGCGGAAGCTTCACTCATTCATCAGCCAATAGTGCTATCTATGACACCTTCTGTCGCCGCCTCGTTAGTGTCTGTAAAGCTGTCGTGGTCTCTGTAAATTATCGCCGGTCACCGGAGTATCGGTACCCATCCGCATATGATGATGGCTGGGCTGCTCTCAAGTGGGTCAAGTCAAGAACTTGGTTGCAGAGTGGGAAAGATTCAAAGGTTTATGTTTACTTGGCCGGTGATAGCTCTGGTGGTAATATAGCTCATAATGTCGCAGTAAGGGCTGCTGAATCAGACATTGAGGTGTTTGGTAATATCCTACTTCACCCCATGTTTGGTGGGCAAGAAAGAACAGAATCAGAAAAGAGATTGGATGGAAAATACTTTGTTACAATCCAAGACCGAGATTGGTATTGGCGAGCTTTCCTCCCTGAAGGAGAAGATAGAGATCATCCTGCTTCAAACCCATTTGGCCCTAGAGGCAAGAACATAGAAGAACTCAAGTTTCCGAAAAGTCTTGTGGTAGTAGCGGGTTTCGATCTTATTCAAGATTGGCAATTGAATTATGTCGAAGGGCTGAGGAAAGCTGGTCAGGCTGTGAAACTTCTTTTCCTAGAGCAGGCAACAATTGGATTCTACTTCTTGCCAAACAACAGTCATTTCTATTGCCTAATGGAGGAGATTAAAGACTTCATCCATCCTAACTGT
>gnl_Carpa_v0.4_evm.model.supercontig_84.118
ATGGCTAGGAGCAATGAAGTTAACCTCAGTGAGAGCAAGCTGGTGGTTCCACTGAACACTTGGGTTCTTATCTCGAACTTCAAGCTGGCCTATAATCTCCTCCGGCGTCCTGACGGTACTTTCAACCGCCACCTTGCGGAATTCCTTGACCGAAAAGTCTCAGCCAACGCAAATCCAGTTGATGGGGTTTTCTCCTTTGATGTCATCATTGATCGTGAGACTGGCCTCCTTACCCGCATCTACAGACCTGTCGATGCAGAGGAACCTCATGCAAGCATTGTTGAACTTGAGAAGCCTGTCAATGGTGACATCGTATCTGTCATTATCTTCTTTCATGGTGGAAGTTTTGCACACTCCTCTGCAAACAGTGCTATATATGACATGCTATGTCGCAGATTAGTGGGCCTGTGCAAGGCTGTTGTTGTCTCAGTGAATTACCGGCGTGCACCAGAGAATAGGTACCCTTGTGCATATGATGATGGATGGACAGCCCTTAACTGGGTGAACTCAAGATCATGGCTTCGTAGCAAGAAAGATTCAAAAGTTCATATATACTTGGCTGGGGATAGCTCTGGTGGTTGTTTAACCCTAACCCTTTTTGGCTCTGTTCTGGACCTCCACCAACAACACCATGAACGGCAAGGGAGAGTGCAGTTCCAGATATGTTCAAAAGGCAAGAGAATGATTGGGGGGAGGGAA
>gnl_Elagu_v2.0_p5_sc00040.V1.gene485
ATGGCAGCCACATTGGCTCGCTCGAAAGTTGTTGCAGGGTCATCACCTGACATGACCAACAGGCTAAAAGTTCCGAGGGAAGGCAGGCATGGGAACGTCCCCTTTAGTCAATCAACGAGGCGCCTTTCTTTTGTCGCGTGGCACGTTAGCGTCGCCCTCACGCAGGAGACCTTTGTCTCCCCCATCTCTTCTCTTCTTAATTTCCTCTCTCTATTTGAGTATTATTTCGCCATGGCTGGAAGCAACGAGGTTAACGCTAACGAATCCAGGATGGTGGTTCCCCTCAACACATGGGTCCTCATATCCAACTTCAAGCTGGCCTACAACATGCTCCGCCGCCCCGACGGCACCTTCAACCGCCACCTTGCCGAATTCCTCGACCGCACGGTCCCTGCCAATGTCTTCCCTGCCAATGGTGTAATCTCCTTTGACCTCGTTATCGATCGCCAAACCGCCCTTCTTGCCCGCGTCTACCGTCCTGCACCCTCCACCCCCTTTGACTCCCCGAGACCATCCCTTCATGCTGACCTCCGATCCCCCCCATCACCTGACCCTTTCCCTGTCATCATCTTCTTCCATGGTGGCAGCTTTGCCCATTCATCGTTCAATAGTGCCATCTATGATTCACTTTGCCGCCGCTTTGTTTTACTCTGCGGTGCGGTTGTCATATCTGTAAACTACCGCCGATCACCGGAGCACCAGTACCCCTGTGCCTATGACGATGGGTGGACCGCCCTCAAATGGGCCTCCACCGAACCTTGGCTCCATAGCGGTAAGGATGCCAAGCTCCGGGTTTTCCTCTCAGGGGATAGCTCTGGTGGGAACATTGCACACCATGTTGCTGTCAGGGCTGCTGAGTCGGGAATTGAGGTCTCTGGGAACATTCTCCTTAATCCCATGTTTGGTGGGAACCAACGAACCGAGTCGGAGAAGAGATTGGATGGAAAGTACTTTGTCACGATTCAGGACAGGGACTGGTATTGGAAAGCATTCCTCCCCGAGGCGGCAGATAGAGACCACCCTGCTTGCAACCCATTTGGTCCCAACGGAATGAAGCTCGAAGAGCTTCCGTTCACAAAAACCCTTGTGACAGTGGCAGGACTGGATCTTTCCCAGGATTGGCAGCTGGCTTATGCTGAAGGGCTCAAGAAGGCTGGCCATGATGTGAAGCTTGTCTATCGCGATCAGGCCACTATTGGATTCTACTTCTTGCCTAACACAGACCATTTCTACGAAGTTATGGAGGAGATAAAAAACTTTGTCAGTTCTAACTATGGCTTATCCAGTGGGGATACAATTCCTATCCGAGATCCAGTCGATGGCAATCGTCGGAAAATCACCGCTGAGATCCGTCCCTGTGCCCGTCCAATTGCTCGTCGGAAAAGCCTCGCCGGCGTCGGAGTGATCATTACTTACTGGACTGTC
>gnl_Elagu_v2.0_p5_sc00212.V1.gene62
ATGGTGGTTCCCCTCAACACATGGGTCCTCATCTCCAACTTCAAGCTGGCTTACAACATGCTTCGCCGCCCCGACGGCACCTTCGACCGCCACCTTGCTGAATTCCTCGACCGCAAGGTCCCTGCCAATGCCTTCCCTGTCAATGGAGTAATCTCCTTCGATCTCCTTATCGATCGCGCAACCAATCTCCTTGCCCGAATCTACCGCCCTGCTCCCACGGCCCCCCCCGACTCCCACAGACCATCCCTCCATGCTGACCTCCAATCCCCCCCATCCCCTGACCCTTTCCCTGTAATCATCTTCTTCCATGGTGGCAGCTTCGCCCATTCCTCCTCCAATAGTGCCATCTATGACTCCCTTTGCCGCCGCTTTGTCTCCCTCTGCGGCGCCGTCGTCATATCGGTGAACTACCGCCGATCACCGGAGCATCGGTATCCCTGTGCCTATGATGATGGGTGGACTGCCCTTAAATGGGCCTCCACCGAGCCGTGGCTCCACAGCGGTAAGGATGCCAAGCTCCGGGTTTTCCTCTCAGGGGATAGCTCTGGTGGGAACATTGCTCACCATGTCGCCGTGAGGGCTGCTGAATCGGGAATTGAGGTCTCCGGGAACATTCTCCTCAACCCAATGTTTGGTGGAAATCAGCGGACCGAATCGGAGAACACATTGGATGGGAAATACTTTGTCACGGTTCAGGACAGGTACTGGTATTGGAAGGCATTCCTCCCGGAGGGGGCGGATAGAGACCACCCTGCTTGCAATCCCTTTGGTCCCAATGGAATGAAGCTCGAAGAGTTACCATTCACAAAAACCCTTGTGACGGTGGCAGGATTGGATCTCACCCGGGATTGGCAGCTGGCTTATGCCGAAGGGCTCGAGAAGGCTGGCCATGATGTCAAGCTTGTCTATCGTGAGCAGGCCACTATTGGCTTCTACTTCTTGCCTAACACAGACCATTTCTATGAAGTAATGGAGGAGATAAAGAACTTTTTTCCAATGGGAGCATTTGGATTTCAGTCAGTCCATTTCTTGGCAGCTTCGCTGGAGCAGTTGTTCTCATGTGGGGGAGCTTTTTTGGAGCCTGCGATGCCTCAAGAACACATGGGGATCACTGGAAGAATGTTAGTGGGTGCATTAGAAAATGGCTTCAGTTTTGTCGTAGTTGGTGATTCTAACAAGAGAGCTATTGGTGGACCAAGTGGTGGCTCATATTCTTCGATCTCAAGTGGGGTGGTTTTGGGACAGGGCATATCCACCAACACCCAGGTTGGCAATGCAACAGTCGTAGACTCACTAAGTGATCTCGTGAGAAAGATTCTTAGGTCTTTACCAAGGACT
>gnl_Eucgr_v2.0_Eucgr.H01611.1
ATGGCCGGCAGTGATGAAGTCAACGTCAACGAATCTAAGAGCGTCGTCCCCCTCAACACTTACGTCCTGATCTCCAACTTCAAGCTAGCATACAATCTCCTCCGCCGCCCCGACGGGACCTTCAACCGCGAATTGGACGATTTCCTCGACCGGAAGGTCCCCGCCAACGCCATACCGGTCAACGGGGTCTTCTCCTTCGATCACGTCGACCGGACGACCGGGCTCCTCAACCGGGTCTATCTGGCCGCCCCTGAAAACGAGGCCCGCTGGGGGATCATCGACCTCGAGAAGCCCCTGAGCACCACCGAGGTCGTCCCGGTCATCATCTTTTTCCATGGAGGAAGCTTCACTCATTCCACCGCGAGCACCGCCATTTACGACACGCTGTGCCGGCGGTTCGTGAACATCTGCAAGGTCGCGGTGGTCTCTGTAAATTACCGGCGATCACCTGAATATCGGTACCCGTGTGCCTACGACGACGGGTGGGCGGCCCTCAAGTGGGTCAAGTCAAGGCCGTGGCTCCAGAGCGGGAAGGACTCGAAGGTCTATGTCTACTTGGCCGGAGATAGCTCGGGTGGCAATATCGTGCACCACGTAGCTGTGCAGGCGGCCGATGCCGGAGTCGAGGTCTTGGGAAACATCCTCCTCCATGCATTGTTCGGCGGCCAAAAGAGAACGGAATCGGAGATGAGATTGGACGGGAAGTACTTCGTCAGGGTCCCCGACCGCGATTGGTACTGGCGGGCTTTCCTCCCGGAAGGGGAAGACAGAGACCACCCGGCGTGTAACCCCTTCGGCCCGCGGGGCCGGAGCCTCGAGGGGCTCAAGTTTCCGAAGAGCCTCGTGGTGGTGGCGGGCCTGGATCTCCTCCAGGACTGGCAATTGGCATACGCAGAAGGGCTCGCCAAATACGGCCACGAGGTGAAGTTGCTGCACCTGAAGGAGGCGACGATCGGCTTCTACTTCTTGCCGAACAATGACCATTTCTATCGGCTCATGGAGGAGATAAACGAGTTTGTCCATTCTAACTGT
>gnl_Eucgr_v2.0_Eucgr.B02030.1
ATGGCTGGGAGCAATGAAGTCGGTCTCAGTGAATCGAAGATGGTTGTTCCTCTGAATATGTGGGTCCTAATTTCCAATTTCAAGTTGAAGTACAATCTTCTCCGTCGCCCTGATGGAACTTTTGACCGCCATCTAGCAGAGTTCCTTGATCGGAAGGTTCCGGCAAATGCGAACCCTGTTGATGGCATCTTCTCCTTTGATGTTATAATTGATCGCACGATGAACCTCCTTTGCCGGATTTACCGCCCGGCCTTTACTGAGGAACCTCAGCCAAGTTTAATTGATCTCGAGAAGCCTGTGGACGCTGAATTTGTTCCAGTCATTGTTTTTTTCCATGGGGGAAGTTTCGCACATTCATCTGCTAACAGTGCCATATATGATACTTTATGCCGAAGATTAGTAGGCATTTGCAAGGCCATCGTAGTTTCTGTGAACTATCGCCGTGCACCCGAGAATCGATATCCTTGTGCCTATGATGATGGGTGGTTGGCTCTCAAATGGGTGAGCTCCAGATCTTGGCTCCAAAGTAAAATTGATTCGAAAGTGCACATATTTTTGGCTGGCGACAGCTCTGGTGGAAACATAGTTCACAGTGTTGCTCTAAGAGCTGCTGAAGCTGAAATAGAAGTGTCGGGAAACATACTGCTCAATCCAATGTTTGGTGGAGAGGAGAGAACTGAGTCTGAGAAAAAATTAGATGGAAAATATTTTGTTGGCATACGAGAACGAGACTGGTACTGGAGAGCCTTCTTGCCTGAAGGTGAGAATCGGGATCATCCTGCATGCAACCCATTTGGTCCCCGAGGGAAAAGTCTGGAAGGGATTAAGTTTCCCAAGAGTCTCGTTGTTGTGGCTGGTTTGGACTTAATTCAGGATTGGCAGTTAGCTTATGCTAAAGGGCTAGAGAAGGCCGGCCAGGAGGTGAAGCTACTGTTTTTGGAGCAGGCAACAATTGGATTCTACTTGCTGCCAAACAACAACCATTTCTACACAGTGATGAATGAAATCAGTAGCTTTGTGAATCCCAATGGCAAA
>gnl_Eucgr_v2.0_Eucgr.K03422.1
ATGGCTGGCGATAACGAAGTCAACGCCAATGAATCTAAGAGAGTTGTTCCCTTAAACACATGGGTCCTCATCTCCAACTTCAGGCTCGCGTACAATCTCCTCCGCCGGCCCGACGGGACCTTCAATAGAGACTTGGCTGAGTTCCTTGACCGGAAAGTGCCTGCCAACACCATTCCGGTCGACGGAGTCTTGTCGTTTGATCACGTCGTCGATCGCCCCACTGGCCTTCTGAACCGGGTGTACTTGCCGGTGCCCCATGATGCATCTCAATGGGGATTTGAAGAGCTCGAGAAGCCTCTTAGCACCACCGAGGCTGTCCCTGTCATTTTATTCTTCCACGGCGGGAGCTTCAGCCACTCCTCTGCCAACAGTGCAATTTATGACACCTTCTGCCGCCGCCTCGTCGGCCTTTGCAAGGGGGCGGTCGTGTCGGTGAATTACCGCCGCTCGCCCGAACACAGATACCCCTGTGCCAACGATGATGGTTGGGCAGCCCTGAAGTGGGTGAAGTCGAGACCTTGGCTAATGAGTGGGAAAGACTCTAAAGTCCATGTCTATTTAGCTGGGGATAGCTCGGGCGGTAACATCGCTCATCACGTGGCGGTCAGGGCTGCCGAGGCCGAGGTGGAAATACTAGGTAATATCCTTCTTCATCCTTTGTTTGGCGGGCAAGAAAGAACCGAATCCGAGAAGAGATTAGATGGGAAATACTTCGTTAAAATAGAGGAACGCGATTGGTACTGGCGGGCTTATCTTCCGGAAGGGGAAGACCGAGATCACCCTGCCTGCAATCCCTTCGGTCCCCGTGGCAGAAGCCTTGAGGGGCTTAAGTTTCCGAAGAGCCTCATCGTTGTGGCGGGTCTGGATATTCTCCAGGACTGGCAAATAGCTTATGTGGAAGGGTTAAAAAGGAACGGTCAAGAAGTGAAGTTGCTATATCTGAAGCAGGCCACGATCGGCTTTTACTTCCTCCCGAACAACGAGCATTTCTACTGCCTGATGGAGGAGATCAAAAACTTTGTCAAGCCTAACTGT
>gnl_Manes_v6.1_Manes.08G124700.1
ATGGCTGGGAGTAATGAAGTTAACCTCAATGAAAGCAAGATGGTGGTTCCACTGAATACGTGGGTCCTCATATCCAATTTCAAGCTGGCTTACAATCTTCTCCGTCGCCCTGATGGCACTTTCAATCGCCATTTGGCAGAGTTCCTTGACCGGAAAGTTCCAGCAAATGTAAACCCAGTTGATGGAGTTTTCTCTTTTGATGCTGTCATTGACCGTGGGACTAGCCTCCTTTGCAGGATATATCGACCTACTGATGGGGAGCCATCACAACCAAATTTGGCTGAACTTGAGAAGCCTGTGAGCTCTGAGATTGTCCCTGTCATTATCTTCTTTCATGGTGGAAGCTTTGCACACTCCTCTGCAAACAGTGCTATATATGACACGTTATGCCGCCGACTGGTGGGTATTTGCAAAGCAGTGGTAGTCTCTGTGAACTATAGGCGTGCACCTGAAAATCGATACCCTTGTGCCTATGATGATGGATGGACAGCTCTTAATTGGGTTAACTCAAGGACGTGGCTTGAGAGTAAGAAAGATTCTAAAGTTCACATATATTTGGCTGGGGATAGCTCTGGTGGTAACATTGTACATCATGTTGCAATAAGGGCAGTGGAATCAGGTATTGACATATTGGGGAACATACTACTAAACCCAATGTTTGCTGGGGAAGAGAGAACAGAATCTGAGAAGCGACTAGATGGAAAATATTTTGTCACTCTCCGAGACCGGGACTGGTATTGGCGAGCTTTCCTGCCTGAGGGGGCAGATAGGGATCATCCAGCGTGTAATCCATTTGGTCCAAAAGGTAAAAACCTTAAAGGAGTGAAATTCCCGAAGAGTCTTGTTGTGGTGGCCGGTTTGGATCTTGTTCAGGATTGGCAATTGGCTTATGTTGAGGGGCTCAAGAAGGATGGCCAAGTAGTGAAACTTCTATATCTTGAGCAAGCGACAATTGGCTTCTACTTGTTGCCGAATAACAATCACTTTCATACTGTTATGGATGAGATAAGTGAATTTGTGAGTTCCGACTGT
>gnl_Manes_v6.1_Manes.05G070500.1
ATGGCTGGTAGTAATGAAGTCAACCTCAATGAATCCAAGAGGGTAGTTCCGCTGAACACTTGGGTCCTCATCTCTAATTTCAAGCTCGCATATAATCTCCTTCGCCGTCCCGACGGAACCTTTAATCGTGAATTGGCAGAGTTTCTTGACCGTAAAGTCAATGCAAACACCATTCCAGTTGATGGGGTTTTCTCCTTTGATTATGTCGATCGATCCACAGGCCTCCTTAGCCGGGTTTATCAACCTGCCCCTGAAAATGAGGCTCAATGGGGGATTGTAGAGCTTGAAAAGCCTTTGAGCACGACTGAGATTGTCCCAGTTATAATCTTTTTCCACGGCGGAAGCTTCACTCATTCCTCTGCCAATAGTGCAATCTATGACACCTTTTGCCGCCGCCTTGTAAGTATTTGCAAGGCTGTTGTGGTGTCTGTTAATTATCGGCGGTCACCTGAGTATCGATACCCATGTGCATACGATGATGGCTGGGCAGCTCTCAAGTGGGTTAAATCAAGAACATGGCTTCAAAGTGGGAAAGATTCCAAGGTTCATGTATACTTGGCCGGGGATAGTTCCGGTGGAAATATAGCACACCATGTCGCAGTGAGGGCAGCGGAAGCCGAAATCGAAGTATTGGGTAACATTCTTCTGCATCCAATGTTCGGCGGCCAAGAGAGAACTGAATCAGAGAAGAGATTAGACGGAAAATACTTCGTTACGATTCAAGATCGTGACTGGTACTGGCGAGCATATCTACCTGAAGGAGAAGATAGAGATCATCCAGCATGTAATATCTTTGGCCCTCGAGGGAAAAATCTCGCAGCACTCAAATTCCCAAAAAGTCTAGTCGTTGTGGCTGGTTTCGATCTTGTTCAAGATTGGCAATTAGCTTACGTTGAAGGATTACAGAGAGCTGGCCATGAAGTGAAACTTCTATATCTAGAGCAAGCCACAATAGGATTCTACTTTTTGCCAAATAACGATCATTTCTATTGCCTCATGGAGGAGATAAAAAATTTCGTCAATCCTAACTGT
>gnl_Manes_v6.1_Manes.09G161600.1
ATGGCTGGGAGTAATGAAGTTAACCTCAATGAAAGCAAGAGGGTGGTTCCACTTAATACATGGGTCCTTATATCCAATTTCAAGCTGGCTTACAATCTCCTTCGTCGCCCTGATGGCACTTTCAATCGCCACTTGGCAGAGTTCCTTGACCGAAAAGTTCCAGCAAATGCAAACCCAGTTGATGGAGTTTTCTCTTTTGATTTTGTCATTGACCGTGGGACCAGCATCCTCAGCCGGATCTATCGACCATCAGAAGGGGAGCAGTTGCAACCAAATATTGCTGACCTTGAGAAACCTGTAAGCTCTGAGCTTGTCCCTGTCATTATATTCTTTCATGGTGGAAGCTTTGCACACTCGTCTGCAAACAGTGCTATATATGACACATTATGTCGCCGGCTGGTGGGTATTTGCAAGGCAGTGGTAGTCTCTGTGAATTATAGGCGTGCACCTGAACATCGATACCCCTGTGCCTATGATGATGGATGGACAGCTCTTAATTGGGTTAACTCAAGAACGTGGCTTCAGAGTAAGAAAGATTCTAAAGTTCATATATACTTGGCAGGGGATAGCTCTGGCGGCAACATTGTACATCATGTAGCTGTAAGAGCAGTTGAATCAGGTATTGACATATTGGGGAACATACTGCTAAATCCCATGTTTAGTGGGCAAGAGAGAACAGAATCAGAGAAGCGATTAGATGGAAAATATTTTGTCACTCTACAAGACCGGGACTGGTATTGGAGAGCTTTCCTTCCTGAGGGGGCAGATAGGGATCATTCAGCGTGCAATCCATTTGGTCCAAACGGTATAAACCTTGAAGGAATGAAATTTCCCAAGAGTCTTGTTGTGGTAGCTGGTTTGGACCTTATTCAGGATTGGCAATTGGCTTACGTTGAAGGGCTCAAGAAGGCTGGCCAAGTTGTGAAACTTCTATATCTTGAGCAAGCAACAATTGGCTTCTACTTATTGCCCAATAACAATCACTTTCATACCGTCATGGATGAGATAAGCAAATTTGTGAGTTCTAACTTT
>gnl_Manes_v6.1_Manes.01G212300.1
ATGGCTGGTAGTAATGAAGTCAACCTCAATGAATCCAAGAAGGTTGTTCCGCTGAACACATGGATCCTCATCTCTAATTTCAAGCTTGCGTATAATCTCCTTCGCCGCCCCGACGGAACATTTAACCGTGAATTAGCAGAGTTCCTTGAACGTAAAGTCAATGCCAACACCATTCCAGTTGATGGGGTTTTCTCCTTTGATCACGTCGATAGAACCACAGGCCTCCTTAACCGGGTTTACCAGCCTGCCCCCGTAAACGAGGCTCAATGGGGCATTGTAGAGCTCGAAAAGCCTTTGAGCACCACTGAGATTGTCCCAGTTATAATATTCTTTCATGGTGGAAGCTTCACTCACTCTTCTGCCAATAGTGCTATCTACGACACCTTCTGTCGCCGTCTTGTGAGCGTTTGCAAGGCTGTTGTGGTGTCTGTTAATTATCGGCGGTCACCTGAGTATAGGTACCCATGTGCATACGATGACGGTTGGGCAGCTCTTCAGTGGGTTAAATCAAGAACTTGGCTTCAAAGTGGAAAGAGTCCCAAGGTTCATGTGTACTTGGCTGGGGATAGTTCAGGTGGAAATATTGCTCACCATGTTGCAGTGAGAGCAGCAGAAGCAGAAATCGAAGTATTGGGTAACATTCTTCTTCACCCAATGTTCGGCGGGCAAGAGAGAAGTGAATCGGAGAAGAGATTAGATGGCAAATATTTCGTTACGATTCAAGACCGTGACTGGTATTGGAGAGCATATCTGCCCGAGGGAGAAGATAGAGATCATCCAGCATGTAATATTTTTGGCCCCAGGGGAAGAAACCTCGCAAAACTCAAGTTCCCCAAAAGTCTAGTTGTTGTAGCTGGTTTGGATCTTGTTCAAGATTGGCAATTGGCTTACGTTGAAGGGCTACAGAGAGCTGGCCACGAAGTGAAACTTCTTTATCTCAAGCAAGCCACAATTGGGTTTTACTTCTTGCCAAATAACGATCATTTCTATTGCCTCATGGAGGAGATTAAAAACTTCGTTAATCCTAACTGT
>gnl_Medtr_Mt4.0v1_Medtr7g093950.1
ATGACTGGTACTAATGAAGTCAACCTCAGTGAATCTAGGAGTGTTGTTCCATTGAATACTTATGTTCTTATCTCAAATTTCAAGCTTGCTTACAATCTTCTAAGAAGAGCAGATGGAACATTCAACAGAGATTTAGCAGAGTTTCTTGACAGAAAAGTCCCCGCAAACGCTATTCCGGTCGATGGAGTCTTTTCATTCGATCATATCGAACGAAACACCGGTCTATTCAATCGTGTTTATCTACCATCATCTTCAGAAAATGAATCTCAATGGGGTGTTAAAGATTTAGAGAAACCATTAAGTACAACAGAAATTGTTCCTGTTATAGTATTCTTCCATGGTGGAAGCTTCTCTCATTCTTCAGCAAATAGTGCTATATATGATACATTTTGTAGAAGGTTAGTAAGTGTTTGTAAAGCTGCTGTTGTTTCGGTCAATTACCGACGATCACCGGAGTATCGGTTTCCATGTGCTTATGAAGATGGTTGGAATGCACTCAAATGGGTGAAGTCAAGAAAATGGCTTCAAAGTGGGAAAGAAAAGAAAGTTTATGTTTACATGGCAGGTGATAGTTCTGGTGGAAACATTGTTCATCATGTAGCAGTGAAAGCTTGTGAGGAAAAAGCAGAAGGAATTGAAGTGTTAGGGAACATTCTTCTTCATCCTTTGTTTGGTGGTGAAAAAAGAACAGATTCTGAAATGAGATTAGATGGAAAGTACTTTGTTAGATTACAAGATCGTGATTGGTATTGGAGGGCTTTTTTACCAGAAGGTGAAGATAGAGACCACCCTGCTTGTAACCCGTTTGGTCCAAAAGGGGAAAAAAATCTTAAAGGACTTGATAAGTTTCCTAAAAGTCTTGTTTGTGTTGCTGGTTTGGATCTTTTACAAGATTGGCAATTAGCTTATGTGGATGGTTTAAGGAATTTTGGTCAAGATGTTAAACTTCTTTACCTTAAGGAGGCTACTATTGGTTTTTACTTCTTGCCTAATAACGATCATTTCTATTGCCTTATGGAGGAAATCAAGAACTTTGTTAATCCTAACTGT
>gnl_Medtr_Mt4.0v1_Medtr1g082210.1
ATGGCTGGAAGTAACCAACTCAACCCCAATGATTCAAAGATGGTGGTTCCATTGAACATGTGGGTTTTGATCTCCAATTTTAAGTTAGCATACAATCTTCTCCGTCGTCCTGATGGAACTTTCAACCGTGACTTGGCAGAGTTTCTTGATCGGAAAGTTCCGGCTAATGCAAATCCTGTGGATGGAGTTTTCTCTTTTGATGTTATTGTTGATCGGGAAACCAATCTCCTTACTCGAATCTACCGTCCTGTTGAAGGAGAAGAACAACATGTGAACATTGTTGACCTTGAGAAGCCTGTTACCGCTGAGGTTCTTCCTGTTGTCATGTTCTTCCATGGTGGAAGTTTTGCACATTCTTCGGCTAACAGTGCTATTTATGATACATTGTGTCGTCGATTGGTTGGTATTTGTAATGCTGTTGTTGTCTCTGTGAATTATAGGCGTGCGCCTGAAAATAGGTATCCTTGTGCTTATGAAGATGGGTGGAAAGCTGTTAAATGGGTTAACTCTAGAACATGGCTGCAGAGTAAAAAGGATAGCAAGGTTCATATCTACATGGTTGGTGATAGCTCTGGCGGAAACATTGTGCACCATGTTGCCTTGAAAGCTTTGGACTCTGGAATTCCAGTGTTGGGGAATATACTACTCAACCCTTTGTTTGGCGGGGAAGAAAGAACAGAATCCGAAAAGCGTCTTGATGGGAGATATTTTGTCAGAGTGAAAGATAGAGATTGGTATTGGAGGGCTTTTCTTCCCGAAGGGGAAGACAGAGATCATCACGCGTGTAACCCTTTTGGTCCAAAGGGTCGAAGCCTTGAAGGAGTTGCTTTTCCTAAGAGTCTTGTTGTGGTTGCTGGTTTGGATCTTGTTCAGGATTGGCAATTGGGATATGCCAAAGGTCTTGAGAAAGCTGGACAAAATGTGAAGTTGCTATTCCTCGAGCAAGCCACGGTCGGGTTTTACTTGCTACCAAATAATGAGCACTTCTCTGTTGTCATGGATGAGATAAAACATTTTGTCAACTCTGACTGTTCA
>gnl_Medtr_Mt4.0v1_Medtr1g089310.1
ATGAGGCGGCATAAAAGAGCGAAGAAAACAAACATCATAGACATAAACATGGCTGGAAGTAATGAAGTCAACCTTAATGAATCTAAGAGTGTTGTTCCTCTCAATACTTGGGTGCTTATCTCCAATTTCAAGCTTGCTTACAATCTACTAAGACGCGCTGACGGAACATTCAATAGAGAGTTAGCTGAGTTTCTTGACCGCAAGGTCCCAGCCAATACAATTCCTGTAGATGGAGTATTCTCTTTCGATCATGTCGATAGAAATTCAGGACTTTTCAATAGGGTTTATCAACCTGCTCCAGAGAATGTTACTACTTGGGGAATTATAGAGCTAGAAAAGCCCTTGAGCACAACAGAGATTGTCCCTGTCATAATCTTCTTCCATGGTGGAAGTTTCTCTCATTCCTCAGCTAATAGTGCTATCTATGACACTTTCTGCCGTCGCCTTGTGAGCATGTGTAAGGCTGTTGTTGTTTCTGTAAACTACAGAAGATCACCCGAGCATCGGTATCCGTGTGCTTATGAAGATGGTTGGAATGCTCTAAATTGGGTCAAATCAAGGACATGGCTTCAAAGTGGAAAGGACTCTAAGGTTTATGCTTACATGGCTGGTGATAGTTCCGGAGGCAACATTGCTCATCACGTTGCGGTGAGAGCTGCCGAGGAAGATGTTGAGGTACTAGGTAACATTCTTCTCCATCCACTCTTTGGCGGGGAGAAGCGAACAGAATCGGAGAAGAAACTGGATGGAAAGTATTTTGTGAGGTTGCAAGATCGCGATTGGTATTGGCGAGCTTTTCTACCTGAAGGGGAAGATAGAGATCATCCTGCTTGTAATCCATTTGGTCCTAAAGGTAAAAGCCTTGTAGGACTCAAGTTCCCTAAAAGCCTTGTTTGTGTGGCTGGTTTGGATCTTCTACAAGATTGGCAATTGGAATATGTGGAAGGTCTCGAGAATTCTGACCAAGATGTCAAACTTCTTTACCTAAAGGAAGCCACTATTGGTTTCTACTTCCTGCCTAATAACGATCATTTCTATTGCCTCATGAATGAGATAAACACCTTTGTGCATCCTAACTGC
>gnl_Mimgu_v2.0_Migut.N02128.1
ATGGCGGCCAGTAGTGAAGTAAATGTCAACGAATCGAAGAGGGTGGTTCCCCTTAATACATGGATCCTTATATCCAACTTCAAGCTTGCTTATACCATGCTCCGACGCCCCGACGGTACGTTCAACCGAGACTTGAACGAGTATCTTGACCGGAAAGTGCCTGCAAACGCTATTCCAGTAGACGGGGTTTACTCTTTCGATGTTGTAGACCGTGTGACAGGACTTCTTAACCGTGTTTACTTGACTGCCGGTGAAAATACGCCTCAATGGGGGATTATGGAAGTGGACAAGCCCTTGAGCACCACCGAAATAGTGCCCGTGATCTTATTCTTCCACGGCGGAAGCTTTGTTCATTCCTCAGCCAACAGTGCTATCTACGATACATTCTGCCGCCGCCTCGTCACCACTTGCAAGGCGGCAGTTGTCTCTGTGAACTACCGGCGGTCGCCCGAGTACAGGTACCCGTGCGCTTATGATGATGGATGGGCAGCCCTCAAGTGGGTCCACTCAAAATCGTGGCTAAAGAGTGGGGAGAAGGATAGTAAAGTTCACGTTTATTTGGCGGGTGATAGTTCTGGTGGTAACATTGCCCACCATGTTGCTGTTCGAGCGGCAGAAGAGGGTGTGGAGGTGTTGGGTAATATTCTTCTTCATCCTCTGTTTGGTGGGGAAGAGAGGACAGAGTCGGAAAAAAAACTCGACGGGAAATACTTTGTGAGGATTCAAGATAGAGATTGGTATTGGAGAGCCTATTTACCGGAAGGAGAAGATAGGGATCACCCTGCGTGTAATGTGTTTGGGCCGAGGAGTAGGAGCCTCGAGGGGCTGAAATTACCGAAAAGCCTTGTCGTTGTGGCGGGATTGGATCTACTTCAGGATTGGCAATCGGGATACGTGGAAGGGCTCAAGAAATTCGGTCAAGATGTGAAGCTTCTTTTTCTTGAAAAGGCGACTATTGGGTTCTATTTCTTGCCGAATAACGAGCATTTCCATTGCCTAATGGATGAGATGAGAAGCTTCATCGAATCT
>gnl_Mimgu_v2.0_Migut.D00244.1
ATGGCGGGTAGTAACGAAGTAAATGCTAACGAATCAAAGAGAGTGGTTCCCCTCAATACATGGATTCTAATATCAAATTTCAAGCTAGCATACAACTTGCTCCGCCGCCCGGACGGCACATTTAACCGTGACCTAAATGAATACCTCGACAGAAAAGTCACCGCGAACGCGAACCCTGTCGATGGTGTCTACTCGTTCGATGTTGTTGACCGGTCAACCAGCCTCCTCAACCGTGTTTATCTTTCAGCCCGTGAAAACGGGGCTCACTGGGGTATAAACGAGCTCGAGAAGCCCTTGAGCACAACTGAAGTAATCCCTGTTATAGTCTTCTTCCACGGCGGGAGCTTCGTCCACTCCTCAGCCAATAGCGCAATCTACGACACCTTCTGCCGCCGCCTCGTCAGCACCTGCAAGGCGGCGGTTGTGTCGGTCAACTACCGCCGCTCGCCGGAGAATCGGTACCCTTGCGCGTACGACGACGGATGGACGGCGCTCAAGTGGGTCCAATCGAGGCTGTGGCTTAGGAGTGGCGCCCAATCTTCGAGGGTGCACGTTTACTTGGCCGGAGATAGCTCCGGCGGAAACATAGCCCACCACGTGGCGGTGAGGGCGGCGGAGGAAGGGGTTGAAGTAAAAGGGAATATTCTCTTGCACCCTCTGTTCGGTGGGCAAGAGAGGACCGAGTCGGAGAAGCTATTGGATGGGAAGTACTTTGTCAAGATTCAAGACAGGGATTGGTACTGGAGGGCGTACCTTCCGGAAGGTGAGGATAGAGACCACCCCGCGTGTAATGTGTTTGGCCCGAGGGGTAAAAGTGTCCAGGGCTTCGTTAATTTTCCGAAGAGCCTCGTTGTTGTGGCGGGATTGGATCTCCTTCAAGATTGGCAATTGAGGTACGTGGATGGGCTCGAGAAATCGGGGCAAGAAGTGAAATTGCTTTATCTCGAAAAGGCGACAATTGGATTCTACTTCTTGCCGAATAACGATCATTTCCATTCCTTAATGGACGAGATGAGAAGCTTCATCCACTCG
>gnl_Musac_v1_GSMUA_Achr3T24930_001
ATGGCTGGCAGCAACGAGGTCAACGCCAATGAGTCCAAGATGGTGGTTCCCCTCAACACGTGGGTCCTCATCTCCAACTTCAAGCTGGCCTACAACATGCTGCGCCGACCCGACGGCACCTTCGACCGCCACCTCGCCGAATTCCTCGACCGCAAGGTTCCCGCCAACGCCACCCCGGTCAACGGCGTCGTCTCGTTCGACGTCCTCATCGACCGCCCCAACAACCTGCTCGCCCGCATCTACCGCCCCGCCCCCTCCACCGCCTCCGTCGCCCCGCTCCTCATCGACCTCTACCGGGCTCCCTCCCCCGACCCCTTCCCCGTCATCATCTTCTTCCACGGCGGCAGCTTCGCCCACTCCTCGTCCAACAGCGCCATCTACGACTCGCTGTGCCGCCGATTCGTCTCCCTCTGCGGCGCGGTCGTCGTATCCGTCAATTACCGCCGCGCGCCCGAGCACAAGTATCCCTGCGCATACGACGACGGGTGGGCGGCCCTCAAGTGGGCGTCCGGCGAGCCATGGCTCCGCAGCGGGAAGGACGCCAAGCTTCGGGTGTTCCTCGCGGGGGACAGCTCCGGCGGGAACATCGCACACCATGTGGCTTTGAGGGCAGCGGAGTCTGGCATCGAAGCATATCTTCCCGAGGGGGCAGACAGAGACCACCCCGCCTGCAACCCCTTCGGCCCCAAAGGTGTGACGCTCGAGGGTCTTCCCTTCGCCAAAAGCCTGGTTATAGTGGCAGGGCTGGATCTCGTTCAGGACTGGCAATTGGCATACGCAGATGGGTTGAAGAAGGCCGGCCACTTCGTGAAGCTTGTCTACCGCGAGCAGGCCACGATCGGATTCTACTTGCTGCCCAACACCAACCATTTCTACCAAGTCATGGAGGAGATCAAGAACTTTGTCAGCTCCAACTTG
>gnl_Musac_v1_GSMUA_Achr8T05910_001
ATGGCTGGAAGCAACGAGATTAACGCCAACGAGTCAAAGACGGTGGTTCCGCTCAACACATGGGTCCTCATCTCCAACTTCAAGCTGGCCTACAACATGCTGCGCCGCCCGGACGGCACGTTCGACCGCCACCTCGCCGAGTTCCTCGACCGCAAGGTTCCCGCCAATGTCGCCCCCGTCAATGGCGTCGTCTCGTTCGACGTCCTCATCGACCGCCCCACGAGCCTTCTCGCCCGAATCTACCGCCCTGCCACCGCCTCCGCTGCCGTCGCGCTCCTCCCCGACCTGTGCCGGCCGCCCTCGCCCGACCCCTTCCCCGTCATCATCTTCTTCCACGGCGGCAGCTTCGCCCACTCCTCATCCAACAGCGCCATCTACGACTCACTTTGCCGCCGGTTCGTATCCCTCTGCGGCGCCGTCGTTGTGTCCGTCAATTACCGCCGAGCACCCGAGCACAAGTACCCCTGCGCCTACGACGACGGATGGGCTGCGCTCCGGTGGGCGTCGGGCGAGCCATGGCTTCGCAGCGGAAAGGACGCCAAGCTCCGGGTGTTCCTCGCGGGGGACAGCTCGGGGGGGAACATCGCGCACCACGTGGCCATCAGGGCAGCGAAGTCCGGAGTCGAAGCGTACCTGCCCGAGGGAGCGAACAGGGATCACCCGGCCAGCAACCCCTTGGGTCCCAACGGCGCGAAGCTTGAAGGGCTGCCCTTCACGAGAAGCCTCGTGGTGGTGGCAGGTCTGGATCTGGTTCAGGACTGGCAACTGGCGTACGCGCAGGGGTTGAAGAAGGCCGGCCACTCCGTGAAGCTCGTCTACCGCGAACAGGCCACGATCGGGTTCTACTTGTTGCCCAACACCGACCATTTCTACCAAGTCATGGATGAGATACACGACTTCGTCGGCTCTAACTTG
>gnl_Musac_v1_GSMUA_Achr6T16090_001
ATGGCGGGAAGCAACGAGGTGAACGCCAACGAGTGCAGGATGGTGGTTCCCCTCAACACATGGGTCCTCATCTCCAACTTCAAGCTGGCCTACAACATGCTGCGCCGCCCCGACGGAACCTTCGATCGCCACCTCGCCGAATTCCTCGACCGCAAGGTCCCCGCCAACGCGGCCCCCGTCAATGGCGTCGTCTCCTTTGACATCCTCATCGACCGCACCAACAATCTCCTCGCCCGCATCTACCGCCCCGCCCCTCCGAACCCCTCCCCCGCCACCACGCCCCTCGCCGACTTCCACCGGCCTCCCTCCCCGGATCCCTTCCCCGTAATCATCTTCTTCCATGGCGGCAGCTTCGCCCACTCCTCCCCGAACACCGCCATCTACGACTCCCTCTGCCGGCGCTTTGTCTCGCTGTGCGGAGCAGTGGTTATCTCCGTCGACTACCGTCGCTCACCTGAATACCGGTACCCCTGCGCCTACGACGACGGATGGGCGGCCCTCAAGTGGGCTTCCACCGAGCCATGGCTCCACGGCGGCAAGGACGCCAAACTTCGGGTGTTCCTCTGCGGCGACAGCTCCGGGGGCAACATCGCGCACCACGTAGCCGTAAGGGCTGCAGAATCCGGGATCGAGGCGTATCTCCCGGAGGGAGCCGACAGGGACCACCCAGCTTGCAACCCCTTCGGTCCCAATGGCGTCCCCCTCGAGGAGCTTCCTTTCACAAAGAGCCTCGTCATAGTGGCAGGCTTGGATCTTGTTCAGGACTGGCAATTGGCCTATGCCGACGGGTTGAAGACGGCCGGCAAAGATGTGAAGCTCGTCTACCGGGAACAGGCCACCATCGGCTTCTATTTGTTGCCCAATACTGACCATTTCTACGAAGTAATGGAGGAGATCAAGCACTTTGTTACCTCTAACTTA
>gnl_Musac_v1_GSMUA_Achr10T12580_001
ATGGCGGGAAGCAACGAGGTGAACGCCAACGAGTCCAAGATGGTGGTTCCCCTGCACACCTGGGTCCTCATCTCCAACTTCAAGCTGGCCTACAACATGCTGCGCCGCCCTGACGGCACCTTCGACCGCCACCTCGCCGAATTCCTCGACCGCAAGGTCCCCGCCAATGCCTCTCCCGTCAATGGCGTCGTCTCCTTCGACGTCGTCATCGACCGCACCAACAACCTCCTCGCCCGCATCTACCGCCCCGCCCCTCCCAACCCCACCACGCCCCTTGCCGACCTCCACCGGCCTCCCTCCCCCGATCCCTTCCCCGTGATAATCTTCTTCCACGGCGGCAGCTTCGCCCACTCCTCGTCCAACACTGCCATCTACGACTCCCTCTGCCGCCGCTTCGTCTCCCTGTGCGGTGCCGTCGTCATCTCCGTCGACTACCGTCGATCACCGGAATACCGGTATCCCTGTGCCTACGACGACGGATGGGCCGCCCTCAAGTGGGCTTCCACCGAGCCATGGCTCCACAGCGGCAAGGATGCTAAACTTCGGGTGTTCCTCTGTGGTGACAGCTCCGGGGGGAACATCGCACACCATGTGGCAGTCAAGGCTGCAGAATCCGGGATCGAGGCTTATCTCCCCGAGGGAGCGGACAGAGACCACCCCGCTTGCAACCCCTTTGGCCCCAACGGCATGAAGCTCGAAGAGCTTCCTTTCACCAAAAGCCTCGTTATAGTGGCAGGTCTGGATCTTGTTCAGGACTGGCAATTGGCCTACACCGAGGGGTTGAAGAAGGCCGGTAAAGAGGTCAAGCTTGTCTACCGTGAACAGGCCACGATCGGGTTCTACTTGTTGCCGAACACCGACCATTTCTATGAAGTAATGGAGGAGATCAGGAACTTCGTTACTTGTAACTTAAAGCAACCTGCAAATATA
>gnl_Musac_v1_GSMUA_Achr5T27450_001
ATGGCCGTGCATTCTGGGAGAAGCTGTAGAGGGAGGGAGGGAAGACTGATCTGGACGCGAGCAGTGAAGTCTGCAGTTCTCGGTTTCACTATGGCCGGAAGCAACGAGGTTAATGCCAATGAGTCGAAGATGGCGGTTCCCCTCAACACCTGGGTCCTCATCTCCAACTTCAAGCTGGCCTACAACATGCTGCGCCGCCCCGACGGCACCTTCGACCGCCACCTCGCCGAATTCCTCGACCGCAAGGTCCCTGCCAATGCCACCCCTGTCAATGGCGTCATCTCGTTCGATGTCCTCATCGGCCGCACCAGTAAGCTGCTTTCACGCATCTACCGCCCTGCCCCCTCCACCTCAGCCGCCGTTCCTCTCCTCGCCGACCTCTATCAGCCGCCCTCTGCTGACCCCTTTCCGGTCATCATCTTCTTCCACGGCGGAAGTTTTGCCCATTCCTCATCCAACAGCGCCATCTACGACTCACTCTGCCGCCGGTTCGTCTCCCTATGCGGCGCAGTCGTCGTGTCCGTCAACTACCGCCGGTCACCCGAGTACAAGTATCCCTGCGCTTACGACGATGGGTGGGCTGCCCTTAAGTGGGCTTCTGCAGAGCCGTGGCTTCAAAGCGGAAAGGATGCCAAGTTTCGGGTGTTCCTCGCAGGGGACAGTTCTGGAGGAAACATCGCACACCATGTGGCCGTCAGGGCAGCGGAAGATTGGTATTGGAAAGCGTATCTCCCCGAGGGAGCAGATAGAGACCACCCGGCTTGCAATCCCTTCGGCCCCAACGCAGCGAAGCTGGATGGTCTTCCCTTCACAAAGAGCCTCATTATAGTGGCAGGATTGGATCTTGTTCAGGACTGGCAATTGGCGTATGCCGAAGGGTTGAAGAAGGCCGGCCATTCTGTGAAGCTTGTGTACCGGGAACAGGCCACCATCGGATTCTACTTGTTGCCAAACACTGATCATTTTTACCAAGTGATGGATGAGATCAAGAACTTTGTCATGGCTAACGTGCAG
>gnl_Musac_v1_GSMUA_Achr5T27430_001
ATGGCCGGAAGCAACGAGGTTAATGCCAATGAGTCCAAGATGGCGGTTCCCCTCAACACCTGGGTCCTCATCTCCAACTTCAAGCTGGCCTACAACATGCTGCGCCGCCCCGACGGCACCTTCGACCGCCACCTCGCCGAATTCCTCGACCGCAAGGTCCCTGCCAATGCCACCCCTGTCAATGGCGTCATCTCGTTCGATGTCCTCATCGGCCGCACCAGTAAACTGCTTTCACGCATCTACCGCCCTGCCCCCTCCACCTCAGCCGCCGTTCCTCTCCTCGCCGACCTCTATCAGCCGCCCTCTGCTGACCCCTTTCCGGTCATCATCTTCTTCCACGGCGGAAGTTTTGCCCATTCCTCATCCAACAGCGCCATCTACGACTCACTCTGCCGCCGGTTCGTCTCCCTATGCGGCGCAGTCGTCGTGTCCGTCAATTACCGACGGTCACCCGAGTACAAGTATCCCTGCGCTTACGACGATGGGTGGGCTGCCCTTAAGTGGGCTTCTGCGGAGCCGTGGCTTCAAAGCGGAAAGGATGCCAAGTTTCGGGTGTTCCTCGCAGGGGACAGTTCTGGAGGAAACATCGCACACCATGTGGCCGTCAGGGCAGCGGAAGATTGGTATTGGAAAGCATATCTCCCCGAGGGGGCAGATAGAGACCACCCGGCTTGCAATCCCTTCGGCCCCAACGCAGCGAAGCTGGATGGTCTTCCCTTCACAAAGAGCCTCATTATAGTGGCAGGATTGGATCTTGTTCAGGACTGGCAATTGGCGTATGCCGACGGGTTGAAGAAGGCCGGCCACTCTGTGAAGCTTGTGTACCGGGAACAGGCCACCATCGGATTCTACTTGTTGCCAAACACTGATCATTTTTACCAAGTGATGGATGAGATCAAGAACTTTGTCATGACTAACGTGCAG
>gnl_Nelnu_v1.0_NNU_024334-RA
ATGGCTGGAGGTAACGAAATCACCGTCAATGAGGCCAAGATGGTGGTTCCGCTGAACACATGGATTCTCATCTCCAATTTCAAGGTGGCCTACAATCTCCTCCGCCGACCGGACGGTACGTTCAACCGCCACCTGGCGGAGTTCCTCGACCGGAAAGTCACTGCGAACACAACCCCCGTCGATGGAGTGTTCTCTTTCGATGTCATAGTGGACCGCGCAACTAGCCTCCTCAGCCGAATATACCGGCCAGCCCCGGCCGATGAAGCTCAAACTCAGGCGGGTGTCATGGAGCTTGAGCGGCCCCTGAGTACAGAGGTCGTCCCCGTCATAATTTTCTTCCACGGAGGTAGCTTCGCACACTCGTCCGCCAACAGTGCCATCTACGACACACTCTGCCGCCGGCTTGTGGGCATCTGCAACGCCGTTGTGGTGTCCGTCAACTATCGTCGCTCGCCGGAGAACCGGTATCCATGTGCTTATGAGGATGGGTGGGCAGCTCTCAAATGGGTTAACTCCAGGCCTTGGCTTCAGAGCGGGAAGGAGTCCAAAGTTCACATTTACTTGGCCGGAGACAGTTCAGGGGGCAACATTGCTCACCACGTCGCACTGAAAGCAGGGGAATCGGGCATCCAAGTAATGGGGAACATACTACTCAATCCGATGTTCGGCGGGCAAGAGAGGACGGAGTCGGAGAAGAGATTGGATGGAAAATACTTCGTGACAATTCAAGACCGAGACTGGTATTGGAGAGCTTTTCTTCCTGCAGGGGCGGATAGAGACCACCCAGCATGTAATCCATTCGGTCCCAACGGCAAGAGCCTCAAAGGGGTGGAGTTCCCGAAGAGTCTGGTGGTGGTGGCCGGTCTGGACCTTGTCCAGGATTGGCAATTGGCCTACGTCGAAGGGCTGAAGAAGGCTGGCCAAGATGTGAATCTCATCTATCTGGAGCAGGCTACCATTGGCTTCTACTTGCTGCCCAACAACAACCACTTCTATACAGTCATGGAGGAGATTAAACGCTTCGTGAATTCTAACTGT
>gnl_Nelnu_v1.0_NNU_001643-RA
ATGGCTGGAGGTAACGAAATTAACCTCAATGAGGCCAAGATGGTGGTTCCGCTCAATACATGGATTCTTATTTCCAATTTCAAGGTGGCCTACAACCTCCTCCGCCGTCCGGACGGTACGTTCAACCGCCACCTGGCGGAGTTCCTCGACCGGAAAGTCCCCGCCAACACAACCCCGGTGGACGGGGTGTTCTCCTTCGATGTCATCGTGGACCGGGCGACCAGCCTCCTTAGCAGGATATACCGGCCAGCCCCAGCAGACGAAGCTCAGCCAGGCGGCATCATGGAGCTGGAAAGGCCACTGAGCACGGAAGTGGTTCCGGTCATAATTTTCTTCCACGGAGGCAGCTTTGCACACTCTTCTTCGAACAGTGCCATCTACGATACACTCTGTCGTCGCCTTGTGAACATGTGCAACGCTGTTGTGGTGTCTGTGAATTATCGTCGTGCACCAGAAAACCGGTATCCATGCGCCTACGAGGATGGGTGGGCAGCTCTCAAATGGGTTAACTCCAGGCAGTGGCTTCAGAGCGGGAAGGACTCCAAAGTCCACATTTACTTAGCAGGAGATAGTTCTGGAGGTAACATTGTCCACCATGTTGCTCTCAAGGCAGTGGAATCAGACATCCAAGTAAAGGGAAATATACTACTGAATGCCATGTTCGGCGGGAAAGAAAGGACGGAGTCGGAGAAGAGATTGGACGGGAAGTACTTTGTGACCATTCAGGACAGGGACTGGTATTGGAGAGCTTTTCTTCCAGAAGGAACTGATAGAGACCACCCAGCATGTAACCCATTTGGTCCCAGTGGCAAAAGCCTCAAGGGAGTCAAGTTCCCGAAGAGCCTGGTTGTGGTGGCAGGTCTCGACCTTGTGCAGGATTGGCAGTTGGCCTATGTGGAAGGTCTGAAGAAGGCTGGTCAGGACGTGAAGCTCATATATCTGGAGCAGGCCACCATCGGCTTCTACTTGTTGCCCAATAACAACCACTTCTATACAGTCATGGAAGAGATTAAGCACTTCGTGAATTCTAACTGT
>gnl_Orysa_v7.0_LOC_Os05g33730.1
ATGGCCGGCAGCGACGAGGTCAACCGCAACGAGTGCAAGACGGTGGTGCCGCTCCACACATGGGTGCTCATCTCCAACTTCAAGCTGTCGTACAACATTCTGCGGCGGGCGGACGGGACGTTCGAGCGGGACCTCGGGGAGTACCTGGACAGGAGGGTGCCGGCGAACGCGCGGCCGCTGGAGGGGGTGTCGTCGTTCGACCACATCATCGACCAGTCGGTGGGGCTGGAGGTGCGCATCTACCGGGCGGCGGCGGAGGGTGACGCGGAGGAGGGGGCGGCGGCGGTGACGCGGCCCATCCTTGAGTTCCTGACGGACGCGCCAGCGGCGGAGCCGTTCCCGGTGATCATATTCTTCCACGGCGGCAGCTTCGTGCACTCGTCGGCCAGCTCGACCATCTACGACAGTCTGTGCCGCCGGTTCGTGAAGCTGAGCAAGGGCGTCGTGGTGTCCGTCAACTACCGGCGCGCGCCGGAGCACCGCTACCCGTGCGCGTACGACGACGGGTGGACCGCGCTCAAGTGGGTCATGTCGCAGCCGTTCATGCGCAGCGGCGGCGACGCGCAGGCCCGCGTGTTCCTCTCCGGCGACAGCTCCGGCGGCAACATCGCCCACCACGTCGCCGTCCGCGCCGCCGACGAGGGCGTCAAGGTCTGCGGCAACATCCTGCTCAACGCCATGTTCGGCGGCACCGAGCGCACGGAGTCGGAGCGGCGGCTCGACGGCAAGTACTTCGTGACGCTCCAGGACAGGGACTGGTACTGGAAGGCGTACCTGCCGGAGGACGCCGACCGGGACCATCCGGCGTGCAACCCGTTCGGCCCGAACGGCCGGCGGCTCGGGGGCCTCCCCTTCGCCAAGAGCCTCATCATCGTGTCGGGCCTGGACCTCACCTGCGACCGGCAGCTCGCCTACGCCGACGCCCTCCGGGAGGACGGCCACCACGTCAAGGTTGTCCAATGCGAGAACGCCACGGTGGGGTTCTACCTGTTGCCCAACACCGTCCACTACCACGAGGTCATGGAGGAGATCTCCGACTTCCTCAACGCTAACCTCTACTAC
>gnl_Phavu_v2.1_Phvul.007G167600.1
ATGACTGGCAGTGATGAAGTCAACCTCAGTGAATCTAAGAGTGTTGTTCCACTCAATACTTGGGTGCTTATCTCCAATTTCAAGCTTGCTTACAACCTACTAAGACGTGCTGATGGAACGTTCAATCGAGAATTGGCGGAATTCCTCGACCGCAAGGTCCCGGCTAACGCAATTCCTGTTGATGGGGTATTCTCTTTTGATCATGTTGATCGAAACACCGGCCTATTCAATAGGGTGTATCAAGTAGCTCCTGAAAAGGAGGCTAGGTGCAACATAATAGAGCTGGAGAAGCCCCTGAGCACTACAGAGATCGTTCCTGTTATAATTTTCTTCCATGGTGGAAGTTTCTCTCATTCTTCCGCTAACAGTGCTATCTATGACACTTTCTGCCGCCGCCTTGTGAGCCTTTGCAAGGCTGTGGTGGTTTCTGTAAACTACAGGCGATCGCCGGAGCACCGTTATCCATGTGCCTATGATGATGGCTGGGCAGCCCTGAAGTGGGTTAAGTCTAGAAAGTGGCTTCAGTGTGGAAAGGATTCCAAGGTTCATGTGTACTTGGCAGGCGATAGTTCTGGTGGTAATATTGCTCATCATGTGGCTGTGAGGGCTGCTGAAGAAGATATTGAAGTGCTTGGCAATATTCTTCTTCACCCACTGTTTGGTGGGGAGAAGCGAACCGAGTCAGAGAAGAAACTGGATGGGAAGTACTTTGTGAGGCTGCAAGACCGTGATTGGTATTGGAGAGCTTTTCTTCCTGAAGGAGCAGATAGAGATCATCCTGCTTGTAACCCATTTGGCCCCAAGGGTAAAAATCTTGCAGGCCTCAAGTTGCCCAAAAGTCTTGTTTGTGTGGCTGGTTTGGATCTTCTCCAAGATTGGCAATTGGAATATGTGGAAGGTCTCAAGAATTGTGGCCAAGATGTCAAACTTCTTTACCTTAAGGAGGCAACTATCGGTTTCTACTTCTTGCCTAATAATGATCATTTCTATATCCTCATGGAGGAGATAAAGAACTTCGTCAATTCTAACTGT
>gnl_Phavu_v2.1_Phvul.007G183400.1
ATGGCTGGGACTAACGAACTCAACCCCAACGATTCTAAGATGGTGGTTCCGTTGAATATGTGGGTTCTGATCTCAAATTTCAAGTTGGCGTACAACCTTCTTCGTCGTCCGGATGGTACTTTCAACCGGGACTTAGCAGAGTTTCTTGATCGGAAAGTTCCGGCAAATGCGAACCCCGTGGAGGGAGTGTTCTCTTTTGATGTCATTGTTGACCGTGAAACGAATCTCCTGACGCGAATCTACCGTCCTGCTGAGGGAGAAGAGCGTCCTGTGAACATTCTTGAGCTTGAGAAACCTGTGAGCTCTGAGGTTGTTCCTGTGATCATATTCTTCCATGGTGGAAGTTTTGCTCATTCTTCAGCCAATAGTGCCATATATGATACGCTTTGTCGTCGCCTGGTGGGTATCTGTAAGGCCGTTGTGGTGTCTGTGAACTACAGGCGTGCACCTGAGAATAGGTATCCTTGTGCATACGATGATGGGTGGACAGCTCTTAAGTGGGTTAGCTCTAGATCTTGGCTTCAGAGTAGGAAGGATAAGAAAGTTCATATCTACATGGCTGGGGATAGCTCGGGTGGGAACATTGTGCACCATGTTGCCCTCAAAGCTGTGGAGTCCGGAATTGAAGTGTTTGGGAATATACTGCTCAACCCATTGTTTGGCGGGCAGGAAAGAACCGAGTCTGAGAAGCGTTTAGATGGGAGGTATTTTGTAAGAGTGAAGGATCGAGACTGGTATTGGAGGGCTTTTCTTCCTGAAGGGGAAGATAGAGACCATCCTGCATGTAACCCGTTTGGGCCAAAGGGCGAAAGCCTTGAAGGGACTATATTTCCCAAGAGCCTTGTAGTGGTTGCTGGTTTAGACCTTGTTCAGGACTGGCAGCTGGGTTATGCCAGAGGGCTTGAGAAGGCTGGCCAAGAAGTGAAATTGCTATTCCTGGAGCAAGCAACCATTGGGTTTTACTTGCTGCCAAATAATGAGCACTTCTCTCCTGTTATGGACGAGATAAAATATTTTGTCAGCCCTGACTGT
>gnl_Phavu_v2.1_Phvul.001G146300.1
ATGGCTGGCAGTAACCAAGTCAATCTCAATGAATCTAGGAGTGTTGTTCCGCTGAATACATGGGTGTTAATCTCGAATTTCAAGCTGTCTTATAAGCTTCTTAGACGTGACGATGGAACTTTCAATCGTGAGTTGGCGGAGTTTCTTGATAGAAAGGTCCCCGCCAATGCAATTCCTGTTGATGGGGTGTTTTCAATCGACCATGTCGATAGAAACGTTGGATTGTTTTACCGGGTGTATTTGCCATCCTCTGCGGACGAGGCTCAATGGGGTATCAAAGACCTCGAGAGGCCTTTGAGCACTACGGAAATTGTTCCTGTAATCATATTCTTTCACGGGGGAAGCTTCTCGCATTCCTCGGCAAATAGTGCTATCTACGATACCTTCTGCCGGCGCCTTGTGAGCATTTGCAAGGCTGCTGTGGTGTCTGTGAACTACCGGAGATCGCCGGAGCATCGGTATCCGTGCGCCTACGATGATGGCTGGGCAGCATTGGAGTGGGTGAAGTCAAGAACGTGGCTGCAAAGTGGGAGGGAGTCCAAGGTTCATGTCTACTTGGCGGGGGACAGTTCTGGTGGGAACATTGTTCATCATGTTGCGGTAAGGGCTGCGGAGGAAGAAATTGAGGTCCTGGGGAATATTCTTCTTCACCCTTTGTTTGGAGGAGAGAAGAGGACGGAATCAGAGTTGAGATTGGATGGGAAATACTTTGTGAGGTTGAAGGATCGTGATTGGTATTGGAGGGCTTTTCTGCCTGAAGGAGAGAGTAGAGACCATCCTGCTTGCAACCCCTTTGGACCAAGGGGGAGAAGCCTTGCGGGACTCAGATTCCCCAAAAGTCTTGTTTGCGTGGCTGGTTTGGATCTTCTGCAGGATTGGCAATCGGCATATGCAAAAGGTCTTGAGGATTCTGGACAAGAGGTCAAACTTCTTTATCTCCAGGATGCTACTATTGGCTTCTACTTCTTGCCAAACAATGAACATTTCTACTGCCTCATGAGGGAAATCAACAACTTCGTGAATTCTGACTGT
>gnl_Poptr_v3.0_Potri.013G028700.1
ATGGCTGGAAGTAATGAAGTCAATCTCAATGAAAGCAAGATGGTGGTACCCCTGAACACATGGGTCCTCATATCAAATTTCAAGCTGGCTTACAATCTTCTTCGTCGTCCTGATGGGACTTTCAACCGCCACTTGGCAGAGTTCCTTGACCGGAAAGTTCCTGCCAACGCAAATGCAGTTGATGGGGTTTTCTCATTTGATGTTATCATTGACCGTGGGACTAGTCTTCTTAGCCGGATCTATCGACAGGCTGATGCGCAAGTATCACAACCAAATATTGTTGACCTTGAGAAGCCTAACAACTTGGATGTTGTCCCTGTCATAATCTTCTTTCATGGTGGAAGCTTTGCTCACTCTTCTGCAAACAGTGCTATATATGATACACTCTGTCGCCGCCTGGTGGGCCTTTGCAAGGCTGTGGTAGTGTCTGTGAATTATAGGCGTGCACCTGAAAATCGATACCCATGTGCTTATGATGATGGATGGACTGCTCTGAAGTGGGTTAATTCAAGGGCATGGCTCCAGAGTAAGAAAGACTCTAAAGTTCATATATACTTGGCTGGGGATAGCTCTGGTGGTAACATTGTTCACCATGTTGCTTCAAGAGCAGTAGAATCAGGAATTGAAGTATTGGGCAACATGCTGCTGAACCCAATGTTTGGTGGGAAAGAGAGAACAGAATCGGAGAAGCGATTAGATGGCAAATATTTTGTAACTCTCCAGGACCGAGATTGGTACTGGAGAGCATTTCTTCCTGAAGGAGAAGATAGGGACCATCCAGCATGTAATCCATTTGGTCCAAAAGGTAAAAGCCTTGAGGGAATGAAATTCCCCAAGAGTCTTGTTGTGGTGGCTGGTTTAGATCTTGTTCAGGACTGGCAATTGGCATATGCTGAAGGTCTCAAGAAGGCTGGTCAAGATGTGAAACTTTTATATCTGGAGCAAGCAACAATAGGGTTCTACTTGTTACCCAATAACAATCACTTCCATACAGTGATGAATGAGATAAGTGAATTTGTGAGTCCTAACTGT
>gnl_Poptr_v3.0_Potri.002G213100.1
ATGGCTGGTAGCAATGAAGTCAACCTAAATGAATCCAAGAGGGTTGTTCCGCTAAACACATGGGTCCTCATTTCCAATTTCAAGCTTGCATATAATCTCCTTCGCCGCCCGGATGGGACCTTTAACCGCGAATTGGCAGAGTTCCTTGAACGAAAGGTCCAGGCCAACACCATCCCAGTTGATGGGGTTTTCTCCTTTGATCATGTTGACAGAACCACGGGCCTCCTTAACCGGGTTTACCAACCTGCCCCTGAAAGTGAGGCGCAATGGGGCATTGTAGAACTTGAAAAGCCCTTGAACACTACGGAGGTTGTTCCAGTCATAATCTTCTTCCACGGTGGAAGCTTTACTCATTCCTCTGCTAATAGTGCTATTTATGACACCTTTTGTCGCCGCCTTGTCAGCGCTTGCAAGGCTGTTGTGGTGTCTGTTAATTATCGTCGATCACCTGAGTATCGATACCCTTGCGCGTATGATGATGGCTGGACGGCTCTTAAGTGGGTTAAATCTAGAACTTGGCTTCAAAGTGGAAAGGATTCTAAGGTTCATGTCTATTTGGCTGGCGATAGTTCAGGTGGTAATATAGCTCACCATGTTGCCGCGAGAGCGGCGGAGGAAGAAATCGATGTGTTGGGTAATATTCTTCTTCACCCAATGTTTGGTGGTCAACAGAGAACAGAATCAGAGAAGATATTAGATGGCAAGTACTTTGTTACAATTCAAGACCGCGACTGGTATTGGAGAGCATATCTACCTGAAGGAGAAGATAGGGACCATCCAGCATGTAATATATTTGGTCCAAGGGGGAAAAAGCTTGAAGGACTGGAGTTCCCTAAAAGTCTAGTTGTTGTGGCTGGTTTCGATCTCGTTCAAGACTGGCAATTGGCATATGTTGAAGGACTCCAGAGAGCTGGCCATGAAGTGAAACTTCTCTATCTAAAACAGGCCACAATAGGGTTCTACTTCCTGCCAAATAATGATCACTTCTATTGTCTCATGGAGGAGATAAAAAAGTTTGTGAATTCTAACTGT
>gnl_Poptr_v3.0_Potri.005G040600.1
ATGGCTGGAAGTAATGGAGTTAATCTCAATGAAAGCAAGAGGGTGGTACCCCTGAATACATGGGTCCTCATATCAAATTTCAAGCTGGCTTACAATCTTCTTCGTCGTCCTGATGGGACTTTCAACCGCCACTTGGCTGAGTTCCTTGACCGGAAAGTTCCTGCTAACGCGAATCCAGTTGATGGGGTTTTCTCATTTGATGTTATCATTGACCGTGGGACTAGCCTTCTTAGCCGAATCTATAGACGAGCTGATGCGCAAGAATCACAACCAAATATTGTTGACCTTGAGAAGCCTGTCAACTCGGAGGTTGTCCCTGTCATAATCTTCTTTCATGGCGGAAGCTTTGCTCACTCTTCTTCAAACAGTGCTATATATGATACACTCTGTCGCCGCCTGGTGGGCCTTTGCAAGGCTGTGGTAGTGTCTGTGAATTATAGGCGTGCACCTGAAAATCGATACCCATGTGCTTATGATGATGGATGGACTGCTCTGAAGTGGGTTAATTCAAGAACATGGCTCCAGAGCAAGAAAGATTCTAAAGTTCATATATACTTGGCTGGGGATAGTTCTGGTGGTAACATTGTTCACCATGTTGCTTTAAGAGCAGTAGAATCGGGAATTGATGTTTTGGGAAACATACTGCTGAACCCAATGTTTGGTGGGCAAGAGAGAACAGAATCAGAGAAGCGATTAGATGGCAAATATTTTGTTACTCTCCAAGACCGAGACTGGTATTGGAGAGCATTTCTTCCTGAAAGAGAGGATAGGGACCATCCAGCATGTAATCCATTTGGTCCAAAAGGTAAAAGCCTCGAAGGAATTAAATTTCCTAAGAGTCTTGTTGTGGTGGCCGGTTTAGACCTTGTTCACGACCGGCAAATAACATATGCTGAAGGTCTCAAGAAGGCTGGTCAAGATGTGAAACTTCTGTATCTGGAGCAGGCAACAATAGGTTTCTACTTGTTGCCCAATAACAATTACTTCCATACAGTGATGGATGAGATAAGTGAATTCGTGAGTCCTAACTGT
>gnl_Poptr_v3.0_Potri.014G135900.1
ATGGCTGGTAGCAATGAAGTCAACCTCAACGAATCCAAGGTATATAGGGTTGTTCCGCTAAACACATGGATCCTCATTTCCAATTTCAAGCTTGCATATAATCTCCTTCGCCGCCCGGATGGGACCTTTAACCGCGAATTGGCGGAGTTCCTTGAACGAAAAGTCCAGGCCAACACCATTCCAGTGAATGGAGTTTTCTCCTTTGATCATGTTGATCGCACCACAGGCCTCCTTAACCGGGTTTACCAACCTGCCCCTGAAAACGAGGCTCAATGGGGCATTGCAGAGCTTGAAAAGCCCTTGAGCACTACGGAGGTTGTTCCAGTTATAATCTTCTTCCATGGTGGAAGCTTTACTCATTCCTCTGCTGATAGTGCTATCTATGACACCTTCTGTCGCCGCCTTGTCAGCGTTTGCAAGGCTGTTGTGGTGTCCGTCAATTATCGTCGATCGCCCGAGTATCGGTACCCTTGTGCATATGATGATGGCTGGACAGCTCTCAAATGGGTTAAATCTAGGACCTGGCTTCAAAGTGGAAAGGATTCTAAGGTTCATGTCTATTTGGCCGGCGATAGTTCAGGCGGTAATATAGCTCACCATGTTGCCGTGAGGGCAGCGGAAGAAGAAATCGAGGTGTTGGGTAATATTCTTCTCCACCCAATGTTTGGTGGACAACAGAGAACAGAATCAGAGAAGATGTTAGATGGCAAGTACTTCGTCACGATTCAAGACCGCGACTGGTATTGGAGAGCATATCTACCTGAAGGAGAAGATAGGGACCATCCAGCGTGTAATATATTTGGTCCGAGGGGCAAAAATCTTGAGGGACTGGAGTTCCCTAGAAGTCTAGTTGTTGTGGCTGGTTTCGATCTTGTTCGAGATTGGCAATTGGCCTATGTTGAAGGACTCCAGAGAGCCGGTTATGAAGTAAAACTCCTGTATCTAAAAGAGGCCACTATAGGGTTCTATTTCTTGCCAAATAATGAACACTTCTGCTGTCTCATGGAGGAGATAAAGAAGTTCGTGAATTCTAACTGT
>gnl_Prupe_v2.1_Prupe.8G249800.1
ATGGCTGGCAGTAATGAAGTCAACGTCAATGAATCCAAGAGGGTCGTTCCGCTTAATACATGGGTACTCATCTCCAATTTCAAGCTAGCTTACAATCTCCTGCGCCGGGCTGATGGAACATTCAACCGTGAGTTGGCAGAGTTTCTTGACCGCAAAGTCCCTGCCAATACAATTCCAGTTGATGGGGTTTTCTCATTTGATCACGTTGATAGAGGTACCGGACTCCTTAACCGGGTTTACCTACAGGCCCCTGAAAATGAGGCTCAATGGGGGATTGTGGATCTTGAGAAACCCTTGAGCACCACCAAGATTGTCCCAGTCATAATTTTCTTCCATGGTGGTAGCTTCACTCATTCCTCAGCCAACAGTGCCATCTATGATACATTCTGTCGCCGTCTTGTTAATACATGCAAGGCTGTTGTAGTGTCAGTAAATTATCGTCGATCGCCTGAACATCGATATCCTTGTGCATATGATGATGGCTGGGCAACTCTCAAGTGGGTTAAATCAAGAACATGGCTTCGGAGTGGGAAGGACTCAAAGGTTCATGTTTACCTGGCTGGAGACAGTTCAGGTGGCAACATTGCTCACCATGTTGCAGTAAAAGCAGCTGAAGCAGAAGTTGAGGTATTGGGAAACATCCTTCTTCACCCCATGTTTGGTGGGCAAAAGAGAACAGAATCAGAAAAGAGATTGGATGGGAAGTATTTCGTTACAATTCAAGACCGCGATTGGTACTGGCGAGCTTTTCTTCCTGAAGGAGAAGACAGAGACCACCCAGCATGTAATATATTTGGCCCCAGAGATAAAAGCCTTGAAGGGCTCAAATTCCCCAAAAGTCTTGTTGTTGTGGCTGGTTTTGATCTTGTCCAAGATTGGCAATTGGCGTATGTGGAAGGGCTGAAGAATTCAGGTCAGGATGTGAAGCTCCTTTATCTAAAGCAGGCCACAATCGGTTTCTACTTCCTGCCAAACAATGAGCATTTCTATTGTCTCATGGAGGAGATAAGCAACTTCGTCAATCCTGACTGT
>gnl_Prupe_v2.1_Prupe.6G332800.1
ATGGCTGGGACCAACGAAGTCAACGTTAATGAATCCAGGACGGTGGTTCCATTGAATACATGGGTCCTCATCTCCAATTTCAAGTTGTCTTACAATCTTCTTCGTCGACCTGATGGGACTTTTAACCGTCACTTGGCAGAATTCCTTGATCGGAAAGTGCCAGCCAATGCAAAACCAGTTGATGGGGTTGTCTCATTTGATGTCATCATTGACCGTGAAACTGGCCTGCTTACTCGAATCTATCAACCAGCCAATGCTGAAGAATCTGTGCTGAATATTCTTAATCTTGACAAACCTGTGAGCAATGAGGTGGTGCCTGTCATAATTTTCTTCCATGGTGGAAGCTTTGCACACTCCTCTGCTAACAGTGGCATATATGATATTCTGTGCCGCCGACTAGTTGGTATTTGCAAGGCTGTAGTGGTCTCTGTAAATTACCGCCGGGCACCTGAAAATCGATTTCCTTGTGCCTATGATGATGGATGGACAGCCCTGCAGTGGGTCAACTCTAGATCGTGGCTTAAAAGTACAAAGGACTCAAAAGTTCATATATATCTTGCTGGTGATAGCTCTGGTGGGAACATTGTACACAATGTTGCTTTAAGAGCAGTAGAATCTGGAATTGATGTATTGGGAAATATACTGCTCAACCCAATGTTTGGGGGGCAGGAGAGAACTGAATCTGAGAAGCGATTGGACGGGAAATACTTTGTCACCATCCAAGACCGGGACTGGTATTGGAGAGCTTTTCTCCCTGAAGGGGAAGACAGGGACCACCCGGCATGTAACCCATTTGGTCCAAGGGGTAATAACCTTGAAGCTATCAAGTTCCCAAAGAGTCTTGTCGTGGTGGCTGGTTTGGATCTTGTTCAGGACTGGCAATTGGCTTATGCTAAAGGGCTTGAGAAGGCTGGCAAAAACATCAAACTTATGTATCTTGAGCAGGCCACAATTGGTTTCTACTTGCTGCCAAATAATGACCATTTCTACACCGTGATGGATGAGATAAGTAAATTTGTGTGTTCCAACTGT
>gnl_Selmo_v1.0_97885
GCTCAGGAAGTTGTGCCGCTCAACACCTGGGTCCTCATCTCCAACCTCAAGCTAGCTTACAACCTCACCCGCAATTCCGACGGCTCCTTCAACCGCAACCTGGACGAATTCCTCGACCGCAAAGTCCCCGTGAGCAGCGTGGAGCGCGAAGACGACCCCGTGACTTTCATGGACGTGACCATCGACCGCACCAGCGGCATCTGGTCGCGAATTTTTATCCCCCGCGCCAGCCACAACAACAACGCAAGCTCGACGACGCACGGTACGCCAATTTTCTTCTATTTCCACGGCGGCAGCTTCGTGCACATGTCCGCTAACAGTGCAGTCTACCACACGGTATGCCAGCAGCTGGCCCGGCTGTGCCAGGCGGTAGTCATCTCGGTTAACTACCGGCGAGCTCCCGAGCACAAGTACCCGGCCGCCTACAACGACTGCTACGCAGCGCTCACCTGGCTCAAAGTCCAAGTTTTGCGCGGCGTAGCGCATGCCTGGCTTCCACGGACTGCCGATCTCGGGCGGTGCTTTTTGGTCGGGGACAGCAACGGTGGAAACATTGTCCACCATGTCGGAGTCCGAGCAGCGGAGTCGGGGGCGGAGCTCGGCCCGTTACGTGTGGCCGGACACATTCTGATTATACCAATGTTTGGTGGGAACCGGAGGACGCAGTCGGAGCTGAGATTCGACGGGCAGTACTTTGTGACGATCAAGGACAGGGATTTCTACTGGCAGTCCTTTCTTCCGGCCGGGGCGGACAGGGATCATCCGGCGTGCAACATATTCGGGCCGAGCTCGCGCAGCCTCGAGGGCGTGGTGCTGCCACCTTCGCTGGTGGCGGTGGCGGGGCTGGATATGATCAAGGACTGGCAGCTCCAGTACGTGGAGGGGATGAGAAACGCCGGCAAGGACGTGGAGCTCTTGTTCTTGGAGGAGGCGACGGTGGGATTTTTCATCTTTCCAAACACTGGACACTTTCACAGGCTGATGGACAAGATCACGGCGTTTATCGACCGCGATGGGGACCAGCATCTAACACGAAGAACAGGAATAACTCGCAGGACAACAACG
>gnl_Selmo_v1.0_271143
ATGAATTCCTGTAGCAAGGCGATTCTCAAGCCCTCGAAGGATGTGGTGCCGCTCAGCACCTGGATCCTCATCTCCAAGCTCAAGGTGGAGTACATGCTCACGCGCGGCGCCGACGGATCCTTCAACCGCAACCTCGCCGAATTCCACGATCGCAAGGCCAGCGCTAGCCTCGCCCCACACGACGGCGTCGCGTCCATGGACGTGACCATTGATCGCTCCTCCGGCCTTTGGTCCCGGATCTTCCTCCCCGCCATCGCCTACGCCCAAGAAGAGCAAGAAAATCGCGACGACAAAGTGCCCATAATCTTCTACTTCCACGGCGGCAGCTACGCGCACTCCTCCGCCAATACCGCGCTGTACGACATGGTGTGCCGCCAGCTCTGCCGTACGTGCCGGGCGGTGGTCATCTCCGTCAACTACCGCCGGGCGCCGGAGCACCGCTGCCCGGCGGCGTACCGCGACGGCCTGGCGGCGCTCCGGTGGCTCCGGCTGCAAGCCGCCCGGCACGTTGCTGCCACGTGGCTACCGCCGGGGGCCGACCTCTCGCGGTGCTTTCTAGCGGGGGACAGCAGCGGCGGTAACATGGTCCATCACGTGGGCGTCGCGGCGGCTACCGCGCGGCACGAGCTCTGGCCGGTGCGCGTCGTTGGGCACGTTCTCTTGATGCCCATGTTTGGCGGTGTGGAGAGGACCGCGTCCGAGAGGAGGCTGGACGGGCAGTACTTTGTGACGGTCAAGGACAGGGATTACTACTGGAAGCTCTTCTTGCCCGAGGGGGCGGACAGGGATCACCCGGCTTGCAACGTTTTCGGGCCCGGCTCGGCCGCGGAAAGGGTGCTCGGGGAGATTCCAGTGCCAAAGTCGCTGGTGGTGGTGGCGGGGCTGGATTTGACGCAGGACTGGCAGCTACGGTACGCTAGGGGGATGGAGAGATCCGGGAAGAGCGTGGAGGTCCTGGTGCTCGAGGACACGCCAGTGGGTTTCTTCATCTTTCCAAACACCGAGCAGTACTACCGGGTGATGGACAAGATCCGGGGGTTTGTGCGCGACGAGGAGGAGCCCATGGATTCCTCGACGTGGAGAGATTCATCGCTCGCTCGCCAGGAAAGAGAA
>gnl_Solly_v2.4_Solyc06g008870.2.1
ATGGCTGGGAGTAATGAAATTAATGCTAATGAATCTAAGAGGGTGGTTCCACTTAATACATGGATCCTTATATCCAATTTCAAGCTTTCTTACAACATGCTTCGTCGTCCTGATGGCACGTTTGATCGTGATTTAGCTGAGTTTATAGACCGGAAGGTCCCTACAAACTCGATTCCAGTTGATGGTGTTTATTCTTTTGATGTATTTGATCGTGTAACGAGTCTTCTTAATCGAATATATCGACCTGCTCCTGAAAATGAGGCTGATTGGGGTAAAATAGAGCTCGAGAAACCTCTGAGCACCACGGAAATTGTTCCTGTTATAATTTATTTCCACGGCGGAAGTTTTACTCATTCCTCAGCCAATAGTGCTATTTATGATACATTTTGTCGCCGCCTAGTTAAGATTTGCAAGGCTGTTGTTGTTTCTGTGAACTATAGACGATCTCCAGAACATCGATATCCTTGTGCATACGATGACGGATGGGCTGCTCTAAAATGGGTAAAATCAAGGACATGGCTTCAAAGTGGGAAGGACTCGAAAGTCCACGTCTATATGGCTGGCGATAGTTCAGGTGGTAATATTGCTCACCACGTTGCTGTAAGGGCTGCTGAAGCAGGTGTCGAAGTATTAGGTAATATACATCTTCATCCAATGTTTGGTGGGCAAAACAGGACAGAATCTGAGAAGAGATTAGACGGGAAATACTTTGTTACCGTACAAGACAGAGATTGGTACTGGAGGGCCTATCTACCGGAAGGGGAAGATAGAGATCATCCGGCATGTAACATATTTGGCTCGAGGAGTAGAAGCCTCAAAGGACTAAAGTTTCCAAAGAGTCTAGTAGTGGTGGCTGGTTTGGATCTTAGTCAGGATTGGCAATTGGCATATGTCGATGGTTTGAAGAACTCGGGGCATGAGGTAAATCTCTTGTATCTAAAACAGGCAACAATCGGTTTCTATTTCTTGCCAAACAACGATCATTTTCCTTGCCTCATGGAGGAGATAACCAACTTCATCCATCCTAACTGTTCA
>gnl_Solly_v2.4_Solyc09g074270.2.1
ATGGTGGACACTAAAGAGATCAACACTAATGAATCTAAGAGGGTGGTTCCACTTAATACATGGATACTTATATCGAATTTCAAGTTAGCTTACAACATGCTACGACGATCTGATGGAACATTTAACCGTGATTTAGCTGAGTTTTTAGAAAGAAAAGTTGGTGCTAACTCGATTCCAGTTGATGGTGTTTATTCATTTGATGTTGTTGATCGGTGTACCAGCTTACTTAACCGTGTTTACAAACCTGCCCCGAAAAATGAGTGTGATTGGGGTAAAATTGATCTTGATACACCTCTCAGTACTAGTGAGATTGTCCCTGTCATTATCTTCTTCCACGGTGGAAGCTTTACTCATTCATCAGCTAACAGTGCTATTTACGACACATTCTGTCGTCGTCTTGTTAGTATATGTAAGGCTGTTGTTGTATCTGTGAATTATCGAAGATCTCCTGAGAATCGATATCCTTGTGCTTATGATGATGGATGGGCTGCTCTTCAATGGGTAAAATCTAGAGCATGGCTTCAAAGTGGAGAGGATTTGAAAGTTCATGTGTACATGAGTGGTGATAGTTCTGGTGGTAACATAGCTCATCATGTTGCTGTTCAGGCTGCTGAATCAGGCGTCGAGGTTTTAGGAAATATTCTTTTGCATCCCATGTTTGGTGGACAAAATCGAACTGAGTCAGAGAGTAGATTGGATGGTAAATACTTTGTGACAGTTCAAGATAGGGATTGGTATTGGAGAGCTTATTTGCCAGTAGGTGAAGATAGAGATCATCCAGCTTGTAATATATTTGGCCCCAGAGGTAAAACACTCCAAGGACTTAAATTTCCAAAGAGTTTAGTTGTTGTAGCAGGGTTAGATCTTGTTCAAGATTGGCAACTCAATTACGTTGAAGGGTTAAAGAAATCAGGGCATGAGGTGAATCTGTTGTATCTAAAGCAAGCAACCATAGGTTTCTATTTCTTGCCTAATAACGATCATTTTCGATGCTTAATGGAGGAGATAACAAGTTTCATACATCCTAACCATTCC
>gnl_Solly_v2.4_Solyc01g098390.2.1
ATGGCAAGAAATAATGAAGCTGTTGCGAATGAATCCAAGAGTGAATCTAAGAGAGTGGTTCCGCTCAATACATGGATCCTAATTTCAAACTTCAAGTTGTCTTACAATCTTCTCCGTCGCCCTGATGGGACTTTCAATCGTCACTTGGCAGAGTTCCTTGACCGCAAGGTTCCAGCGAATGCAAATCCAGTTGATGGAGTTTTCTCTTTTGATGTTCTCATTGATCGTGAAATAGGCCTACTTAGCCGTGTCTATCGGCCTTCTTTTGAGGATGGAGCTTCACCGAATATGGCTGAACTTGAAAAGCCTGTGACTGCTGATGTTGTACCTGTCATAATTTTCTTCCATGGTGGAAGTTTTGCACACTCTTCTTTCAATAGTGCCATCTATGACACACTTTGTCGCCGCCTTGTTGGCATTTGCAAGGCAGTTGTTGTGTCAGTTAATTACAGGCGAGCTCCTGAAAACCGTTATCCTTGTGCTTATAATGATGGATGGACAGTTCTTGAGTGGGTTAACTCAAGGGAATGGCTGCGGAGCAAAAAGGACTCGAAGGCTCACATATACTTAGCTGGAGATAGCTCTGGTGGTAATATTGTTCATAATGTGGCTTTCAGGGCAGTAGAATCCAACATAGAAGTGTTGGGAAATATACTGCTGAACCCTATGTTTGGTGGACAAGAGAGAACAGAATCAGAGAAGCGATTGGATGGCAAATATTTTGTCACACTTCAAGACCGAGACTGGTATTGGAGAGCTTATCTTCCTGAAGATTCAGACAGGGACCATCCTGCATGCAACCCTTTTGGTCCAAATGGTATAAACCTCAAAGGCGTCAAGTTCCCAAAGAATCTTGTTGTTGTCGCAGGTTTGGACCTTGTTCAGGATTGGCAGTTGGCTTATGCTGATGGGCTTAAGAAGGCTGGACAAGAGGTTAACCTGATATATTTGGAGAAGGCAACAATAGGGTTCTACCTGTTGCCAAATAATGAACACTTCTACACTGTCATGGATGAGATAAGTAGCTTCGTGAGTTCTGACTCTCAG
>gnl_Sorbi_v3.1_Sobic.009G134600.1
ATGGCCGGCAGCGACGAGGTCAACCGCAACGAGTGCAAGGGTGCGGTGCCGATCCACACATGGGTGCTCATCTCCAACTTCAAGCTGGCGTACAACATGCTCCGGCGGGCCGACGGCACCTTCGACCGCGACCTCGCCGAGTTCCTGGACCGCCGGGTGCCGCCCGACGCGCGGGCCCAGGAGGGGGTCTCCTCGTTCGACCACGTCATCGACACGTCCACCGGCCTCGAGGTCCGCATCTACCGCGCCGCCGCCGCCGCCGCTAACAACAACGGTGGCGCGGCCGCGGTCACCCTGCCCATCCTGGACTTCCTCGCCGGCGCGCCGTCCCCGGACCCGTTCCCGGTCATCCTCTTCTTCCACGGCGGCAGCTTCGCGCACTCTTCCTCCGGCACGGCCATCTACGACAACCTGTGCCGCCGGTTCGTGAAGCTGAGCAAAGGCGTGGTGGTGTCCGTCAACTACCGTCGCGCCCCGGAGCACCGGTACCCGTGCGCCTACGACGACGGCTGGACGGCGCTCAAGTGGGCCATGTCGCAGCCCTTCCTCCGCAGCGGCAGGGGCGGGGACGCCCGCCCCCGCGTCTTCCTGTCGGGCGACAGCTCCGGCGGCAACATCGCCCACCACGTTGCCGTCCGCGCCGCCGACGCCGGGATCAACATCTGCGGCAACATCCTGCTCAACGCCATGTTCGGCGGCACGGAGCGCACCGAGTCGGAGCGGCGGCTGGACGGCAAGTACTTCGTCACGCTCCAGGACAGGGACTGGTACTGGAAGGCGTACCTGCCCGAGGACGCGGACCGGGACCACCCGGCGTGCAACCCGTTCGGGCCGAACGGGCGGCGGCTCAGGGGGCTACCCTTCACCAAGAGCCTCATCATCGTGTCGGGCCTGGACCTCACCTGCGATCGGCAGCTGGCGTACGCCGAGGGCCTCCAGGAAGATGGCCACCATGCCAAGCTCGTGTACCGTGAGAAGGCCACCGTGGGTTTCTACCTGCTGCCCAACACGGACCACTACCACGAGGTGATGGAGGAGATCGCCGACTTCCTCAGGGCTAACCTC
>gnl_Spipo_v2_Spipo3G0045000
ATGGGATTCGCTGGGATTCCGAGCGTGGTTCCCCTGAACACGTGGGTGCTCATCTCCAACTTCAAGCTCGCCTACAACCTCCTCCGGCGGCCGGACGGGACCTTCAACCGGGACCTGGCGGAGTTCCTCGACCGGAAGGTACCGGCCAACGCCAGTCCCGTCGACGGCGTCATCTCCTTCGACGTCATCATCGACCGGAGCACGAACCTCCTCAGCCGGGTCTACCGCCCCGCCCCCGCCCCCGCCCCCGCCGGCGCGGACGCCTCCCTGGCGGCGCCGGCGGCCTTCCTCGCCGAGATCGAGCGCCCGCTGAGCGCCGCCCCCGTCCCCGTCATCGTCTTCTTCCACGGCGGCAGCTTCGCCCACTCCTCCTCCAACAGCGCCATCTACGATTCCCTCTGCCGCCGCTTCGTCAGCATGTGCGGCGCCGTCGTCGTCTCCGTCAGCTACCGCCGGTCGCCCGAGTTCCGCTTCCCCTGCGCCTACGACGACGGCTGGGCGGCGCTCAAGTGGGCCTCCACCCGGCCGTGGCTCCGCAGCGGGAGGGACTCCAAAGTGCGCATCTTCCTCGCCGGCGACAGCTCCGGCGGCAACATCGCCCACAACGTGGCCCTGCGCGCAGTCGAATCTGGCATCGAGATCTCCGGGAACGTCCTCCTCAACCCCATGTTCGGCGGCGAGGGCCGGAAGGAGTCGGAGCTGATGCTCGACGGCAAGTACTTCGTCACTCTCCAGGACAGGGACTGGTACTGGCGGGCGTTCCTCCCCGAGGGCGCTGACCGCGACCACCCGGCCTGCAACCCCTTCGGCCCCCACGGCGTTGACCTCCGGGGGCTCCCATTCCCCCGGAGCTTGGTGGTGGTGGCCGGCTTCGACCTCATCCGGGACTGGCAGCTCGCCTACGCCGACGGCCTCAAGAAGGCCGGCCAATCCGTGAAGCTGCTTTACCTCTTGCAGGCCACCATTGGCTTCTACCTCCTGCCCAACAACAACCATTTCTTCGAGGTCATGGAGGAGATCAGGACCTTCTTGAGTTCTGATTGC
>gnl_Stras_v2.0_SGA_v2.0_scaffold1T00430
ATGCTCCGGCGTCCCGACGGCACCTTCAACCGTGACCTAAACGAATTCCTCGACCGCAAAGTCCCCGCCAACGCCAACCCCATCGCCGGAATCTACTCCTTCGACGTCATCATAGACCGCTCCACGGGCCTCCTCAACCGCGTCTACATGCCGGCCCACAACAACGGGCCCACCGGGCCCAATTACAAACTCCTCCCAGACCTCGACCAACCCCTCAGCCCAACTGGACCCGTCCCCGTCATCATCTTCTTCCACGGCGGCAGCTTTGTCCACTCCTCCGCCAACAGCGCCATATACGACACCTTCTGCCGCCGCCTCGCCGCCACTTGCCGGGCGGCCGTCGTCTCCGTGAACTACCGCCGGTCGCCGGAGCACCGCTTCCCGGCCGCCTATGAAGACGGTTGGGCCGCCCTGAAGTGGGCCCACTCGAGGCCATGGCTGGCGAGCGGCAGCTGCGAAGGGGGTCGCCGGAAAGTCCACGCGTACCTCGCCGGAGATAGCTCCGGCGGCAACATAGCCCACCATGTGGCGGCCCGCGCAGCCGAGGAAAACGTGGAGGTCTTGGGGAGTATACTCTTGCACCCTTTGTTCGGTGGGGAGGAAAGGACCGAGTCAGAAAAAATGCTCGACGGGAAATATTTCGTGAAAATTGAGGATAGGGATTGGTATTGGCGGGCCTACTTGCCGGAGGGGGAAGATAGGGACCACCCGGCTTGTAATGTGTTTGGGCCAAGGGCCCAGCCCATTAAGAGTCTTGGGTTTCCCAAGAGCTTGGTTGTGGTGGCCGGGCTTGATCTTTTGCAGGATTGGCAATTGGGATATGTGGATGGGCTAAGGAAAAATGGGGTTGAGGTTCGGTTGCTTTTTCTGGAGAAGGCGACGATAGGGTTCTATTTCTTGCCGAACAACGAGCACTTTTGTTGCTTGATGGACGAGATGAACGAGTTCTTGCACTCTTGA
>gnl_Stras_v2.0_SGA_v2.0_scaffold11T05776
ATGGCTGGGAGTAATGATGTGAACACTAACGAATCGAAGAGAGTGGTACCTCTCAACACATGGATCCTAATCTCAAACTTCAAGCTTGCCTACAACATGCTCCGAAAGCCCGACGGCTCGTTCGACCGCGACTTAAATGAATTCCTCGACCGCAAAGTACCCGCCAACTCAAACCCCATCGCCGGAGTCTACTCCTTCGATGTCATCATAAACCGCTCCACGGGCCTCCTCAACCGGGTCTACTTACCCGCCACCGACAACGGGCTTGGGCCCATTTACGGATTCCCCGAGCCCAATAACCCCCTAAGCTCTACCAAGCCCGTCCCCGTCATAATCTTCTTCCACGGCGGAAGCTTCGTTCACTCCTCCGCAAACAGCGCCATATACGACACGTTCTGCCGCCGCCTCGTCGCCACCTGTCAAGCGGCAGTTGTCTCGGTTAACTACCGCCGCTCGCCGGAGCACCGCTGCCCAGCCGCCTACGAGGACGGTTGGGCGGCCTTGATGTGGGCCCGGTCAAGGCCCTGGCTGACAAGTGGCGGCCAAGGGGAGGATTTAAAAGTTCGCGCTTACCTGGCGGGCGACAGCTCGGGCGGCAACATAGCCCACCACGTGGCGGCTCGGGCAGCCGAGGAAAAAGTCGAGGTTTCGGGCGTCATTTTGTTGCACCCTTTGTTCGGCGGGAAGGAAAGGACGGAATCGGAAAAAAGATTGGACGGGAAGTATTTTGTGAAAATCGAGGATCGGGATTGGTATTGGCGGGCTTATTTGCCCGAAGGTGAGGATAGGGATCACCCGGCTTGTAATGTGTTTGGGCCTAGGGCCCGGCCCGTTAAGGGGCTCGATTTTCCCAAGAGTTTGGTTGTGGTGGCCGGGTTGGATCTTTTGCAAGATTGGCAATTGGGTTATGTGGATTGGTTGAAGGAAAACGGGCACGATGTTCGGTTGGTGTTTCTCGAGAAGGCGACGATAGGGTTCTATTTCTTGCCGAACAACGAGCATTTTCGGTGCCTTATGGACGAGTTGACCGACTTTTTGCACTCTTGA
>gnl_Stras_v2.0_SGA_v2.0_scaffold172T39045
ATGGCGGGAAGTAATGAGCTGAACGTCAGTGAGTCTAAGAGTGTTGTCCCTCTCAACACATGGATCCTCATATCCAACTTCAAGCTCGCCTACAACATGCTCCGTCGGCCAGACGGCACTTTCAACCGCGACCTCAACGAATTCCTCGACCGCAAAGTCCCTTCCAACGCAAACCCCGTCGACGGCATCTACTCCTTCGACGTCATCCTCGACCGCACCACAAACCTCCTCAACCGCGTCTACATGCCCTCCTCCGAACCCCGCCACGTCAGCATCCTCGAGCCCGACACCCCTCTCAGCTCCTCCGAAATCGTCCCCGTCGTCATCTTCTTCCACGGGGGCAGTTTCGTCCATTCCTCCGCAAACAGCGCCATTTACGACACCTTCTGCCGCCGCCTCGCCGCCACTCTCCGCGCGGCGGTCGTCTCCGTCGACTACCGCCGCTCGCCAGAGCACCGGTTTCCGTGTGCGTACGACGACGGTTGGGCCTCTCTCATGTGGGCCCGATCAAGGTCGTGGTTGAAGAGCGGTGAAGAAGGTAATCACAAAGTTCATGTCTATCTGGCGGGCGACAGCTCGGGAGGAAATATTGCTCATCATGTCGCGGTTCGTGCGGCGAACGAGAATGTCGAGGTGCTCGGGAGCATTCTTTTGCACCCGTTGTTTGGAGGGGAAGAAAGGACGGAATCGGAAAAGAGGCTTGACGGGAAGTATTTCGTGAGGATTCAGGATCGGGATTGGTATTGGCGTGCGTATTTGCCGGAAGGGGAGGATAGGGATCACCCGGCTTGTAATGTGTTTGGGCCGAGGGGTCGGGCCTTAGACGGGCTGAATTTTCCCAAGAGTCTTGTGGTGGTGGCTGGGTTGGATTTATTGCAGGATTGGCAGCTGGGGTATGTGGAGGGGTTGAGGAAGTATGGGCATGAGGTGAAGCTGCTTTATTTGGAGAAGGCGAGTATCGGGTTTTATTTCCTGCCGAATAATGATCATTTTCCGGCGTTGATGGACGAGATGAAAAGGTTTGTTCGGCCCGATTGCTGA
>gnl_Theca_v1.1_Thecc1EG026504t1
ATGGCTGGAAGTAATGAAGTCAACCTCAATGAGTGCAAGATGGTGGTTCCCCTAAATACATGGGTCCTCATCTCCACTTATAAGTTGGCTTACAATCTTCTTCGTCGACCTGATGGCACTTTCAAACGTCACTTGGCAGAGTTTCTTGATCGGAAAGTCCCTGCTAATGCGAACCCAGTTGATGGGGTTTTCTCATTTGATGTCATCATTGATCGTAGCACGAGCCTTTTTAGTCGGATTTATAGACCAGCTACTGCTGAAGAGCCTCAGCCAAACATTGTTGAGCTTGAGAAGCCTGTTATGGCTGAGGTTGTCCCTGTTATAATTTTCTTTCATGGTGGAAGCTTTGCACATTCCTCGGCAAATAGTGCTATATATGACACTCTTTGTCGCCGATTGGTAGGTGTTTGTAAGGCTGTTGTGGTCTCTGTGAATTATCGGCGTGCACCTGAAAATAGATATCCAAGTGCTTATGATGATGGGTGGACTGCTCTTAAGTGGGTTAACTCTAGATCATGGCTTCAAAGCCAGAAAGATTCAAAGGTTCATATATATTTGGCTGGGGATAGCTCTGGTGGTAACATTGCACACCATGTCGCAGCTCAAGCTGTAGAATCAGGAATTGATGTATTGGGAAATATATTACTCAATCCAATGTTTGGTGGACAAGAAAGAACTGAATCTGAAAAGCGTTTAGATGGGAAATATTTTGTTACTCTGCAAGACCGGGACTGGTACTGGAGAGCTTTTCTCCCTGAAGGAGAAGACAGGGATCATCCTGCATGTAATCCATTTGGTCCTAATGGTAAGAGTCTTGAAGGAATCAAATTTCCAAAGAGTCTGGTAGTGGTTGCTGGCTTGGACCTTGTTCAGGATTGGCAAATGGCTTATGTTGAAGGGCTCAAAAACGCTGGCCAAGAGGTTAAACTTTTATATTTGGACCAGGCAACAATTGGTTTCTACTTGTTACCGAACAACAACCACTTCCATACTGTTATGGGCGAGATAAGTAAATTTGTGAGTTCTAACTGT
>gnl_Theca_v1.1_Thecc1EG004494t1
ATGGCCGGTAGCAATGAAGTCAACCTCAATGAATCCAGGAGGGTTGTTCCGTTGAATACATGGGTCCTCATATCCAATTTCAAGCTAGCATACAATCTACAGCGCCGTCCAGATGGAACCTTTAACAGAGACTTATCGGAGTTCCTTGACCGCAAAGTCCCTGCCAATATCAACCCGGTTGATGGGGTTTTCTCCTTCGATCATGTTGATGGAGGCACCGGCCTTCTTAACAGGGTCTATCAGCCATCTTCTCAGAATGAGGCTCAATGGGGCATTGTGGACCTTGAAAAACCTTTGAGCACCACGGAGATCGTTCCAGTCATAGTCTTCTTCCATGGTGGAAGCTTCACTCATTCTTCTGCCAATAGTGCTATCTACGACACTTTTTGTCGCCGCGTTGTTAGCTTTTGTAAAGCCGTTGTGGTCTCTGTGAATTATCGCCGATCACCTGAACATAGATATCCTTGTGCATACGATGATGGTTGGGCTGCTCTTAAGTGGGTTAAATCAAGAACTTGGCTTCAAAGTGGGAAGGATTCTAAAGTCTATGTTTATTTGGCTGGAGATAGTTCTGGTGGAAATATAGCTCACCATGTAGCCGTGAGAGCAGCAGAAGCAGATGTTGAGGTATTAGGTAACATTCTTCTCCATCCAATGTTTGGTGGGCAGAGGAGAACAGAATCAGAAAAGAGATTGGATGGGAAGTATTTTGTCACACTGCTGGACCGTGACTGGTATTGGCGAGCTTATTTACCTGAAGGGGAAGATAGAGACCATCCGGCTTGTAATCCCTTCGGCCCTAGGGGCAAAAGCCTTAAAGGACTCAAGTTTCCCAAAAGTCTTCTTGTTGTGGCTGGTTTGGATCTAATTCAAGATTGGCAATTGGCATACGTTGAAGGGCTTAGAAGATCTGGTCAAGAAGTAAAACTTCTTTTTCTAGAGAAGGCCACAATCGGGTTCTACTTTTTGCCAAATAACGATCACTTCTATTGCCTCATGGAGGAGATAAAGAACTTCGTCACTTCTAACTGT
>gnl_Utrgi_v4.1_Scf00655.g20521.t1
ATGAAATTAGCATCAGTGAATCGAAGGTCCAGCAGATGCCCTGCATTTGAGTTTGGGGGTCTTCTTTCTTCCTGCTGTAGTTTTGGGATCTGGGTTCTTGATTTGGGTGCTTGTTGTGTTGTTGACCTGATTTGGGTGCTTCTGTGCAGTGTGTTTGGCCTTTTAGGGATTGTTCATCTTGTTTCCTCGAGAATAGTGCCTCTCAACACTTGGATACTGATATCCAATTTCAAGCTCGCGTACAACATGCTCCGGCGACCGGACGGCACTTTCAACCGCGAATTGAGCGAGTTTCTTGACCGGAAGGTCCCTGCAAACGCTTTGCCGGTAGATGGGGTTTACTCCTTCGATGTGGTTGACCGATCTTCGTGTTTAATCAACCGCGTTTATCTTTCGTCGTCGCCGGAAAACCCGTCGAAATGGGGGGTCGTGGAGCTGGAGAAGCCTCTGAGCGCGACGGAGATTGTGCCGGTGATTATATTTTTCCACGGCGGAAGCTTCGTTCATTCCTCCGTCAACAGCGCGATCTACGACACCTTGTGCCGCCGCCTCGTCAGATCCTGCAGAGCCGCGGTTGTGTCCGTTAACTACCGCCGCTCGCCGGAGCACAGATGCCCCGCTCCGTACGACGACGGCTGGGCCGCCCTCAAATGGGTACACTCCCGATCGTGGCTACGAAGTGGGAACGACTCCAAAGTTCACGTTTATCTAGCCGGCGACAGCTCTGGCGGCAACATTGCTCATCACGTTGCTGTACGAGCGGCGGAGGAGGGAATCGAAGTCCTCGGAAACATCCTTCTTCACCCCCTGTTCGGCGGCGAGGAGCGAACGGAGTCGGAAAAACAACTGGACGGCAAATTCTTCGTCAGAATCCAGGACCGCGATTGGTATTGGAGAGCTTACTTGCCGGAAGGAGAAAACAGAGATCATCCCGCCTGCAATGTCTTCGGACCCCGGTGCCGGAAACTCCAGGGCGTTGCGAATTTTCCGAAAAGCCTCGTCGTGGTGGCCGGCTTGGATCTTCTACAAGACTGGCAACTCCGATATGTCCAAGGTCTGAGAAACTCCGGCCAACGAGTGAAGCTCCTTTACTTGGAAAAAGCCACCATCGGATTCTACTTCATGCCCAACAACGACTATTTCCCCTGTCTCATGAACCAGATCACAGACTTCATTCATGCT
>gnl_Utrgi_v4.1_Scf00202.g12401.t1
ATGACAGGCGGAGGGGAAGTGAATGCAGCCGAACCACGGATGTTGGTACCCCTCAATACATGGATTCTGATATCCAAATTTAAGCTCGACTACACGATGCTCCGGCGATCCGACGGCACGTTCAACAGAGAACTCAACGAGTACCTTGACCGGAAAGTGCCGGCGAATGCCATTCCAGTTGATGGGGTTTACTCCTTTGATGTTTTCGATCGGCCTACAATGCTGGTTAACCGGGTGTACTTGCCTGCACCTGAAAACGAACTGGAATGTGACATTCCTGAAGTAGGAAAGCCGTTGAGCGCTACCGAAATAGTACCTGTTATCATCTTCTTCCATGGGGGCAGCTTTGTTCATTCCTCTGCCAATAGTGCCATCTATGATACATTCTGTCGCCGGCTGGTTAAGACATGCAGTGCTGCTGTTGTTTCTGTCAATTATCGCCGGTCGCCGGAGCACCGGTTCCCATGCGCCTATGAGGACGGATGGACTGCTCTTAAGTGGGTGCATTCAACGTCATGGCTGAGAAGTGGGAAGGAGAACAAGGCTCATGTGTATTTGGCAGGGGATAGTTCAGGAGGCAATATTGCTCATCATGTAGCTGTAAGAGCAGCACAGGAAGGAGTTGAAGTACTGGGAAACATCCTTCTCCATCCTCTGTTTGGAGGGGAAGAGAGAACAGAATCTGAGAAAAGATTGGATGGCAAATACTTTGTAAGGATCCGAGACAGGGATTGGTATTGGAGAGCCTATTTGCCAGAAGGAGAAGACAGGGACCATCCCGCGTGCAACGTCTTCGGCCGAAGAAGCACAAGCATCAATGGGCTAACCTTTCCCAGAAGCCTTGTGGTTGTGGCTGGGTTAGACCTTGTGCAAGATTGGCAAATGAGATATGTTGAAGGACTGGAGAAACAGGGGCAGCAAGTGAAACTCTTGTATCTTGAGAAGGCCACAATTGGATTCTATTTCTTCCCAAACAATGATCATTTCCAGTGCCTGATGGATGAAATCAGGGGCTTTATCCAAGCGGGAAGTCTAGAA
>gnl_Utrgi_v4.1_Scf00415.g17268.t1
ATGGCGGGCAGCAGCGAAGCGAACGCGAATGAGTCGAAGAGAATTGTTCCACTCAACACATGGATCTTGATTTCAAACTTCAAGCTTGCTTACAACATGCTCCGGCGGCCTGACGGCACTTTCAACCGCGAATTGAACGAGTTTCTGGACCGGAAGGTCCCGGCGAACGCTATTCCGGTCGACGGTGTATACTCCTTTGACGTGGTCGACCGGACAACTAATCTCCTGAACCGCGTGTATCTCTCGTCTTCGCCGGGGAACCAGTCGCGGTGGGGGCTCGTTGAGCTGGAGCAACCGTTAAGCGAAACCGAAATCGTACCGGTGATTCTATTCTTTCACGGCGGAAGCTTCGTTCATTCCTCCGCCAACAGCGCGATCTACGACACCTTCTGCCGCCGTCTTGTCCGGACCTGCAACGCCGCCGTGGTATCCGTCAACTACCGCCGTTCCCCGGAAAACCGTTACCCCGCCGCCTACGATGACGGCTGGACCGCCCTCAAATGGGTCCACTCCAGATCATGGCTCCGCAGCGGAAAAGGCGAGAACGCCAAAGTCCACGTCTACCTCGCCGGTGACAGCTCTGGCGGCAACATCGCGCACCACGTCGCCGTCCGCGCCGCCGAGGAAGAAATCGAAGTCCTAGGAAACATCCTCCTCCACCCCCTCTTCGGCGGCGAGGAACGCACGGAATCCGAACGCAGGCTCGACGGCAAATTCTTCGTCCGAATCCAGGAACGCGACTGGTACTGGAGAGCTTATTTGCCGGAAGGCGAAAACAGAGATCACCCTGCCTGCAATGTCTTCGGACCCAGATCCCCCAGTCTGGAGCCGCTGAAGAATTTCCCCAAGAGCCTGGTGGTCGTCGCCGGCCTCGACCTTCTCCAAGACTGGCAACTCAGGTACGTCTCCGGATTGGAGAAATCAGGGAAGCAAGTGAAGCTCCTCTACCTGGAAAAAGCAACCATTGGTTTCTACTTCCTGCCGAACAACGACCATTTCCAGTGCCTGATGAAGGAGTTCCAGAGCTTCCTCCACTCATGC
>gnl_Vitvi_Genoscope.12X_GSVIVT01011037001
ATGGCCGGGAGTGATGAAGTCAACCACAATGAATCTAAGAGGGTGGTTCCGCTCAATACTTGGATTCTCATTTCCAATTTCAAGCTAGCATACAATCTCCTTCGCCGGCCAGATGGCACTTTTGAACGTGAATTGGCGGAGTTTCTTGAGCGAAAAGCCCCCGCCAATTCTTTTCCGGTTGATGGGGTTTTCTCTTTTGATATCGTTGATAAAACAACCGGTCTTCTCAACCGGGTTTACCAGCCTGCGCCTGAAAATGAGGCGCATGCTATATATGATTATTTTTGCCGCCGGCTTGTGGGGAATTGCAAGGCAGTTGTGGTGTCCGTGAATTATCGCCGGTCACCCGAACATCGATACCCATGTGCATATGATGATGGATGGGCAGCTCTTAAGTGGGTTAAATCAAGATCATGGCTTCAGAGTGGAAAGGACTCCAAGGTTCATGTGTACTTGGCCGGAGATAGTTCTGGTGGCAATATCACTCATCATGTTGCAGTGAGGGCAGCTGAATCAGGTATTGAGGTATTGGACCGGGATTGGTACTGGAGGGCTTTTCTCCCTGAAGGGGAAGATAGAGATCATCCAGCATGTAATCCGTTTGGTCCCAGGGGCAAAAGCCTAGAAGGGCTCAACTTCCCCAAAAGCCTCGTTGTCGTGGCTGGTTTTGATCTTGTTCAAGACTGGCAATTGGCTTATGTTGAAGGGCTCAAGAAAGCTGGGCAAGATGTGAATCTCTTATTCCTAGAGCAGGCTACTATAGGTTTCTACTTCTTGCCAAATAACGATCACTTCTATTGCCTCATGGAGGAGATAAAGAATTTCGTGAAATCTAACTGT
>gnl_Vitvi_Genoscope.12X_GSVIVT01022014001
ATGGCCGGGAGTAATGAAGTCAACCTCAGTGAGTCCAAGAGGGTGGTTCCACTAAATACATGGATTCTAATATCCAATTTCAAGCTGGCTTACAATCTTCTGCGCCGTCCTGATGGCACCTTCAATCGCCACTTGGCTGAGTTCCTTGACAGGAAAGTCCCTGCCAATGCAAACCCAGTTGAGGGGGTGTTCTCTTTTGATGTCATCATCGACCGGAGCACAAGTCTCCTTAGCCGAATCTATCGACCGGCCACAGGAGAAGAAGCTCTCCCCAGCATCATGGAGCTTGAAAAGCCGGTGACGGGTGATATTGTTCCTGTCATACTTTTCTTCCACGGTGGGAGCTTTGCACATTCCTCTGCTAATAGTGCAATATATGACACACTTTGCCGGCGCCTTGTTGGCATATGCAAGGCTGTTGTTGTGTCTGTGAATTATCGGCGAGCACCTGAAAACCCATACCCTTGTGCCTATGATGATGGCTGGGCTGCTCTTAAGTGGGTTAACTCGAGGCCATGGCTTAAAAGTGAGGAGGACTCAAAAGTTCATATATACATGGTTGGGGATAGCTCTGGGGGCAACATTGTTCACAATGTTGCTTTGAAGGCAGTAGAATCCGGAATTGAAGTATTGGGAAATATACTACTGAACCCAATGTTTGGTGGACAAGAGAGAACTGAATCAGAAAAGCGTTTAGATGGAAAATATTTTGTCACTATCCAAGACCGGGACTGGTACTGGAGAGCTTTTCTCCCTGAAGGGGAAGATAGGGACCATGCGGCCTGTAACCCTTTTGGTCCCAATGGTAAAAGCCTTGTAGGAATGAAATTCCCCAAGAGTCTTGTTGTGGTTGCTGGGTTGGATCTTGTTCAGGATTGGCAATTGGCTTATGTTGAAGGGCTTAAGAAAGCTGGTCAAGAGGTGAAACATCTATACCTGGACAAGGCAACAATCGGCTTCTACTTGTTGCCAAACAACGACCACTTCTATACTGTCATGGATGAGATAAGTAACTTTATGTTGAAGATGATAAGTTTGGAGAGATTGGCAATGGAGACAAATGCAAAAATTGGCTTCTGGTTCAAGGTCACACTGCTATGCAACATGTCCATGGAAAGTCACTGTCATCAAATGAGTTTTCCTTTGTTTATTGTTGGGCAAATC
>Frave_20092-v2.0.a2-hybrid.t1
ATGACTGGTAGTAACGAAGACAACCTCAATGAATCCAAGAGAGTTGTTCCACTCAATACATGGGTACTCATCTCCAATTT
CAAGCTTTCCTACAATCTCCTCCGCCGCTCTGACGGAACATTCAACCGTGAGCTGGCGGAGTTCCTTGACCGCAAAGTCC
CTGCAAACACCATCCCAGTTGACGGTGTCTTCTCCTTTGATCATGTCGACAGAAGCACCGGCCTACTCAACCGGGTTTAC
CAAATGGCCCCGGCAAACTATGCTCAATGGGACATTGCGAATCTTGAGAAACCCTTGAGTACCACTGAGATTGTGCCTGT
CATAATCTTCTTCCATGGTGGAAGCTTCACTCACTCCTCGGCCAACAGTGCTATCTACGACACTTTCTGCCGCCGCCTTG
TGAAAACCTGCAAGGCTGCTGCGGTGTCTGTAGACTACCGCAGATCACCTGAACATCGCTATCCTTGTGCTTATGAAGAT
GGCTGTGCAGCTCTCAAGTGGGTTAAGTCAAGAACATGGCTGCAGAGTGGGAAGGATTCTAAGGTTTATGTCTACTTGGC
TGGAGATAGTTCTGGTGGCAACATTGTACACCATGTTGCTGTGAGGGCAGCTGAGGCTGAAGTTGAGGTTTTGGGGAACA
TTCTTGTTCATCCAATGTTTGGTGGCCAAATGAGGACTGAATCTGAGGTTAAACTAGATGGGAAGTACTTTGTAACTGTT
CAAGACCGTGATTGGTACTGGCGAGCATTTCTACCTGAAGGAGAAGATAGAGACCACCCTGCATGTAACACATTTGGCCC
CAGAGATAAGGGGATTCAAGGGCTCAAGTTCCCCAAAAGTCTTGTTGTTGTGGCTGGTTTGGACCTTATGCAAGATTGGC
AATTGGCTTATGTTGAAGGGCTCAGGATTTCAGGGCAGGAGGTGAAGCTCGTTTTCCTCAAGGAGGCGACAATTGGGTTC
TACTTCCTGCCTAACAATAAGCATTTCTGTCGTCTAATGGAGGAGATAAGCAACTTCGTCAAACCTGACTGCTGT
>Frave_22353-v2.0.a2-hybrid.t1
ATGGCTGATGGGGAGGACCATGACTATCTTGACTCCAAGATGGTGGTGCCATTGAACACTTGGGTGCTGATCTCCAACTT
CAAGTTGTCCTACACCCTTCTCCGTCGCCCTGACGGGGATTTTAACCGCCACCTGGCTGAGTTTCTTGACCGGAGAGAGC
CAGCCAATACAATCCCAGTTGAAGGGGTTTTCTCATTTGATGTCATCATTGACAGAGAAACTAGCTTGCTGACTCGAGTC
TATCGACCCGCTAGTGCTGATGCCCCGCCAAACCTGACCATTTTTGATCTCATGAAGCCTGTGGAGGATGAGATTGTTCC
TGTCATTATTTTCTTCCATGGTGGAAGCTTTGCTCACTCATCCGCCAACAGTGCCATATATGACATTATGTGCCGCAGAC
TTGTTAAGACTTGCAATGCTGTTGTCGTCTCGGTGAACTATCGTCGATCACCTGAACACCGATATCCATGTGCCTATGAT
GATGGATGGACAACCGTGAAGTGGGTGAACTCCCGGTCCTGGCTTAGAAGTACAAAGGACTCCAAAGTTCACATTTATCT
GGCTGGTGACAGCTCTGGTGGCAACATTGTACACAATGTTGCTTTGAGAGCAGCAGATTCTGAAATTGATGTGTTGGGTA
ACATACTGCTCAACCCAATGTTTGGTGGGCAAGAGAGAACTGCAACTGAGACACGCCTGGATGGAAAATACTTTGTCACT
ATCCAAGACCGTGACTGGTATTGGAGAGCTTTTCTCCCTGAAGGAGAAGATAGGGACCATCATGCATGTAATCCATTTGG
CCCAAGGGGTATAAGCGTTAAAGGTCTCAAGTTCCCAAGGAGCCTTGTGGTGGTGGCTGGTTTGGATCTTGTTCAGGACT
GGCAACTAGCTTATGCAAAAGGACTTGAGGATGCTGGCCAGGACGTCAAACTTCTATATCTTGAACAGGCCACCATTGGT
TTTTACTTGTTGCCAAACACTGTGCATTACCACACCGTGATGAATGAGATGAGTAGCTTTTGTGTAAGTTTGTGTAGC
>Frave_27756-v2.0.a2-hybrid.t1
ATGGCTGGTAGTAATGAAGTCAACCTCAATGAATCCAAGAGAGTTGTTCCACTCAATACATGGGTGCTCATCTCCAATTT
CAAACTGGCCTACAATCTCCTCCGCCGCTCCGACGGAACATTCAACCGTGAGCTGGCGGAGTTCCTTGACCGCAAAGTCC
CTGCAAACACCGTCCCAGTTGACGGTGTCTTCTCCTTTGATCATGTTGACAGAAGCACCGGCCTCCTCAACCGGGTTTAC
CAAATGGCCCCTGCAAACAATGCTCAATGGGGCTTTGTGAATCTTGAGAAACCCTTGAGCACCACTGAGATTGTGCCTGT
CATAATTTTCTTCCATGGTGGGAGCTTCACTCACTCCTCGGCCAACAGTGCTATCTACGACACCTTTTGCCGCCGCCTTG
TTAACACCTGCAAGGCTGCTGTGGTGTCTGTGGACTACCGCCGCTCACCTGAACACCGGTATCCTTGTGCTTATGATGAC
GGCTGGTCAGCTCTCAAGTGGGTTAAGTCGAGAACATGGCTGCAGAGTGGGAAGGACTCTAAGGTCTATGTGTACTTGGC
TGGAGATAGTTCTGGTGGCAACATTGCACACCATGTTGCTGTGAAGGCAGCTGAAGCTGAAGTAGAGGTTTTGGGGAACA
TCCTTCTTCATCCAATGTTTGCTGGCCAAATGAGGACTGCATCTGAGGTTAAACTAGATGGGAAGTACTTTGTATCGATT
CAAGACCGTGATTGGTACTGGCGAGCATTTCTACCTGAAGGAGAAGATAGAGACCACCCTGCGTGCAACATATTTGGCCC
CAGAGGTAAGGGGATTCAAGGGCTCAAGTTCCCCAAAAGTCTTGTTGTTGTGGCTGGTTTGGACCTTATGCAAGATTGGC
AATTGGCTTATGTTGAAGGGCTGAGGAATTCAGGGCAGGATGTGAAGCTCCTTTTCCTTGAGGAGGCGACAATTGGGTTC
TACTTCCTGCCTAACAATAAGCATTTCTATTGTCTAATGGAGGAGATGAGCAACTTCGTCAAACCCGACTGT
>Maldo_GDDH_03G1273300
ATGGCTGGTAGTAATGAAGTCAGCGTCAATGAATCCAAGAAAGTTGTTCCGCTCAACACATGGGTACTAATCTCCAATTT
CAAGCTAGCTTACAACCTCCTCCGCCGCGCTGACGGAACGTTCAACCGCGAGCTGGCGGAGTTCCTCGAACGGAAAGTCC
CCGCCAACGTAACTCCGGTTGACGGGGTTTTCTCGTTTGATCACGTCGACACAGCCACCGGCCTCCTCAACCGTGTTTAT
AAATTTGCCCCCAAAAACGAGTCGCAATGGGGCATTTCGGATCTTGAGCAGCCCTTGAGCACCACCAAGGTCGTCCCGGT
CATAATCTTCTTCCACGGCGGAAGCTTCACACATTCCTCAGCCAACAGCGCCATCTACGACACCTTCTGCCGCCGCCTTG
TCAACACTTGCAAGGCTGTTGTAGTCTCTGTAAACTACCGCCGTTCGCCTGAACATCGGTATCCTTGTGCTTATGAAGAC
GGATGGGCGGCTCTCAAGTGGGTGAAATCGAGAAAGTGGCTGCAGAGCGGGAAGGGTAAGAACTCGAAAGTTCACGTTTA
CCTAGCTGGAGACAGCTCGGGCGGCAACATTGCTCACCACGTCGCAGTCAAGGCGGCAGAAGCGGAGGTTGAGGTGCTCG
GAAACATCCTTCTCCACCCGATGTTTGGGGGGCAGAAGAGAACAGAAACAGAGAAGAGATTGGATGGGAAGTACTTCGTA
ACAATACAAGACCGTGATTGGTACTGGCGGGCATTTCTGCCAGAAGGCGAAGACAGAGATCATCCGGCGTGTCACGTTTT
CGGCCCGAGGGACAAGAGCCTCGAGGGCTTGAAATTTCCCAAGAGTCTTGTTGTTGTGGCCGGTTTCGATCTCATGCAAG
ATTGGCAATTGGCTTATGTGGAAGGGCTTAAAAACGCAGGGCAGGATGTGAAGCTTCGGTTCTTAAAGCAGGCGACGATC
GGGTTCTACTTCTTGCCGAACAACGAGCATTTCTACTGCCTCATGGAGGAGGTGAAGAGCTTCGTGAATCCTGACTGT
>Maldo_GDDH_04G1212400
ATGTCTGGGGGCAATGAAGTCAACGTTAGTGAATCCAGGATGGTGGTTCCATTGAATACATGGGTCCTCATCTCCAATTT
TAAGCTGTCATACAATCTTCTGCGCCGCCCTGACGGGACCTTCAACCGCCACTTGGCAGAATTCCTTGACCGGAAAGTGC
CAGCCAATTCTAACCCTGTTGATGGGGTTGTCTCGTTTGATGTCATCATCGACCGTGAAACTAGCCTGCTCAGTCGAATC
TATCATCCGGACGATGCTAATCTATCCCCGCTGAACATTGTTGATCCTGAGAGAGCGGTGAGCCAAGAGGTTCTTCCTGT
CATAGTTTTCTTCCATGGTGGAAGCTTTGCACACTCCTCTTCAAACAGCGGTATATATGATATTCTGTGTCGCCGACTAG
```
