## Supplemental file 1 for "Towards a catalog of pome tree architecture genes: the draft ‘d’Anjou’ genome (*Pyrus communis* L.)" (part 3 of 7)

```
TTGGTATCTGCAAGGCTGTAGTGGTCTCTGTGAATTATCGTAGGGCTCCTGAAAATCGCTATCCATGTGCCTATGATGAT
GGATGGACAGCCCTGAGGTGGGTGAACTCTAGATCATGGCTTAAAAGTACAAGGGACTCAAACGTTCATATCTATCTAGC
TGGCGATAGCTCTGGCGGGAACATTGTACACAATGTTGCTTTAAGAGCAGCAGAATCTGGAATCAATGTACTGGGAAATA
TACTGCTCAACCCTATGTTTGGTGGGCAGGAGCGGACTGAATCCGAGTTGCGATTGGATGGGAAATACTTTGTAACCATC
CAAGACCGGGACTGGTACTGGAGAGCTTTTCTCCCTGATGGTGAAGATAGGGACCATCCAGCATGTAACCCATTTGGTCC
CCGTGGTCAAAGCCTCGAAGCTGTCAAGTTCCCGAAGAGCCTTGTTGTGGTGGCTGGTTTGGATCTTGTTCAGGACTGGC
AATTGGCTTACGCCAGAGGGCTCGAGAGTGCTGGCAAAAACATCAAACTTATGTATCTTGAGCAGGCCACAATTGGTTTC
TACCTGTTGCCGAATAATGAGCATTTCTACACCGTGATGGATGAGATAAGTAAATTCGTGCTCTCCGATAAT
>Maldo_GDDH_07G1046000
ATGATAGATAACCCTGTTAATGGGGTTGTCTCGTTTGATGTTATCATCGCCCACGAAACTAGCCTGCTCAGTCGAATCTA
TCATCTGTTCAATGTTAATCTATCCCCACTGAACATTGTTGATCCTGAGAGAGCGGTGAGCCAAGAGGTTATTCCTGTCA
TAATTTTCTTCCATGGTGGAAGCTTTGCACACTCTTCTTCAAACAACGGCATATATGATATTCTGTGTCGTCGACTAGTT
GGTATCTGCAAGGCTGTAGTGGTCTCTGTTAATTATCGTAGGGCTTCTAAAAATCGCTATCCATGTGCCTATGATGATGG
ATGGACATCCTTGAGGTGGGTGAACTCTAGATCATGGCTTAAAAGTACAAGGGACTCAAACATTCATATCTATCTAGCTG
ACGATAGCTTTGGCAGGAACATTACTGAATCCAAGTTGCGGTTGGATGGGAAATACTTTGTAACCATCCAAGACTGGGAC
TGGTACTGGAGAGCTTTTCTCCCCGATGGTGAAGATAGGGACCATCCAACATGTAACCCATTTGGTCCCCGGGGTCAAAG
CCTCGAAGCTGTCAAGTTCCCAAAGAGCCTAGTTGTGGTGGCAGGTTTGGATCTTGTTCAGGACTGGCAATTGGCTTACG
CTAGAGGGCTCGAAAGTGCTGGCAAAAACATCAAACTTCTGTATCTTAAGCAAGCCACAATTGGTTTCTACCTGTTGCCG
AATAATGAGCATTTCTACCCCGTGATGGATGACATAAGTAAATTCATGCTCTTCGACAAT
>Maldo_GDDH_11G1296000
ATGGCTGGCAGTAATGAAGTCAACGTCAATGAATCCAAGAAGGTTGTTCCGCTCAACACATGGGTACTAATCTCCAATTT
CAAGCTGGCTTACAACCTCCTCCGCCGTGCCGATGGAACATTCAACCGCGAGCTGGCGGAGTTCCTCGACCGGAAAGTCC
CCGCCAACACAGTTCCGGTTGACGGGGTTTTCTCGTTTGATCACGTCGACAGAGCCACCGGCCTCCTCAACCGTGTTTAC
CAATTTGCCCCCCAAAACGAGTCTCAATGGGGTATCGTGGATCTTGAGCATCCCTTGAGCACCACCAAGGTCGTCCCGGT
CATAATCTTCTTCCACGGTGGAAGCTTCACTCATTCCTCCGCCAACAGCGCCATCTACGACACTTTCTGCCGCCGCCTTG
TCAACACTTGCAAGGCGGTTGTAGTCTCCGTAAACTACCGCCGTTCGCCAGAACATCGGTATCCTTGTGCTTATGAGGAC
GGATGGGCGGCTCTCAAGTGGGTGAAATCGAGAAAGTGGCTGCAGAGCGGGAAGGGGAAGGACTTGAAAGTTCATGTCTA
CTTAGCTGGAGACAGCTCCGGCGGCAACATTGCTCACCACGTCGCGGTAAAGGCGGCAGAAGCGGAGGTTGAGGTGCTCG
GAAACATCCTTCTGCACCCGATGTTTGCAGGGCAAAAGAGAACAGAATCAGAGAAGAGATTGGACGGGAAGTACTTCGTA
ACGATACAAGACCGCGATTGGTACTGGCGGGCATTTCTCCCCGAAGGCGAAGATAGAGATCATCCTGCGTGTCACGTTTT
CGGCCCGAGGGACAAGAGCCTCGAGGGCTTGAAATTTCCCAAGAGTCTCGTTGTTGTGGCGGGCTTCGATCTTATGCAAG
ATTGGCAATTGGCCTATGTGGAAGGGCTCAAAAATGCAGGGCAGGACGTGAAGCTTCTGTTCTTAAAGCAGGCGACGATC
GGGTTCTACTTCTTGCCGAACAACGAGCATTTCTACTGCCTCATGGAGGAGATGAAGACCTTCGTGAATCCTGACTGT
>Maldo_GDDH_12G1227200
ATGTGTTGGGTTTTCTTCAAGCGTAGATTTTGGAGTGGAAATTCTTCAGAACCGGTTTCCATGGCTGGGGGCAATGAAGT
CAACGTTAATGAATCCAGGACAGTGGTTCCACTGAATACATGGGTCCTCATCTCCAATTTCAAGCTGTCATACAATCTTC
TACGCCGCCCTGACGGGACTTTCAACCGCCACTTGGCGGAGTTCCTTGATCGGAAAGTGCCAGCCAATGCTAAACCCGTT
GATGGGGTTGTCTCGTTTGACGTCATCATCGACCGCGAAACTAGCCTGCTAAGTCGAATCTATCATCCAGACAATGCTGA
TCTATCCCCGCTGAACATTGTTGATCTTAAGAGACCTGTGAACAAGGAGGTTCTTCCTGTCATAGTTTTCTTCCATGGTG
GGAGCTTTGTACACTCCTCTTCAAACAGCGGTATATATGATATTTTGTGCCGCCGACTAGTTGGTGTCTGCAAGGCTGTA
GTGGTTTCTGTGAACTATCGCCGGGCACCTGAAAATCGTTATCCATGTGCCTATGATGATGGGTGGACAGCCCTGAAGTG
GGTGAAATCTAGACCATGGCTTAAAAGTACGAAGGACTCAAAAGTTCATATCTATCTCGCTGGCGATAGCTCTGGTGGGA
ACATTGTACACAATGTTGCTTTAAGAGCTGTAGAATTTGGAATCAATGTACTGGGAAATATACTGCTCAACCCTATGTTT
GGTGGGCAGGAGCGGACTGAATCTGAGATGCGATTGGATGGGAAATACTTTGTCACCATCCAAGACCGGGACTGGTACTG
GAGAGCTTTACTCCCTGAGGGAGAAGATAGGGACCATCCAGCATGTAACCCATTTGGTCCCCGGGGTCAAAGCCTCGAAG
CTGTCAAGTTCCCGAAGAGCCTTATTGTGGTGGCTGGTTTGGATCTTATTCAGGACTGGCAATTGGCTTATGCTAGAGGG
CTCGAGAGGGCTGGCATAAACGTGAAACTCATGTATCTTGAGCATGCCACAATTGGTTTCTACCTGTTGCCGAATAATGA
GCACTTCTACACCGTGATGGATGAGATAAGTAAATTCGTGTGCTCCGACTAT
>Maldo_Gala_03g023920
ATGGCTGGTAGTAATGAAGTCAGCGTCAATGAATCCAAGAAAGTTGTTCCGCTCAACACATGGGTACTAATCTCCAATTT
CAAGCTAGCTTACAACCTCCTCCGCCGCGCTGACGGAACGTTCAACCGCGAGCTGGCGGAGTTCCTCGAACGGAAAGTCC
CCGCCAACGTAACTCCGGTTGACGGGGTTTTCTCGTTTGATCACGTCGACACAGCCACCGGCCTCCTCAACCGTGTTTAT
AAATTTGCCCCCAAAAACGAGTCGCAATGGGGCATTTCGGATCTTGAGCAGCCCTTGAGCACCACCAAGGTCGTCCCGGT
CATAATCTTCTTCCACGGCGGAAGCTTCACACATTCCTCAGCCAACAGCGCCATCTACGACACCTTCTGCCGCCGCCTTG
TCAACACTTGCAAGGCTGTTGTAGTCTCTGTAAACTACCGCCGTTCGCCTGAACATCGGTATCCTTGTGCTTATGAAGAC
GGATGGGCGGCTCTCAAGTGGGTGAAATCGAGAAAGTGGCTGCAGAGCGGGAAGGGTAAGAACTCGAAAGTTCACGTTTA
CCTAGCTGGAGACAGCTCGGGCGGCAACATTGCTCACCACGTCGCAGTCAAGGCGGCAGAAGCGGAGGTTGAGGTGCTCG
GAAACATCCTTCTCCACCCGATGTTTGGGGGGCAGAAGAGAACAGAAACAGAGAAGAGATTGGATGGGAAGTACTTCGTA
ACAATACAAGACCGTGATTGGTACTGGCGGGCATTTCTGCCAGAAGGCGAAGACAGAGATCATCCGGCGTGTCACGTTTT
CGGCCCGAGGGACAAGAGCCTCGAGGGCTTGAAATTTCCCAAGAGTCTTGTTGTTGTGGCCGGTTTCGATCTCATGCAAG
ATTGGCAATTGGCTTATGTGGAAGGGCTTAAAAACGCAGGGCAGGATGTGAAGCTTCGGTTCTTAAAGCAGGCGACGATC
GGGTTCTACTTCTTGCCGAACAACGAGCATTTCTACTGCCTCATGGAGGAGGTGAAGAGCTTCGTGAATCCTGACTGT
>Maldo_Gala_04g018470
ATGTCTGGGGGCAATGAAGTCAACGTTAGTGAATCCAGGATGGTGGTTCCATTGAATACATGGGTCCTCATCTCCAATTT
TAAGCTGTCATACAATCTTCTGCGCCGCCCTGACGGGACCTTCAACCGCCACTTGGCAGAATTCCTTGACCGGAAAGTGC
CAGCCAATTCTAACCCTGTTGATGGGGTTGTCTCGTTTGATGTCATCATCGACCGTGAAACTAGCCTGCTCAGTCGAATC
TATCATCCGGACGATGCTAATCTATCCCCGCTGAACATTGTTGATCCTGAGAGAGCGGTGAGCCAAGAGGTTCTTCCTGT
CATAGTTTTCTTCCATGGTGGAAGCTTTGCACACTCCTCTTCAAACAGTGGTATATATGATATTCTGTGTCGCCGACTAG
TTGGTATCTGCAAGGCTGTAGTGGTCTCTGTGAATTATCGTAGGGCTCCTGAAAATCGCTATCCATGTGCCTATGATGAT
GGATGGACAGCCCTGAGGTGGGTGAACTCTAGATCATGGCTTAAAAGTACAAGGGACTCAAACGTTCATATCTATCTAGC
TGGCGATAGCTCTGGCGGGAACATTGTACACAATGTTGCTTTAAGAGCAGCAGAATCTGGAATCAATGTACTGGGAAATA
TACTGCTCAACCCTATGTTTGGTGGGCAGGAGCGGACTGAATCCGAGTTGCGATTGGATGGGAAATACTTTGTAACCATC
CAAGACCGGGACTGGTACTGGAGAGCTTTTCTCCCTGATGGTGAAGATAGGGACCATCCAGCATGTAACCCATTTGGTCC
CCGTGGTCAAAGCCTCGAAGCTGTCAAGTTCCCGAAGAGCCTTGTTGTGGTGGCTGGTTTGGATCTTGTTCAGGACTGGC
AATTGGCTTACGCCAGAGGGCTCGAGAGTGCTGGCAAAAACATCAAACTTATGTATCTTGAGCAGGCCACAATTGGTTTC
TACCTGTTGCCGAATAATGAGCATTTCTACACCGTGATGGATGAGATAAGTAAATTCGTGCTCTCCGATAAT
>Maldo_Gala_07g003750
ATGATAGATAACCCTGTTAATGGGGTTGTCTCGTTTGATGTTATCATCGCCCACGAAACTAGCCTGCTCAGTCGAATCTA
TCATCTGTTCAATGTTAATCTATCCCCACTGAACATTGTTGATCCTGAGAGAGCGGTGAGCCAAGAGGTTATTCCTGTCA
TAATTTTCTTCCATGGTGGAAGCTTTGCACACTCTTCTTCAAACAACGGCATATATGATATTCTGTGTCGTCGACTAGTT
GGTATCTGCAAGGCTGTAGTGGTCTCTGTTAATTATCGTAGGGCTTCTAAAAATCGCTATCCATGTGCCTATGATGATGG
ATGGACATCCTTGAGGTGGGTGAACTCTAGATCATGGCTTAAAAGTACAAGGGACTCAAACATTCATATCTATCTAGCTG
ACGATAGCTTTGGCAGGAACATTGAGCAGACTGAATCCAAGTTGCGGTTGGATGGGAAATACTTTGTAACCATCCAAGAC
TGGGACTGGTACTGGAGAGCTTTTCTCCCCGATGGTGAAGATAGGGACCATCCAACATGTAACCCATTTGGTCCCCGGGG
TCAAAGCCTCGAAGCTGTCAAGTTCCCAAAGAGCCTAGTTGTGGTGGCAGGTTTGGATCTTGTTCAGGACTGGCAATTGG
CTTACGCTAGAGGGCTCGAAAGTGCTGGCAAAAACATCAAACTTCTGTATCTTAAGCAAGCCACAATTGGTTTCTACCTG
TTGCCGAATAATGAGCATTTCTACCCCGTGATGGATGACATAAGTAAATTCATGCTCTTCGACAAT
>Maldo_Gala_11g026310
ATGGCTGGCAGTAATGAAGTCAACGTCAATGAATCCAAGAAGGTTGTTCCGCTCAACACATGGGTACTAATCTCCAATTT
CAAGCTGGCTTACAACCTCCTCCGCCGTGCCGACGGAACATTCAACCGCGAGCTGGCGGAGTTCCTCGACCGGAAAGTCC
CCGCCAACACAGTTCCGGTTGACGGGGTTTTCTCGTTTGATCACGTCGACAGAGCCACCGGCCTCCTCAACCGTGTTTAC
CAATTTGCCCCCCAAAACGAGTCTCAATGGGGTATCGTGGATCTTGAGCAGCCCTTGAGCACCACCAAGGTCGTCCCGGT
CATAATCTTCTTCCACGGTGGAAGCTTCACTCATTCCTCCGCCAACAGCGCCATCTACGACACTTTCTGCCGCCGCCTTG
TCAACACTTGCAAGGCGGTTGTAGTCTCCGTAAACTACCGCCGTTCGCCAGAACATCGGTATCCTTGTGCTTATGAGGAC
GGATGGGCGGCTCTCAAGTGGGTGAAATCGAGAAAGTGGCTGCAGAGCGGGAAGGGGAAGGACTTGAAAGTTCATGTCTA
CTTAGCTGGAGACAGCTCCGGCGGCAACATTGCTCACCACGTCGCGGTAAAGGCGGCAGAAGCGGAGGTTGAGGTGCTCG
GAAACATCCTTCTGCACCCGATGTTTGCAGGGCAAAAGAGAACAGAATCAGAGAAGAGGTTGGACGGGAAGTACTTCGTA
ACGATACAAGACCGCGATTGGTACTGGCGGGCATTTCTCCCCGAAGGCGAAGATAGAGATCATCCTGCGTGTCACGTTTT
CGGCCCGAGGGACAAGAGCCTCGAGGGCTTGAAATTTCCCAAGAGTCTCGTTGTTGTGGCGGGCTTCGATCTTATGCAAG
ATTGGCAATTGGCCTATGTGGAAGGGCTCAAAAATGCAGGGCAGGACGTGAAGCTTCTGTTCTTAAAGCAGGCGACGATC
GGGTTCTACTTCTTGCCGAACAACGAGCATTTCTACTGCCTCATGGAGGAGATGAAGACCTTCGTGAATCCTGACTGGTT
CTGTTCTGCTGCCTCGGAACCGTATGTTCGGGTTCTTGTTTCGGCAGCTGGGAAGGATTGGAACTCGTTTATTGGATTCG
GCATAGCCACCGGATGTAAGAGTCGGAGAAGAACTTGCCACGGGGATGCTACTCTGTCGGTATCCCAAAAACATATGGCA
GTGCGTGATATGACTTGGGATGCCGCCAGAGTGGCATTCCCGGTG
>Maldo_Gala_12g020650
ATGTGTTGGGTTTTCTTCAAGCGTAGATTTTGGAGTGGAAATTCTTCAGAACCGGTTTCCATGGCTGGGGGCAATGAAGT
CAACGTTAATGAATCCAGGACAGTGGTTCCACTGAATACATGGGTCCTCATCTCCAATTTCAAGCTGTCATACAATCTTC
TACGCCGCCCTGACGGGACTTTCAACCGCCACTTGGCGGAGTTCCTTGATCGGAAAGTGCCAGCCAATGCTAAACCCGTT
GATGGGGTTGTCTCGTTTGACGTCATCATCGACCGCGAAACTAGCCTGCTAAGTCGAATCTATCATCCAGACAATGCTGA
TCTATCCCCGCTGAACATTGTTGATCTTAAGAGACCTGTGAACAAGGAGGTTCTTCCTGTCATAGTTTTCTTCCATGGTG
GGAGCTTTGTACACTCCTCTTCAAACAGCGGTATATATGATATTTTGTGCCGCCGACTAGTTGGTGTCTGCAAGGCTGTA
GTGGTTTCTGTGAACTATCGCCGGGCACCTGAAAATCGTTATCCATGTGCCTATGATGATGGGTGGACAGCCCTGAAGTG
GGTGAAATCTAGACCATGGCTTAAAAGTACGAAGGACTCAAAAGTTCATATCTATCTCGCTGGCGATAGCTCTGGTGGGA
ACATTGTACACAATGTTGCTTTAAGAGCTGTAGAATTTGGAATCAATGTACTGGGAAATATACTGCTCAACCCTATGTTT
GGTGGGCAGGAGCGGACTGAATCTGAGATGCGATTGGATGGGAAATACTTTGTCACCATCCAAGACCGGGACTGGTACTG
GAGAGCTTTACTCCCTGAGGGAGAAGATAGGGACCATCCAGCATGTAACCCATTTGGTCCCCGGGGTCAAAGCCTCGAAG
CTGTCAAGTTCCCGAAGAGCCTTATTGTGGTGGCTGGTTTGGATCTTATTCAGGACTGGCAATTGGCTTATGCTAGAGGG
CTCGAGAGGGCTGGCATAAACGTGAAACTCATGTATCTTGAGCATGCCACAATTGGTTTCTACCTGTTGCCGAATAATGA
GCACTTCTACACCGTGATGGATGAGATAAGTAAATTCGTGTGCTCCGACTAT
>Maldo_HF02883-RA
ATGGCTGGTAGTAATGAAGTCAGCGTCAATGAATCCAAGAAAGTTGTTCCGCTCAACACATGGGTACTAATCTCCAATTT
CAAGCTAGCTTACAACCTCCTCCGCCGCGCTGACGGAACGTTCAACCGCGAGCTGGCGGAGTTCCTCGAACGGAAAGTCC
CCGCCAACGTAACTCCGGTTGACGGGGTTTTCTCGTTTGATCACGTCGACACAGCCACCGGCCTCCTCAACCGTGTTTAT
AAATTTGCCCCCAAAAACGAGTCGCAATGGGGCATTTCGGATCTTGAGCAGCCCTTGAGCACCACCAAGGTCGTCCCGGT
CATAATCTTCTTCCACGGCGGAAGCTTCACACATTCCTCAGCCAACAGCGCCATCTACGACACCTTCTGCCGCCGCCTTG
TCAACACTTGCAAGGCTGTTGTAGTCTCTGTAAACTACCGCCGTTCGCCTGAACATCGGTATCCTTGTGCTTATGAAGAC
GGATGGGCGGCTCTCAAGTGGGTGAAATCGAGAAAGTGGCTGCAGAGCGGGAAGGGTAAGAACTCGAAAGTTCACGTTTA
CCTAGCTGGAGACAGCTCGGGCGGCAACATTGCTCACCACGTCGCAGTCAAGGCGGCAGAAGCGGAGGTTGAGGTGCTCG
GAAACATCCTTCTCCACCCGATGTTTGGGGGGCAGAAGAGAACAGAAACAGAGAAGAGATTGGATGGGAAGTACTTCGTA
ACAATACAAGACCGTGATTGGTACTGGCGGGCATTTCTGCCAGAAGGCGAAGACAGAGATCATCCGGCGTGTCACGTTTT
CGGCCCGAGGGACAAGAGCCTCGAGGGCTTGAAATTTCCCAAGAGTCTTGTTGTTGTGGCCGGTTTCGATCTCATGCAAG
ATTGGCAATTGGCTTATGTGGAAGGGCTTAAAAACGCAGGGCAGGATGTGAAGCTTCGGTTCTTAAAGCAGGCGACGATC
GGGTTCTACTTCTTGCCGAACAACGAGCATTTCTACTGCCTCATGGAGGAGGTGAAGAGCTTCGTGAATCCTGACTGT
>Maldo_HF15941-RA
ATGGAATCGGATGCGCTCCTTTTACAGATGGTGGTTCCATTGAATACATGGGTCCTCATCTCCAATTTTAAGCTGTCATA
CAATCTTCTGCGCCGCCCTGACGGGACCTTCAACCGCCACTTGGCAGAATTCCTTGACCGGAAAGTGCCAGCCAATTCTA
ACCCTGTTGATGGGGTTGTCTCGTTTGATGTCATCATCGACCGTGAAACTAGCCTGCTCAGTCGAATCTATCATCCGGAC
GATGCTAATCTATCCCCGCTGAACATTGTTGATCCTGAGAGAGCGGTGAGCCAAGAGGTTCTTCCTGTCATAGTTTTCTT
CCATGGTGGAAGCTTTGCACACTCCTCTTCAAACAGCGGTATATATGATATTCTGTGTCGCCGACTAGTTGGTATCTGCA
AGGCTGTAGTGGTCTCTGTGAATTATCGTAGGGCTCCTGAAAATCGCTATCCATGTGCCTATGATGATGGATGGACAGCC
CTGAGGTGGGTGAACTCTAGATCATGGCTTAAAAGTACAAGGGACTCAAACGTTCATATCTATCTAGCTGGCGATAGCTC
TGGCGGGAACATTGTACACAATGTTGCTTTAAGAGCAGCAGAATCTGGAATCAATGTACTGGGAAATATACTGCTCAACC
CTATGTTTGGTGGGCAGGAGCGGACTGAATCCGAGTTGCGATTGGATGGGAAATACTTTGTAACCATCCAAGACCGGGAC
TGGTACTGGAGAGCTTTTCTCCCTGATGGTGAAGATAGGGACCATCCAGCATGTAACCCATTTGGTCCCCGTGGTCAAAG
CCTCGAAGCTGTCAAGTTCCCGAAGAGCCTTGTTGTGGTGGCTGGTTTGGATCTTGTTCAGGACTGGCAATTGGCTTACG
CCAGAGGGCTCGAGAGTGCTGGCAAAAACATCAAACTTATGTATCTTGAGCAGGCCACAATTGGTTTCTACCTGTTGCCG
AATAATGAGCATTTCTACACCGTGATGGATGAGATAAGTAAATTCGTGCTCTCCGATAAT
>Maldo_HF28338-RA
ATGGCTGGCAGTAATGAAGTCAACGTCAATGAATCCAAGAAGGTTGTTCCGCTCAACACATGGGTACTAATCTCCAATTT
CAAGCTGGCTTACAACCTCCTCCGCCGTGCCGACGGAACATTCAACCGCGAGCTGGCGGAGTTCCTCGACCGGAAAGTCC
CCGCCAACACAGTTCCGGTTGACGGGGTTTTCTCGTTTGATCACGTCGACAGAGCCACCGGCCTCCTCAACCGTGTTTAC
CAATTTGCCCCCCAAAACGAGTCTCAATGGGGTATCGTGGATCTTGAGCAGCCCTTGAGCACCACCAAGGTCGTCCCGGT
CATAATCTTCTTCCACGGTGGAAGCTTCACTCATTCCTCCGCCAACAGCGCCATCTACGACACTTTCTGCCGCCGCCTTG
TCAACACTTGCAAGGCGGTTGTAGTCTCCGTAAACTACCGCCGTTCGCCAGAACATCGGTATCCTTGTGCTTATGAGGAC
GGATGGGCGGCTCTCAAGTGGGTGAAATCGAGAAAGTGGCTGCAGAGCGGGAAGGGGAAGGACTTGAAAGTTCATGTCTA
CTTAGCTGGAGACAGCTCCGGCGGCAACATTGCTCACCACGTCGCGGTAAAGGCGGCAGAAGCGGAGGTTGAGGTGCTCG
GAAACATCCTTCTGCACCCGATGTTTGCAGGGCAAAAGAGAACAGAATCAGAGAAGAGATTGGACGGGAAGTACTTCGTA
ACGATACAAGACCGCGATTGGTACTGGCGGGCATTTCTCCCCGAAGGCGAAGATAGAGATCATCCTGCGTGTCACGTTTT
CGGCCCGAGGGACAAGAGCCTCGAGGGCTTGAAATTTCCCAAGAGTCTCGTTGTTGTGGCGGGCTTCGATCTTATGCAAG
ATTGGCAATTGGCCTATGTGGAAGGGCTCAAAAATGCAGGGCAGGACGTGAAGCTTCTGTTCTTAAAGCAGGCGACGATC
GGGTTCTACTTCTTGCCGAACAACGAGCATTTCTACTGCCTCATGGAGGAGATGAAGACCTTCGTGAATCCTGACTGGTT
CTGTTCTGCTGCCTCGGAACCGTATGTTCGGGTTCTTGTTTCGGCAGCTGGGAAGGATTGGAACTCGTTTATTGGATTCG
GCATAGCCACCGGATGTAAGAGTCGGAGAAGAACTTGCCACGGGGATGCTACTCTGTCGGTATCCCAAAAACATATGGCA
GTGCGTGATATGACTTGGGATGCCGCCAGAGTGGGATTCCCGGTG
>Maldo_HF38270-RA
ATGTGTTGGGTTTTCTTCAAGCGTAGATTTTGGAGTGGAAATTCTTCAGAACCGGTTTCCATGGCTGGGGGCAATGAAGT
CAACGTTAATGAATCCAGGACAGTGGTTCCACTGAATACATGGGTCCTCATCTCCAATTTCAAGCTGTCATACAATCTTC
TACGCCGCCCTGACGGGACTTTCAACCGCCACTTGGCGGAGTTCCTTGATCGGAAAGTGCCAGCCAATGCTAAACCCGTT
GATGGGGTTGTCTCGTTTGATATCATCATCAACCGCGAAACTAGCCTGCTAAGTCGAATCTATCATCCAGACAATGCTGA
TCTATCCCCGCTGAACATTGTTGATCTTAAGAGACCGGTGAACAAGGAGGTTCTTCCTGTCATAGTTTTCTTCCATGGTG
GGAGCTTTGTACACTCCTCTTCAAACAGCGGTATATATGATATTTTGTGCCGCCGACTAGTTGGTGTCTGCAAGGCTGTA
GTGGTCTCTGTGAACTATCGCCGGGCACCTGAAAATCGTTATCCATGTGCCTATGATGATGGGTGGACAGCCCTGAAGTG
GGTGAAGTCTAGACCATGGCTTAAAAGTACGAAGGACTCAAAAGTTCATATCTATCTCGCTGGCGATAGCTCTGGTGGGA
ACATTGTACACAATGTTGCTTTAAGAGCTGTAGAATTTGGAATCAATGTACTGGGAAATATACTGCTCAACCCTATGTTT
GGTGGGCAGGAGAGGACTGAATCTGAGATGCGATTGGATGGGAAATACTTTGTCACCATCCAAGACCGGGACTGGTACTG
GAGAGCTTTACTCCCTGAGGGAGAAGATAGGGACCATCCAGCATGTAACCCATTTGGTCCCCGTGGTCAAAGCCTCGAAG
CTGTCAAGTTCCCGAAGAGCCTTATTGTGGTGGCTGGTTTGGATCTTATTCAGGACTGGCAATTGGCTTATGCTAGAGGG
CTCGAGAGGGCTGGCATAAACGTGAAACTCATGTATCTTGAGCATGCCACAATTGGTTTCTACCTGTTGCCGAATAATGA
GCATTTCTACACCGTGATGGACGAGATAAGTAAATTCGTGTGCTCCGACTAT
>Malsi_03g023610
ATGGCTGGTAGTAATGAAGTCAGCGTCAATGAATCCAAGAAAGTTGTTCCGCTCAACACATGGGTACTAATCTCCAATTT
CAAGCTAGCTTACAACCTCCTCCGCCGCGCTGACGGAACGTTCAACCGCGAGCTGGCGGAGTTCCTCGAACGGAAAGTCC
CCGCCAACGTAACTCCGGTTGACGGGGTTTTCTCGTTTGATCACGTCGACACAGCCACCGGCCTCCTCAACCGTGTTTAT
AAATTTGCCCCCAAAAACGAGTCGCAATGGGGCATTTCGGATCTTGAGCAGCCCTTGAGCACCACCAAGGTCGTCCCGGT
CATAATCTTCTTCCACGGCGGAAGCTTCACACATTCCTCCGCCAACAGCGCCATCTACGACACTTTCTGCCGCCGCCTTG
TTAACACTTGCAAGGCTGTTGTAGTCTCTGTAAACTACCGCCGTTCGCCTGAACATCGGTATCCTTGTGCTTATGAAGAC
GGATGGGCGGCTCTCAAGTGGGTGAAATCGAGAAAGTGGCTGCAGAGCGGGAAGGGTAAGAACTCGAAAGTTCACGTTTA
CCTAGCTGGAGACAGCTCGGGCGGCAACATTGCTCACCACGTCGCAGTCAAGGCGGCAGAAGCGGAGGTTGAGGTGCTCG
GAAACATCCTTCTCCACCCGATGTTTGGGGGGCAGAAGAGAACAGAAACAGAGAAGAGATTGGATGGGAAGTACTTCGTA
ACAATACAAGACCGTGATTGGTACTGGCGGGCATTTCTGCCAGAAGGCGAAGACAGAGATCATCCGGCGTGTCACGTTTT
CGGCCCGAGGGACAAGAGCCTCAAGGGCTTGAAATTTCCCAAGAGTCTTGTTGTTGTGGCCGGTTTCGATCTCATGCAAG
ATTGGCAATTGGCTTATGTGGAAGGGCTTAAAAACGCAGGGCAGGATGTGAAGCTTCGGTTCTTAAAGCAGGCGACGATC
GGGTTCTACTTCTTGCCGAACAACGAGCATTTCTACTGCCTCATGGAGGAGGTGAAGAGCTTCGTGAATCCTGACTGT
>Malsi_04g018930
ATGTCTGGGGGCAATGAAGTCAACGTTAGTGAATCCAGGATGGTGGTTCCATTGAATACATGGGTCCTCATCTCCAATTT
TAAGCTGTCATACAATCTTCTGCGCCGCCCTGACGGGACCTTCAACCGCCACTTGGCAGAATTCCTTGACCGGAAAGTGC
CAGCCAATTCTAACCCTGTTGATGGGGTTGTCTCGTTTGATGTCATCATCGACCGTGAAACTAGCCTGCTCAGTCGAATC
TATCATCCGGACGATGCTAATCTATCCCCGCTGAACATTGTTGATCCTGAGAGAGCGGTGAGCCAAGAGGTTCTTCCTGT
CATAGTTTTCTTCCATGGTGGAAGCTTTGCACACTCCTCTTCAAACAGCGGTATATATGATATTCTGTGTCGCCGACTAG
TTGGTATCTGCAAGGCTGTAGTGGTCTCTGTGAATTATCGTAGGGCTCCTGAAAATCGCTATCCATGTGCCTATGATGAT
GGATGGACAGCCCTGAGGTGGGTGAACTCTAGATCATGGCTTAAAAGTACAAGGGACTCAAACGTTCATATCTATCTAGC
TGGCGATAGCTCTGGCGGGAACATTGTACACAATGTTGCTTTAAGAGCAGCAGAATCTGGAATCAATGTACTGGGAAATA
TACTGCTCAACCCTATGTTTGGTGGGCAGGAGCGGACTGAATCCGAGTTGCGATTGGATGGGAAATACTTTGTAACCATC
CAAGACCGGGACTGGTACTGGAGAGCTTTTCTCCCTGATGGTGAAGATAGGGACCATCCAGCATGTAACCCATTTGGTCC
CCGTGGTCAAAGCCTCGAAGCTGTCAAGTTCCCGAAGAGCCTTGTTGTGGTGGCTGGTTTGGATCTTGTTCAGGACTGGC
AATTGGCTTACGCCAGAGGGCTCGAGAGTGCTGGCAAAAACATCAAACTTATGTATCTTGAGCAGGCCACAATTGGTTTC
TACCTGTTGCCGAATAATGAGCATTTCTACACCGTGATGGATGAGATAAGTAAATTCGTGCTCTCCGATAAT
>Malsi_11g024600
ATGGCTGGCAGTAATGAAGTCAACGTCAATGAATCCAAGAAGGTTGTTCCGCTCAACACATGGGTACTAATCTCCAATTT
CAAGCTGGCTTACAACCTCCTCCGCCGTGCCGACGGAACATTCAACCGCGAGCTGGCGGAGTTCCTCGACCGGAAAGTCC
CCGCCAACACAGTTCCGGTTGACGGGGTTTTCTCGTTTGATCACGTCGACAGAGCCACCGGCCTCCTCAACCGTGTTTAC
CAATTTGCCCCCCAAAACGAGTCTCAATGGGGTATCGTGGATCTTGAGCAGCCCTTGAGCACCACCAAGGTCGTCCCGGT
CATAATCTTCTTCCACGGTGGAAGCTTCACTCATTCCTCCGCCAACAGCGCCATCTACGACACTTTCTGCCGCCGCCTTG
TCAACACTTGCAAGGCGGTTGTAGTCTCCGTAAACTACCGCCGTTCGCCAGAACATCGGTATCCTTGTGCTTATGAGGAC
GGATGGGCGGCTCTCAAGTGGGTGAAATCGAGAAAGTGGCTGCAGAGCGGGAAGGGGAAGGACTTGAAAGTTCATGTCTA
CTTAGCTGGAGACAGCTCCGGCGGCAACATTGCTCACCACGTCGCGGTAAAGGCGGCAGAAGCGGAGGTTGAGGTGCTCG
GAAACATCCTTCTGCACCCGATGTTTGCAGGGCAAAAGAGAACAGAATCAGAGAAGAGATTGGACGGGAAATACTTCGTA
ACGATACAAGACCGCGATTGGTACTGGCGGGCATTTCTCCCCGAAGGCGAAGATAGAGATCATCCTGCGTGTCACGTTTT
CGGCCCGAGGGACAAGAGCCTCGAGGGCTTGAAATTTCCCAAGAGTCTCGTTGTTGTGGCGGGCTTCGATCTTATGCAAG
ATTGGCAATTGGCCTATGTGGAAGGGCTAAAAAATGCAGGGCAGGACGTGAAGCTTCTGTTCTTAAAGCAGGCGACGATC
GGGTTCTACTTCTTGCCGAACAACGAGCATTTCTACTGCCTCATGGAGGAGATGAAGACCTTCGTGAATCCTGACTGT
>Malsi_12g019730
ATGTGTTGGGTTTTCTTCAAGCGTAGATTTTGGAGTGGAAATTCTTCAGAACCGGTTTCCATGGCTGGGGGCAATGAAGT
CAACGTTAATGAATCCAGGACAGTGGTTCCACTGAATACATGGGTCCTCATCTCCAATTTCAAGCTGTCATACAATCTTC
TACGCCGCCCTGACGGGACTTTCAACCGCCACTTGGCGGAGTTCCTTGATCGGAAAGTGCCAGCCAATGCTAAACCCGTT
GATGGGGTTGTCTCGTTTGACGTCATCATCGACCGCGAAACTAGCCTGCTAAGTCGAATCTATCATCCAGACAATGCTGA
TCTATCCCCGCTGAACATTGTTGATCTTAAGAGACCTGTGAACAAGGAGGTTCTTCCTGTCATAGTTTTCTTCCATGGTG
GGAGCTTTGTACACTCCTCTTCAAACAGCGGTATATATGATATTTTGTGCCGCCGACTAGTTGGTGTCTGCAAGGCTGTA
GTGGTTTCTGTGAACTATCGCCGGGCACCTGAAAATCGTTATCCATGTGCCTATGATGATGGGTGGACAGCCCTGAAGTG
GGTGAAGTCTAGACCATGGCTTAAAAGTACGAAGGACTCAAAAGTTCATATCTATCTCGCTGGCGATAGCTCTGGTGGGA
ACATTGTACACAATGTTGCTTTAAGAGCTGTAGAATTTGGAATCAATGTACTGGGAAATATACTGCTCAACCCTATGTTT
GGTGGGCAGGAGCGGACTGAATCTGAGATGCGATTGGATGGGAAATACTTTGTCACCATACAAGACCGGGACTGGTACTG
GAGAGCTTTACTCCCTGAGGGAGAAGATAGGGACCATCCAGCATGTAACCCATTTGGTCCCCGGGGTCAAAGCCTCGAAG
CTGTCAAGTTCCCGAAGAGCCTTATTGTGGTGGCTGGTTTGGATCTTATTCAGGACTGGCAATTGGCTTATGCTAGAGGG
CTCGAGAGGGCTGGCATAAACGTGAAACTCATGTATCTTGAGCATGCCACAATTGGTTTCTACCTGTTGCCGAATAATGA
GCACTTCTACACCGTGATGGATGAGATAAGTAAATTCGTGTGCTCCGACTAT
>Malsy_03g024790
ATGGCTGGTAGTAATGAAGTCAGCGTCAATGAATCCAAGAAAGTTGTTCCGCTCAACACATGGGTACTAATCTCCAATTT
CAAGCTAGCTTACAACCTCCTCCGCCGCGCTGACGGAACGTTCAACCGCGAGCTGGCGGAGTTCCTCGAACGGAAAGTCC
CCGCCAACGTAACTCCGGTTGACGGGGTTTTCTCGTTTGATCACGTCGACACAGCCACCGGCCTCCTCAACCGTGTTTAT
AAATTTGCCCCCAAAAACGAGTCGCAATGGGGCATTTCGGATCTTGAGCAGCCCTTGAGCACCACCAAGGTCGTCCCGGT
CATAATCTTCTTCCACGGCGGAAGCTTCACACATTCCTCAGCCAACAGCGCCATCTACGACACCTTCTGCCGCCGCCTTG
TCAACACTTGCAAGGCTGTTGTAGTCTCTGTAAACTACCGCCGTTCGCCTGAACATCGGTATCCTTGTGCTTATGAAGAC
GGATGGGCGGCTCTCAAGTGGGTGAAATCGAGAAAGTGGCTGCAGAGCGGGAAGGGTAAGAACTCGAAAGTTCACGTTTA
CCTAGCTGGAGACAGCTCGGGCGGCAACATTGCTCACCACGTCGCAGTCAAGGCGGCAGAAGCGGAGGTTGAGGTGCTCG
GAAACATCCTTCTCCACCCGATGTTTGGGGGGCAGAAGAGAACAGAAACAGAGAAGAGATTGGATGGGAAGTACTTCGTA
ACAATACAAGACCGTGATTGGTACTGGCGGGCATTTCTGCCAGAAGGCGAAGACAGAGATCATCCGGCGTGTCACGTTTT
CGGCCCGAGGGACAAGAGCCTCGAGGGCTTGAAATTTCCCAAGAGTCTTGTTGTTGTGGCCGGTTTCGATCTCATGCAAG
ATTGGCAATTGGCTTATGTGGAAGGGCTTAAAAACGCAGGGCAGGATGTGAAGCTTCGGTTCTTAAAGCAGGCGACGATC
GGGTTCTACTTCTTGCCGAACAACGAGCATTTCTACTGCCTCATGGAGGAGGTGAAGAGCTTCGTGAATCCTGACTGT
>Malsy_04g018730
ATGTCTGGGGGCAATGAAGTCAACGTTAGTGAATCCAGGATGGTGGTTCCATTGAATACATGGGTCCTCATCTCCAATTT
TAAGCTGTCATACAATCTTCTGCGCCGCCCTGACGGGACCTTCAACCGCCACTTGGCAGAATTCCTTGACCGGAAAGTGC
CAGCCAATTCTAACCCTGTTGATGGGGTTGTCTCGTTTGATGTCATCATCGACCGTGAAACTAGCCTGCTCAGTCGAATC
TATCATCCGGACGATGCTAATCTATCCCCGCTGAACATTGTTGATCCTGAGAGAGCGGTGAGCCAAGAGGTTCTTCCTGT
CATAGTTTTCTTCCATGGTGGAAGCTTTGCACACTCCTCTTCAAACAGCGGTATATATGATATTCTGTGTCGCCGACTAG
TTGGTATCTGCAAGGCTGTAGTGGTCTCTGTGAATTATCGTAGGGCTCCTGAAAATCGCTATCCATGTGCCTATGATGAT
GGATGGACAGCCCTGAGGTGGGTGAACTCTAGATCATGGCTTAAAAGTACAAGGGACTCAAACGTTCATATCTATCTAGC
TGGCGATAGCTCTGGCGGGAACATTGTACACAATGTTGCTTTAAGAGCAGCAGAATCTGGAATCAATGTACTGGGAAATA
TACTGCTCAACCCTATGTTTGGTGGGCAGGAGCGGACTGAATCCGAGTTGCGATTGGATGGGAAATACTTTGTAACCATC
CAAGACCGGGACTGGTACTGGAGAGCTTTTCTCCCTGATGGTGAAGATAGGGACCATCCAGCATGTAACCCATTTGGTCC
CCGTGGTCAAAGCCTCGAAGCTGTCAAGTTCCCGAAAAGCCTTGTTGTGGTGGCTGGTTTGGATCTTGTTCAGGACTGGC
AATTGGCTTACGCCAGAGGGCTCGAGAGTGCTGGCAAAAACATCAAACTTATGTATCTTGAGCAGGCCACAATTGGTTTC
TACCTGTTGCCGAATAATGAGCATTTCTACACCGTGATGGAAGAGATAAGTAAATTCGTGCTCTCCGATAAT
>Malsy_07g003370
ATGATAGATAACCCTGTTGATGGGGTTGTCTCGTTTAATGTTATCATCGCCCGCGAAACTAGCCTGCTCAGTCGAATCTA
TCATCTGTACAATGTTAATCTATCCCCACTGAACATTGTTGATCCTGAGATAGCGGTGAGCCAAGAGGTTATTCCTATCA
TAATTTTCTTCCATGGTGGAAGCTTTGCACACTTTTCTTCAAACAACGGCATATATGATATTTTGTGTCGCCGACTAGTT
GGTATCTACAAGGCTGTAGTGGTCTCTGTTAATTATCGTAGGGCTTCTAAAAATCGCTATCCATGTGCCTATGATGATGG
ATGGACATCCTTGAGGTGGGTGAACTCTAGATCATGGCTTAAAAGTACAAGGGACTCAAACATTCATATCTATCTAGCTG
ACGATAGCTTTGGCAGGAACATTGAGCAGACTGAATCCAAGTTGCGGTTGGATGGGAAATACTTTGTAACCATCCAAGAC
TGGGACTGGTACTGGAGAGCTTTTCTCCCCGATGGTGAAGATAGGGACCATCCAACATGTAACCCATTTGGTCCCCGGGG
TCAAAGCCTCGAAGCTGTCAAGTTCCCAAAGAGCCTAGTTGTGGTGGCAGGTTTGGATCTTGTTCAGGACTGGCAATTGG
CTTACGCTAGAGGGCTCGAAAGTGCTGGCAAAAACATCAAACTTCTGTATCTTAAGCAAGCCACAATTGGTTTCTACCTG
TTGCCGAATAATGAGCATTTCTACCCCGTGATGGATGACATAAGTAAATTCATGCTCTTCGACAAT
>Malsy_11g026010
ATGGCTGGCAGTAATGAAGTCAACGTCAATGAATCCAAGAAGGTTGTTCCGCTCAACACATGGGTACTAATCTCCAATTT
CAAGCTGGCTTACAACCTCCTCCGCCGTGCCGACGGAACATTCAACCGCGAGCTGGCGGAGTTCCTCGACCGGAAAGTCC
CCGCCAACACAGTTCCGGTTGACGGGGTTTTCTCGTTTGATCACGTCGACAGAGCCACCGGCCTCCTCAACCGTGTTTAC
CAATTTGCCCCCCAAAACGAGTCTCAATGGGGTATCGTGGATCTTGAGCATCCCTTGAGCACCACCAAGGTCGTCCCGGT
CATTATCTTCTTCCACGGTGGAAGCTTCACTCATTCCTCCGCCAACAGCGCCATCTACGACACTTTCTGCCGCCGCCTTG
TCAACACTTGCAAGGCGGTTGTAGTCTCCGTAAACTACCGCCGTTCGCCAGAACATCGGTATCCTTGTGCTTATGAGGAC
GGATGGGCGGCTCTCAAGTGGGTGAAATCGAGAAAGTGGCTGCAGAGCGGGAAGGGGAAGGACTTGAAAGTTCATGTCTA
CTTAGCTGGAGACAGCTCCGGCGGCAACATTGCTCACCACGTCGCGGTAAAGGCGGCAGAAGCGGAGGTTGAGGTGCTCG
GAAACATCCTTCTGCACCCGATGTTTGCAGGGCAAAAGAGAACAGAATCAGAGAAGAGATTGGACGGGAAGTACTTCGTA
ACGATACAAGACCGCGATTGGTACTGGCGGGCATTTCTCCCCGAAGGCGAAGATAGAGATCATCCTGCGTGTCACGTTTT
CGGCCCGAGGGACAAGAGCCTCGAGGGCTTGAAATTTCCCAAGAGTCTCGTTGTTGTGGCGGGCTTCGATCTTATGCAAG
ATTGGCAATTGGCCTATGTGGAAGGGCTCAAAAATGCAGGGCAGGACGTGAAGCTTCTGTTCTTAAAGCAGGCGACGATC
GGGTTCTACTTCTTGCCGAACAACGAGCATTTCTACTGCCTCATGGAGGAGATGAAGACCTTCGTGAATCCTGACTGGTT
CTGTTCTGCTGCCTCGGAACCGTATGTTCGGGTTCTTGTTTCGGCAGCTGGGAAGGATTGGAACTCGTTTATTGGATTCG
GCATAGCCACCGGATGTAAGAGTCGGAGAAGAACTTGCCACGGGGATGCTACTCTGTCGGTATCCCAAAAACATATGGCT
GTGCGTGATATGACTTGGGATGCCGCCAGAGTGGCATTCCCGGTG
>Malsy_12g020440
ATGTGTTGGGTTTTCTTCAAGCGTAGATTTTGGAGTGGAAATTCTTCAGAACCGGTTTCCATGGCTGGGGGCAATGAAGT
CAACGTTAATGAATCCAGGACAGTGGTTCCACTGAATACATGGGTCCTCATCTCCAATTTCAAGCTGTCATACAATCTTC
TACGCCGCCCTGACGGGACTTTCAACCGCCACTTGGCGGAGTTCCTTGATCGGAAAGTGCCAGCCAATGCTAAACCCGTT
GATGGGGTTGTCTCGTTTGATGTCATCATCGACCGCGAAACTAGCATGCTAAGTCGAATCTATCATCCAGACAATGCTGA
TCTATCCCCGTTGAACATTGTTGATCTTAAGAGACCTGTGAACAAGGAGGTTCTTCCTGTCATAGTTTTCTTCCATGGTG
GGAGCTTTGTACACTCCTCTTCAAACAGCGGTATATATGATATTTTGTGCCGCCGACTAGTTGGTGTCTGCAAGGCTGTA
GTGGTCTCTGTGAACTATCGCCGGGCACCTGAAAATCGTTATCCATGTGCCTATGATGATGGGTGGACAGCCCTGAAGTG
GGTGAAGTCTAGACCATGGCTTAAAAGTACGAAGGACTCAAAAGTTCATATCTATCTCGCTGGCGATAGCTCTGGTGGGA
ACATTGTACACAATGTTGCTTTAAGAGCCGTAGAATTTGGAATCAATGTACTGGGAAATATACTGCTCAACCCTATGTTT
GGTGGGCAGGAGCGGACTGAATCTGAGATGCGATTGGATGGGAAATACTTTGTCACCATCCAAGACCGGGACTGGTACTG
GAGAGCTTTACTCCCTGAGGGAGAAGATAGGGACCATCCAGCATGTAACCCATTTGGTCCCCGGGGTCAAAGCCTCGAAG
CTGTCAAGTTCCCGAAGAGCCTTATTGTGGTGGCTGGTTTGGATCTTATTCAGGACTGGCAATTGGCTTATGCTAGAGGG
CTCGAGAGGGCTGGCATAAACGTGAAACTCATGTATCTTGAGCATGCCACAATTGGTTTCTACCTGTTGCCGAATAATGA
GCATTTCTACACCGTGATGGACGAGATAAGTAAATTCGTGTGCTCCGACTAT
>Pruav_sc0000700.1_g870.1.mk
ATGGCTGGGACCAACGAAGTCAACGTTAATGAATCCAGGACGGTGGTTCCATTGAATACATGGGTCCTCATCTCCAATTT
CAAGTTGTCTTACAATCTTCTTCGTCGGCCTGATGGGACTTTTAACCGTCACTTGGCAGAATTCCTTGATCGGAAAGTGC
CAGCCAATGCAAAACCAGTTGATGGGGTTGTCTCATTTGATGTCATCATTGACCGTGAAACGGGCCTGCTTACTCGAATC
TATCAACCAGCCAATGCTGAAGAATCTGTGCTGAATATTCTTAATCTTGACAAACCTGTGAGCAATGAGGAGAGAACTGA
ATCTGAGAAGCGATTGGACGGGAAATACTTTGTCACCATCCAAGACCGGGACTGGTATTGGAGAGCTTTTCTCCCTGAAG
GGGAAGACAGGGACCACCCGGCATGTAACCCATTTGGTCCAAGGGGTAATAACCTTGAAGCTATCAAGTTCCCAAAGAGC
CTTGTCGTGGTGGCTGGTTTGGATCTTGTTCAGGACTGGCAATTGGCTTATGCTAAAGGGCTTGAGAAGGCTGGCAAAAA
CATCAAACTTATGTATCTTGAGCAGGCCACAATTGGTTTCTACTTGCTGCCAAATAATGACCATTTCTACACCGTGATGG
ATGAGATAAGTAAATTTATAAAGCTTTGCAGACAGCAGGATCGATTAACCAAGGTTAGCAGTCCCACAACACTTCCAGAT
TTGAGGATTCCGACTACTGGCCACAATGAAGAGGAAGACACTCAGGATTGTTGGTGTAACACCGACATCCAG
>Pruav_sc0000848.1_g080.1.mk
ATGGCTGGCAGTAATGAAGTCAACGTCAATGAATCCAAGAGGGTCGTTCCGCTTAATACATGGGTACTCATCTCCAATTT
CAAGCTAGCTTACAATCTCCTGCGCCGGGCTGATGGAACATTCAACCGTGAGTTGGCAGAGTTTCTTGACCGCAAAGTCC
CTGCCAATACAATTCCAGTTGATGGGGTTTTCTCATTTGATCACGTTGATAGAGGTACCGGGCTCCTTAACCGGGTTTAC
CTACAGGCCCCTGAAAATGAGGCTCAATGGGGGATTGTGGATCTTGAGAAACCCTTGAGCACCACCAAGATTGTCCCAGT
CATAATTTTCTTCCATGGTGGTAGCTTCACTCATTCCTCAGCCAACAGTGCCATCTATGATACATTCTGTCGCCGTCTTG
TTAACACATGCAAGGCTGTGGTAGTGTCAGTAAATTATCGTCGATCACCCGAATATCGATATCCTTGTGCATATGATGAT
GGCTGGGCAACTCTCAAGTGGGTTAAATCAAGAACATGGCTTCAGAGTGGGAAGGACTCAAAGGTTCATGTTTACCTGGC
TGGAGACAGTTCAGGTGGCAACATTGCTCACCATGTTGCAGTAAAAGCAGCTGAAGCAGAAGTTGAGGTATTGGGAAACA
TCCTTCTTCACCCCATGTTTGGTGGGCAAAAGAGAACAGAATCAGAAAAGAGATTGGATGGGAAGTATTTCGTTACAATT
CAAGACCGCGATTGGTACTGGCGAGCTTTTCTTCCTGAAGGAGAAGACAGAGACCACCCAGCATGTAATATATTTGGCCC
CAGAGATAAGAGCCTTGAAGGGCTCAAATTCCCCAAAAGTCTTGTTGTTGTGGCTGGTTTTGATCTTGTCCAAGATTGGC
AATTGGCGTATGTGGAAGGGCTGAAGAATTCAGGTCAGGATGTGAAGCTCCTTTATCTGAAGCAGGCCACAATCGGTTTC
TACTTCCTGCCAAACAATGAGCATTTCTATTGTCTCATGGAGGAGATAAGCAACTTCGTCAATCCTGACTGT
>Pyrbr_009337376.2_cds_XP_009335651.1_1
ATGTCTGGGGGCAATGAAGTCAACGTTAGTGAATCCAGGATGGTGGTTCCGTTGAATACATGGGTCCTCATCTCCAATTT
TAAGCTGTCATACAATCTTCTGCGCCGCCCTGACGGGACCTTCAACCGCCACTTAGCGGAATTCCTTGACCGGAAAGTGC
CAGCCAATACTAACCCTGTTGATGGGGTTGTCTCGTTTGATGTCATCATTGACCGCGAAACTAGCCTGCTCAGTCGAATC
TATCATCCGGACAATGCTAATCTATCCCCGCTGAACATTGTTGATCCTGAGAGAGCGGTGAGTCAAGAGATTCTTCCTGT
CATAATTTTCTTCCATGGTGGAAGCTTTGCACACTCCTCTTCAAACAGCGGTATATATGATATTCTGTGTCGCCGACTAG
TTGGTATCTGCAAGGCTGTAGTGGTCTCTGTGAATTATCGTAGGGCTCCTGAAAATCGCTATCCATGTGCCTATGATGAT
GGATGGACAGCCCTGAGGTGGGTGAACTCTAGATCATGGCTTAAAAGTACAAGGGACTCAAACGTTCATATCTATCTAGC
TGGCGATAGCTCTGGCGGGAACATTGTACACAATGTTGCTTTAAGAGCTGCAGAATCTGGAATCAATGTACTGGGAAATA
TACTGCTCAACCCTATGTTTGGTGGGCAGGAGCGGACTGAATCCGAGTTGCGATTGGATGGGAAATACTTTGTAACCATC
CAAGACCGGGACTGGTACTGGAGAGCTTTTCTCCCTGATGGTGAAGATAGGGACCATCCAGCATGTAACCCGTTTGGTCC
CCGGGGTCAAAGCCTCGAAGCTGTCAAGTTCCCAAAGAGCCTTGTTGTGGTGGCTGGTTTGGATCTTGTTCAGGACTGGC
AATTGGCTTACGCTAGAGGGCTCGAGAGTGCTGGCAAAAACATCAAACTTCTGTATCTTGAGCAGGCCACAATTGGTTTC
TACCTGTTGCCGAATAATGAGCATTTCTACACCGTGATGGATGAGATAAGTAAATTCGTGCTCTCCGACAAT
>Pyrbr_009348836.2_cds_XP_009347111.1_1
ATGGCTGGTAGTAATGAAGTCAACGTCAATGAATCCAAGAAAGTTGTCCCTCTCAACACATGGGTACTAATCTCCAATTT
CAAGCTGGCTTACAACCTCCTCCGTCGTGCCGACGGAACATTCAACCGCGAGCTGGCGGAGTTCCTCGACAGGAAAGTCC
CCGCCAACACAGTTCCGGTTGACGGGGTTTTCTCGTTTGATCACGTCGACAGAGCCACCGGCCTCCTCAACCGTGTTTAC
CAGTTTGCGCCCCAAAACGAGTCTCAGTGGGGTATTGTGAATCTTGAGCAGCCCTTGAGCACCACCGAGGTCGTCCCGGT
CATAATCTTTTTCCACGGCGGAAGCTTCACTCATTCCTCCGCCAACAGCGCCATCTACGATACTTTCTGCCGCCGCCTTG
TCAACACTTGCAAGGCGGTTGTAGTCTCCGTTAACTACCGCCGTTCGCCAGAACATCGGTATCCTTGTGCTTATGAGGAC
GGATGGGCGGCTCTCAAGTGGGTGAAATCGAGAAAGTGGCTGCAGAGCGGGAAGGGGAAGGACTTGAAAGTTCATGTCTA
CTTAGCTGGAGACAGCTCCGGCGGCAACATTGCTCACCACGTCGCGGTGAAGGCGGCAGAAGCGGAGGTTGAGGTGATCG
GAAACATCCTTCTCCACCCGATGTTTGCAGGGCAAAAGAGAACGGAATCAGAGAAGAGATTGGACGGGAAGTACTTCGTA
ACGATACAAGACCGCGACTGGTACTGGCGGGCATTTCTCCCCGAAGGCGAAGATAGAGATCATCCGGCGTGTCACGTTTT
CGGCCCGAGGGACAAGAGCCTCGAGGGCTTGAAATTTCCCAAGAGTCTCGTTGTTGTGGCTGGCTTCGATCTTATGCAAG
ATTGGCAATTGGCCTATGTGCAAGGGCTCAAAAATGCAGGGCAGGACGTGAAGCTTCTCTTCTTAAAGCAGGCGACGATC
GGGTTCTACTTCTTGCCGAACAACGAGCATTTCTACTGCCTCATGGAGAAGATGAAGAGCTTCGTGAATCCTGACTGT
>Pyrbr_009375675.2_cds_XP_009373950.1_1
ATGTGTTGGGTTTTCTTCAAGCTTAGATTTTGGAGTGGAAATTCTTCAAAACCGGTTTCCATGGCTGGGGGCAATGAAGT
CAACGTAAATGAATCCAGGACAGTGGTTCCACTGAATACATGGGTCCTCATCTCAAATTTCAAGCTGTCATACAATCTTC
TGCGCCGCCCTGACGGGACTTTCAACCGGCACTTGGCGGAGTTCCTTGATCGGAAAGTGCCAGCCAATGCTAACCCCGTT
GATGGGGTTGTCTCGTTTGATGTCATCATCGATCGCGAAACTAGCCTGCTAAGTCGAATCTATCATCCAGACAATGCTGA
TCTATCCCCGCTGAACATTGTTGATCTTAAGAGACCTGTGAACAAGGAGGTTCTTCCTGTCATAGTTTTCTTCCATGGTG
GGAGCTTTGTACACTCCTCTTCAAACAGCGGTATTTATGATATTCTGTGCCGCCGACTAGTTGGTATCTGCAAGGCTGTA
GTGGTCTCTGTGAACTATCGCCGGGCACCTGAAAACCGCTATCCATGTGCCTATGATGATGGGTGGACAGCCCTGAAGTG
GGTGAAGTCTAGACCATGGCTTAAAAGTACGAAGGACTCAAAAGTTCATATCTATCTCGCTGGCGATAGCTCGGGTGGGA
ACATTGTACACAATGTTGCTTTAAGAGCTGCAGAATCTGGAATCAATGTATTGGGAAATATACTGCTCAACCCTATGTTT
GGTGGGCAGGAGCGGACTGAATCCGAGATGCGATTGGATGGGAAATACTTTGTCACCATCCAAGACCGGGACTGGTACTG
GAGAGCTTTACTCCCTGAGGGAGAAGATAGGGACCATCCAGCATGTAACCCATTTGGTCCCCGGGGTCAAAGCCTCGAAG
CTGTCAAGTTCCCGAAGAGCCTTGTTGTGGTGGCTGGTTTGGATCTTGTTCAGGACTGGCAATTGGCTTATGCTAGAGGG
CTCGAGAGGGCTGGCATAAACATGAAACTCATGTATCTTGAGCAGGCCACAATTGGTTTCTACCTGTTGCCGAATAATGA
GCATTTCTACACCGTGATGGACGAGATCAGTAAATTCGTGTGCTCCAACTAT
>Pyrco_BartlettDH_GID.Chr4
ATGTCTGGGGGCAATGAAGTCAACGTTAGTGAATCCAGGATGGTGGTTCCGTTGAATACATGGGTCCTCATCTCCAATTT
TAAGCTGTCATACAATCTTCTGCGCCGCCCTGACGGGACCTTCAACCGCCACTTGGCGGAATTCCTTGACCGGAAAGTGC
CAGCCAATACTAACCCTGTTGATGGGGTTGTCTCGTTTGATGTCATCATTGACCGCGAAACTAGCCTGCTCAGTCGAATC
TATCATCCGGACAATGCTAATCTATCCCCGCTGAACATTGTTGATCCTGAGAGAGCGGTGAGCCAAGAGATTCTTCCTGT
CATAATTTTCTTCCATGGTGGAAGCTTTGCACACTCCTCTTCAAACAGCGGTATATATGATGTTCTGTGTCGCCGACTAG
TTGGTATCTGCAAGGCTGTAGTGGTCTCTGTGAATTATCGTAGGGCTCCTGAAAATCGCTATCCATGTGCCTATGATGAT
GGATGGACAGCCCTGAGGTGGGTGAACTCTAGATCATGGCTTAAAAGTACAAGGGACTCAAACGTTCATATCTATCTAGC
TGGCGATAGCTCTGGCGGGAACATTGTACACAATGTTGCTTTAAGAGCTGCAGAATCTGGAATCAATGTACTGGGAAATA
TACTGCTCAACCCTATGTTTGGTGGGCAGGAGCGGACTGAATCCGAGTTGCGATTGGATGGGAAATACTTTGTAACCATC
CAAGACCGGGACTGGTACTGGAGAGCTTTTCTCCCTGATGGTGAAGATAGGGACCATCCAGCATGTAACCCGTTTGGTCC
CCGGGGTCAAAGCCTCGAAGCTGTCAAGTTCCCGAAGAGCCTTGTTGTGGTGGCTGGTTTGGATCTTGTTCAGGACTGGC
AATTGGCTTACGCTAGAGGGCTCGAGAGTGCTGGCAAAAACATCAAACTTCTGTATCTTGAGCAGGCCACAATTGGTTTC
TACCTGTTGCCGAATAATGAGCATTTCTACACCGTGATGGATGAGATAAGTAAATTCGTGCTCTCCGACAAT
>Pyrco_BartlettDH_new_GID.Chr11
ATGGCTGGTAGTAATGAAGTCAACGTCAATGAATCCAAGAAAGTTGTCCCTCTCAACACATGGGTACTAATCTCCAATTT
CAAGCTGGCTTACAACCTCCTCCGCCGTGCCGACGGAACATTCAACCGCGAGCTGGCGGAGTTCCTCGACCGAAAAGTCC
CCGCCAACACAGTTCCGGTTGACGGGGTTTTCTCGTTTGATCACGTCGACAGAGCCACCGGCCTCCTCAACCGTGTTTAC
CAGTTTGCGCCCCAAAACGAGTCTCAGTGGGGTATTGTGAATCTTGAGCAGCCCTTGAGCACCACCGAGGTCGTCCCGGT
CATAATCTTTTTCCACGGCGGAAGCTTCACTCATTCCTCCGCCAACAGCGCCATCTACGATACTTTCTGCCGCCGCCTTG
TCAACACTTGCAAGGCGGTTGTAGTCTCCGTTAACTACCGCCGTTCGCCAGAACATCGGTATCCTTGTGCTTATGAGGAC
GGATGGGCGGCTCTCAAGTGGGTGAAATCGAGAAAGTGGCTGCAGAGCGGGAAGGGGAAGGACTTGAAAGTTCATGTCTA
CTTGGCTGGAGACAGCTCCGGCGGCAACATTGCTCACCACGTCGCGGTGAAGGCAGCAGAAGCGGAGGTTGAGGTGATCG
GAAACATCCTTCTCCACCCGATGTTTGCAGGGCAAAAGAGAACGGAATCAGAGAAGAGATTGGACGGGAAGTACTTCGTA
ACGATACAAGACCGCGACTGGTACTGGCGGGCATTTCTCCCCGAAGGCGAAGATAGAGATCATCCGGCGTGTCACGTTTT
CGGCCCGAGGGACAAGAGCCTCGAGGGCTTGAAATTTCCCAAGAGTCTCGTTGTTGTGGCTGGCTTCGATCTTATGCAAG
ATTGGCAATTGGCCTATGTGCAAGGGCTTAAAAATGCAGGGCAGGACGTGAAGCTTCTCTTCTTAAAGCAGGCGACGATC
GGGTTCTACTTCTTGCCGAACAACGAGCATTTCTACTGCCTCATGGAGGAGATGAAGAGCTTCGTGAATCCTGATTGT
>Pyrco_BartlettDH_new_GID.Chr12
GGGGGCAATGAAGTCAACGTAAATGAATCCAGGACAGTGGTTCCACTGAATACATGGGTCCTCATCTCGAATTTCAAGCT
GTCATACAATCTTCTACGCCGCCCTGACGGGACTTTCAACCGGCACTTGGCGGAGTTCCTTGATCGGAAAGTGCCAGCCA
ATGCTAACCCCGTTGATGGGGTTGTCTCGTTTGATGTCATCATCGATCGCGAAACTAGCCTGCTAAGTCGAATCTATCAT
CCAGACAATGCTGATCTATCCCCGCTGAACATTGTTGATCGTAAGAGATCTTTGAACAAGGATGTTCTTCCTGTCATAGT
TTTCTTCCATGGTGGGAGCTTTGTACACTCCTCTTCAAACAGCGGTATTTATGATATTCTGTGCCGCCGACTAGTTGGTA
TCTGCAAGGCTGTAGTGGTCTCTGTGAACTATCGCCGGGCACCTGAAAACCGCTATCCATGTGCCTATGATGATGGGTGG
ACAGCCCTGAAGTGGGTGAAGTCTAGACCATGGCTTAAAAGTACGAAGGACTCAAAAGTTCATATCTATCTCGCTGGCGA
TAGCTCGGGTGGGAACATTGTACACAATGTTGCTTTAAGAGCTGCAGAATCTGGAATCAATGTATTGGGAAATATACTGC
TCAACCCTATGTTTGGTGGGCAGGAGCGGACTGAATCCGAGATGCGATTGGATGGGAAATACTTTGTCACCATCCAAGAC
CGGGACTGGTACTGGAGAGCTTTACTCCCTGAGGGAGAAGATAGGGACCATCCAGCATGTAACCCATTTGGTCCCCGGGG
TCAAAGCCTCGAAGCTGTCAAGTTCCCGAAGAGCCTTGTTGTGGTGGCTGGTTTGGATCTTGTTCAGGACTGGCAATTGG
CTTATGCTAGAGGGCTCGAGAGGGCTGGCATTAACATGAAACTCATGTATCTTGAGCAGGCCACAATTGGTTTCTACCTG
TTGCCGAATAATGAGCATTTCTACACCGTGATGGATGAGATCAGTAAATTCGTGTGCTCCAACTAT
>Pyrco_BartlettDH_new_GID.Chr3
GGCATGGCTGGTAGTAATGAAGTCAACGTCAATGAATCCAAGAAAGTTGTTCCGCTCAACACATGGGTACTAATCTCCAA
TTTCAAGCTAGCTTACAACCTCCTCCGCCGCGCTGACGGAACATTCAACCGCGAGCTGGCGGAGTTCCTCGAACGGAAAG
TCCCTGCCAACATAACTCCGGTTGATGGGGTTTTCTCGTTTGATCACGTCGACACAGCCACCAGCCTCCTCAACCGTGTT
TATAAATTTGCCCCCGGAAACGAGTCGCAATGGGGCATTCTGGATCTTGAGCAGCCCTTGAGCACCACCAAGGTCGTCCC
GGTCATAATCTTCTTCCACGGTGGAAGCTTCACACATTCATCCGCCAACAGCGCCATCTACGACACCTTCTGCCGCCGCC
TTGTCAACACTTGCAAGGCTGTTGTAGTCTCTGTAAACTACCGCCGTTCGCCGGAACATCGGTATCCTTGTGCTTATGAA
GACGGATGGGCGGCTCTCAAGTGGGTGAAATCGAGAAAGTGGCTGCAGAGCGGGAAGGGTAAGGACTCGAAAGTTCACGT
TTACCTAGCCGGAGACAGCTCGGGCGGCAACATTGCTCACCACGTCGCGGTCAAGGCGGCGGAAGCGGAGGTTGAGGTGC
TCGGAAACATCCTTCTCCACCCGATGTTTGGGGGGCAGAAGAGAACAGAAACAGAGAAGAGACTGGATGGGAAGTACTTC
GTAACAATACAAGACCGTGATTGGTACTGGCGGGCATTTCTGCCCGAAGGCGAAGACAGAGATCATCCGGCGTGTCACGT
TTTCGGCCCGAGGGACAAGAGCCTCGTGGGCTTGAAATTTCCCAAGAGTCTTGTTGTTGTGGCTGGTTTCGATCTCATGC
AAGATTGGCAATTGGCTTATGTGGAAGGGCTAAAAAATGCAGGGCAGGATGTGAAGCTTCTCTTCTTAAAGCAGGCGACG
ATCGGGTTCTACTTCTTGCCGAACAACGAGCATTTCTACTGCCTCATGGAGGAGATGAAGAACTTCGTGAATCCTGACTG
T
>Pyrco_Bartlett_004361.1
ATGGCTGGTAGTAATGAAGTCAACGTCAATGAATCCAAGAAAGTTGTTCCGCTCAACACATGGGTACTAATCTCCAATTT
CAAGCTAGCTTACAACCTCCTCCGCCGCGCTGACGGAACATTCAACCGCGAGCTGGCGGAGTTCCTCGAACGGAAAGTCC
CTGCCAACATAACTCCGGTTGATGGGGTTTTCTCGTTTGATCACGTCGACACAGCCACCAGCCTCCTCAACCGTGTTTAT
AAATTTGCCCCCGGAAACGAGTCGCAATGGGGCATTCTGGATCTTGAGCAGCCCTTGAGCACCACCAAGGTCGTCCCGGT
CATAATCTTCTTCCACGGTGGAAGCTTCACACATTCATCCGCCAACAGCGCCATCTACGACACCTTCTGCCGCCGCCTTG
TCAACACTTGCAAGGCTGTTGTAGTCTCTGTAAACTACCGCCGTTCGCCGGAACATCGGTATCCTTGTGCTTATGAAGAC
GGATGGGCGGCTCTCAAGTGGGTGAAATCGAGAAAGTGGCTGCAGAGCGGGAAGGGTAAGGACTCGAAAGTTCACGTTTA
CCTAGCCGGAGACAGCTCGGGCGGCAACATTGCTCACCACGTCGCGGTCAAGGCGGCGGAAGCGGAGGTTGAGGTGCTCG
GAAACATCCTTCTCCACCCGATGTTTGGGGGGCAGAAGAGAACAGAAACAGAGAAGAGACTGGATGGGAAGTACTTCGTA
ACAATACAAGACCGTGATTGGTACTGGCGGGCATTTCTGCCCGAAGGCGAAGACAGAGATCATCCGGCGTGTCACGTTTT
CGGCCCGAGGGACAAGAGCCTCGTGGGCTTGAAATTTCCCAAGAGTCTTGTTGTTGTGGCTGGTTTCGATCTCATGCAAG
ATTGGCAATTGGCTTATGTGGAAGGGCTAAAAAATGCAGGGCAGGATGTGAAGCTTCTCTTCTTAAAGCAGGCGACGATC
GGGTTCTACTTCTTGCCGAACAACGAGCATTTCTACTGCCTCATGGAGGAGATGAAGAACTTCGTGAATCCTGACTGT
>Pyrco_Bartlett_008715.1
ATGTTTGGTGGGCAGGAGCGGACTGAATCCGAGTTGCAATTGGTTGGGAAATACTTTGTAACCATCCAGGACCGGGACTG
GTACTGGAGAGCTTTTCTCCCTGATGGTGAAGATAGGGATCATCCATCATGTAACCCATTTGGTCCCTGGGGTCAAAGCC
TCGAAGCTGTCAAGTTCCCAAAGAGCCTTGTTGTGGTGGCTGGTTTGGATCTTGTTCAGGACTGGCAATTGGCTTACGCT
AGAGGGCTCGAAAGTGCTGGCAAAAACATCAAACTTCTGTATCTTGAGCAGGCCACAATTGGTTTCTACCTGTTGCCGAA
TAATGAGCATTTCTACCCCGTGATGGATATGATAAGTAAATTCGTGCTCTCCGACAAT
>Pyrco_Bartlett_016445.1
ATGAAGCCGACAGTGGTTCCACTGAATACATGGGTCCTCATCTCGAATTTCAAGCTGTCATACAATCTTCTACGCCGCCC
TGACGGGACTTTCAACCGGCACTTGGCGGAGTTCCTTGATCGGAAAGTGCCAGCCAATGCTAACCCCGTTGATGGGGTTG
TCTCGTTTGATGTCATCATCGATCGCGAAACTAGCCTGCTAAGTCGAATCTATCATCCAGACAATGCTGATCTATCCCCG
CTGAACATTGTTGATCGTAAGAGACCTGTGAACAAGGAGGTTCTTCCTGTCATAGTTTTCTTCCATGGTGGGAGCTTTGT
ACACTCCTCTTCAAACAGCGGTATTTATGATATTCTGTGCCGCCGACTAGTTGGTATCTGCAAGGCTGTAGTGGTCTCTG
TGAACTATCGCCGGGCACCTGAAAACCGCTATCCATGTGCCTATGATGATGGGTGGACAGCCCTGAAGTGGGTGAAGTCT
AGACCATGGCTTAAAAGTACGAAGGACTCAAAAGTTCATATCTATCTCGCTGGCGATAGCTCGGGTGGGAACATTGTACA
CAATGTTGCTTTAAGAGCTGCAGAATCTGGAATCAATGTATTGGGAAATATACTGCTCAACCCTATGTTTGGTGGGCAGG
AGCGGACTGAATCCGAGATGCGATTGGATGGGAAATACTTTGTCACCATCCAAGACCGGGACTGGTACTGGAGAGCTTTA
CTCCCTGAGGGAGAAGATAGGGACCATCCAGCATGTAACCCATTTGGTCCCCGGGGTCAAAGCCTCGAAGCTGTCAAGTT
CCCGAAGAGCCTTGTTGTGGTGGCTGGTTTGGATCTTGTTCAGGACTGGCAATTGGCTTATGCTAGAGGGCTCGAGAGGG
CTGGCATTAACATGAAACTCATGTATCTTGAGCAGGCCACAATTGGTTTCTACCTGTTGCCGAATAATGAGCATTTCTAC
ACCGTGATGGATGAGATCAGTAAATTCGTGTGCTCCAACTAT
>Pyrco_Bartlett_024282.1
ATGGCTGGTAGTAATGAAGTCAACGTCAATGAATCCAAGAAAGTTGTCCCTCTCAACACATGGGTACTAATCTCCAATTT
CAAGCTGGCTTACAACCTCCTCCGCCGTGCCGACGGAACATTCAACCGCGAGCTGGCGGAGTTCCTCGACCGAAAAGTCC
CCGCCAACACAGTTCCGGTTGACGGGGTTTTCTCGTTTGATCACGTCGACAGAGCCACCGGCCTCCTCAACCGTGTTTAC
CAGTTTGCGCCCCAAAACGAGTCTCAGTGGGGTATTGTGAATCTTGAGCAGCCCTTGAGCACCACCGAGGTCGTCCCGGT
CATAATCTTTTTCCACGGCGGAAGCTTCACTCATTCCTCCGCCAACAGCGCCATCTACGATACTTTCTGCCGCCGCCTTG
TCAACACTTGCAAGGCGGTTGTAGTCTCCGTTAACTACCGCCGTTCGCCAGAACATCGGTATCCTTGTGCTTATGAGGAC
GGATGGGCGGCTCTCAAGTGGGTGAAATCGAGAAAGTGGCTGCAGAGCGGGAAGGGGAAGGACTTGAAAGTTCATGTCTA
CTTGGCTGGAGACAGCTCCGGCGGCAACATTGCTCACCACGTCGCGGTGAAGGCAGCAGAAGCGGAGGTTGAGGTGATCG
GAAACATCCTTCTCCACCCGATGTTTGCAGGGCAAAAGAGAACGGAATCAGAGAAGAGATTGGACGGGAAGTACTTCGTA
ACGATACAAGACCGCGACTGGTACTGGCGGGCATTTCTCCCCGAAGGCGAAGATAGAGATCATCCGGCGTGTCACGTTTT
CGGCCCGAGGGACAAGAGCCTCGAGGGCTTGAAATTTCCCAAGAGTCTCGTTGTTGTGGCTGGCTTCGATCTTATGCAAG
ATTGGCAATTGGCCTATGTGCAAGGGCTTAAAAATGCAGGGCAGGACGTGAAGCTTCTCTTCTTAAAGCAGGCGACGATC
GGGTTCTACTTCTTGCCGAACAACGAGCATTTCTACTGCCTCATGGAGGAGATGAAGAGCTTCGGTTCTGTTCTGCTGCC
TCGGAAACCATATGTTCGGGTTCCTGTTTCGGCGGCTGGGAAGGATTGGAACTCGGTTATTGGATTCGGTATAGCCACCG
GATGTAAGAGCTTACTTCCGGCCATGATTGACAGTAAGCGTCGGAGAAGAACTTACCACGGGGATGCTACTCTGTCGGTA
TCCCAAATACATGTGGCAGTGCGTGATGACTTGGGATGCCGCCAGAGTGGCATTCCCGGTGTAGGCAAGTTCCTCTCGAA
GCGTTTAGGG
>Pyrco_Bartlett_027823.1
ATGGTGGTTCCGTTGAATACATGGGTCCTCATCTCCAATTTTAAGCTGTCATACAATCTTCTGCGCCGCCCTGACGGGAC
CTTCAACCGCCACTTGGCGGAATTCCTTGACCGGAAAGTGCCAGCCAATACTAACCCTGTTGATGGGGTTGTCTCGTTTG
ATGTCATCATTGACCGCGAAACTAGCCTGCTCAGTCGAATCTATCATCCGGACAATGCTAATCTATCCCCGCTGAACATT
GTTGATCCTGAGAGAGCGGTGAGCCAAGAGATTCTTCCTGTCATAATTTTCTTCCATGGTGGAAGCTTTGCACACTCCTC
TTCAAACAGCGGTATATATGATGTTCTGTGTCGCCGACTAGTTGGTATCTGCAAGGCTGTAGTGGTCTCTGTGAATTATC
GTAGGGCTCCTGAAAATCGCTATCCATGTGCCTATGATGATGGATGGACAGCCCTGAGGTGGGTGAACTCTAGATCATGG
CTTAAAAGTACAAGGGACTCAAACGTTCATATCTATCTAGCTGGCGATAGCTCTGGCGGGAACATTGTACACAATGTTGC
TTTAAGAGCTGCAGAATCTGGAATCAATGTACTGGGAAATATACTGCTCAACCCTATGTTTGGTGGGCAGGAGCGGACTG
AATCCGAGTTGCGATTGGATGGGAAATACTTTGTAACCATCCAAGACCGGGACTGGTACTGGAGAGCTTTTCTCCCTGAT
GGTGAAGATAGGGACCATCCAGCATGTAACCCGTTTGGTCCCCGGGGTCAAAGCCTCGAAGCTGTCAAGTTCCCGAAGAG
CCTTGTTGTGGTGGCTGGTTTGGATCTTGTTCAGGACTGGCAATTGGCTTACGCTAGAGGGCTCGAGAGTGCTGGCAAAA
ACATCAAACTTCTGTATCTTGAGCAGGCCACAATTGGTTTCTACCTGTTGCCGAATAATGAGCATTTCTACACCGTGATG
GATGAGATAAGTAAATTCGTGCTCTCCGACAAT
>Pyrco_DAnjou_GID.Chr11
ATGGCTGGTAGTAATGAAGTCAACGTCAATGAATCCAAGAAAGTTGTCCCTCTCAACACATGGGTACTAATCTCCAATTT
CAAGCTGGCTTACAACCTCCTCCGCCGTGCCGACGGAACATTCAACCGCGAGCTGGCGGAGTTCCTCGACCGAAAAGTCC
CCGCCAACACAGTTCCGGTTGACGGGGTTTTCTCGTTTGATCACGTCGACAGAGCCACCGGCCTCCTCAACCGTGTTTAC
CAGTTTGCGCCCCAAAACGAGTCTCAGTGGGGTATTGTGAATCTTGAGCAGCCCTTGAGCACCACCGAGGTCGTCCCGGT
CATAATCTTTTTCCACGGCGGAAGCTTCACTCATTCCTCCGCCAACAGCGCCATCTACGATACTTTCTGCCGCCGCCTTG
TCAACACTTGCAAGGCGGTTGTAGTCTCCGTTAACTACCGCCGTTCGCCAGAACATCGGTATCCTTGTGCTTATGAGGAC
GGATGGGCGGCTCTCAAGTGGGTGAAATCGAGAAAGTGGCTGCAGAGCGGGAAGGGGAAGGACTTGAAAGTTCATGTCTA
CTTGGCTGGAGACAGCTCCGGCGGCAACATTGCTCACCACGTCGCGGTGAAGGCAGCAGAAGCGGAGGTTGAGGTGATCG
GAAACATCCTTCTCCACCCGATGTTTGCAGGGCAAAAGAGAACGGAATCAGAGAAGAGATTGGACGGGAAGTACTTCGTA
ACGATACAAGACCGCGACTGGTACTGGCGGGCATTTCTCCCCGAAGGCGAAGATAGAGATCATCCGGCGTGTCACGTTTT
CGGCCCGAGGGACAAGAGCCTCGAGGGCTTGAAATTTCCCAAGAGTCTCGTTGTTGTGGCTGGCTTCGATCTTATGCAAG
ATTGGCAATTGGCCTATGTGCAAGGGCTTAAAAATGCAGGGCAGGACGTGAAGCTTCTCTTCTTAAAGCAGGCGACGATC
GGGTTCTACTTCTTGCCGAACAACGAGCATTTCTACTGCCTCATGGAGGAGATGAAGAGCTTCGTGAATCCTGATTGT
>Pyrco_DAnjou_GID.Chr3
ATGGCTGGTAGTAATGAAGTCAACGTCAATGAATCCAAGAAAGTTGTTCCCCTCAACACATGGGTACTAATCTCCAATTT
CAAGCTAGCTTACAACCTCCTCCGCCGCGCTGACGGAACATTCAACCGCGAGCTGGCGGAGTTCCTCGAACGGAAAGTCC
CTGCCAACATAACTCCGGTTGATGGGGTTTTCTCATTTGATCACGTCGACACAGCCACCAGCCTCCTCAACCGTGTTTAT
AAATTTGCCCCCGGAAACGAGTCGCAATGGGGCATTCTGGATCTTGAGCAGCCCTTGAGCACCACCAAGGTCGTCCCGGT
CATAATCTTCTTCCACGGTGGAAGTTTCACACATTCATCCGCCAACAGCGCCATCTACGACACCTTCTGCCGCCGCCTTG
TCAACACTTGCAAGGCTGTTGTAGTCTCTGTAAACTACCGCCGTTCGCCGGAACATCGGTATCCTTGTGCTTATGAAGAC
GGATGGGCGGCTCTCAAGTGGGTGAAATCGAGAAAGTGGCTGCAGAGCGGGAAGGGTAAGGACTCGAAAGTTCACGTTTA
CCTAGCCGGAGACAGCTCGGGCGGCAACATTGCTCACCACGTCGCGGTCAAGGCGGCGGAAGCGGAGGTTGAGGTGCTCG
GAAACATCCTTCTCCACCCGATGTTTGGGGGGCAGAAGAGAACAGAAACAGAGAAGAGACTGGATGGGAAGTACTTCGTA
ACAATACAAGACCGTGATTGGTACTGGCGGGCATTTCTGCCCGAAGGCGAAGACAGAGATCATCCGGCGTGTCACGTTTT
CGGCCCGAGGGACAAGAGCCTCGTGGGCTTGAAATTTCCCAAGAGTCTTGTTGTTGTGGCTGGTTTCGATCTCATGCAAG
ATTGGCAATTGGCTTATGTGGAAGGGCTAAAAAATGCAGGGCAGGATGTGAAGCTTCTCTTCTTAAAGCAGGCGACGATC
GGGTTCTACTTCTTGCCGAACAACGAGCATTTCTACTGCCTCATGGAGGAGATGAAGAACTTCGTGAATCCTGACTGT
>Pyrco_DAnjou_GID.Chr4
ATGTCTGGGGGCAATGAAGTCAACGTTAGTGAATCCAGGATGGTGGTTCCGTTGAATACATGGGTCCTCATCTCCAATTT
TAAGCTGTCATACAATCTTCTGCGCCGCCCTGACGGGACCTTCAACCGCCACTTGGCGGAATTCCTTGACCGGAAAGTGC
CAGCCAATACTAACCCTGTTGATGGGGTTGTCTCGTTTGATGTCATCATTGACCGCGAAACTAGCCTGCTCAGTCGAATC
TATCATCCGGACAATGCTAATCTATCCCCGCTGAACATTGTTGATCCTGAGAGAGCGGTGAGCCAAGAGATTCTTCCTGT
CATAATTTTCTTCCATGGTGGAAGCTTTGCACACTCCTCTTCAAACAGCGGTATATATGATGTTCTGTGTCGCCGACTAG
TTGGTATCTGCAAGGCTGTAGTGGTCTCTGTGAATTATCGTAGGGCTCCTGAAAATCGCTATCCATGTGCCTATGATGAT
GGATGGACAGCCCTGAGGTGGGTGAACTCTAGATCATGGCTTAAAAGTACAAGGGACTCAAACGTTCATATCTATCTAGC
TGGCGATAGCTCTGGCGGGAACATTGTACACAATGTTGCTTTAAGAGCTGCAGAATCTGGAATCAATGTACTGGGAAATA
TACTGCTCAACCCTATGTTTGGTGGGCAGGAGCGGACTGAATCCGAGTTGCGATTGGATGGGAAATACTTTGTAACCATC
CAAGACCGGGACTGGTACTGGAGAGCTTTTCTCCCTGATGGTGAAGATAGGGACCATCCAGCATGTAACCCGTTTGGTCC
CCGGGGTCAAAGCCTCGAAGCTGTCAAGTTCCCGAAGAGCCTTGTTGTGGTGGCTGGTTTGGATCTTGTTCAGGACTGGC
AATTGGCTTACACTAGAGGGCTCGAGAGTGCTGGCAAAAACATCAAACTTCTGTATCTTGAGCAGGCCACAATTGGTTTC
TACCTGTTGCCGAATAATGAGCATTTCTACACCGTGATGGATGAGATAAGTAAATTCGTGCTCTCCGACAAT
>Pyrusco11g002070.1
ATGGCTGGTAGTAATGAAGTCAACGTCAATGAATCCAAGAAAGTTGTCCCTCTCAACACATGGGTACTAATCTCCAATTT
CAAGCTGGCTTACAACCTCCTCCGCCGTGCCGACGGAACATTCAACCGCGAGCTGGCGGAGTTCCTCGACCGAAAAGTCC
CCGCCAACACAGTTCCGGTTGACGGGGTTTTCTCGTTTGATCACGTCGACAGAGCCACCGGCCTCCTCAACCGTGTTTAC
CAGTTTGCGCCCCAAAACGAGTCTCAGTGGGGTATTGTGAATCTTGAGCAGCCCTTGAGCACCACCGAGGTCGTCCCGGT
CATAATCTTTTTCCACGGCGGAAGCTTCACTCATTCCTCCGCCAACAGCGCCATCTACGATACTTTCTGCCGCCGCCTTG
TCAACACTTGCAAGGCGGTTGTAGTCTCCGTTAACTACCGCCGTTCGCCAGAACATCGGTATCCTTGTGCTTATGAGGAC
GGATGGGCGGCTCTCAAGTGGGTGAAATCGAGAAAGTGGCTGCAGAGCGGGAAGGGGAAGGACTTGAAAGTTCATGTCTA
CTTGGCTGGAGACAGCTCCGGCGGCAACATTGCTCACCACGTCGCGGTGAAGGCAGCAGAAGCGGAGGTTGAGGTGATCG
GAAACATCCTTCTCCACCCGATGTTTGCAGGGCAAAAGAGAACGGAATCAGAGAAGAGATTGGACGGGAAGTACTTCGTA
ACGATACAAGACCGCGACTGGTACTGGCGGGCATTTCTCCCCGAAGGCGAAGATAGAGATCATCCGGCGTGTCACGTTTT
CGGCCCGAGGGACAAGAGCCTCGAGGGCTTGAAATTTCCCAAGAGTCTCGTTGTTGTGGCTGGCTTCGATCTTATGCAAG
ATTGGCAATTGGCCTATGTGCAAGGGCTTAAAAATGCAGGGCAGGACGTGAAGCTTCTCTTCTTAAAGCAGGCGACGATC
GGGTTCTACTTCTTGCCGAACAACGAGCATTTCTACTGCCTCATGGAGGAGATGAAGAGCTTCGTGAATCCTGATTGT
>Pyrusco12g003350.1
ATGTGTTGGGTTTTCTTCAAGCTTAGATTTTGGAGTGGAAATTCTTCAAAACCGGTTTCCATGGCTGGGGGCAATGAAGT
CAACGTAAATGAATCCAGGACAGTGGTTCCACTGAATACATGGGTCCTCATCTCGAATTTCAAGCTGTCATACAATCTTC
TGCGCCGCCCTGACGGGACTTTCAACCGGCACTTGGCGGAGTTCCTTGATCGGAAAGTGCCAGCCAATGCTAACCCCATT
GATGGGGTTGTCTCGTTTGATGTCATCATCGACCGCGAAACTAGCCTGCTAAGTCGAATCTATCATCCAGACAATGCTGA
TCTATCCCCGCTGAACATTGTTGATCTTAAGAGACCTGTGAACAAGGAGGTTCTTCCTGTCATAGTTTTCTTCCATGGTG
GGAGCTTTGTACACTCCTCTTCAAACAGCGGTATTTATGATATTCTGTGCCGCCGACTAGTTGGTATCTGCAAGGCTGTA
GTGGTCTCTGTGAACTATCGCCGGGCACCTGAAAACCGCTATCCATGTGCCTATGATGATGGATGGACAGCCCTGAAGTG
GGTGAAGTCTAGACCATGGCTTAAAAGTACGAAGGACTCAAAAGTTCATATCTATCTCGCTGGCGATAGCTCGGGTGGGA
ACATTGTACACAATGTTGCTTTAAGAGCTGCAGAATCTGGAATCAATGTACTGGGAAATATACTGCTCAACCCTATGTTT
GGTGGGCAGGAGCGGACTGAATCCGAGATGCGATTGGATGGGAAATACTTTGTCACCATCCAAGACCGGGACTGGTACTG
GAGAGCTTTACTCCCTGAGGGAGAAGATAGGGACCATCCAGCATGTAACCCATTTGGTCCCCGGGGTCAAAGCCTCGAAG
CTGTCAAGTTCCCGAAGAGCCTTGTTGTGGTGGCTGGTTTGGATCTTGTTCAGGACTGGCAATTGGCTTATGCTAGAGGG
CTCGAGAGGGCTGGCATAAACATGAAACTCATGTATCTTGAGCAGGCCACAATTGGTTTCTACCTGTTGCCGAATAATGA
GCATTTCTACACCGTGATGGACGAGATCAGTAAATTCGTGTGCTCCAACTAT
>Pyrusco3g015570.1
ATGGCTGGTAGTAATGAAGTCAACGTCAATGAATCCAAGAAAGTTGTTCCGCTAAACACATGGGTACTAATCTCCAATTT
CAAGCTAGCTTACAACCTCCTCCGCCGCGCTGACGGAACATTCAACCGCGAGCTGGCGGAGTTCCTCGAACGGAAAGTCC
CCGCCAACATAACTCCGGTTGATGGGGTTTTCTCGTTTGATCACGTCGACACAGCCACCAGCCTCCTCAACCGTGTTTAT
AAATTTGCCCCCGGAAACGAGTCGCAATGGGGCATTCTGGATCTTGAGCAGCCCTTGAGCACCACCAAGGTCGTCCCAGT
CATAATCTTCTTCCACGGTGGAAGCTTCACACATTCATCCGCCAACAGCGCCATCTACGACACCTTCTGCCGCCGCCTTG
TCAACACTTGCAAGGCTGTTGTAGTCTCTGTAAACTACCGCCGTTCACCGGAACATCGGTATCCTTGTGCTTATGAAGAC
GGATGGGCGGCTCTCAAGTGGGTGAAATCGAGAAAGTGGCTTCAGAGCGGGAAGGGTAAGGACTCGAAAGTTCACGTTTA
CCTAGCCGGAGACAGCTCGGGCGGCAACATTGCTCACCACGTGGCGGTCAAGGCGGCGGAAGCGGAGGTTGAGGTGCTCG
GAAACATCCTTCTCCACCCGATGTTTGGGGGGCAGAAGAGAACAGAAACAGAGAAGAGACTGGATGGGAAGTACTTCGTA
ACAATACAAGACCGTGATTGGTACTGGCGGGCATTTCTGCCCGAAGGCGAAGACAGAGATCATCCGGCGTGTCACGTTTT
CGGCCCGAGGGACAAGAGCCTCGAGGGCTTGAAATTTCCCAAGAGTCTTGTTGTTGTGGCTGGTTTCGATCTCATGCAAG
ATTGGCAATTGGCTTATGTGGAAGGGCTAAAAAATGCAGGGCAGGATGTGAAGCTTCTCTTCTTAAAGCAGGCGACGATC
GGGTTCTACTTCTTGCCGAACAATGAGCATTTCTACTGCCTCATGGAGGAGATGAAGAACTTCGTGAATCCTGACTGT
>Pyrusco7g002120.1
ATGTTTGGTGGGCAGGAGCGGACTGAATCCGAGTTGCAATTGGTTGGGAAATACTTTGTAACCATCCAGGACCGGGACTG
GTACTGGAGAGCTTTTCTCCCTGATGGTGAAGATAGGGATCATCCATCATGTAACCCATTTGGTCCCTGGGGTCAAAGCC
TCGAAGCTGTCAAGTTCCCAAAGAGCCTTGTTGTGGTGGCTGGTTTGGATCTTGTTCAGGACTGGCAATTGGCTTACGCT
AGAGGGCTCGAAAGTGCTGGCAAAAACATCAAACTTCTGTATCTTGAGCAGGCCACAATTGGTTTCTACCTGTTGCCGAA
TAATGAGCATTTCTACCCCGTGATGGATATGATAAGTAAATTCGTGCTCTCCGACAAT
>Rosch_v2.0_Chr3g0453451
ATGGAGGATAATAATGAAGTTAATGAAGTTGACCTTACTGACTCCAAGATGGTAGTTCCATTGAACACTTGGGTCCTGAT
CTCTAACTTCAAGCTGTCCTACAACCTCCTCCGTCGCCCTGACGGGACTTTTAACCGCCACTTGGCAGAGTTCCTTGACC
GGAAAGTGGCACCCAATGCAAATCCAGTTGATGGGGTTCTCTCATTTGATGTCATCATTGACAAAGGAACTAGCTTACTG
ACTCGAATCTATCAACCTGCCAGTGCTGATGCACCACAGCCGAACATTCTTGATTTCCACAAGCCTGTGGGGGTTGAGGT
TCTTCCTGTCATAATTTTCTTCCATGGTGGAAGCTTTGCTCACTCCTCTGCAAACAGTGGCATATATGACATTCTGTGCC
GCAGACTAGTTGGCAATTGCAAGGCTGTAGTGGTCTCGGTGAACTATCGTCGAGCACCTGAAAACCGATTCCCATGTGCC
TATGATGATGGATGGACAGCCCTGAAGTGGGTGAACTCACGGTCCTGGCTTAAAAGTACAAAGGACTCAAAAGTTCACAT
ATATCTGGCTGGTGACAGCTCCGGTGGGAACATTGTACACAATGTTGCTTTGAGAGCAGCAGAATCTGGAATTGAGGTGT
TGGGAAACATACTGCTCAACCCAATGTTTGGTGGGCTAGAGAGAACTGAATCTGAGGAGCGCCTGGATGGGAAATACTTT
GTCACTATCCAAGACCGGGACTGGTATTGGAGAGCTTTTCTCCCTGAAGGAGAAGATAGGGACCATCCTGCATGTAATCC
ATTTGGCCCAAGGGGTATAAGGCTTAAAGATGTCAAGTTCCCAAAGAGCCTTGTGGTGGTGGCTGGTTTGGATCTTGTTC
AGGACTGGCAACTAGCTTATGCTAAAGGACTTGAGAAGGCTGGCCAGGACGTCAAGCTTCTATTTCTCGACAAGGCCACG
ATTGGTTTCTACTTGTTGCCAAACAATGACCACTTCTACACCGTAATGAATGAGATAAGTAGCTTTGTGAGGTCTGATTG
T
>Rosch_v2.0_Chr6g0292241
ATGGCTGGTAGTAATGAAGTCAACCTCAATGAGTCCAAGAGGGTTGTTCCACTCAATACATGGGTACTGATCTCCAATTT
CAAGCTGGCGTACAATCTCCTCCGCCGCTCCGACGGAACATTCAACCGTGAGCTGGCGGAGTACCTTGAACGCAAAGTCC
CTGCAAACACATTCCCAGTTGATGGTGTCGTCTCCTTTGATCATGTCGACAGAAGCACTGGCCTCCTCAACCGGATTTAC
CAAATGGCCCCCGCAAACCATGCTCAATGGGGCATTGTGAATCTTGAGAAACCCTTGAGCACCACTGAAATTGTGCCTGT
CATAATATTCTTCCATGGTGGGAGCTTCACTCACTCCTCGGCCAACAGTGCTATCTATGACACTTTCTGCCGCCGCCTTG
TTAACACCTGCAAGGCTGCTGTGGTGTCTGTAGACTACCGCCGATCACCTGAACATCGGTATCCCTGTGCTTATGATGAC
GGCTGGGCAGCTCTCAAGTGGGTTAAGTCGCGAACATGGCTTCAGAGTGGGAAGGACTCTAAGGTTTATGTGTACTTGGC
TGGAGATAGTTCTGGTGGCAACATTGCACACCATGTTGCTGTGAGGGCAGCTGAAGCTGAAGTTGAGGTTTTGGGGAACA
TCCTTCTTCATCCAATGTTTGGCGGGCAAATGAGGACTGAATCCGAGGTTAAACTAGATGGGAAGTACTTTGTAACGATT
CAAGACCGCGATTGGTACTGGCGAGCCTTTTTGCCTGAAGGAGAAGATAGAGACCACCCGGCATGTAATCCATTTGGCCC
CAGAGATAAGGGGATTGAAGGGCTCAAGTTCCCCAAAAGTCTTGTTGTTGTGGCTGGTTTGGACCTTATGCAAGATTGGC
AATTGGCTTATGTTGAAGGGCTCAAGAATTCGGGGCAGGAGGTAAAGCTCATTTTCCTGAAGGAGGCGACAATTGGGTTC
TACTTCCTGCCTAACAATAAGCATTTCTATTGTTTAATGGAGGAGATAAGCAACTTCGTCAATCCTGACTGT
>Ruboc_02_G09631
ATGGCTGGTAGTAATGAAGTCAACCTCAATGAATCCAAGAGGGTTGTTCCACTCAATACATGGGTACTCATCTCCAATTT
CAAGCTTGCTTACAATCTCCTCCGCCGCTCTGACGGAACATTCAACCGCGAGCTCTCTGAGTTCCTTGACCGGAAAGTGC
CTGCAAACACAATCCCAGTTGATGGTGTCTTCTCATTTGATCATGTCGATAGAGGCACCGGCCTCCTCAACCGGGTTTAC
CAAATGTCCCCCGAAAACCATGCTCAATGGGGCATTGTGGATCTTGAGAAGCCCTTGAGCTCCACTGAAATTGTGCCTGT
CATAATTTTCTTCCATGGTGGAAGCTTCACTCACTCCTCGGCCAACAGTGCTATCTATGACACCTTCTGTCGCCGCCTTG
TTAACACCTGCAAGGCTGCTGTGGTGTCCGTAGACTATCGAAGATCACCTGAGCATCGGTATCCTTGTGCTTACGATGAC
GGCTGGGCGGCTCTCAAGTGGGTTAAGTCCAGAACATGGCTTCAGAGTGGGAAGGACTCTAAGGTTTATGTGTACTTGGC
TGGAGATAGTTCTGGTGGCAACATTGCTCACCATGTTGCAGTGAGGGCAGCTGAAGCCGAAGTTGAGGTTTTGGGGAACA
TCCTTCTTCATCCAATGTTTGGTGGGCAAATGAGGACTGCAACCGAGATTAGACTAGACGGGAAGTACTTTGTAACGATT
CAAGACCGCGATTGGTACTGGCGAGCTTTTCTTCCCGAAGGAGAAGATAGAGACCACCCGGCGTGTAACCCATTTGGCCC
CAGAGATAAGGGCATTGAAGGGCTCAAGTTCCCTAAAAGTCTGGTTGTTGTGGCTGGTTTGGATCTTATGCAAGATTGGC
AATTGGCTTATGTGGAAGGGCTTAAGAATTCGGGGCAGGAGGTGAAGCTTATTTTTCTAAACGAGGCGACAATCGGGTTC
TACTTCCTGCCTAACAATGAGCATTTCTATTGTCTAATGGAGGAGATAAGCAACTTTGTCAATCCTGACTGT
>Ruboc_06_G15075
ATGGCGGACAGTGATGAAGTCAACCTTAGTGAATCTAAGACTGTGGTTCCATTGAACACTTGGGTCCTGATCTCCAACTT
CAAGTTGTCCTACAACCTTCTTCGTCGCCCTGATGGGACTTTTAACCGCCACTTGGCAGAATTCCTTGACCGGAAAGTGC
CAGCCAATGTAAGGCCAGTTGATGGGGTTTTCTCATTTGATGTCATCATTGACCAGGGAACTAGCTTACTGACTCGAATC
TATCAACCCGCCAGTGCTGAAGTACCTCAGCCGAATATTCTTGATCTCGAGAAGCCTGTGGGGAATGAGGTTCTTCCTGT
CATAATTTTCTTCCATGGTGGAAGCTTTGCACACTCCTCTGCAAACAGTGGCATATATGACATTCTCTGCCGCAGACTAG
TTAACATTTGCAAGGCTGTAGTGGTCTCAGTGAATTATCGTCGAGCACCTGAACACCGATTTCCATGTGCATATGATGAT
GGATGGACAGCCCTGCAGTGGGTGACCTGCCGATCCTGGCTTAAAAGTACAAAGGACTCAAAAGTTCACATATATCTGGC
TGGTGATAGCTCTGGTGGGAACATTGTGCACAATGTTGCTTTAAGAGCTGTGGAATCTGGAATTGATGTGATGGGAAACA
TACTGCTCAACCCAATGTTTGGTGGGCAAGAGAGAACTGATTCCGAGAAGCTTTTAGATGGAAAATACTTTGTCACTATC
CAAGACCGAGACTGGTATTGGAGAGCTTTTCTTCCTGAAGGAGAAGATAGAGACCATCCTGCATGTAACCCATTTGGTCC
GAGGGGTAAAAGCCTTGAAGATATCAAGTTCCCAAAGAGCCTTGTTGTGGTGGCTGGTTTGGATCTTGTTCAGGACTGGC
AACTAGCTTATGCTGAAGGACTCGAGAAGGCTGGCAAGGACGTCAAACTTCTATTTCTCAAGAAGGCCACGATTGGTTTC
TACTTGTTGCCAAATAATGACCATTTCTACACCGTAATGGATGAGATAAGTAACTTTGGTGTTGATTCGATAAAGCTTTG
CAGACAGCAGGATCTACTTAAC
OG274_fna
>gnl_Ambtr_v1.0_evm_27.model.AmTr_v1.0_scaffold00079.46
ATGGCCCTTATTCGTGTCTATCCGCTCTCGGGTATTAGGAGGGGGACCACCCCCTCCCTCTCTTCTCCACCCTCCCTCCACTCTCGAAACCTCCTCTGTCGCGTTTCACCCATGGAAGCCTTCTCAGCCCGCTCTCAGAAAGAACCTCTGGTGGTGATCATGGGTCCTACTGGCACTGGCAAAACCAAGTTGTCCTTGGACCTTGCCACCCGCTTCTCTGCCGAGATTATAAATTGTGACAAAATGCAATTCTACAAGGGCCTCGACATCGCCACGAACAAGGTCTCTGTCGAGGACAGACGGGGTGTTCGGCACCATCTGCTTGGGGAGTTTGACGACCGAGACGGCGAGGTCTCGGCCGACAACTTCCGAAGCCTCGCCTCAGAGGTCATTGCCTCTGTGACGGAGCGCGGGCGGATCCCGATACTTGTTGGGGGCTCTAACTCCTACATCCAGGCCCTTGTGGAAGAGGTGCCACTGCCGGCATCGGATGAGTCTGCATGCATTGAGCTGTTACGGCAGAAGACTGAGAACGACTTAAACCGGCTTGCTTTCCGGTACGACTGTTGCTTTATTTGGGTTGATGTTAAAATGCCAGTGCTTTATGAGTGGGTTTCTCGGAGAGTTGATGAGATGCTGGATGCTGGCCTCTTTGAGGAGGTTGCAAAATTCTACGAGCCAGGAGCAAATTACAGTCAGGGTGTACGGAAGGCCATTGGAGTGCCTGAATTCGACATGTTCCTTCAGTGCTTTCCACCTGGTTCTGGCCAGGAATTGAGCATGGCTGAGGAGAGAAAGAGGTTGTTCGACAAGGCGGTGAGTGCCATCAAGTCGAACACATGCGAGCTCGCAAAGAAACAGAGAGAGAGGATAGTAGGGCTCGAAGAAAGCGGATGGAAGCTGCATAGGATCGACGCGACCGAGGTGTTCTTTAGCGGGTGTTTGGCACATTCCGGTGTGTCCTCCCAGGATTCAGCCCTGTCGTCGCCGGTTTCCAGCAGGGTGGTCGCAGATATATGGGAGGAGATGGTGGTCCAGCCCACTGTGAAAATCGTGAAGAAATTTTTGGAAATT
>gnl_Ambtr_v1.0_evm_27.model.AmTr_v1.0_scaffold00025.75
ATGACGGGGCAGCCCGCCATGATGAGACTCTCCGGGTGCCGCCACCGCGTGCAGGCCACGCCCCTCGCTCGCCCACCGCGCCCCCTGCGACCGCACCTCGCCCTCGCCTGGCGCGGCTCCGGCAAGGACAAGGTGGTGGTGGTCATGGGCGCCACGGGCACTGGCAAGAGCCGCCTCTCCATCGACCTCGCCGCCCGCTTCCCAGCCGAGATCATCAACGCTGACAAAATGCAGCTCTATCAGGGCCTAGACATAGTCACCAACAAAGTCCCTGTAGAAGAGCGGAGGGGCGTCCCCCATCACCTGCTCGGTACCTTGGACCCCAAATCCCACCAAGACTTCGACTGCAACGATTTCCGGGACTTGGCCTCCCAGGCGGTCCTCTCCATCTCGTCACGCGGCCACCTTCCCATTGTCGCAGGTGGATCCAACTCCTACATAGACGCTCTGGTGTCCGGGCCGGCTCCGGGCCAAATGAGATACGAGTGCTGCTTCCTCTGGGTTGACGCCGCCCTTCCGGTGCTCCATCAGTTTGTAAGCGATCGGGTGGAGGACATGGTGGAGGCCGGCCTTGTGGCCGATGTGCGAGCTCTGTTCGATACAAGTGGTGGCCGGGTCGACTTCTCCCGTGGCCTCGGCAAAGCCATTGGCGTCCCAGAGATGGACAGGCTCATCAAATCGGAGAGGCAGGCGTCCCTCTCTCTCCACGAAAGGGCGGCCCTGATACGGGAAGCGATGGAGGAGATCAAGGCGAACACATGTAAGCTGGCCTGCTGCCAATTGCAGAAGATTCAGAGGCTGAGGAGCCTCCGGGGGTGGGAGCTGCACCGGCTCGATGCCACCGCAGTGCTCGACGCCGCAGACCGGCCCAGCGCCGACGAGGCGTGGGAGAGGCTCGTTGTGCAGCCGAGCGCCCGTGTGGTGCGCCGCTTCCTCACAGCCACCGCCGTGGCGCCGATGCCGGCCCTCGAGCGAGCCCCCGCAGGCCGCATCGCT
>gnl_Aquco_v3.1_Aqcoe2G331600.1
ATGAACATTTCCATGGCTGTGTGCAAGCAAGCTCATCCTATGGTGAGCTTTCCACCTACTCCAATTATGACAGAATCATTCAATGGATGGCGTCGAAAAGACAAGGTTGTTGTTGTTATGGGCGCGACTGGCACAGGGAAATCGAGGCTATCAATTGATCTAGCAACGCGTTTCCCTGCAGAGATCATAAATTCTGATAAAATGCAAGTATATGAAGGACTTGATATTACTACCAACAAGGTTACTGAGGAGGAAAGGTGTGGCATCCCACATCATTTACTAGGTGTGGTTGATCCTGAGGAGGAGTTCACTGCTGCTGATTTTCGTCTTCAAACTTCGCTTGCTATGGAATCCATTGTGAAGAAAAATCGTCTTCCAATTATCGTTGGAGGATCAAATTCATATATCCAAGCTCTTATAGATGATGATGATCTTGAGTTCCGGTCCAAGTATGAATGTTGCTTCCTTTGGGTGGATGTAGCATTGCCAGTGCTTCATTCATTTGTATCTGACAGAGTGGATCGAATGGTGGAAGCAGGGCTAATTGATGAGGTGCGAAAAATGTTCAATTCAGATGGTGACTATACTCGTGGCATTAGGCGTGCAATTGGAGTTCCTGAGATGGATCAATACTTCCGAATGGAGGCAACAACAGATGAAGACACACGTCAGAGATTACTCGAAGAAGCTATTAACAATATCAAGCTCAACAATTGCACTTTAGCATGTCGTCAACTACAAAAAATTCTTCGCCTTTGTGGCAAACCTGGGTGGAACATGCACCGCATTAATGCAACCGAAGTATTCCTATCACGTGGTGGTAGAAATGCCAATGAGGCATGGGAGAATGATGTTGCACGGCCAAGCACCAGGGTTGTAGGTCAATTTCTCCTTGAGAATGAAATTTATACCGCCACTAACATTGCACGACCAAGAACCATCGGTTCCATGGCGACCGCAGTTGTCAGATCACCTGTTGCGGCAGCTACTCGC
>gnl_Aquco_v3.1_Aqcoe4G107600.1
ATGGAGTCTTTGAAGGCAATGCAGCAGAAAAAGAAGGTTGTGTTCATCCTTGGCGCAACTGGAACTGGAAAATCCAAGCTCTCAATCGACTTAGCTACCCGCTTTCCTGCTGAAATAGTTAATTCAGATAAAATTCAAGTCCACAAAGGACTTGACATTGTAACGAATAAGGTGACCGAAGTGGAGAAGCGAGGGATCCCACACCATCTCTTAGGTGTGTTAGATCCGGAGGCTGATTTGACAGTTTCTGATTTTTGCCTACTTGCTTGCCGTGCCATTGAAGTCATTCTGGAGAACGATCAACTCCCAATTATCGTTGGGGGGTCTAACAGGTACATAGAGGCCCTAGTGGACAATGAAACGTTTGGATTCCGTTCCAAATATGAATGTTGTTTCATTTGGTTGAATGTAGCTACCCAAGTTCTCTACTCCTATGTGGCGAAACGAGTTGATGAAATGGTGAGTTCTGGACTTGTTGATGAGGTCCGGAATGTATTTCAACCAGATGCAGACTATACCAAGGGTATTAGACAAGCAATTGGGGTCCCAGAGATGGACCAATATTTGAGATTGGAGTATGAAGTTAATGAAGAAACTCGTAAAGAATTGTTGAAGAGAGCCATTGATGCGATAAAGGATAATACATGCAAGCTGACACATCGTCAGTTGGAAAAGATCCATCACCTCCAGAACCAACCAGGTTGGAACATTCGTCGCATTGATGCTACTGAAGTGCTTCTCAAGGAAGGAAAAGAAGCAGGTGATGAGTTGTGGGAAAAGCTTGTTTTAGAGCCTAGCACCAAAATAGTTGAGCATTTTCTTTATGGTGATGGTTGTGATGCACCTGATACTACTGGTACTGGCTGTGATGCATCTGGTAGTAACGGCGTTTATGCTTGTAATCCATTTTATGCTCAATTAGGAGTCTTG
>gnl_Aquco_v3.1_Aqcoe4G107500.1
ATGGAGTCTTTGAAGGCAATGCAGCAGAAAAAGAAGGTTGTCTACCGCTTTCCTGCTGAAATAGTTAATTCAGATAAAATTCAAGTCCATAAAGGACTTGACATTTTAACGAATAAGGTGACAGAAGTGGAGAAGCGAGGGATCCCACACCATCTCTTAGGTGTGTTAGATCCTGTGACTGATTTGACAGTATCTGATTTTTGCTTACTTGCTTGTCGTGCCATTGAAGCCATTCTGGAGAACGATCGACTCCCAATTATTGTTGGGGGATCTAACAGGGGGAAGGAACGTTCGTACGTAGTTAGGGCGTACGTACGTCCTGGATCACAGATGACTTCCCCGTGTGGCTCGACGTACGAACGTCAATTCAACGTACATGAAACGTTTGGATTCCGTTCCAAATATGAATGTTGTTTCATTTGGTTGAACGTAGCAACCCAAGTTCTCCACACGTATGTGGCGAAACGAGTTGATGAAATGGTGAGTTCTGGACTTGTTGATGAGGTCCGGAATGTATTTCAACCAGATGCAGACTATACCAAGGGTGTTAGACAAGCAATTGGGGTCCCAGAGATGGACCAGTATTTGAGATTGGAGTCTGAAGTCAATGGAGAAACTCGTAAAGAATTGTTGAAGAGAGCCATTGATGCGATAAAGGATAATACATGCAAGCTGACACATCGTCAGTTCAAAAAGATCCATGAGCTCCAGATCCTACCAGGTTGGAACATTCGCCGCATTGATGCTACTGAAGTGTTTCTCAAGGAAGGAAATGAAGCAGTTGAGTTGTGGGAAAAGCTTGTTTTAGAGCCTAGCACCAAAATAGTTGAGCATTTTCTTTATGGTGATGGCTGCAATGCACCTTATACTACC
>gnl_Aquco_v3.1_Aqcoe3G036000.1
ATGGAATCAACATTAGTGAAGGCAAAAAAAGATAAGATTATAGTAATCATGGGAGCAACTGGAACAGGGAAATCTCGTCTTTCAATTGATTTAGCAACACGTTTTTTTCCTTCTGAAATCATAAACTCAGATAAAATCCAACTTTATCGTGGTTTAGATATCACAACAAACAAAATCCCATTACAAGATCGACTTGGTGTTCATCATCATTTACTTGGTGAGTTTGATTCGGATCAAATCGGCGAGTTAACTCCTTGTCAATATCGTTTACATGCTTCAAACATTATTGAAGATATTTTAGGAAGAAATAAACTTCCCCTTATTGTTGGTGGTTCTAATTCACTTATCCATGCTCTTGTTTCTGACCGATTTGATCCTAACTCGGACGTTTTCAATGATGTTGACTCAATGTTGTCATCTGAGTTACGTTACGATTGTTGTTTTCTTTGGGTAGATGTGGGTTTAGAAGTATTGTATGAATACTTATTAAAGCGAGTTGATGAAATGTTTGACTCAGGAATGTTTGAAGAACTAACTGAGTTTTTTAAATCAGAAACTGAGTCAGGGCCGATTCAACAGATTGGAATAAAGAAAGCAATTGGTATTCCAGAGTTTGAAGACTTCTTTCGTAATGGTGGTGGTAGTGGTGGTGGTGGTGGTGGTGATATGATGGACACGCATATCAAAGATCTGGCAATAAAAGCTATAAAATATAACACGTGTCAGTTAGCTAAAAGACAGATTGAGAAGATTCAACGGTTAAGATCAGCTGGTTGGGATTTACGGCGGTTAATTGCTACTGAAGCATTTCGGGCTGTTTTGTTGTCAGATTCCGATATGTCGTCCGAAATTTGGGAGAAAAATGTGGTGGAACCAAGCGTGAAGATTGTGAAGACGTTTTTAGAAGAG
>gnl_Arath_TAIR10_AT4G24650.1
ATGAAGTGTAATGACAAAATGGTTGTGATCATGGGTGCCACCGGTTCTGGCAAGTCATCACTCTCTGTTGATCTCGCTTTACATTTTAAAGCCGAGATCATCAACTCTGACAAAATGCAGTTCTACGATGGCTTGAAGATCACCACGAATCAATCGACCATTGAAGATCGACGTGGAGTGCCACATCACCTTCTCGGTGAACTAAACCCGGAGGCTGGAGAAGTCACAGCGGCAGAATTTCGCGTTATGGCGGCTGAAGCCATCTCCGAGATTACTCAACGTAAAAAGCTCCCAATCCTTGCCGGTGGATCCAACTCATACATTCATGCTCTCCTTGCAAAATCTTATGACCCTGAAAACTATCCGTTTTCTGATCACAAGGGCTCAATCTGCTCCGAGTTGAAATATGATTGTTGTTTCATTTGGATAGATGTGGATCAGTCTGTGTTATTCGAGTATCTTTCTTTACGTTTGGATCTTATGATGAAGTCAGGTATGTTCGAGGAGATCGCTGAGTTCCACCGCTCTAAGAAGGCCCCGAAAGAGCCATTGGGGATATGGAAGGCTATAGGAGTGCAAGAGTTTGATGACTACCTCAAAATGTACAAGTGGGACAATGACATGGATAAATGGGACCCTATGAGAAAGGAGGCTTATGAGAAGGCGGTGAGAGCCATCAAAGAAAACACATTTCAGCTCACAAAGGATCAAATCACGAAGATCAACAAGCTGAGAAATGCCGGGTGGGACATAAAGAAGGTGGATGCTACAGCATCGTTTCGAGAGGCAATTAGGGCAGCCAAGGAAGGCGAAGGTGTAGCCGAGATGCAGAGAAAGATATGGAACAAGGAAGTGTTGGAACCGTGTGTGAAGATTGTCAGGAGCCACTTGGACCAACCGATCAACTATTATTATTATTACTTTTATTTACTAAAAAGATTTTTAAGTCTTAAC
>gnl_Arath_TAIR10_AT1G25410.1
ATGCAACAACTCATGACCTTGTTATCACCACCACTCTCTCATTCTTCTCTCCTTCCCACCGTCACTACCAAATTCGGGTCACCACGATTAGTCACTACGTGCATGGGCCATGCAGGGCGTAAAAATATCAAGGATAAGGTGGTTCTCATCACAGGTACAACAGGCACAGGCAAGTCACGCCTCTCAGTCGATCTTGCCACCCGTTTTTTTCCCGCCGAGATCATAAACTCGGACAAAATGCAAATCTACAAGGGATTCGAGATTGTCACAAATCTAATCCCACTGCATGAGCAAGGAGGAGTCCCGCACCATCTTCTAGGTCAGTTCCACCCACAAGACGGTGAACTCACCCCTGCAGAGTTCCGTTCTTTGGCGACACTGTCCATCTCTAAACTAATTTCTAGCAAGAAACTCCCGATTGTAGTTGGTGGATCCAACTCCTTCAATCACGCTCTACTCGCCGAGCGTTTTGACCCGGATATTGATCCATTCTCTCCCGGATCGAGTCTTTCAACGATCTGCTCTGACCTAAGGTACAAATGTTGCATCTTATGGGTTGATGTTTTAGAGCCGGTTCTGTTCCAACACTTGTGCAATCGTGTCGACCAAATGATCGAGTCGGGATTGGTCGAGCAGCTTGCCGAATTGTACGACCCTGTTGTAGATTCGGGTCGACGACTAGGGGTTCGGAAGACGATAGGAGTAGAGGAGTTCGACCGATACTTTAGAGTATACCCTAAGGAGATGGACAAGGGAATTTGGGACTTAGCGAGAAAGGCGGCGTACGAGGAGACAGTGAAGGGGATGAAAGAGAGGACATGTCGGTTGGTGAAGAAGCAGAAAGAGAAGATCATGAAGCTGATAAGAGGTGGTTGGGAGATTAAGAGGCTTGACGCTACGGCGGCAATTATGGCTGAGCTGAATCAAAGTACGGCAAAGGGAGAAGGAAAGAATGGGAGAGAGATTTGGGAAAAACACATTGTGGATGAAAGTGTCGAGATTGTCAAGAAGTTTTTGTTGGAAGTT
>gnl_Arath_TAIR10_AT1G68460.1
ATGACAGAACTCAACTTCCACCTCCTCCCAATAATCTCCGATCGCTTCACGACGACGACGACAACATCACCGTCGTTCTCGTCACATTCTTCTTCTTCTTCTTCTCTTCTCTCTTTCACCAAACGAAGACGAAAACACCAACCTTTAGTATCATCCATACGCATGGAACAGTCACGGTCACGGAATCGGAAAGACAAAGTCGTCGTCATTTTAGGAGCAACCGGCGCCGGAAAATCAAGACTTTCCGTCGATCTCGCTACTCGTTTCCCTTCAGAGATCATAAACTCCGATAAAATCCAAGTCTACGAAGGATTAGAGATCACAACGAATCAGATTACGTTACAAGACCGTCGCGGCGTTCCTCACCATCTCCTCGGCGTCATCAACCCCGAACACGGCGAACTAACCGCCGGAGAGTTTCGCTCCGCCGCTTCAAACGTCGTCAAAGAGATAACTTCTCGTCAAAAGGTTCCGATTATCGCCGGTGGATCTAACTCTTTCGTCCACGCACTCTTAGCTCAACGATTCGACCCAAAGTTCGATCCTTTTTCATCCGGGTCGTGTTTAATCAGCTCCGATTTGCGTTACGAGTGTTGTTTCATCTGGGTCGATGTATCGGAGACTGTTCTCTACGAGTATCTTCTCAGAAGAGTCGACGAAATGATGGATTCAGGTATGTTCGAAGAGCTGTCTAGATTCTACGACCCGGTTAAATCCGGTTTAGAAACCCGGTTTGGGATTAGGAAAGCTATAGGTGTACCGGAGTTTGACGGTTACTTCAAAGAGTATCCACCGGAGAAGAAGATGATAAAGTGGGACGCTTTAAGAAAAGCGGCGTACGATAAGGCGGTTGATGATATCAAAAGGAACACGTGGACGTTAGCGAAGAGACAAGTGAAGAAGATTGAGATGCTAAAAGACGCTGGTTGGGAAATAGAAAGAGTTGATGCAACGGCGTCGTTTAAAGCAGTGATGATGAAGAGTTCGTCGGAGAAGAAGTGGAGAGAGAATTGGGAAGAGCAAGTGTTGGAGCCAAGCGTAAAGATTGTGAAGCGGCATTTGGTGCAAAAT
>gnl_Arath_TAIR10_AT3G23630.1
ATGAAGTTCTCAATCTCATCACTGAAGCAGGTACAACCAATCTTGTGCTTCAAGAACAAGCTATCTAAGGTCAACGTCAACTCTTTTCTCCATCCCAAAGAAAAAGTCATCTTTGTGATGGGAGCTACCGGATCGGGTAAGTCTCGTCTCGCCATCGACCTAGCAACTCGTTTTCAAGGAGAGATCATAAACTCCGACAAGATTCAACTTTACAAGGGCCTAGACGTCCTAACAAACAAAGTCACCCCTAAAGAATGCCGAGGCGTGCCTCACCACTTGCTTGGAGTATTCGACTCCGAAGCCGGAAACCTAACGGCCACCCAGTATAGCCGCCTTGCGTCACAAGCAATCTCGAAACTCTCAGCGAACAACAAGCTTCCCATAGTAGCCGGTGGATCAAACTCTTACATCGAAGCACTTGTTAATCATTCCTCGGGGTTTTTATTAAACAACTACGATTGTTGTTTCATTTGGGTCGACGTTTCCTTACCCGTACTTAACTCCTTTGTCTCAAAACGTGTCGACCGCATGATGGAAGCAGGATTACTCGAAGAAGTAAGAGAAGTGTTCAATCCAAAAGCGAATTACTCCGTAGGGATACGACGAGCTATCGGAGTCCCCGAGCTCCATGAATATTTACGTAACGAATCTCTAGTGGACCGTGCCACAAAAAGTAAAATGCTTGACGTAGCCGTTAAAAATATCAAAAAGAACACTGAGATTTTAGCTTGTCGACAGTTAAAAAAGATTCAACGGCTTCACAAGAAGTGGAAGATGTCTATGCATCGTGTTGACGCCACTGAGGTGTTCTTGAAACGCAACGTAGAAGAACAAGACGAGGCTTGGGAGAATCTTGTAGCGAGACCAAGCGAGAGAATCGTCGATAAGTTTTATAATAATAATAACCAACTGAAAAATGATGATGTTGAGCACTGTTTGGCGGCATCTTACGGCGGAGGAAGTGGAAGTAGAGCCCACAATATGATA
>gnl_Arath_TAIR10_AT3G63110.1
ATGATCATGAAGATATCTATGGCTATGTGCAAACAACCATTGCCTCCTTCGCCGACTTTAGACTTCCCTCCAGCGAGATTTGGTCCCAATATGCTAACTCTAAACCCATACGGTCCAAAGGACAAAGTTGTGGTCATCATGGGTGCTACCGGGACAGGCAAGTCACGACTCTCCGTGGATATAGCCACACGTTTTCGGGCTGAGATCATAAACTCAGACAAGATACAAGTCCACCAAGGTCTAGACATTGTAACCAACAAGATCACGAGCGAGGAGAGCTGCGGGGTACCGCACCATCTCCTCGGCGTCTTGCCGCCTGAAGCCGACTTAACCGCCGCGAATTACTGTCACATGGCGAATCTCTCCATTGAATCCGTCCTAAACCGTGGAAAGCTTCCAATCATCGTTGGAGGTTCCAACTCTTACGTGGAGGCTCTAGTGGATGACAAAGAAAACAAGTTCAGGTCGAGATACGACTGTTGTTTTCTATGGGTGGACGTGGCACTTCCCGTTTTGCACGGGTTCGTGTCTGAGAGAGTTGACAAGATGGTGGAGAGTGGAATGGTTGAGGAAGTCAGAGAATTTTTCGACTTTTCGAACTCTGATTACTCAAGAGGGATCAAGAAAGCAATCGGATTTCCGGAGTTTGACAGGTTTTTCAGGAACGAGCAGTTCTTGAATGTGGAAGACAGAGAAGAACTGTTAAGTAAAGTGTTGGAAGAAATAAAGAGGAATACATTTGAGTTAGCTTGTAGGCAGAGAGAAAAGATCGAACGGTTGAGAAAAGTGAAGAAGTGGTCTATTCAGAGAGTGGATGCGACTCCAGTCTTTACAAAGCGAAGGTCCAAGATGGATGCTAACGTGGCCTGGGAGAGGCTCGTGGCTGGACCAAGCACAGATACTGTGTCGCGGTTTCTGCTGGACATTGCCAGCCGACGACCGCTCGTGGAAGCTTCAACAGCGGTTGCGGCCGCCATGGAACGCGAGTTGTCGCGGTGTCTAGTGGCG
>gnl_Arath_TAIR10_AT3G19160.1
ATGCAAAATCTTACGTCCACATTCGTCTCTCCTTCCATGATCCCGATCACTTCTCCGCGGCTGCGACTGCCACCACCACGATCAGTAGTTCCCATGACTACCGTTTGCATGGAACAATCATACAAGCAAAAAGTGGTTGTGATCATGGGAGCCACCGGATCAGGCAAGTCATGCCTCTCAATCGATCTAGCAACTCGTTTCTCTGGCGAGATCGTCAATTCCGACAAGATTCAATTCTACGATGGATTGAAGGTCACTACGAATCAAATGAGCATCCTTGAGAGATGTGGAGTCCCTCACCATCTCCTTGGTGAGCTCCCTCCGGATGATAGCGAACTAACTACCTCCGAATTCCGCTCTTTGGCGTCGCGGTCCATCTCCGAGATTACTGCTCGTGGAAACCTCCCGATTATAGCTGGTGGATCAAACTCCTTCATTCATGCTCTCCTTGTCGACCGTTTTGACCCCAAAACCTATCCATTCTCTTCTGAGACATCCATCTCTTCCGGCTTGAGGTACGAGTGTTGCTTCCTTTGGGTGGATGTCTCAGTGTCGGTCCTGTTCGAGTACCTCTCGAAACGTGTCGACCAGATGATGGAGTCAGGGATGTTCGAGGAGCTAGCCGGTTTCTACGACCCGAGATATTCCGGGTCCGCAATCCGAGCCCACGGGATTCACAAGACCATAGGAATACCCGAGTTCGACCGGTACTTCAGCTTATACCCGCCTGAGAGAAAGCAGAAGATGTCCGAATGGGACCAAGCAAGAAAGGGGGCGTATGACGAAGCTGTCCAAGAGATCAAAGAGAACACATGGAGGCTTGCGAAGAAGCAGATTGAGAGGATCATGAAGCTGAAAAGCAGCGGATGGGACATTCAGAGGTTGGACGCTACGCCGTCATTTGGAAGATCGTCAAGAGAGATTTGGGACAATACTGTTTTGGATGAAAGCATCAAGGTTGTGAAACGCTTCTTGGTGAAAGACAAAGTG
>gnl_Arath_TAIR10_AT5G19040.1
ATGAAGCCATGCATGACGGCTCTAAGACAAGTGATTCAACCATTGTCGTTGAACTTCCAAGGAAACATGGTGGACGTTCCGTTTTTCCGGCGAAAAGACAAGGTTGTTTTCGTCATGGGAGCCACCGGAACCGGCAAATCTCGTCTAGCCATTGACCTAGCCACTCGTTTTCCGGCGGAGATTGTAAACTCCGACAAGATCCAGGTCTATAAAGGTCTAGACATTGTGACTAACAAAGTCACTCCTGAGGAAAGCCTTGGCGTTCCTCACCACCTTCTCGGCACCGTCCACGACACTTACGAAGATTTCACGGCGGAGGATTTTCAGCGTGAAGCAATCAGGGCCGTCGAGTCAATCGTCCAGAGAGACCGTGTCCCGATCATAGCCGGTGGTTCCAATTCTTACATCGAGGCTCTGGTCAACGATTGCGTTGACTTCCGGTTAAGGTATAATTGTTGCTTCTTGTGGGTCGACGTCTCTAGACCGGTTTTACACTCGTTTGTCTCGGAGCGAGTTGATAAGATGGTTGATATGGGTCTCGTCGACGAGGTTCGCCGCATCTTCGATCCGTCTTCGTCGGATTACTCCGCTGGAATTCGCCGAGCCATTGGAGTTCCAGAGCTCGACGAATTTCTCCGTTCGGAGATGCGGAATTATCCGGCGGAGACGACGGAGAGACTTCTTGAAACGGCGATCGAGAAGATTAAAGAGAACACTTGTTTGCTTGCGTGTAGACAATTGCAGAAGATTCAAAGGCTTTACAAGCAGTGGAAGTGGAACATGCACCGTGTCGACGCGACGGAGGTTTTTCTCCGACGAGGAGAAGAAGCTGATGAGGCTTGGGATAACTCAGTGGCTCATCCGAGCGCACTCGCCGTCGAAAAGTTCCTTAGTTACAGCGATGACCACCATTTGGAAGGCGCCAATATTCTCCTACCGGAGATCTCTGCCGTTCCGCCTCTTCCAGCCGCCGTGGCGGCGATTTCCCGG
>gnl_Betvu_v1.2_Bv2_030330_wthm.t1
ATGGCTCTTTCATTGGCAGAAGAGAAAGTGTTGGTGATAATGGGACCCACTGCCTCTGGAAAGTCTCGGCTTTCTGTTGAGCTTGCCACCCGTTTCTCCTCTGAAATCATCAACTGTGACAAAATGCAAGTCTACAAAGGCCTTGACATAACCACAAATAAAATACCCTTTGAGGAACAACTCGGCATTCCCCACCACTTACTCGGTAACATCGACTCAGCAACTCATGGTGATATGTCCCCAATGCAGTACCGCTATATGGCTTCCTCATTGATCTCTCAAATCACAGCTCGTGGAAACCTCCCTATCATTGTGGGTGGGTCAACCTCGTTTATCTATGCCCTTTTAGCCAAACATTATAACCCGGACTTGGACATATTTTCAGGTTCATCCCAAATGTGTTCAAAGTTGAGGTACAAATGTTGCCTCCTTTGGACTGATGTCTCACTTCCAGTGTTGAACCAATATATTAGCAACCGACTTGAAGACATGCTTGACGCGGGGATGCTTGATGAGCTTGCCGAGTTTCATCAGTCTGAGATGGCCAAGTTGGAGCCAAACACCGGGGTGGCAAAATCAATCGGTGTGCCAGAATTTGAGGAGTATTTTAGAACTTATGGCTGCACCAAGAAGTCTGCAGTGTGGGAGTGGGATCACATGCAGAGGGGTTTGTATAAGGATGCTGTAAAAGCTGTACAGGAAAATACTTGTATGTTAGCAAAGACACAGGTGGAAAAGATCAAATGTCTGCAAGCAGGAGGGTGGAAAATTAAGAGATTGGATGCTACTAAGTCGTTTATGGCATTATTGGAAGGATCAGGCAGTTGGTGGGAATCATGGGAGACGCAAGTTCTCGAACCAAGCCTTAATAGTGTTAAGAACTTTCTCAAGTCC
>gnl_Betvu_v1.2_Bv3_069300_uaqe.t1
ATGAATCTATCTTACCCCCTCTGCAAACAAGTTCAACCTCTCATTAGTTTTCCTGGAGGACTTAACACAAACTCCTTGAACTTTCACAGCAGTTACAAGGACAAAGTGGTGGTTGTAATGGGAGCAACAGGGACTGGGAAATCCAGACTATCCATAGACTTAGCAACTCATTTTCCAGCTGAAATTATAAATTCAGATAAAATACAGGTTTATAAAGGGCTGGATATAGTCACTAACAAAGTGACGGAAGAAGAGTGTCGAGGGGTGACCCATCATCTGTTAGGGATAATAGATCCTGATGTTGATTATAACGCAGCTCATTTCCGACATGATGCCTTGAGTGCGATAGAATCCATCATCGAACAAGACAAACTCCCAATAATAGCAGGTGGATCAAACTCATTCATTGAATCACTAGTGAATGATGATCCTTATTTTGCATCAAGGTATGATTGTTGTTTTCTCTGGGTTGATGTAAACCTACACATTCTCCGAAGCTTTGTATCAAAACGGGTTGATCAGATGGTTAAAGCAGGTTTAATAGATGAAGTAAGGGGGATTTTCGACCCCGAAGCCAATTATACTCACGGAATACGACGTGCAATTGGTGTTCCAGAAATTGATCGTTTCCTCAGGGCTGAAGGAATTGTAGATAAAGAAACATTGGACACTCTCCTTCAAATTGCCATTGATGAAGTCAAAGAAAATACATGCAAGCTAGCAAGTCGACAGCTTCAAAAGATACATCGCTTAAGAGATTTTTGGGGGTGGAATTTGCATCATATTAATGCTACAGAAGCATTTCTAAAGCAGGGAGAAGATGCTCATGAAGCATGGGACAGACTCGTTGTAGGTCCAAGTGCCATGATCGTGGCGCAGTTCCTTTACAGATCAAGCAGCGTGCAAAGTATTTCACAACCACCAGCCACATCTGTTATTGCAAGAACAGTACAAACTATGCCAGCTATGGCCACTGCCACACAT
>gnl_Betvu_v1.2_Bv6_141390_ctns.t1
ATGAGACTTCCCTTTCGATCAATACTCTGCAATCATTGCTGCAATATTATTACAACAACAACAACAACAACAACAACCGCAACCGTACAAATGAACTACTTTTATTCTTCCTTTACAACAACCGGTAACCGTCACCACCACCGGCGGCGTTCGATGATGAGAGAGAAAGTATTAGTAATAATGGGCCCCACTGGTTCAGGAAAGTCCCGTCTTTCCGTTGATATCGCAAGCCGTTTTCCCGCCGAAATCATCAACTCCGACAAAATCCAACTTTACAAAGGCCTCGACATTACCACCAACAAAATACCCCAAGAACAACGCCTCGGCGTCCCCCACCACCTTCTCGGCTGCGTCGACTCATCGACTCAATCCGAGTTAACCCCGCCTCATTACCGCCTCCTCGCCTCATCCCTCATCTCCTCCATTCGGTCCCGCAACAAGCTCCCATTGCTCGTCGGCGGGTCCAACTCCTTAATCCACGCCCTCCTATCGGGCTCGGGCCCGGGCCTGAACCTGAGGTACAGGTGTTGCTTCCTTTGGATCGACGTGTCGCCTCCAGTGCTAAACGCGTACCTGTTGAAGCGAGTCGACGAGATGCTTGACTCGGGTATGTTGGACGAGTTGGCGAAGTTTTATAACTCGGGTGAGGTGAATAAAATTGAGCGTGACACTGGGTTGAGAAAGGCGATTGGGGTACCAGAATTTGAAACGTATTTTACAATGGGGGGAGATGATCAGGTGTTATATGAGAAATCGGTGAGGATGATCAAGGAGAATACGTGTCAACTAGCGAAGATACAGATGGAAAAGATCCAACGGTTAAAAGATGGTGGGTGGGGTCTACATAGATTAGATGGAACGGAATCATTTAGAGCGGTATTGGAAGGATCAAAGAGTTGGTCAGATATTTGGGAGACGCAAGTAGTGGAACCGAGCATGAAGATTGTGAAGCGCTTCTTGGAGGAG
>gnl_Betvu_v1.2_Bv7_162990_zorj.t1
ATGTCATCACTTCCCATGCAAATGTGGAAACAAGCACAACCATTACTAAAGATACCAACAAGTTTGTTAAAAAAGGAAGTACTCAATCCGTGGAAGCAGCAAAGAGACAAGGTGGTGTTCATTATGGGGGCAACCGGCACTGGCAAGTCCCGACTATCAATCGACCTAGCAACGTCTTTTCCAGCAGAAATAATAAATTCAGATAAGATCCAAGTTTACAAAGGGCTAGACATTGTGACCAACAAAATCACACGGCAAGAGCAATGTGGGGTCCCACACCACTTGCTTGATATAGTCAACCCAAATGTTGACTACAAATCTAAAGACTTCTGTCTCATGGCCACACATGCGGTGGAATCTATTCTTCAACAAGACAAACTCCCAATCATTGTTGGGGGCTCTAACTCATACATTGAATCTTTAGTTTCGGACCCTAAATATGGCTTCAAGTTTAACTATGATTGTTGTTTCCTTTGGGTCGACGTGTCTGTTTCAGTGCTACATAAGTCTGTATCAAACAGAGTTGACAAAATGGTTCAATCTGGTTTGGTTGATGAGGTTCGGGGGATATTCGACCCTTACAACTCGGATTACACCCGGGGCATACGACAAGCCATTGGAGTACCCGAATTCGACACATTTTTTCGGACCGAACATCATTTAGATGAATCAGATCGAGATAAACAACTACAAGGTGCTATTAGTGAGATTAAGGAGAATACATGCAAACTTGTAAACAAGCAACTGAAGAAAATCCACTTATTAAAGCACTTAAAGGCATGGGAATTATATCGGCTTGACGCCACTGAGGTGTTTAACAATGGTAACGAAGATGTTGCTAATGACGCTTGGCATAAGATGGTCACCCAACCATCGCTCGAAATTGTCACACAGTTTCTTTCCAACACTCGTAATTTGGACCCTAATTTCTCTGCAAGAAGGGTATTGCGGAACATGATTGAACAAAACCACCCGTTGATTGCTACAGCC
>gnl_Carpa_v0.4_evm.model.supercontig_1.30
ATGACATTGCTCCCTTCCCCATTTTTCTCCATTACTCATCATCATCATCATTATTCTATCATCTCTCAATCTCCACCTTCCTCTTTCTTCACCTCCATTACAGCATCCACTCCCAGTCGTCAACGCCGCTGCTGCTCCAGATGGGTCCCCATGGACTCAACCCAACCCCACCGTTATCCTACGGGGGACAAGAACAAGCTACTTGTTCTTCTCGGAGCCACTGGTACCGGCAAGTCCCGCCTCTCCATCGACCTCGCCACACGTTTCTACGGCGAAGTAATCAACTCCGACAAAATGCAAGTCTACAAGGGCCTAGACATCACCACCAACAAGATGCCCATGCACGAGCGCTCAGGGATTCCCCACCATCTCCTTGGTGAGATCGACTCCGAAAAGGGCGAGTTCACCCCCGCCGATTTCCGCTCCATCGGAGACCTGACTATCTGCGACATAGTCTCCCGGCAACGGTTTCCTATCCTAGCCGGTGGGTCCAACTCCTTTGTTCATGCGCTTGTCGCTGAACGTTTCAATCCCGACTCCAACGTCTTCCACGGGTCGGGTTCGGTTAGCTCCGAGCTCAGATATAACTGTTGCTTCATCTGGGTCGACGTATCATTGCCGGTTCTATTTGATTACCTCTCCGTTCGAGTCGACGACATGCTTGACTTGGGAATGTTCGAAGAGTTGGCCGAGTTCTATGACCACGAGAAGTATCCGGGCGAGCCAACGAATCGAACCGGGTTGATGAAAGCGATCGGGGTACCCGAGTTCGAAAGCTACTTCCGAAGATTCCCACCGAAGCAGGGGACGAAAACGGAAAAGAGGAGTAAAAAGGAAAACGACAAGAGAAAGTCAGAGGCAGGTGGGGAGAGAGAAGGATACGAGGAGGCCGTTAGGGAGATCAAGGACAACACGTGTCAGCTGGCGAAGAAGCAGATAGGGAAGATCTTGAGATTAAGGGGAGGGGGATGGGTGATGCGGAAGGTGGATGCGACGGCGTCATTTAGGGCAGCTATGGCAGCAACAGGTTCTAGGGAAGGATGGAGAGAGATATGGGAAAGGGAGGTGTTGGAGCCAAGCGTGAAGATTGTGAGGCGGTTCTTGGAGGAG
>gnl_Carpa_v0.4_evm.model.supercontig_16.27
ATGAAGTTCTGCTTGTCTGCTGTGAAACAAGTACAGCCATTTATGAACTTCCAAGGAGCCGGGTTGACCATGGACGTCCCCTTCTTCCATCAGAAAGACAAGGTTGTGTTCGTCATGGGCGCCACCGGCACCGGAAAGTCCCGTCTCGCCATCGACTTAGCCACCAGGTTCCCGGCGGAGGTCATAAACTCCGACAAGATCCAAGTCTACAAAGGTCTCGACATTGTTACCAATAAGGTCACTCAAGAAGAATGCCGCGGCGTCCCTCACCATCTCCTCGGCGTAATACACCCCAACTCCACCTTCTCTCTCGCTGACTTCCACCATTTCGTTCCACCCACCGTTGACTCCATCCACAGACGAGACCGCCTCCCCATAATAGCTGGCGGCTCCAACTCCTATATCAGATCGTTGGTAAACGAATCCCCGGAGTTCCATTTGAGATATCAGTCCTGTTTCTTATGGATCGACGTCTCAATACCGGTGCTCCACACGTTCGTCTCCAAACGGGTCGAGAAGATGATCGAAAGCGGATTAATCGACGAAGTCCGGGGAGTATTCGATCCGAATTCGAGAGATTACTCTCGCGGAATCCGGAGAGCCATCGGTGTTCCCGAACTAGACCGGTACTTTAGAGAAGAATCGTTGGTGAGCAGGAAGGGTCGAGCTAGGTTGCTGGAGAAAGCGATTGCCACCATTAAAGAAAACACGTGCATGTTGGGTTGCCGGCAGCTGCAGAAGATTCATCGGCTTTACAGGCAGTGGAAACCGGAGTTTCATCGGATTGATGCAACGCAGGTGTTTCTGAAGGAGGGAGAGGAAGCAGATGAAGCTTGGGAGAAACATGTTGCGAAGCCGGCCGCCATTATCGTTGACCAATTTCTGTATGATGATGAATGGTGGTGGTGGGGTTGGTGTCGCCATTGCCACAGCTCCCGCTTCGGCTTCTCTTGCCATGATTCGATGAAAGGTCGAATGTCGGCCCCACAAAATCCACACTTTAGT
>gnl_Carpa_v0.4_evm.model.supercontig_20.90
ATGTCCGCCGTGAAACCTACTGTGAAGTTCCAAGGAACCGGGTTGACCACGGACGTCCCAATCTTCCACAAGAAAGAAAAGGTTGTGTTCGTGATGGGCACCACAGGCAGCGGCAAGTCCCGTCTCGCCATTGACCTCGCCACCCGCTTCCCGGCCGAGATAATCAACTCCGACAAGATCCAACTCTACAAAGGCCTCGACATTGTCACCAACAAGGTCACTGAAGAAGAACGTCGCGGCGTCTTTCACCATCTGCTCGGCGTACTCGACCCAAGTGCCACCTTTTCCATTGCCGACTTCCAAGATTTTGTCCCGCCTACTGTTGACTCTACCACCAAAAGTGATCGCCTCCCGATCATCGCCGGCGACTCCAACTCCTACATCAAAGCATTGGTGAATGAATGTCCGGATTTCCGTTTAAGATGTGAGTGTTGCTTCTTGTGGGTTGACGTGTCGATGCCGGTGGTTCATTCATTTCTGTCAAAACGAGTTGACAAGATGGTCTTGACGAAGTTCGAACAGTATTTGATCCGACTACGAGAGATTACTCTTACGGAGTCCGGCGAGCAATTGGCGTTCCAGAATTGGATCAGTACTTCAGAGAAGAATCCCAAT
>gnl_Carpa_v0.4_evm.model.supercontig_47.73
ATGGACGGTCCTGCCGCCATTCGGTCGGAGGAAACTTTAAACCCTAATAACGGAGGACCCAGAAAAGAAGAGGAGGCGAAGCCGAAGGTGGTGGTGATAATGGGTCCTACAGGGTCAGGCAAATCAAAACTAGCAATTGATCTAGCATCCCACTTTCCGATAGAAATCATCAACTCCGATTCCATGCAGGTCTACCGAGGCCTTGATGTTCTCACCAACAAGGTTCCCCTCCATGAGCAAAAGGGAGTCAAACATCATCTCTTGGGGACCGTAAGCCCAGACGTAGAGTTCACTGTCAAGGATTTCCGGAATGCTGCTATTCCTGAT
>gnl_Carpa_v0.4_evm.model.supercontig_64.167
ATGGAGGTCATGTTTCAGTTACCATTAATGTTGACGACGATGAAGATGATGTCCATGTCAATGTGTAAACAATCAGTCCCTCTACTCGACATGATCCCCCCGCCCACCCTCAACTTCGACATGTTAAACACTCCCCGACCTAAAGACAAAGTAGTCATCGTAATGGGTGCAACAGGCACCGGCAAGTCACGACTTTCAATCGACCTCGCCACCCGATTCCCCGCCGAGATCATAAACTCCGACAAGATCCAAGTTCATCAAGGTCTTGACATCCTCACTAACAAAATCACCGAGGAAGAACGCCGCGGAGTGCCTCATCATCTGCTCAGTGTCTTGCCACCTACCGCAGACTTCACCTCTGCCAACTTCCGCGACATGTGCTCTCTCGCCATTGAATCAAGCTTGAGCCGTGGCCACCTTCCGATCATCGTCGGAGGCTCCAACACCTACATCGAGGCCCTCGTTGACGACGACGACATGAGGTTCCGTTCGCGATACGAGTGTTGCTTTCTCTGGGTCGACGTCTCAATGCCTGTTCTCCACTCGGCAGTGTCAAAACGAGTTGACAGAATGGTCGACAATGGCATGGTTGAAGAGGTTAGATCTTTCTTCAAATTCAACGCGGATTGCACAAGAGGAATCAGGAAAGCAATTGGGGTTCCCGAGTTGGATAACAAGAAGAACGCGAGAAACTACTTGAAGAAGCAATACAAGAGATCAAAAAGAACACCTGCAAAT
>gnl_Elagu_v2.0_p5_sc00008.V1.gene190
ATGTGCAACAAGCGAGTCTGGCAGGCAAAAGGCCAAATTATTGTTTATGATGACAAACTTGGAAAATTTGGCTTCATCCAAACTCGGGCAAAGCAAACACCATCTGTTGACGGGTCATCACCAGTCTATATGAGAATTTTATTCTCCAGAAGCGGCGGCAGCACCATCAGCGCTCTTCTCTCCCCTTTACTCCAGGGTCTCCAGCGGCCCGTGGTGGCGGCGGCGAAGTTCTTATTCCGGCAGCAGAGCGTGATGACCGCGGTGGAAAGCCAGAGCAGCCTCCACCACCACCTCCTGTGCCTTCCCCGGAGGGCTTGCAGCGGTCGCCGAAATGACAGCGTGGTGGTGGTCATGGGTGCAACCGGGACCGGCAAGTCGAAGCTATCAATCGACTTGGCGACCAGATTCCCATCCGAGGTGGTGAACTCCGACAAGATCCAGGTTTACCGCGGCCTCGACATCACCACGAACAAGATCCCTCTGGCCGACCGCTGCGGTGTGCCGCACCATCTGTTGGGGGAGCTCGACCCCGCGGTCGGGGAGCTCCCGGCGCTGAAGTTCAGGTCCCTGGCGGCGTCCGCCATCGAGAGAATCGCCGCCCGCCGACGGCTCCCGGTGGTGGCGGGAGGGTCGAACTCCTTCATCCACGCGCTGCTGGCGGCACGGCACGACCCTCTGGTGGACCCGTTCGCGGCGGGGGATAGCCGGCGAGGAAGAAGGGAGAGGCTGCGGTACCGATGCTGTTTTCTCTGGGTGGACGTGGAGCCGAAGGTACTGGCGGAGTACCTCGACCTACGGGTGGAGGAGATGGTGGCGGCGGGAATGGTGGAGGAACTGGAGGCGTACTTCGCGGGGGAGGGAGCGGAGCCGGGGAGGCACCCGGGCTTGGAGAAGGCGATCGGAGTGCCGGAGTTCCGGGAATATTTCAAGAAAGGGAAACGGGCGGGGGAGTACGCGGCGGCGGTGGCGGCGATCAAGGTGAACGGGCGGCGGCTGGCGGAGGAGCAGGTGCGGAAGATCGGGAGGCTCGGGGACGGTGGGTGCGGGTGGGCGCTCCAACGGGTGGACGCGACGGCGGCCGTGCGGGCGCGGCTCGGGGGATCGGCGTGGGTGGCGGCATGGGAGCGGGACGTGGTGGGGCCCAGCGTCGCTGCGGTGGAGGGGTTCCTGGAGTCCTCGCTTTCGCCTCCGCTCGGTAGT
>gnl_Elagu_v2.0_p5_sc00009.V1.gene725
ATGCCTCCCCCACTGGCTCCCGATGTCCCTGTTGATGCCTATGATGATGACTCCATCGATGATGACGATGGATGTCTTTCTGTTTGCTTTCCGAGAATTCCTCCAGCAGACTGCCGGCCTGTCGGTGGGCCGATACTTCCGATAAGCTCCTTCCCGGTGCGTGTTCGGAAAGGGAAGGTGGTGGTGGTGATGGGCGCGACCGGCACCGGCAAGTCGAGGCTGGCGATCGACCTCGCGGTCCGCTTCAACGGGGAGGTGGTGAATTCCGACAAAATGCAGCTGTACGACGGCGTCGACGTCGTCACCAACAAGGTCACCGACGAGGAGACTCGCGGCATCCCTCACCACCTCCTCGGCGGGATCCTGCCGGATGCCGACTTCACCGCGTCGGACTTCCGCCGTGTGGCCGGCCGTGCCATCAGCTCCATCGCGCAGCGCGGGCGGCTGCCCGTCGTCGCCGGGGGCTCGAATTCCTACATCGAGGAATTGATCGAGGGGGGCGGGAGGGAGTGCGGGCGGTCGAGGTACGAGTGCTGCTTCCTGTGGGTGGACGTGCAGCCCAAGGAGTTGCACCGGTTCGTGGGGGAGCGGGTGGACCGGATGGTGGAGAGGGGGCTGGTGGAGGAGGTGCGAAGGGTGTTCGACCCGGAGGCGGACTACGGTAGGGGGATTCGGAAGGCGATCGGCGTGCCGGAGATGGACGGGTACCTGCGGGCCGAGAAGGAGGGTGTCGGCGAGTGGACGAAGGCGAGGCTGCTGGAGTTGGCGATCGACGAGATCAAGGCCAACACCCGCAAGCTGACCTGCCGCCAGCTGCAGAAGATTCATAGGCTACGGGCGCTGCCCGGGTGGGACGTGCACCGCGTGGACGCCACCGAGGTGTTCCGGAGGGGAGGGGAGGAGGCGGACCAGAGCTGGGACGAGCTCGTGAGCAGGCCCAGCATCGAGATCGTCGGACAATTTTTGAGCCAAGAGGAGAAGGTAGAGGAGAGAGAGGATGGACGGGAAGAAGTGTACTTTGTCGCCGGTAGCTGCGGCAAGGAGGGGAAGAGAGTGTTGAGCAATGAAACAGTGGTGAGAACGGGCGGCGCCGCCGCCCCAAGTTGGCCTCAGCGGTGGCAGTGGGGGCCACCGTGTGAGAGA
>gnl_Elagu_v2.0_p5_sc00026.V1.gene18
ATGGCGACGAGGACCGTAGACACTGCCGCTCCTGTAGAAGACCCTTGCACTAACCGTAACCCTAATGGCGGCCGAGGCGGAGGAGCGCCGGTGGCGAAGAAGGTGGTGGTGGTGATGGGAGCGACGGGGGCCGGGAAGTCGCGTCTGGCGATCGACCTGGCCTCCCACTTCACCGGCGTGGAGGTCGTCAACGCTGATTCCATGCAGGTCTATCAAGGCCTCGATGTCCTCACCAACAAAGTCCCTCTCTCAGAACGCAACGGTGTTCCACACCATCTCCTGGGCACCATTGACGCGTCCGTGGAATTCACTTCCAAGGATTTCCGCGATCTTTCCATTCCCATAAACCGTTATCTCAGCTTGTATGCAAGCTCAGGTGTCCTGCCTAGTAATCTTTTTCAGGGAGAGGTTGCAGAGAGAGTTGATTGCATGATTGATGCTGGTTTGTTAGATGAGGTCTATGACATATACCATCCGGAAGCAGATTATACTCGGGGTTTGCGGCAGGCTATTGGTGTTCGTGAATTTGAGGCATTCTTTAGATGCTACTTCTCTAAGAAAGAGGATAGCAAGGCCTGCAGACTGGACTTTTCAGACAGTTTGCATTCCGATGATGACCTCAAGATTTTGTTAGATGAAGCCACTGACAAGCTAAAAGCCAACACATGCAAGCTGGCCCGTCGTCAAGCCTGTGGCAATCAGATTCTTCGAGGGGCACATGAATGGGAACAACACAAACAAGGCCGTCGACATCGAAAGAGAATCCTTCGGTTCAAGAAGAGATCTCCAAGTTCCTGCTCAGCAGATCAGCAGCAGCATCTGACAACTGGGGAGACATCATGTTTTACAATATCCCTTTCTCCAGCATCTGCCGATCGGACACGTTGGATTATATCTATTCTGATTGTTGGTGCCGATTTCTACCCAATGTCGGAGCGGTTGGAGTTAGTGATGAGCCGAGCCACAGAGGGTGAGACCTACAAG
>gnl_Elagu_v2.0_p5_sc00067.V1.gene365
ATGGCGACAGACAGCCTCCCCAGTGGCAAAGACAAGGTGGTGTTCGTCCTGGGTCCGACCGGCTCCGGAAAATCCAAGCTGGCCATCACCCTCGCCACCCAATTTAACGGTGAAGTCGTCAACTCGGACAAGATGCAAGTGTACGATGGCCTGGACGTTATCACCAACAAGGTGACCGACGAGGAGTCCGCCGGCATTCCCCACCACCTCATCGGCGGCGTGCACCCGGACGCCGACTTCACCGCATCCGATTTCTGCCGTGAGGCCATGCATGCAATCGATTCCATCCTCCAGCGTGGTCACGTCCCCATCATTGCCGGCGGCTCCAACTCCTACATCGAGGCATTGGTTGATGGCGAGGGCGGCGTGTTCCGGTCCCGGCACGAGAGCTGCTTCGTGTGGATCGACGTCGATCCTTCCCTCCTGCACTTGTTCGTGTCGACGCGAGTGGACAAGATGGTGGAGATGGGGCTGGTGGAGGAGGCCAGGAGTGAGTTCCACCAGGATGGTGACTACTCGAAGGGAATTCGGAGGTCGATCGGGGTGCCGGAGATGGACGGCTATTTCCGCATGGAGGCATCGGTCGATGAAGCGACGAGGGCGAGGATGTTGGAGGCGGCGATCACCGAGATCAAGTTCAACACATGCAAGCTGACCTGCAATCAGCTGCAGAAGATTCACCGCCTCTCCACCCTCCCCGGTTGGGATGTGCATCGCATCGATGCCACCGGATTCTTCCTGAAGCGAGGCAGGGAGGGCGAGGCCGAGGCATGGGAGAAGGTGGTGGCGGGTCCTGGCAAGGAGATTGTGAACAGATTTCTGAGGGGCAAGGGTGCAAGTGGAGCGGTGCAGAAGAATGAGGGGAAGTATGTGAATGGTGAGGCTGATAAGGCTGTTACCAATGGAATAAAAGAGAGGAGTGAGCCAAAGATATCTATGGTGATTTGGGTAGATGAAGACCTCTCGGATAGGAGTAGGAGGAGATATTATCAGTTCTACCACGACCACAACCACAATACCAAGGAATACCACCAGCTCATGGACGAGATTGAAGCCTTGATCCATAGAGGCTATCTTGGTAAGTATGTGCAAAAGCGATACAATCGAGCCCCCAGCAAGGAAAACAACGACAACCAACCAACAACAAATATCATCAATGCCATCTTCACCCGGTTGGAGGTG
>gnl_Elagu_v2.0_p5_sc00079.V1.gene322
ATGACCATCGGATGGCATGTCGATCCCTACCCTATCAAGAGACCTATAGTCTCCATTTATTCCTTAGATCGGAGGCCACATGGCGGTGGCTGGAGGCGTCTGGGGCTGCAACGCTGCAGCCCAACAATTCCAGGCCAGCAATCACTGGGTGCCGGCAGGCCGACATTTCCGATGGGCTCCTTCCAAACACGCGTTCGGAAGGGCAAGGTGGTGGTGGTGATGGGAGCGACCGGCACCGGCAAGTCGAGGCTGGCAATCGATCTGGCGGTTCACTTCGACGGCGAGGTCGTCAACTCCGACAAAATGCAGCTGTACGACGGCCTCGACGTCGTCACCAACAAGGTCACCGAGGAGGAGACTCGCGGCATCCCCCACCACCTCCTGGGCGGTGTGCCCCAAGATGCCGACTTCACCGCTTCCGATTACCGCCGTGCGGCCGGCCGGGTGGTGGACGCGATCGCGCGGCGCGGCCGGCTGCCGGTCGTGGCCGGGGGCTCGAATTCCTACATCGAGGAGCTGATCGACGGGGCGGGGACGGAGTTCCGTTCGAGGTACGAGTGCTGCTTCCTGTGGGTGGACGTGCAGTCGAAGGAGCTGCACCAATTCGTCGCCGAGCGGGTGGATCGCATGCTGGAGACGGGGGCTGGTGGAGGAGGTGCGGGCAATATTCGACCTCGAGGCCGACTACGG
>gnl_Elagu_v2.0_p5_sc00108.V1.gene119
ATGGCACTTCCTCACCTGGCATCCCCTTCGTTCCTCTCCCCTTTACTTTCCTCTCGAAAACCTTCGGTCATCTCCGCCGCGTCGCCATCGCTTCCCGTCTTCCCTCAAATCCTAACGTCGAAAACCCCCATGATTTCCATCTCTTCACCTGGGAGCCGCCATCACTGCAACCTGCCACCTCTCCGGTTCTGCACCACCCCTGAGTCTTCCTCCACAGTAGAGAACCCTCCTTCATCCAGGATCTTCATCAGAGGATTATCATGCACAACATCTGAGGGATATTTGGCAAAGATCTTTTCATGCTTCGGAGAAGTTAGCAGAGCTTGGAGACCCTTCTCCATGGAGGCAGCCTGCGGCCTCCCCAGCCGCAAGGACAAGGTCGTCTTCGTCTTGGGTGCGACCGGCTCCGGAAAATCCAAGCTAGCCGTCGCCCTCGCCATCCAATTCGACGGCGAAATCATCAACTCCGATAAGATGCAACTGTACTTCGGCCTCGACGTTGTCACCAACAAGGTGACCAAC
>gnl_Elagu_v2.0_p5_sc00108.V1.gene121
ATGGCATTCCTCGTACATCTTAATCAGCTTTACTCTCCAAAGTCGACCCCTTCCAGCTTCCCACCCCTGAGACCCTTCTCCATGGAGGCAGCCTGCGGCCTCCCCAGCCACAAGGACAAGGTCGTCTTCGTCCTGGGTGCCACCGGCTCCGGAAAATCCAAGCTGGCCATCGCCCTCGCCACCCAATTCGACGGCGAAGTCATCAACTCCGACAAGATGCAACTGTACTTCGGCCTCGACGTTATCACCAACAAGGTGACCAAGGAGGAGACCGCCGGCATCCCCCACCACTTGCTAGGAGTCGTCCACCCGGACGCCGACTTCACCGCATCGGACTTCGCCCGCGAGGCCATGCATGTCATCGCCTCCATCCTCCGGCGTGGTCGCCTCCCCATCGTCGCCGGCGGCTCCAACTCGTACGTAGAGGCATTGGTCGACGGCGAGGGTGGCGAGTTCCGGTCCCAGTACGAGTGCTGCTTCCTATGGTTGGACGTGGAGCTGCCGCTCCTCCACTCCTTCGTCTCGGCGCGGATGGACAAGATGGTGGCGCAGGGTCTGGTGGAGGAGGCCCGGAGCTTGTTCCACGCCGACGCAGACTACTCCCGGGGTATCCGGAGGGCGATCGGGGTGCCGGAAATGGACCATTACTTCCGGATGGAGGCATCGGCCGATGAGGAGACCCGGGCGAGGATGTTGGAGGGGGCGCTGGACGAGATCAAGGCCAATACGTGCAAGCTGACCTGCATTCAGCTGCAGAAGATCCTGCGCTTCTGCACGCTCCCTGGTTGGGACCTGCACCGCGTCGACGCCACCGAGTTCTTTCTGAGGCGAGGCCAGGACGGGGAGGCCGAGGAGTGGGAGAAGGTGGTGGGGAGTCCCTGCAAGGAGATTGTACAGAAGTTTTTGACGGGT
>gnl_Elagu_v2.0_p5_sc00448.V1.gene19
ATGAGAATTTTATTCTCCAAAAGCGGCAGCACCACCAGAGCTTTTCTTTCCCCATTCCTCCAGGGGCTCGAGCGGCCGGCGGCGACGTCGAAGTTCTCGTCAGGGCATCCGAGCGTGACGACGGCGGTGGAAAGCAAGAGCCACCGCCACCACCTCCACCTCTTCTACCATCCCCAGAGAGCTTGTAGCGGCCGGCGGAAGGAGAGCGTGGTAGTGATCATGGGCGCTACCGGGACCGGCAAATCGAAGCTTTCCATCGATTTGGCGACCAGATTCCCATCGGAGGTGGTGAACGCCGACAAGATCCAGGTCTACCGCGGCCTCGATATCACCACCAACAAGATCCCTCTGGCCGAGCGCTTGGGCGTGCCGCACCATCTGCTAGGAGAGCTCGACCCGGCGGCCGGGGAGCTTCCGGCGGCGAAGTTCAGGTGCATGGCGTCGTCCGCCATCGAGAGGATCGCCGCCCACCGGCGGCTTCCGGTGGTGGCGGGCGGGTCGAACTCGTTCATCCACGCGCTTCTGGCCGCGCGGCACGACCCCCGGGTGGACCCGTTCGCGTTGGGGGATCGCCGGCGGGGAAGGCTGGAGCGGTTGCGGTACCCATGCTGCTTTCTCTGGGTGGACGTGGAGGCGGCGGTGCTGGCGGAGCACCTGGACCGGCGGGTGGAGGAGATGGTGGCGGGTGGGATGGTGGGGGAGCTGGAAGCGTACTTCGCGGCGGAGGGGGCGGAGCCAGGGCGGCACCCGGGCTTGGAGAAGGCGATCGGGGCCCGGCTGGGAGGCGCGGGGCCGGCGGCGGAGGCGGCGGCGTGGGAGCGGGACGTGGTGAGGCCCAGCGTCGCCGCGGTGGAGAGGTTCCTGGAGTCGGTGGTCAGC
>gnl_Eucgr_v2.0_Eucgr.C02690.1
ATGGCCTCCTCCTCCTCCGCAGCCGCCCACCGCCGCCCCAAGGTGGTCGCCATCATAGGCGCCACCGGGTGCGGCAAGTCCCGCCTCTCCATCGACCTCGCCTCCCACTTTCCCTCCGAGGTCATCAACTCTGACAAGATGCAAGTCTACCGGGGCCTCGACATCACCACCAACAAGATCCCCCTGGCCGACCGCCGCGGCGTCCCCCACCACCTCCTCGGCTCCCTCGACCCGGACCACGGCGAGATGACCCCGTCGCAGTTCTGCTCCCTCGGCGACAACGCCATTTCTGACGTCGCCTCCCGCGGAAATTTCCCCATCCTCGTCGGCGGTTCCACCTCCTCCATCCTCGCTCTCCTGGCGGAGCGGTTTGACCCGCAGGCGACACCCGACTTGAGGTACGACTGTTGCTTTCTGTGCGTCGACGTGCTGCTGCCCGTGCTGAAGAAGGACCTGCCGAAGCGCGTGGACAGAATGCTCCGCATGGGCGCTTTCGATGAACTCGCCGGATACTACGACCTGCGCCGGACCGACCCGGGGGCTTGGGCCGTGCTGAGGAGGGCCATAGGCGTGCTCGAGTTCGATCGATATTTCGAGAAGTACCCGCCGCCGAGGGGGGAGCGGCAGAACGATCCGGTGCGGGAGGGTGCATACCAGGAGGCGCTAAGGGAGATAAAGAAGAACGCGGGGCAGCTGATGATACGGCAGGTTAAGAAGATCCGGCAGCTGAGTGAAAGCGGGTGGGAGCTGCATAGGCTGGACGCGACGGAGGCGGTCCGGCTGGCGACGGCGCCCGAGGAGGAGGACGTTTGGAAGAGTCAGGTGTTGGAGCCGAGCGTGGAGATTGTGAATCAGTTCTTGCAAGAGAAG
>gnl_Eucgr_v2.0_Eucgr.C02680.1
ATGGCCTCCTCCTCCTCCTCAGCAGCCGCCCACCGCCGCCCCAAGGTGGTCGCCATCATAGGCGCCACCGGGTGCGGCAAGTCCCGCCTCTCCATCGACCTCGCCTCCCACTTTCCCTCCGAGGTCATCAACTCTGACAAGATGCAAGTCTACCGGGGCCTCGACATCACCACCAACAAGATCCCCCTGGCCGACCGCCGCGGCGTCCCCCACCACCTCCTCGGCTCCCTCGACCCGGACCACGGCGAGATGACCCCGTCGCAGTTCTGCTCCCTCGGCGACAACGCCATTTCTGACGTCGCCTCCCGCGGAAATTTCCCCATCCTCGTCGGCGGTTCCACCTCCTCCATCCTCGCTCTCCTGGCGGAGCGGTTTGACCCGCAGGCGACACCCGACTTGAGGTACGACTGTTGCTTTCTGTGCGTCGACGTGCTGCTGCCCGTGCTGAAGAAGGACCTGCCGAAGCGCGTGGACAGAATGCTCCGCATGGGCGCTTTCGATGAACTCGCCGGATACTACAACCTGCGCCAGACCGACCCGGGGGCTTGGGCCGGGCTGAGGAAGGCCATAGGCGTGCTCGAGTTCGACCGATATTTCGAGAAGTACCCGCCGCCGAGGGGGGTCCGCCCGGGGGACGCGTGGGGGCAGGAGGATGCGAGGGAGCGGCAGAACGATCCGGTGCGGGAGGGTGCATACCAGGAGGCGTTAAGGGAGATAAAGAAGAACGCGGGCCAGCTGATGATACGGCAGGTTAAGAAGATCCGGCAGCTGAGCGAAAGCGGGTGGGAGCTGCATAGGCTGGACGCGACGGAGGCGGTCCGGCTGGCGACGGCGCCCGAGGAGGAGGACGTTTGGAAGAGTCAGGTGTTGGAGCCGAGCGTGGAGATTGTGAAGCAGTTCTTGCAAGAAAAG
>gnl_Eucgr_v2.0_Eucgr.C02674.1
ATGGCCTCCTCCTTTGCAGCCGCCCACCGCCGCCTCTGTCCCCGCGTCAAGGTGGTCACTGTCGTGGGGGCCACCGGGTGTGGCAAGTCCCGCCTCTCCATCGACGTCGCCTCCCACTTCACTTCCGAGGTCATCAACTCTGACAAGATGCAACTCTACCGGGGCCTTGACATCACCACTAACAAGATCCCCCTGGCCGACCGCCGCGGCGTCCGCCACCACCTCCTCAGCTCCTTCGACCCGAACGATGGCGAGATGAGCCCGTCGCAGTTCCGCTTCCACGGCGACGCAGCCATCTCCGGCGTCGCCTCCCGCGGGAAGCTTCCCCTCCTCGTCGGCGGTTCCAACTCCTTCATCCACGCTCTCCTGGCGGATCGGTTCGACCCGGAGGCAGACCCGTTCGGCCGGCTTGGCTCGCCGGCGAGCCCAAAGCTGAGGTACGACTGTTGCTTTCTGAAGCGGGACGACGATCCAGTGCGGCAGGGTGCCTACAAGGAGGCGGTGTGGGAAATAAAGAAGAATGCGTGCCAGCTGGCGAAGCGGCAGATTGAGAAGATCCAGCGGCTGAGAGGGCGCGGGTGGGAACTCCGTAAGCTGGACGCGACGGAAGTGGTCCAGCTGGCGATGGCGGCCGAGGAGGAGGGAGGCAGCTGCGTCAGGTGGCAGGGCGTTTGGAACAGGCAGGTCGTTGGGCAGAGTTTGAACATCGTCAGGCGGTTCTTGCGCGAG
>gnl_Eucgr_v2.0_Eucgr.C02688.1
ATGGCCTTCTTCTTCTCCGCAGCCGTCCACTGCCGCCCCAAGGTGGTCGCCGTCATCGGCGCCACCGGGTGCGGCAAGTCCCTTCTCTCCATCGACCTCGCGTCCTTCTTCCGTTCCGCCGAGGTCATCAACTCCGATAAGATGCAGGTCTACCGGGGCCTCGACATCACCACCAACAAGATCCCCCCAGACGAGCGCCGCGGCGTCCCCCACCACCTCCTTGGCTCCCTCGATCCAGATGACGGCGAGATGACCCCATCGCAGTTCCGCTCACTCGGCGACGCCGCCATTTCCGACGTCGCCTCCCGCGGCAGTCTCCCCCTCCTCGTCGGCGGTTCCACCTCCTCCATCCTCGCTCTCCTGGCGGAGCGGTTCGACCAGGAGGAAGACGTGCTCGGCAGGTTCGACCCGCCGGCGAGACCCAAGCTGAGGTACGACTGTTGCTTTCTGTGGGTCGACGTGTCGCTGCCCGTCCTGGAGGAGCACCAGTCGAAGCGCGTGGACGAAATGCTCGACAAGGGCGCGTTTGATGAACTCGCCGGATACTACGATCTGCGCCGGACTGATCCGGAGGGTTGGACCGGGCTGAGGAAGGCCATAGGCGTGCCCGAGTTCGACCGTTATTTCAAGAAGTACCCGCCGCCGGGGGGGGGGAAGCGGGACGACGATCCGGTGCGGCAGGGTGCGTACAAGGAGGCGCTGGCGAAGCGGCAGATTGAGAAGATCCAGCGGCTGAGAGGGTGCGGGTGGGAGCTCCGTAAGCTGGACGCGACGGAGGTGGTCCAGCTGGCGATGGCGGCCGAGGAGGAGGGAGGCAGCGGCGTCAGGTGGCAGGGCGTTTGGAAGAGGCAGGTCGTTGGGCGGAGCGTGAACATTGTCAGGCGGTTCTTGCACAAG
>gnl_Eucgr_v2.0_Eucgr.C02671.1
ATGGCCTCCTCCTCCGCAGCCGCCCACCGCCTCCTCCACCGCCGAGCCAAGGTGGTCGTCATCATGGGCGCCACCGGGTGTGGCAAGTCCCGCCTCTCCATGGACCTCGCCTCCCTCTTCTCTTCCGAGGTCATCAACTCCGACAAAATGCAAGTCTACCGGGGCCTCGACCTCACCACCAACAAGATCAGCCGAGCCGATCGCTACCGCGTCCCCCACCACCTCCTCGGATCCTTCGACCCGGACGACGGCGAGATGACCCCGTCGCAGTTCCGCTCCCTCGGCCACGCCGCCATCTCCGGCGTTGCCTCCCGAGGGAAAATGCCCCTCCTCGTCGGCGGTTCCAACTCCTTCATCCATGCACTCCTGGTGGAGCGGTTCGACCCGGATGCAGACGTGCTCGGCGGGATCGGCTCGCCGGCGAGCCCCGAGCTGAGGTATGACTGTTGCTTTCTGTGGGTCGACGTGTCGCTGCCCGTCTTGCAGGAGTACCAGTCGAAGCGCGTTGACGAATTGATCAACATGGGCACGTTCGATGAGCTCACTGGATACTACGACCTGCGCCGGACCAACCCGGGGGGTTGGACCGGGCTGAGGAAGGCCATAGGCGTGCCTGAGTTCGACCGTTATTTCATGAAATACCCGCCGCCGAGGGGGTTTGGGCCGGGGGACGCGTGGTGGGAGGAGGATGCGAGGGAGCGGGACAACGATCCGGTGCGGGAGAGTGCATACCAGGAGGCGGTAAGGGAGATAAAGAAGAACGTGGGGCAGCTGATAAGGCGGCAGATTGAGAAGATCCAGAAGCTGAGCAGGAGCGGGTGGGAGCTGCATATGCTGGAAGCGACGGAGGCGGTCCGTCTGGCGATGGCGGCCGAGGAGAAGGGCTGCGGCAGGTCGCGGGACGTTTGGGAGAGGCAGGTCGTGGGGCCGAGCAAGGAGATT
>gnl_Eucgr_v2.0_Eucgr.C02668.1
ATGTCCTCCTCCTCTGCAACCGCCCACCGCACCCTCCGCCCCCGCGCCAAGGTGGTCGTCATCATGGGTGCCACCGGGTGCGGCAAGTCCAGCCTCTCCATGTACCTCGCCTCCCGCTTCCCTTGCGAGGTCATCAACTCTGACAAGATGCAACTCTACCGGGGCCTCGACATCACCACCAACAAGATCCCCCTGGCCGAGCGCCACGGCGTCCCCCACCACCTCCTCAGCTCCTTCGACCCGAACGGTGCCGAGATGACCCCGTCAGAGTTCCGCTCCCGCGGCCACGCAGCCATCTCCGGCGTCGTCTCCGGCGGGAAGCTTCCCCTCGTCGTCGGCGGTTCCAACTCCTTCATCCACGCTCTCCTGGTGGAGCGGTTCGATCCGGAGGCTGAGGTTTTCAGCGGGCTCGGCTCGGCGGCGAGCCCCGAGCTGAGGTACGACTGTTGCTTTCTGTGGGTCGATGTGTCGCCGCCCGTCCTGGAGGAGTACCAGTCGAAGCGCGTGGACAAAATGCTCGACATGGGCGCGTTCGATGAGCTCGCCGGATACTACGACCTGCGCCGGACCAACCCGGGGGGTTGGACCTGCCTGAGGAAGGCCATAGGCGTGCCCGAGTTCGACCGTTATTTTATGACCTACCCGCCGCCGCGGGGGGTTGGCCCGGGGGACGGGTGGCGGCGGGAGGATGCGGGGATGCGGGAAGACGATCCGGGGCGGGAGGGTGCATACAAGGAGGTGGTGCGAAAGATAAAGAAGAACGCGGTGGAGCTGGCGAAGTGGCAGATTATGAAGATCGAGCGGCTGAGAGGGTGCGGGTGGGAGCTGCATAGCTGGACGCGACGGACGCGGTCCGGCTGTCGATGGCGGTCAAGCAGGAGGGTGGCGGCCGGTCCCGGGACGTTGGGAGAG
>gnl_Eucgr_v2.0_Eucgr.C02687.1
ATGGCCTCTTCCTGTGCAGCCGCCCACCGCCGCCTCCGCCCCCTCGTCAAGGTGTTCGCCATCGTGGGTGCCACCGGGTGCGGCAAGTCCCGCCTCTCCATGGACCTCGCCTCCCGCTTCCCTTGCGAGGTCATCAACTCTGACAAGATGCAACTCTACCGGGGCCTCGACATCACCACCAACAAGATCCCCCTGGCCGAGCGCCACGGCGTCCCCCACCACCTCCTCAGCTCCTTCGACCCGAACGATGGCGAGATGACCCCGTTGCGGTTCCGCTCCATCGGCCATGCAGCCATCTCCGGCATCGCCTCCCGCGGGAAGCTCCCCCTCCTCGTCGGCGGTTCCAACTCCTTCATCCACGCTCTCCTGGTGGAGCGGTTCGACCCGGAGGCTGAGGTTTTCAGCGGGCTCGGCTCGGCGGCGAGCCCCGAGCTGAGGTACGACTGTTGCTTTCTGTGGGTCGACGTGTCGCCGCCCGTCCTGGAGGAGTACCAGTCGAAGCGAGTGGACAAAAAGCTCGACATGGGCGCGTTCGATGAGCTCGCCGGATACCACGACCTGCGCCGGACCAACACGGGGGGTTGGACCTGCCTGAGGAAGGCCATAGGCGTGCCCGAGTTCGACCGTTATTTTATGACCTACCCGCCGCCGAGGGGGGTTGGCCTGGGGGACGGGTGGCGGCGGGAGGATGCGAGGATGCGGGAAGACGATCCGGGGCGGGATGGTGCATACAAGGAGGCGGTGCGAAAGATAAAGAAGAACGCGGTGGAGCTGGCGAAGTGGCAGATTATGAAGATCGAGCGGCTGAGAGGGTCCGGGTGGGAGATGCATAGGCTGGACGCGACGGAGGCGGTCCGGCTGAAGATGGCGGCCAAGGAGGAGGGTGGCGGCCGGTCCCGGGAAGTTTGGGAGAGAGAGGTCGTGGAGCCCAGCGTGAAATTTGTGGAGCGTTTCTTGTTGAAGAAGCAGGTGGCGTGCTATCTTTCT
>gnl_Eucgr_v2.0_Eucgr.C02679.1
ATGGCCTCCTCCGCCGCAGCCGCCCATGGCCGTACCAAGGTGGTGGTCATCATGGGCGCCACCGGGTGCGGCAAGTCCCACCTCTCCATCGACCTCGCCTCCCACTTCCGTTCTGCCGAGGTCATCAACTCCGACAAAATGCAAGTCTACCGGGGCCTCGACATCACCACCAACAAGATCCCCCCAGATGAGCGCCGCGGCGTCCCCCACCACCTCCTTGGCTCCCTCGACCCGGATGACGGCGAGATGACCCCGTCGCAGTTCCGTTCCCTTGGCGACGCCGCCATTTCCGACATCACCTCCCGCGGGAGTCTCCCCCTCCTCGTCGGCGGTTCCACCTCCTCCATCCTCTCTCTCCTGGTGGAGCGGTTCGACCAGGAGGAAGACGTGCTCGGCAGGCTCGGCCCGCCGGCGAGACCCAAGCTGAGGTACGACTGTTGCTTTCTGTGGGTCGACGTGTCGCTGCCCGTCCTGGAGGAGCACCAGTCGAAGCGCGTGGACGAAATGCTCGACAAGGGCGCGTTTGATGAACTCGCCGGATACTACGACCTGCGCCGGACTGATCCGGAGGGTTGGACCGGGCTGAGGAAAGCCATAGGCGTGCCCGAGTTCGACCGTTATTTCAAGAAGTACCCGCCGCCGGGGGGGGTGTGCCCGGACAGCCCGTGGCGGTGGCAGGATGCGAGGAAGCGGGACGACGACCCAGTGCGGCAGGGTGCCTACAAGGAGGCGGTGTGGGAAATAAAGAAGAATGCGTGCCAGCTGGCGAAGCGGCAGATTGAGAAGATCCAGCGGCTGAGAGGGTGCGGGTGGGAGCTCCGTAAGCTGGACGCGACGGAGGTGGTCCAGCTGGCGATGGCGGCCGAGGAGGAGGGAGGCAGCGGCGTCAGGTGGCAGGGCGTTTGGAAGAGGCAGGTCGTTGGGCAGAGCGTGAACATTGTCAGGCGGTTCTTGCACAAG
>gnl_Eucgr_v2.0_Eucgr.C02681.1
ATGGCCTCCTCCTCCTCCTCCGCAGCCGCCCACCGCCGCCCCAAGGTGGCCGTCATCATGGGCGCCACCGGGTGCGGCAAGTCCCGCCTCTCCATCGACCTCGCCTCCCACTTCCCTTTCGAGGTCATCAACGCCGACAAAATGCAAGTCTACTGGGGCCTCGACATCACCACCAACAAGATCCCCCCAGCCGAGCGCCACGGCGTCCCCCACCACCTCCTCAGCTCCTTCGACCCGAACGATGGCGAGATGACCCCGTCGCAGTTCAGCTTCCACGGCGACGCAGCCATCTCCGGCGTCGCCTCCCGCGGGAAGCTTCCCCTCCTCGTCGGCGGTTCCAACTCCTTCATCCACGCTCTCCTGGCGGATCGGTTCGACCCGGAGGCAGAAGCGAGTCCCGAGCTGAGGTATGACTGTTGCATTCTGTGGGTCCACGTGTCGCCGCCCGTCCTGAAGAAGGGCCTGCCGAAGCGCGTGAACGGAATGCTCCGCATGGGCGCTTTCGATGAGCTCGCGGGATACTACCACCTGCGCCAGACCGACCCCGGGGCTCGGGCCGGGCTGAGGAAGGCCATTGGCGTGCTCGAGTTCGACCGATATTTCGAGAAGTACCCGCCGCTGAGGGGGGACGCGTGGGGGCAGGAGGATGCGAGGGAGCGGCAGAACGATCCGGTGCGAGAGGGTGCATACCAGGAGGCGCTACGCGAGATAATGAAGAACGCGGACCATCTGATAAAAGGGCAGGTTGAGAAGATCCGGCAGCTGAGCAAAAGCGGGTGGGTGCTGCATAGGCTGGACGCGACGCAGGCGGTCCGGCTGGCGATGGCGCCCAAGGAGGAGGGCGGCGGCGACGACAGGTCGCGGGAGGTTTGGGAGAGGGAGGTCGTGGGGCGGAGCGTGGAGATTGTGAATCAGTTCTTGCGAGAGAAT
>gnl_Eucgr_v2.0_Eucgr.H03602.1
ATGACATCCATGTCAACGGTGGCCTGCAAGCAAGCCCAGGTCCAGCCGCTCATGAATTTCCGAGGTGGACTCAACGCGGAGAGTTTCTACCACCGTAGGGACAAGATCGTGTTCGTGGTGGGCGCGACTGGGACGGGCAAGTCCCGGCTGGCCATCGACCTGGCGGACCGCTTCAGAGGCGAGGTCGTGAACTCCGACAAAATCCAAGTTTACAAGGGCCTCGACATCGTCACCAACAAGGTCACTGAGGAGGAGTGTCGGGGGGTGCCCCACCACTTGCTAGGTATTGCGGAGCCGGACTCGGAGTTCACGGCGATCGATTTCCGGTGCCACGCGTTGCTCGCGATTGATTCCATCCTTGCGCGGGGCCGGCTGCCCATAATAGCTGGGGGCTCGAATTCTTTCATCGATGCCCTCGTGAACGGAGGCCCCGAATTCCGATCAAGGTATGACTGTTGCTTCTTCTGGGTCGACGTCTTGATGCCGGTGCTCCACTCGTTCGCGGTGAGGCGGGTTGACAGGATGGTGGAGGCCGGGCTGGTGGACGAGGTGAGGAGCGTGTACCGTCCGGGAGCGGACAATTCCAAGGGCATCAGGCGTGCGATCGGAGTGAGTGAAATGGAAAAGTACCTCAGCTACGAAAACACGGCCGACGACAGGACCAGAGCGAAGCTTTTGAAGGAAGCGGTCGAGAGAATCAAAGCGAACACATGCGCATTGGCTTGCCGCCAATTGGAAAAGATAGAGAGACTTAAGAGCAATTGGGATGGGGAAATGAACCGAATTGATGCCACAGAAGTGTTCCAAAAAGAGGACAAAGAGGCTGATGAAGCCTGGGCCAGGCTCGTGGCAGGGCCATGCACTGTAATCTTGTGCAAGTTCCTTTACGGTCAAGATCCCATGGCTGCTATACTCTCAACTGATACGTCTCATGATCTAACGATTGTCAAGCCAATTTCGGTTTCGATTCCGATGATACTCCTTGCCGCAGCAACCACTAGAGTA
>gnl_Eucgr_v2.0_Eucgr.B01146.1
ATGGGGGCCACTGGCACTGGCAAGTCTCGGCTAGCCATCGACCTAGCCACCCATTTTCCAGGTGAGGTCATAAATTCCGACAAAATGCAAGTCTATAAGGGCCTTAACATTGTCACCAACAAGGTCACCAAAGAGGAGTGCAGAGAAATTCCTCACCATTTATTAGGATTTGTGGACCCTGATTCAGACTTCACGGCCACGGACTTCCGGGACCACACATCACTAGCCCTGCCATCCATCTCTAGGCAAGACAGGGTCCCAATAATCGCTGGCGGATCCAATTCCTTTATTGAAGCTCTTGTGGATGGTGATCCTGAATTTAGATCAAGGCACGACTGTTGCTTCCTCTGGGTCGATGTTTCTTTGTCTGAGCTATGCCCCTTCGTGTCAGAGCGGGTGGATCGAATGGTAGAAGCAGGATTGGTGGACGAGGTTAGAAGTATGTACAACCCCAAAGCAGACAATACCAAAGGGATCAGAAGAGCAATTGGAGTTGGCGAAATGGATGATTACTTTAGAGTCGAGGCAACCGATGCCGATGACAAAACCAAGGCGAGGTTTCTTGAGGCAAGCATTACCAAGATCAAGGACAACACTCGTTCGTTGGCTCGTGACCAACGAAAGAAGATTTGCAGGCTCTACAATATGTGGAGCTGGAACATGCATAGAATTGATGCCACAGAGGTTTTTGAGAGACGAGGGTCGAAAGAGGCCGCTGACGAAGCATGGGAAAGGTTAGTGCTGAGACCCAGTTCCATGATCGTGGACAGGTTCCTGGACGAGGCGCCTAGCACCACCATCATATCACCGAATATGACAGCCACAACAGCCATCGCCCCGCCAGTCCCAATGGCAGCAGTTGCAGCTGCAACCCAT
>gnl_Eucgr_v2.0_Eucgr.K03385.1
GAGCTTTCCATCTCTTGCTTCAGTTTTTCAGTTTTCTGGTCTTCCATTCTCTTGCTAATTCTCACACACTCGGCCCCGCTTATCATGAGGATTTCCATGGTGAAGTGCAAGCCGACGGCCCAACCCTTGCTCCACGCTGCCAGCCTGGTCCGGAGGTCGAATAGAGGCTTTTATAAACTTTCGCCTCAGAAGGAGAAGGTCGTGGTGATATTAGGTGTGACCGGGGCAGGCAAATCCAGGCTCTCTATTGACATTGCGTCCCATTTCCCCGCTGAGATCGTGAACTCCGACAAAATCCAAGTGCACAAGGGGCTCGACATAGTCACCAACAAGATCACGGAAGAGGAGCAACGCGGCATCCCCCACCATCTCCTCGGGACGATCCCTCCCGATGCAGACTTCACGGCGTCAGAATTTAGCAACTCGGCACTGCTTGCCATCGAGTCAATCAGGGCCCGTGGCAACACTCCAGTCATCGTTGGCGGCTCGAATTCCTACATTGAGACCTTGATCGCTAGCCATGATTACCGGTTTCAATCTAATTACGAATGTTGCTTTCTATGGGTCGATGCCGCGATGCCCATCTTGCACTCCTTCTTGTCTAAGCGGGTCGATAAGATGGTAGAGAGGGGAATGGTCGAAGAGGCGAGGAACGCCTTTGATCCAAACGGGCAATACTCAAGGGGAATCCGGCGCGCAATCGGGCTTCCTGAACTGGACTTGTTGTTCCGTACCGAGAAGTTCTTGGATCGACAAGCCCACGCGCGGTTGCTCAAAGAAGCGATGGAGGAGATCAAGACCAACACGTGCAAATTGGCAAGCCGCCAGTTGGAGAAGATCCACCGGCTCCGCAACCAGAAGGGTTGGAACTTGCACAGGATGGACGCGACGGAAGTGTTCTGCAAGCATGGGAAGGCTGACGCCGATGAGGCGTGGGAAGAGCTCGTGGCGGGACCAAGCACAAAAATCGTGGCCGAGTTTCTTTACAACGTCACGGCGAATATGGCCACTTCCGGGGGGCTCCACAAGGGCCTTATAAAGTGCAGAGCCAACCAT
>gnl_Eucgr_v2.0_Eucgr.G00473.1
ATGGGAGCAACAGGAACCGGAAAATCCAAGCTCTCAATCAACCTCGCGGTCCATTATCAAACCGAGGTCATCAATTCCGACAAAATCCAAGTGTACAAGGGGCTCGACGTCGTCACCAACAAGGTCACCGACCTCGAGTGTCGAGGCGTGCCACACCACCTCTTAGGAGTGATCGACGACCCCGACGTTGACTTCTCGGTGCATGATTTTTGTCGCGACGCGTTGACCGCCATCAATCAGATAACGCAACGTGGGCGTGCCGCAATCGTTGCCGGGGGATCGAACTCCTTCATTGAGGTGCTCGTGGAGGATCCGACGTATAATTTCAAGTCCATTTACGACTGCTGTTTCATCTGGCTGGATGTGTCGCCGCCCGTCCTGAACGAGCGCGTGTCGAAACGGGTGGACGAGATGGTTGCTGCGGGCCTGATAGACGAGGTGCGAGGAGTGTTCGTCCCGCAACCCGACTACTCACGTGGCATTCGCCGTGCGATTGGAGTCCCAGAGATGGACCGTTTCCTGAGAGCCGAGAACCGTCTGATCGATGACGAGAAGCCGAAGGAGGTGTTGCTCGATGAGGCTATCAACGAGATCAAGGTCAACACCTTCAAGTTAACCTGTCGACAAGTGGAGAAGATCCGGATGCTTAGGGAAGAGCGCGGGTGGAACATACGCCGCATCGATGCGACCGGGGTTTTCGAGAGTCCAGGGGCGGCAGATGTTGAGAAGGCGTGGCGGAGTCTGGTGCTGGAACCAAGCCTGGCCATG
>gnl_Eucgr_v2.0_Eucgr.G02313.1
GTCGTCGTCATCATGGGGGCCACCGGGTGTGGCAAGTCCGGCCTCTCCATCGACCTCGCCTCCGTCTTCCCTTCCGAGGTCATCAACTCCGACAAAATGCAAGTCTACCGGGGCCTCGACATCACCACCAACAAGATCACCCCGGCCGAGCGCCGCGGCGTCCCCCACCACCTCCTGGGCTCCTTCGACCCGGACGACGGCGAGATGAGCCCGTCGATGTTCCGCTCCCTAGGCCAATCCGCCATCTCCGGCATCGCCTCCCGCGGGAACCTCCCCCTCCTCGCCGGCGGCTCCAACTCCTTAATCCACGCTCTCCTGGTGGAGCGGTTCGACCCGGAGGTGGACGTGTTCGGCGGGCTCACCTCCCCGGCCAGCCTCGAGCTGAGGTACAACTGTTGCTTTCTGTGGGTCGACGTGTCGCCGCCCGTCCTGGAGGAGTACCTCTCGAAGCGCGTGGACGACATGCTCGACATGGGCATGTTCGAGGAGCTCGCCCGGTACTACGACCCGCGCCGGACCGACCCAGGGGGTCGGACCGGGCTGAGGAAGGCCATAGGCGTGCCCGAGTTCGACCGCTACTTCAAGAAGCACCCGCCGCAGCGGTGGGCGGGCCAGGGGCAGGGGGACGCGCGGCGGCCGGAGGAGGGGAGGGAGGGGGACGACGATCGGGCGCGGGAGGGCGCATACGAGGAGGCGGTGTGGGAGATTAAGGAGAACACGCGCCAGCTGGCGAAGCGGCAGATCGAGAAGATCGAGCGGCTGAGAGAGTGCGGGTGGGAGCTGAGGAAGCTGGACGCGACGGAGACGTTCCTGCTGGCGATGGCGACCGACGAGGGCGGCGGCGGCGGCAGGCGGCGGGACGTTTGGGAGAGGCAGGTGGTGGGGCCGAGCGTGAAGATTGTGAAGCGGTTCTTGCAAGAG
>gnl_Eucgr_v2.0_Eucgr.G01887.1
ATGGGAGCAACAGGAACCGGAAAATCCAAGCTCTCAATCAACCTCGCGGTCCATTATCAAACCGAGGTCATCAATTCCGACAAAATCCAAGTGTACAAGGGGCTCGACGTCGTCACCAACAAGGTCACCGACCTCGAGTGTCGAGGCGTGCCACACCACCTCTTAGGAGTGATCGACGACCCCGACGTTGACTTCTCGGTGCATGATTTTTGTCGCGACGCGTTGACCGCCATCAATCAGATAACGCAACGTGGGCGTGCCGCAATCGTTGCCGGGGGATCGAACTCCTTCATTGAGGTGCTCGTGGAGGATCCGACGTATAATTTCAAGTCCATTTACGACTGCTGTTTCATCTGGCTGGATGTGTCGCCGCCCGTCCTGAACGAGCGCGTGTCGAAACGGGTGGACGAGATGGTTGCTGCGGGCCTGATAGACGAGGTGCGAGGAGTGTTCGTCCCGCAACCCGACTACTCACGTGGCATTCGCCGTGCGATTGGAGTCCCAGAGATGGACCGTTTCCTGAGAGCCGAGAACCGTCTGATCGATGACGAGAAGCCGAAGGAGGTGTTGCTCGATGAGGCTATCAACGAGATCAAGGTCAACACCTTCAAGTTAACCTGTCGACAAGTGGAGAAGATCCGGATGCTTAGGGAAGAGCGCGGGTGGAACATACGCCGCATCGATGCGACCGGGGTTTTCGAGAGTCCAGGGGCGGCAGATGTTGAGAAGGCGTGGCGGAGTCTGGTGCTGGAACCAAGCCTGGCCATG
>gnl_Manes_v6.1_Manes.05G074300.1
ATGAAACTTTCCATGTCTATCTGCCACCAAACACATAGTCACGTGCTTGACATTCCCACCAATAGGCTCAAAATGGACATTGTAAGGTGGCAGAAAACAAAGGTGGTGATTTTAATGGGCGCAACTGGCACTGGCAAGTCCAGACTCTCCATAGACCTGGCAACCCAATTCCCAGCAGAAATCATCAACTCTGATAAAATGCAAATCTACAAGGGCCTTGAAATAACAACCAACAAAATCACTGAAGAAGAGAGATCCGGTATACCACACCACCTGCTTGGAGAAGTAAATCCTAATGCAGACTTCACAGCTAAAGATTTCTGCAACATGGCTTCACTTGCTGTTGAATCAATTTCGACTAGGGGCTTACTTCCAATCATCGTTGGAGGCTCCAATTCATACATTGAGGCCTTGGTGGATGATGCAGATTATAGATTCCGATCAAAATACGATTGCTGCTTCCTGTGGGTGGATGTCTCAATGCCTGTGCTGAACGATTTCCTTTGCAAGCGAGTCGATGAAATGGTTTTCAAAGGAATGGTTGATGAGGTGAGGAACATCTTCGATCCCTTGGCAGATTACTCCAGAGGGATCAGGAGATCGATCGGAGTCCCGGAGCTGGACAAGTACTTGAGAGCTGAAGCTTTTTCCGATGGAGAAAACTGCGAGAGACTATTTCTTGAAGCAATACGTGAGGTTAAAAATAACAACTGTAAGTTAGCTCATCGGCAACTGGAGAAAATCCGGCGGCTGAAAAATGTCAAGGGGTGGAACATTCATCGGATTGATGCCACTCAAGTTTTTCGTAAACGAGGAAGCATGGAAGCCGAGGAGATGTGGAAGAAGCTTGTGGCCAAACCCAGCAGCGCCATTGTTAGAGAGTTTCTTCACAGAGTCACAGCTGCCACTTCAGGAATAACCAAAGACTTTATTGCGCAATATGTTTTC
>gnl_Manes_v6.1_Manes.06G067100.1
ATGAGACTCCCCTTCATCAATTCTCACTCCCACTACACTTCTTCCCATAGACTTTCATCTCTCCCATGCTCCTCCCCGCTCTTCAAACCCGCTTCCCGCCGTCCTCCCGGGGGGGTCCGCATGGACTCATCCGCTGCACCTTCTTCTTCTTCTTCTTCTTCTACTTCCGGGTATCATTATCGCCGCCGCCAGAAAGACAAGATCGTCGTCATCATGGGAGCCACTGGCTGTGGGAAATCCAAGCTCTCCATTGATCTCGGCACAAGGTTTCAATCTGAAATCATAAACTCTGATAAAATGCAAATCTATAAAGGACTAGATATAACCACCAATAAAATCCCGTTTCAAGATCGTCTCGGCGTCCCCCACCATTTGCTAGGCGTGTTTGACCCGGAAGACGGTGAGTTGGGTCCTTCTGAGTTCCGTTTAACGGCTGGATTGGCCATCTCGGATATTGTTTCGAGACAAAAACTGCCTCTGGTCGTAGGTGGCTCCAATTCATTCATTCATGCTTTGGTAGTTGACCGATTTAATCCCGAGTTAGATGTTTTCAGCGGGGCATCAGTGTCGACCCGGTTAAGGTACGAGTGTTGTTTCATATGGGTGGATGTGTCACTGCCTCTGCTCTGCGATTATTTGTGCAAACGAGTGGACGAAATGCTGGACTCGGGAATGTTTGAGGAATTATCGGAGTACCGGCGATGGAAAGACCCGATGAGTCAACCGGGTTTACTGAAAGCAATTGGAGTGCCAGAGTTTGACCGATATTTTAAAAAGTACCCACCAGGGACAGGAGAAGGGGAGTGGGATGAGGGACGGAGAGGCGCATACGAAGAGGCGGCGAGGGAGATAAAGGAGAACACGTGTCAACTAGCGAAAAGACAGATAGGGAAGATAAAGAGATTAAAAAGGGCAGGGTGGGACCTACAGAGAGTGGACGCGACGGAAGCGTTCAGAGAGGCGATGAAGGTGAGAACGGCGTCGTCGGATGTCAAGAAAAAGAAAAGAAAGAAGAAGAGGTGGATGGAGGTTTGGGAGAGAGACGTGATGACTCCAAGCATGGGGATTGTGAACCGCTTCTTGGAGGAG
>gnl_Manes_v6.1_Manes.15G022800.1
ATGATGCTTTCGGCTTCTGTCCAAAAGCAAATACAACCCCTTGTGAATTTTCAAAGAGCCATAAACATGGAGCCTTTCTTCCGCAGAAAAGATAAAGTTGTGTTCGTTGTAGGCCCAACAGGCACTGGTAAGTCACGTCTTGCAATTGACCTCGCAGCTCGTATTCCAGCCGAGGTTGTCAATTGCGACAAAATGCAAGTTTATAAAGGACTCAACATTGTGACTAATAAGGTCACTGAAGAAGAGTGTCATGGTGTACCTCATCACTTGCTAGGTTTCGTGGACCCTGATGCCAATTTCAATCCTAATGACTTTTGCCATCACGCGTCTGAGGTCATCAAATCCATCATCGCACGTGATCGCCTACCAATAGTTGCAGGCGGTTCCAACTCTTTCATCGAGGCGTTAGTGAATGATGATCCTGAATTTCGATTGAGGTACGAATGTTGCTTCCTTTGGGTGGATGTTTCTTTGCCTGTGCTACATTCATTCGTATCTCAACGAGTTGATCGAATGGTAGAAGCAGGATTGGTTAGCGAGGCGAGAAGCATTTTCGACCCCTCCAACACTAATTACTCACAGGGACTTAGGCGGGCAATCGGTGTCCCTGAATTGGATCACTATTTCCGGAACGAAGCAACCGCGGACGCCAAAACGCGAGCCAAGCTGCTTGACGCAGCTCTTGCAAAAATTAAAGAAAATACTTGTGTGCTAGCTTGTCGTCAATTGCAAAAAATCCATCGACTTTACAACCAGTGGAGCTGGAATATGCATCGCATTAACGCTACAGAAGTGTTCCTAAAGAGCGGGGAAGACGCATGGGAGAAGCTCGTGGCGGGGCCTAGCTCCATGATCGTGGAGCAATTCCTTTACTATGAGGATCATATGGGGACTACTGTACCATCAAAGACCGCGCCTGTGATGGCTTCTACGGTGATGCCAATTCCAATTCCAATTCCTATTCCTGCAATGGCATCGGCGGTGCCGATGACTCGA
>gnl_Manes_v6.1_Manes.15G148500.1
ATGGAATTTGCTCTTCCCTCAAAAATGCCAGTGGCTCATTCTCTTCCTGCAAGAATGAAGTTGAGGATGAGGTCTCATATTCAAGCTATCCCCTCAGTGCACCCATTTGAAGCTCAAATCAAGAAGCAGAAGACTCTCTTCATACTGGGCGCAACAGGCACTGGAAAAACAAAACTCTCCATCGATCTGGCCACCCATATTCCAGCTGAAATTATAAATTCTGATAAAATTCAAGTTTACAAAGGCCTCGACATTGTAACCAACAAGATTGCTGAAGATGAACGCAAAGGCATCCCTCACCATTTGCTAGGGTTTATGGATCCTGAGGCAGATTTTACTGTGCAAGACTTCTGCACTCATGTTCACGTGGCTATGACTCGTATCATTAACAATGGAAGCGTCCCCATCATAGTGGGTGGATCCAACAACTACATCAGGAGACTTGTGGAGGATCCATGTACAAAGTTTAAGTCAAATTTTGACAGTTGCTTTCTATGGGTGGATGTTGATTTGCCTGTTTTGTACAAGCGTGTAGCACAAAGGGTTGATGAAATGGTTGAAGCTGGTCTAGTTGAAGAGGTTCGAGCGATGGTTGCACCTGGGGCTGACTACACTCGCGGGGTTTGGCGAGCTATTGGGGTTCCAGAGATGGACGATTATCTTCATGCAGAGAAGGTGATGGCTGACGAGAAGACAAAGAGAATGTTGCTTGAGGCTGCTATTTATCGTATAAAACAAAATACATGCAAGCTAGTGGATTCTCAGCTGCGGAAGATCAACCAGATGATAGATGAACTTGGCTGGAAACTGCATAGGATTGATGCTACCTGTGTGCTAGAAACAAGAGGCGGTGGGGCTGTAGAGGCATGGGAGGAGGTGGTTTTGGAGCCTAGCTTGGCAATAGTGAGGGATTTTCTCGAGGGTCAGGAT
>gnl_Manes_v6.1_Manes.01G209100.1
ATGAGATTTTCCATGTCTATCTGCCAACAAACGCATCATCACATGCTCGACATTCCTGCTGGCAGACTCAAAATGGACATTGTAACTCCTAGGTGGCAGAAAGCAAAGGTGGTGATTTTAATAGGGGCAACAGGCACTGGAAAATCCAGGCTCTCTATAGACCTGGCAACCCAATTCCCAGCAGAAATCGTTAACTCTGATAAAATGCAAGTTTACAGAGGTCTTGAAGTAACAACCAACAAAATCACTGAAGAAGAGAGGTCCGGTATCCCCCATCACCTATTAGGAGAAGTAAATCCTAATGCAGACTTCTCATCAAAAGATTTTTGCAATATGGCTTCGCTTGCTGTTGATTCTATTTCTAACAGGGGTCTGCTTCCAATTATCGTTGGAGGCTCCAACTCATATATCGAAGCTCTGGTGGATGATGAAGATTTTAGATTCCGATCAAAATATGAGTGTTGCTTCTTGTGGGTGGATGTGTCATTGCCTGTGTTAAACGAATTCCTTTGCAAAAGAGTCGATGAAATGGTCAGCAATGGAATGGTTGATGAGGTGAGGAACATCTTCGACCCTTACGCAGATTACTCCAAAGGAATCAGGAGATCGATCGGGGTCCCGGAGCTGGACAAGTACTTACGAGCTGAAGCATTTTTGAACGGAGAAAATAGCGACAGACTACTTGTCGAAGCAATACGTGAGATTAAAAATAACAACTGCAAGTTAGCTCGTCGGCAATTGGAGAAAATCCGGTGCCTGAAAAACGTCAAGGGGTGGAACCTTCATCGGATTGATGCCACTCAGGTATTCCGGAACCGTGGAAACAAGAAAGGTGAGGAGGCGTGGAAGAAGCAAGTGACCATACCCAGTAGTGCCATTGTTAGAGAATTTCTCTACAGTAGTGTTACAGCCGCGAAGGTCCCTGCTGCTGCTGCTGCCGCCGCCGCCGCCGCCGCCGCCGCCGCAGGAATCAACAAAGATTATATTGCACAATGTCTTGTCTCC
>gnl_Manes_v6.1_Manes.14G103300.1
ATGAGACTCCCCTTCCCCACTATTCACTCCCATTGCACTTCCCATGCACTTCCCTCTCTCCCCTTCTCTTTGCCTTTCTTCAAGCCCTCCCCTCGCCGTCCTCCGCGGGGGGTCCGTATGGACTCTTCCGACCGACCCATTTCTACTCTCTCCCTCCGCCGCCAGAAGGACAAGATCCTCGTCATCATGGGAGCCACTGGCTGTGGTAAATCAAAACTCTCTATTGATCTTGCCACCCGGTTTCAAGCAGAAATCATTAACTCCGATAAAATGCAAGTCTACAAAGGACTCGATATAACTACCAACAAAATCCCGATTCACGAGCGTAACGGCGTCGCTCACCATTTGCTAGGCGTCTTTGACCCGCTAGATGGGGAGGTGAGCGCTTCCGAGTTCCGTTTGACGGCTGGGTTGGCTATCTCGGATATTTTATCCAGACAAAAGCTGCCTATGGTAGTTGGTGGGTCCAACTCATTTATTCATGCTCTGGTTGTTGACCGGTTTAATCCCGATTTAGATGTTTTTGGTGGGGCATCGAACCCGGTGTCGACCCAGTTAAGATACAACTGTTGTTTTGTATGGGTGGACGTCTCATTACCTGTCCTCGAGGATTATTTATGCTACAGAGTCGATGAAATGCTGGAGTCGGGGATGCCTGAGGAATTATCGGAGTACTACAGATGGGAAGACCCTGCCAGTCAACCCGGTTTGAGGAAGGCAATAGGAGTGCCAGAATTTGAACGATACTTTAAAAGGTATCCGCCGGGGAGAGCAGGAGCAGGAGCAGGAGGAGGGGAGTGGGACGAGGCACAGAGAAGAGAATACGAGGAGGCGGTGAGGGAGATAAAGGAGAACACGTGTGAACTGGCGAAAAGACAGATAGGTAAAATGATGAGATTAAAAGGGGCGGGATGGGAGCTACAGAGAGTGGACGCGACGGAGGCGTTCAGGGAGGCGATGAAGGTGAGGACGGCGTCAGATAGCAGCAAAAATAATAAAAAAAAGAAAAGAAAGAAGAAGAGGTGGATGGAGGTTTGGGAGAGAGATGTGGTTCAGCCAAGCATGAAGATTGTGAACCGCTTCTTGGAGGAG
>gnl_Manes_v6.1_Manes.03G185000.1
ATGAATATGAGGTTTTCGGCTTCAGTCCAAAAGCAAATACAGCCCCTTGTGAACTTACAAAGAGCTATAAATATGGAGCCTTTTTTTCGCCGAAAAGATAAGGTGGTGTTCGTTGTAGGCCCAACTGGGACGGGCAAATCAAGATTGGCTATTGACCTTGCAACTCGTATCCCAGCGGAGGTCATCAATTGCGACAAAATGCAAGTCTACAAAGGCCTCGATACAGTAACTAATAAGGTAACAGAAGAAGAATGTCGCGGTGTGCCTCACCATTTGATAGGTGTCGTAGAAGACCCAATTGCCAATTTCACTTGCGATGACTTTCGCTTTCACGCCTTAGAAGCCGTCAATTCCGTTGTCGCTCGTGATCGCCTGCCAATTATCGCTGGTGGTTCTAACTCTTTCGTCGAGGCTTTAGCGAATGATGATCCTGATTTTCGATTGAGGTACGAATGTTGCTTTCTTTGGGTGGATGTATCGTTGCCTGTGCTGCATTCTTTTGTATCTGAACGAGTCGATCGAATGGTGAAAGCGGGATTGGTGAAAGAAGTGAGAAGCATGTTTGATCCAAGCAAAAGTAACTACTCACAAGGAATTCGACGAGCAATTGGAGTGCCAGAATTGGATCAATATTTCCGCAATGAACACATTGTCGATGCTAAAAATAGAGCAAAGCTCCTCGACAGAGCTATTGCAAAAATTAAAGAGAACAATTGCATTCTAGCTTGCCGTCAATTGCGAAAAATCCTTCGACTTTATAATCGATGGAGCTGGAAAATGCATCGCATCGACGCTACAGAAGTTTTTCTAAAAAGCGGAGAAGAAGCTGAAGAAGCATGGGAGAAACTTGTGGCGGGGCCTAGTTCCAGGATCGTGGAGCAATTCCTTTACGATGGAGATCATATGACTACCATTGTACCATCAGAGACCGTGACTGTAATGGCTTCTGCTGGGATCCCCATTCCTATTCCTGCCATGGTCGCTGCAGTTACTCGA
>gnl_Medtr_Mt4.0v1_Medtr3g019820.1
ATGGCTTTGACTTCTTCAACCTCAACCTCAACTGAAAAGAAGAAGACTAAACTTTCCATCAACTTAGGAACTCAATTCCCATCTGAGATCATCAATTCTGACAAAATTCAAGTATATAATGGCCTTGACATTGTCACCAATAAGGTGCAGGAATCTGAACGTTGTTCAATTCCACATCATATATTAGGCATCATCGATGATCCTGAATATGATTTCACTATGGATGACTTTTGCAAGCACGTGCTTGAAGCTTTAGATCTCATAACTCAAAATGGACACCTACCTATTATTGTAGGAGGGTCAAATTCTTACCTTAAAAAACTACTCGAGGACCCAACTAATGCATTTCATTCAAAATACGATTGCTGTTTTATTTGGCTCGATGTGTCTTTACCTATTTTGTTTCCATATTTGGACAAAAGAGTTGATGAAATGGTTGCGGCAGGGATGGTAGATGAGATAAGAGACTTTTTTGTACTTGGAGCAGATAACACAAAAGGAATAAGAAGGGCAATTGGGGTTCCTGAGCTCGACTCTTATTTTGAAATGGAAATGAAAAAAGGTATAGATGATGCTGAAAAGGAAAAGATATTAAAGGAATCGATTAGAAAAACCAAACAAAACACCTTCATATTGGCTGAAAATCAATTGTCGAAGATCCAAAATATGGCTGATACCCTTGGATCGATGATAATCAAAATTGATTCTACAGAAGTCTTTAAAGCCATTTTAAGGGGTGAAGATTATCAAAAATTGCATCATGAGATTGTGATTAAGCCAAGCATGAAAATAGTGAAGAGATTTCTAGAGGGGACAAGCTATGGATTCAGAAATGCAAAATATTCAAATGAAAATGGGAAACACACACTGAATGGTGTT
>gnl_Medtr_Mt4.0v1_Medtr3g011590.1
ATGGCTTTGACTACATCAACCCTAACAGAAAAGAAGAAGGTTTTGTTTATATTGGGTGCAACAGGAACTGGGAAGACTAAACTTTCCATCAACTTAGGAACTCAATTCCCATCGGAGATCATCAATTCAGACAAAATTCAAGTCTATAAAGGCCTTGACATTGTCACCAATAAGGTACAAGAATCCGAACGTCATTCAATTCCACATCATATCTTAGGCATCATTGACGATCCCGAATATGATTTCACCGTGGATGATTTTTGCAATCACGTGCTTGAAGCTTTAAATCTCATAACTGAAAATGGACACCTACCTATTATTGTAGGAGGGTCAAATTCTTACCTAAAAAAATTAATTGAGGACCCAACCATTGCATTTCATTCTAAATATGACTGTTGTTTTATTTGGGTCGACGTGTCTTTGCCTATTCTATGTCCATACTTAGACAAAAGAGTTGATGAAATGGTTGAGTCAGGGATGGTAGATGAGATAAGAGACTTCTTTGTACCTGGAGCAGATTACACAAAAGGAATTAGAAGGGCTATTGGGGTTCCTGAGCTTCATTCTTATTTTGAGATAGAAAAGAAAGAATGTATTGATGATGCTCAAAAAGAAAAGATACTAAAGGAAGCTATTACAAAAACCAAACAAAATACTTTCATATTGGCTGAAAATCAACTCTCGAAGATCCGAAATATGGCTGATAAGCTTGGATCAATGATAAACAATATAAATTCTACAGAAGTCTTTGAGGCCATTCTAAGGGGAGAAGATTATCATCATTTGCATCAAGAGATTGTGATTAATCCAAGTATGAAGATAGTGAAGAGATTTCTAGAGGAGACAAGCCCTATATTTGGAAATTCAAAATATTCAAATGAAAATGGGAAACACACATCTAATGGTGTT
>gnl_Medtr_Mt4.0v1_Medtr3g019930.1
ATGGCTTTGACTACCTCAACCTCAACCTCAACTGAAAAGAAGAAGGTTTTGTTTATATTGGGTGCAACAGGAACTGGGAAGACTAAACTTTCCATCAACTTAGGAACTCAATTCCCATCTGAGATCATCAATTCAGACAAAATTCAAGTCTATAATGGCCTTGACATTGTCACCAATAAGGTGCAGGAATCTGAACGTTGTTCAATTCCACATCATATACTAGGCATCATCGATGATCCTGAATATGATTTCACTATGGATGACTTTCGCAAGCACGTGCTTGAAGCTTTAGATCTCATAACTCAAAATGAACACCTACCAATTATTGTAGGAGGGTCGAATTCTTACCTTAAAAAACTACTCGAGGACCCAACTAATGCATTTCATTCAAAATATGATTGCTGTTTTATTTGGCTCGATGTGTCTTTACCTATTTTGTTTCCATATTTGGACAAAAGAGTTGATGAAATGGTTGCGGCAGGGATGGTAGATGAGATAAGAGACTTTTTTGTACCTGGAGCAGATAATACAAAAGGAATAAGAAGGGCAATTGGGGTTCCTGAGCTCGACTCTTATTTTGAAATGGAAATGAAAAAAGGTATAGATGATGTTGAAAAGGAAAAGATATTAAAGGAATCGATTAGAAAAACAAAACAAAACACCTTCATATTGGCTGAAAATCAAGTGTCGAAGATCCAAAATATGGCTGATACGCTTGGATTGATGATAAACAAAATTAATTCTACAGAAGTCTTTGAAGCCATTTTAAGAGGTGAAGATTATCAAAAATTGCATCAAGAGATTGTGATTAAGCCAAGCATGAAAATAGTGAAGAGATTCCTAGAGGAGACAAGCCATGGATTCAGAAATGCAAAATATTCAAATGGAAATGGGAAACACACAACGAATGGTGTT
>gnl_Medtr_Mt4.0v1_Medtr3g019980.1
ATGGCTTTGACTACCTCAACCTTAACAAATAAGAAGAAGGTTTTGTTTGTAATGGGTACAACGGGAACTGGGAAGACTAAACTTTCCATCAACTTAGGAACTCAATTCCCTTCAGAGATCATCAATTCAGACAAAATTCAAGTTTATAAAGGCCTTGACATTGTCACCAATAAGGTACAGAAATCTGAACGTTGTTCAATTCCACACCATATATTAGGCATAATCGATGATCCTGATTATGATTTCACTATGGATGATTTTTGCAAGCACGTGCTTGAGGCTTTAGACCTCATAACTCAAAATGGACACCTACCTATTATTGTAGGAGGGTCAAATTCTTATCTTAAAAAATTACTCGAGGATCCAACTATTGCATTTCATTCAAAATATGATTGCTCTTTTATTTGGCTAGATGTGTCTTTGCCTATTCTGTTTCCATATTTGGACAAAAGAGTTGATGAAATGGTTGCGGTAGGGATGGTAGATGAGATAAGAGACTTTTTTGTACCTGGAGCAGATAACACAAAAGGAATTAGAAGGGCAATTGGGGTTCCTGAGCTCGATTCTTATTTTGAAATGGAAATGAAAAAAGGTGTAGATGATGCTCAAAAGGAAAAGATATTACAAGAATCGATTAGAAAAACCAAACAAAACACCTTCATATTGGCTGAAAATCAATTGTCAAAGATCCAAAATATGGCTGCTAAGTTTGGATCGATGATAAACAAAATTGATTCTACAGAAGTCTTTGAAGCTATTTTAAGGGGTGAAGATTATCAACATTTGCATCAAGAGATTGTGATTAAGCCAAGCATGAAAATAGTAAAGAGATTCCTAGAGGGGACAAGCCATGGATTCAGAAAAGCCAAACATTCAAATGGAAATGGGAAACACACACCGAATGGTGTT
>gnl_Medtr_Mt4.0v1_Medtr3g019900.1
ATGGCTTTGACTACCTCAACCTCAACCTCAACTGAAAAGAAGAAGGTTTTGTTTATATTGGGTGCAACAGGAACTGGGAAGACTAAACTTTCCATCAACTTAGGAACTCAATTCCCATCTGAGATCATCAATTCAGACAAAATTCAAGTCTATAATGGCCTTGACATTGTCACCAATAAGGTGCAGGAATCTGAACGTTGTTCAATTCCACATCATATACTAGGCATCATCGATGATCCTGAATATGATTTCACTATGGATGACTTTCGCAAGCACGTGCTTGAAGCTTTAGATCTCATAACTCAAAATGAACACCTACCAATTATTGTAGGAGGGTCGAATTCTTACCTTAAAAAACTACTCGAGGACCCAACTAATGCATTTCATTCAAAATATGATTGCTGTTTTATTTGGCTCGATGTGTCTTTACCTATTTTGTTTCCATATTTGGACAAAAGAGTTGGTGAAATGGTTGCGGCAGGGATGGTAGATGAGATAAGAGACTTTTTTGTACCTGGAGCAGATAATACAAAAGGAATAAGAAGGGCAATTGGGGTTCCTGAGCTCGACTCTTATTTTGAAATGGAAATGAAAAAAGGTATAGATGATGTTGAAAAGGAAAAGATATTAAAGGAATCGATTAGAAAAACAAAACAAAACACCTTCATATTGGCTGAAAATCAAGTGTCGAAGATCCAAAATATGGCTGATACGCTTGGATTGATGATAAACAAAATTAATTCTACAGAAGTCTTTGAAGCCATTTTAAGAGGTGAAGATTATCAAAAATTGCATCAAGAGATTGTGATTAAGCCAAGCATGAAAATAGTGAAGAGATTCCTAGAGGAGACAAGCCATGGATTCAGAAATGCAAAATATTCAAATGGAAATGGGAAACACACAACGAATGGTGTT
>gnl_Medtr_Mt4.0v1_Medtr3g020760.1
ATGGCTTTGACTACCTCAACCTTAACAGAAAAGAAGAAGGTTTTATTTATCTTGGGTTCAACAGGAACTGGGAAGACTAAACTTTCCATCAACTTAGGAACTCAATTCCCATCCGAGATCATCAATTCAGACAAAATTCAAGTCTACAAAGGCCTTGACATTGTCACCAATAAGGTACAGGAATCTGAACGTTGTTCAATTCCTCATCATATATTAGGCATCATTGATGATCCTGAATATGATTTCACTGTGGATGATTTTTGCAAGCACGTGCTTGAAGCTTTAGATCTTATAATTGAAAATGGACACCTACCTATTATTGTAGGAGGGTCAAATTCTTACCTAAAAAAATTAGTTGACGACCCAGTCATTGCATTTCATTCAAAATATGATTGTTGTTTTATTTGGGTCGACGTGTCTCTGCCTATTCTCTTTCCATATTTGGACAAAAGAGTGGATGAGATGGTTGAAGCAGGGATGGTAGATGAGATAAGAGAATTTTTTGTACCTGGAGCAGACAACACAAAAGGAATTAGAAGGGCTATTGGGGTTCCAGAGCTTGATTCTTACTTTGAAATAGAAATGAAAAAAGGTATAGATGATGCTGAAAAGGAAAAGATACTAAAGGAAGCGATTAGAAAAACGAAACAAAACACCTTCAAATTGGCTGAAAATCAACACTCGAAGATCCAAAATATGGCCGATAAGCTTGGATCGATGATTAAAAAAATTAATTCTACAGAAGTCTTTGAGGTCATTCTAAGGGGGGAAGACTATCAACATTTGTATCAAGATATTGTAATTAAGCCAAGCATGAAGATAGTGAAGAGATTTCTTGAGGAGACAAACCCCAGATTTAAAAATGAAAAATATTCAAATGAAATTGGGAAACACACACCTAATGGTGTT
>gnl_Medtr_Mt4.0v1_Medtr3g020100.1
ATGGCTTTCGCTACTTCAACCTTAACAGAAAAGAAGGTTTTGTTTATATTGGGGGCAACGGGAACTGGGAAGACTAAACTTTCCATCAACTTAGGAACTCAATTCCCATCTGAGATCATCAATTCTGACAAAATTCAAGTCTACAAAGGTCTTGACATTGTCACCAATAAGGTACAAGAATCTGAACGTTGTTCAATTCCCCATCATATATTAGGCATCATTGATGATCCTGAATATGATTTCACTATGGATGAGTTTTGCAAGCACGTGCTTGAAGCTTTAGACCTCATAATTGAAAATGGACACCTACCTATTATTGTAGGAGGGTCAAATTCTTACCTTAAAAAATTACTCGAGGACCCAACTATTGCATTTCGTTCAAAATATGATTGCTGTTTTATTTGGTTAGATGTGTCTTTGCCTATTCTTTTTCCATATTTGGACAAAAGAGTTGATGAAATGGTTCAGGCAGGGATGGTAGATGAGATAAGGGATTTCTTTGTACCTGGTGCGGATAACACAAAAGGAATTAGAAGGGCTATTGGGGTTTCTGAACTTGATTCTTATTTTGAAATAGAAATGAAAAAAGGTATAGATGATGCTCAGAAGGAAAAGATACTAAAGGAAGCAATTAGAAAAACCAAACAAAACACCTTCATATTGGCTGAAAATCAATTGTCAAAAATCCAAAATATGTCGGATAAGCTTGGATCGATGGTAAAGAAAATTAATTCTACAAAAGTCTTTGAAGCCATTTTAAGGGGTGAAAATTATCAAGATTTGCATCAAGAAATTGTGATTAAGCCAAGCATGAAAATAGTAAAGAGATTTTTAGAGGAGACAAGCCATGGATTCAGAAATGTAAAATTTTCAAATGGTAATGGGAAACACACACCAAATGGTGTT
>gnl_Medtr_Mt4.0v1_Medtr3g020155.1
ATGGCTTTCGCTACTTCAACCTTAACAGAAAAGAAGGTTTTGTTTATATTGGGGGCAACGGGAACTGGGAAGACTAAACTTTCCATCAACTTAGGAACTCAATTCCCATCTGAGATCATCAATTCTGACAAAATTCAAGTCTACAAAGGTCTTGACATTGTCACCAATAAGGTACAAGAATCTGAACGTTGTTCAATTCCCCATCATATATTAGGCATCATTGATGATCCTGAATATGATTTCACTATGGATGAGTTTTGCAAGCACGTGCTTGAAGCTTTAGACCTCATAATTGAAAATGGACACCTACCTATTATTGTAGGAGGGTCAAATTCTTACCTTAAAAAATTACTCGAGGACCCAACTATTGCATTTCGTTCAAAATATGATTGCTGTTTTATTTGGTTAGATGTGTCTTTGCCTATTCTTTTTCCATATTTGGACAAAAGAGTTGATGAAATGGTTCAGGCAGGGATGGTAGATGAGATAAGGGATTTCTTTGTACCTGGTGCGGATAACACAAAAGGAATTAGAAGGGCTATTGGGGTTTCTGAACTTGATTCTTATTTTGAAATAGAAATGAAAAAAGGTATAGATGATGCTCAGAAGGAAAAGATACTAAAGGAAGCAATTAGAAAAACCAAACAAAACACCTTCATATTGGCTGAAAATCAATTGTCAAAAATCCAAAATATGTCGGATAAGCTTGGATCGATGGTAAAGAAAATTAATTCTACAAAAGTCTTTGAAGCCATTTTAAGGGGTGAAAATTATCAAGATTTGCATCAAGAAATTGTGATTAAGCCAAGCATGAAAATAGTAAAGAGATTTTTAGAGGAGACAAGCCATGGATTCAGAAATGTAAAATTTTCAAATGGTAATGGGAAACACACACCAAATGGTGTT
>gnl_Medtr_Mt4.0v1_Medtr3g020740.1
ATGGCTTTGACTACCTCAACCTTAGCAGAAAAGAAGAAGGTTTTATTTATATTGGGTGCAACAGGAACTGGGAAGACTAAACTTTCCATCAACTTAGGAACTCAGTTCCCATCCGAGATCATCAATTCAGACAAAATTCAAGTCTATAAAGGCCTTGACATTGTCACTAATAAGGTACAAGAATCTGAACGTTGTTCAATTCCTCATCATCTATTAGGCATCATTGATGATCCTGAATATGATTTCACTGTGGATGAGTTTTGCAAGCACGTTCTTGAAGCTTTGGCTCTTATAATTGCAAATGGACGCCTGCCTATCATTGTAGGAGGGTCAAATTCTTACCTAAAAAAATTAGTTGAGGACCCATCCATTGCATTTCATTCAACATATGATTGTTCTTTTGTTTGGCTTGACGTATCTTTGCCTATTCTGTTTCCATATTTGGACAAAAGAGTTGATGAGATGGTTGGGGCAGGGATGGTAGATGAGATAAGAGAATTTTTTGTGCCTGGAGCAGACAACACAAAAGGAATTAGAAGGGCTATCGGGGTGCCAGAGCTTGATTCTTACTTTGAAATGGAAATGAAAAAAGGTGTAGATGATGCTGAAAAGGAAAAGATACTGAAGGAAGCGATTAGAAAAACCAAACAAAACACCTTCATATTGGCTGAAAACCAACACTTGAAGATCCAAAATATGGCTAATAAGCTTGGATCGATGATTAACAAAATTAATTCTACAAAAGTCTTTGAGGCCATTCTAAGGGGGGAAGACTATCAACATCTGTATCAAGAGATTGTAATTAAACCAAGCATGAAGATAGTGAAGAGATTTCTGGAGGAGACAAGCCCTAGATTTAAAAAT
>gnl_Medtr_Mt4.0v1_Medtr2g022140.1
ATGATTATGGTGCCAGCAACATCATCCTATGCCTGCAAACAAGAAGTATCCCTAATAAATTTCCAAAAGGGACTCAACAAAATGGAGTCTTTATTTCACAACCGAAACAAAGATAAGGTGGTAGTGATAATGGGGGCCACAGGAACTGGAAAGACCAAATTAGCCATAGAATTGGCCAAACATTTTCAGCCAGCTGAAATTGTGAATTCAGACAAAATGCAAGTTTACAAAGGTCTTGATATTACAACAAATAAGGTGACAGAAGAAGAGTGTGATGGGGTCCCACACCATCTCTTAGGTGTATTTGATCCTACCACAAATTTCACTGCCAATGATTTTTGTTACCATGCTTGTTCAGCCATTGATTCAATTGTGGAAAAAGATGGATTACCTATTATTGCTGGTGGTTCAAATTCTTACTTAGATACCTTAGTGAACCATTGTACTGAATTTAGGTTAAGGTATGAGTGTTGTTTTCTATGGGTTGATGTTTCATTGCCAGTGCTTCATTCTTCACTTCAATCGCGCGTTGATCGTATGATTGAAGCTGGTCAAGTTGATGAAGTTCGTGAATTTTTTGACCCTTTTGGTGATTATACTAAAGGGATTCGAAGAGCTATTGGGGTGCCTGAATTTCATGATTTTCTTGTAGCGGAAGCAAATTCAGCGGATGAAAGAACTAAGAAGAGGCTTCTTGAAGCTGCCATTAGCAGGCTCAAGATTAATAATTGCACGCTTGCAAATAGACAAGTTCAGAAGATTCGTCGATTAAATGGAATGTGGAAAAGGAGTATGCATCGTCTCGATGCCACCGAAACGCACCTTAGGAGTGGTTCACACACTAGTAAGGAAGTGTGGGAGGATCATGTGCTTGCAAAAAGTCTTGTGATACTCTACAACTTTCTCTATGGTGAAACACACGCCCACTCTAGAATTTTGTCGCCAACTAATGTAATTGCCAACTTTTCTGCACCACCGCAGTCGCTGGCATTGCCTGCTGTTGCGGCGGCAATCCGT
>gnl_Medtr_Mt4.0v1_Medtr2g075100.1
ATGGCTTTCACTACCTCAACCCTAGCTGAAAAGAAGAACAAGGTTTTGTTCATATTGGGTGCAACAGGAACTGGAAAAACTAAACTTTCCATCAACTTGAGTACTTATTACCCCGCTGAAATCATCAACTCAGACAAGATTCAAGTCTATAAGGGTCTTGATATTGTCACAAATAAGGTACTGGAATCTGAACGTTGCTCGATTCCGCATCATATATTAGGCATCATCGATGATCCTGAATATGATTTTACTATGAATGATTTCTGCAAGCATGTGCTTGAATCCTTAGATCTAATAATTGGCAATGGACACCTACCTATTATTGTAGGAGGGTCCAATTCTTATCTAAGAAAATTAGTTGAGGACCCAACCATTGCATTTCTTTCAAAATATGATTGTTGTTTCATCTGGGTAGATGTGTCTTTGCCTACTCTGTTTAAATATGTAGGCAAAAGAGTGGATGAAATGGTTGAGGGTGGGATGGTTGATGAGATTCGAGAATATTTTGTACCTGGGGCAGACAACACAAAGGGAATTAGAAGGGCTATTGGGGTTCCTGAGCTTGATTCTTTTTTCGCGATAGAAAAGAAAAGTGGCATTGATGATGCTATAAAGGAAATGATACTTAAGAAAGCTATTGAAGAAACCAAACAAAACACTTGCATACTGGCTAAAAATCAACTCTCGAAGATCCAGAACATGACTCATATGCTTGAATCGATGGTGTATAAAATTGATTCTACGGAAGTCTTTGAGGCCCTTTTAAGGGGAGAAGATTATAAACATTTGCATCAAGAGATTGTGATTAAACCAAGCAAGGAGATAGTGAAGAGATTCCTAGAGGAGACGACTGATGAATTTGGATATGAAAAATATTCAAATGATAATGTGAAACATGCATCCAATGGTGTT
>gnl_Medtr_Mt4.0v1_Medtr7g007180.1
ATGGCGTTCGCTTCCTCGTCGCTAGCTGAAAAGAAGAAGGTTATGTTCGTAATGGGTGCAACATACATCGGAAAAACTATACTTTTCATCTACTTAGGTACTCATTTCCTCTATGAAATCATCAATTCAAATAAAATTCAAATTTATAAAGATCTTGACTTGACACCAACT
>gnl_Medtr_Mt4.0v1_Medtr7g407170.1
ATGGCTTTCACTACGTCAACCCTAGCTGAAAAGAAGAACAAGGTTTTGTTTATATTGGGTGCAACAGGAACTGGGAAAACTAAACTTTCCATCAACTTGGGCCCTCATTACCCCGCTGAAATTATCAACTCGGACAAGATTCAAGTCTATAAGGGTCTTGATATCGTCACAAATAAGAGGGCGTTACAGATTCCGCATCACATATTAGGCATCATCAATGATCCTGAATATGACTTTACTATGTATGATTTCTGCAACCACGTGGTTGAATCCCTAGATCTCATAATTGGCAATGGACACCTACCTATTATTGTAGGAGGGTCCAATTCTTATCTAAAAAAATTAGTTGAGGACCCAGCCATTTCATTTCTTTCAAAATATGAATGTTGTTTCATTTGGGTAGACGTGTCTTTGCCTACTCTATATCAATATGTAGGAAAAAGAGTTGATGAAATGGTTCAGACAGGGATGATTGATGAGATTCGAGAATATTTTGTACCTGGGGCAGACAACACAAAGGGAATTAGAAGGGCTATTGGGGTTCCTGAGCTTGATTCTTTTTTTGCGATTGAAAAGAAAAGTGGCATTGATGATGCTATAAAGGAAAATATACTGAAGGAAGCTATTGAAAAAACCAAACAGAACACTTGCATACTAGCTAAAAATCAACTCTCGAAGATCCAGAACATGGCTCATATGCTTGGATCGATGGTGTACAAAATTGATTCTACGGAAGTCTTTGAGACCCTTTTAAGGGGAGAAGATTATAAACACTTGCATCAAGAGATTGTGATTAAGCCAAGCAAGGAGATAGTGAAGAGATTCCTAGAGGAGACGACTGATGGATTTAGATATGAAAAATATTCAAATGAAAATGGGAAACATGCACCCAATGGTGTT
>gnl_Medtr_Mt4.0v1_Medtr7g028880.1
ATGGCTTTCACTACCTCAACCCTAGCTGAAAAGAAGAACAAGGTTTTGTTCATATTGGGTGCAACAGGAACTGGGAAAACTAAACTTTCCATCAACTTGGGTACTCATTTCCCTGCTGAAATTATCAACTCTGACAAGATTCAAGTCTATAAGGGTCTTGATATTGCCACAAATAAGGTACCGGAATCTGAACGATGCTCGATTCCGCATCATATATTAGGCATCATCGATGATCCTGAATATGATTTTACTATGAATGATTTCTGCAACCACGTGCTTGAATCCTTAGATCTGATAACTGGCAAAGGACACCTACCTATTATTGTAGGAGGGTCCAATTCTTATCTAAAAAAATTAGTTGAGGACCCAGCCATTTCATTTCTTTCAAAATATGATTGTTGTTTCATTTGGGTAGACGTGTCTTTGCCTACTCTCTATCAATATGTAGGCAAAAGAGTTGATGAAATGGTCCAGGCAGGGATGGTTGATGAGATTCGAGAATATTTTGTACCTGGGGCAGATAACACAAAGGGAATTAGAAGGGCTATTGGGGTTCCTGAGCTCGATTCTTTTTTTGCGATAGAAAAGAAAAGTTGCATTGGTGATGCTATAAAGGAAAAGATACTGAAGGAAGCTATTGAAAACACCAAACAGAACACTTGCATACTGGCTAAAAATCAACTCTCGAAGATCCAGAACATGGCTCGTATGCTCGGATCGATGGTGTACAAAATTGATTCAACTGAAGTCTTTGAGGCCCTTTTAAGGGGAGAAGATTATAAACATGTGCATCAAGAGAGCGTGATTAAGCCAAGCAAGGAGATAGTGAAGAGATTCCTGGAGGAGACGACTGACGAATTTGGATATGAAAAATATTCAAATGAAAATGGGAAACATGCACCCAATGTTGTT
>gnl_Medtr_Mt4.0v1_Medtr7g024250.1
ATGGCTTTCACTACCTCAACCCTAGCTGAAAAGAAGAACAAGGTTTTGTTCATATTGGGTGCAACTGGAACTGGGAAAACTAAACTTTCAATCAGCTTGGGTACTCATTACCCCGCTGAAATCATAAACTCAGACAAAATTCAAGTCTACAAGGGTCTTGATATTGTCACGAATAAGGTACCGGAATCTGAACGTTGTTCGATTCCGCATCACTTATTAGGCATCATCGATGATCCTGAATATGATTTTACTATGAATGATTTTTGCAAACATGTGCTTGAATCCCTAGATCTGATAATTGGCAATGAGCACCTACCTATTATTGTAGGAGGGTCCAATTCTTATCTTAAAAAATTAGTTGAGGACCCATCCATTGCATTTTTTTCAAAATATGATTGTTGCTTCATTTGGATCGACGTGTCTTTGCCTACTCTGTTTCAATATGTAGGCAAAAGAGTCGATGAAATGGTAGAGGCAGGGATGGTCGATGAGATTCGAGAATATTTTGTACCTAGGGCGGACAACACAAAGGGAATTAGAAGGGCTATTGGGGTTCCTGAGCTTAATTCTTTTTTTGAGATAGAAAAGAAAAATGGCATTGACGATGCTCAAAAGGAGAAGATTCTGAAGGAAGCTATTGGAAAAACGAAACATAACACTTGCATATTGGTTGAAAATCAACTCTTGAAGATCCATAACATGGCTGATATGTTTGGATCAATGGTGTATAGAATTGATTCTACGAAAGTCTTTGAGGCCCTTTTAAGGGGAGAAGATTATAAACATTTGCATCAAGAGATTGTGATTAAGCCAAGCAAGGAGATAGTGAAGAGATTCCTAGAGGAGACGACTGATGGATTTGGATATGAAAAATATTCAAATGAAAATGGGAAACATGCACCCAATGATGTT
>gnl_Medtr_Mt4.0v1_Medtr7g007190.1
ATGATAAACCCGTTATACATAAAAAAAAAAAAAAAAAACATGGTTTTTTGTTCCTCAATACTAGCTGAAAAGAATAAGGTTTTGTTCATAATGGAAGCAACTGGAATTGGAAAAAATAAATTTACCATCTACTTAGATACTCGATTCCTCTATGAAATCATCAACTCAGATAAAATT
>gnl_Medtr_Mt4.0v1_Medtr7g024230.1
ATGGAACCGACTGCAGTTAACTATAAACTTTCCATCTACCTAGGTGCTCAATTCCTCTTTGAATTCATCAACTTTAACAAATTTCAAGTTTACAAGGGTTTTGACCTGTCACCAACAAGGTATTACAACATGAACATTGTTCAATTCCACATCCATTTTATTCAAAAAAATTATTGTTGTTTCATTTGGCTCGACGTTTATTTTCCTATTTTGTTTCAATCTTTATACAAAAGAGTTGATCAAATGGTTGAGGCAGAGCTTGAGTATGAGATTAGAGAAATTTTTGTGTCTGGACCATATTGCACCCTTGGATTA
>gnl_Medtr_Mt4.0v1_Medtr7g407160.1
ATGGATGCAACTCGCACTGGAAAAAAAAAATCCATATACTTCGATACTCAATTCCTTTATGAAATCATCAACTCCAACGAAATTCAAATTTATAAGGATCTTGAGTTATCACCAACAGGATTTGAGTATCCACGTAGATGGAAAGTTTATTTTTCTAGTGCCAGTTGCATCCATTATGAACGTGAACCTTCTTTTTGGCTAATGTTGAGGAAG
>gnl_Medtr_Mt4.0v1_Medtr1g072540.1
ATGAGCATCTCATTGTCCATGTGCAGACTAATTAGACAACCCTTAACAAGCAATGTTCAATGCAGTGGCAAAAAACTGAATATGAGACAAATTCAAAAAGAAAATGTAGTGTTGGTGATGGGCGCAACAGGAACAGGAAAGTCAAAGCTTTCAATTGACTTAGCCAATTATTTCCCGTCAGAAATCATCAACTCAGACAAAATTCAAATCTACGAAGGTTTGGACATAGTAACAAACAAAATCACTCTAGAAGAACAAAAAGGAATACCACACCATTTATTAGGAACACATAACCCCAACATAGAGTTCACATCCAATGATTTTCGCGAAAAATCAACTTCAGCGATTGATTTAATCATGAGCGGTGGAAATCTTCCGATCATCGTTGGTGGCTCTAATTCCTACCTTGAAGCCTTAGTTGACGATGATGATTACAATTTTCGATCGAGGTACAATTTTTGTTGCCTTTGGGTCGATGTTTCCATGCCTATTCTTCGTTCCTACATAGACCAACGTGTTGATCAAATGTTAAACAGTGGAATGGTTAATGAGTTGCGACCCTTTTATAATCCGAACGGGGATTACTCAAAAGGGATAAGAAAAGCCATCGGTGTTCCTGAATTCGATGAGTATTTTCGTAGAGAAAGTTATGTTGACGATGAGACGAGGAAAATGTTACTTGATAAAGCAGTGAGTGAAATGAAGATAAATACATGGAAATTAGCTAAGAAACAACTGGGAAAAATTGATTGGCTTAAGAATGTTAAGAGATGGAACATTCATCGATTAGATGCTACACCTGTTTTTAAGAAGCATGGAAAAGAAGCTGATGAAACATGGAAGAAGATTGTTGCAGAGCCTAGTGCTATGATTGTGGCACAATTTTTATATAACTCAAGAAATCCTGCTAACGTTGTAAAATCTTCTTCCAATCTTAGAGTGCCAATTTCTCAGGGTGATCTAATGGCTACTGCAACATGT
>gnl_Medtr_Mt4.0v1_Medtr1g110590.1
ATGCCAACAACAACAACAACACCTTCATTTCTCTCACCTCCTCACTCTCAACGTCATTATCATAAACCCATTCAATTTCACCACTATTCACACACCCTTTTTACTCCTTCCTCTTCCTCCGCCACCCACACCAGGCGGCGGCCCCACTGCCCTCGCATGGAAATCTCCCCCTCACGCCACCGTCGGAAAGACAAAGTCCTCATTATAGTCGGTGCAACCGGCTCCGGAAAATCACGTCTCTCCGTTGAACTCGCCACCCTCTTCCCTTACTCAGAAATAATTAATTCCGACAAAATCCAAGTGTACAGAGGACTCGATATCACCACCAACAAGATCCCATTTCATCAACGCAACAACGTTCCACATCATCTTCTCGGCGACATTGATCCTTCTCACGGTGAGTTCTCACCTTCAGATTTCCGCCGCCACGCCGGAGATATCATCTCCGATATTACTTCCCGGAGAAAACTTCCCATTATCGTTGGTGGGTCCAACTCATTCATTCACGCTCTTCTTGTAGAACGATTCGACCCTGAGTCAAACGTTTTCGACGAGTCATCATCATTGTCAACATCGATATCCTCGGATTTAAGGTACAAATGTTGTTTTCTTTGGATGGATATTTCGTTTCCTGTGTTGTCGGAATATTTGCTGAAACGAGTCGATGATATGTTTGACTCGGGAATGGTGAACGAGTTAGCTGAGTTTTATGAACCGGATGCAGATAACCAAACCGGTTTAAGAAAAGCAATCGGTGTACCCGAGTTCGACCGGTTTTTTAAACAATATCCACCACAGGTTGGACCAGATGAATCTGAACGTCATAATCCAATGCGGGAAGGTGCATATATTGAAGCAGTGAAGGCGATTAAAGATAACACGTGTCAGTTAGCTAAGAGACAGATAGGGAAGATCTTACGGTTAAAAAGAGCTGGGTGGGACCTACAACGGATTGATGCCACGGAGGCGTTTAGGGCGGTGCTGACGTCAGAGTCTAACGGCGGTGGAGAAGAATTTACCGGTGTATGGAAAAAACAAGTATTGGAACCAAGCGTGAAGATTGTGAAGCGTTTCTTGATGGAG
>gnl_Medtr_Mt4.0v1_Medtr6g045293.1
ATGGCTTTCACTACCTCAATCCTAGCTGAAAAGAAGAACAAGATTTTGTTTATATTGGGTGCAACAGGAACTGGGAAAACTAAACTTTCCATCAACTTGGGTACTCGTTACCCCGCTGAAATCATCAACTCGGACAAAATTCAAGTCTATAAGGGTCTTCATATTGTCACAAATAAGGTGCCGGAATCTGAACGTTGTTCGATTCCGCATCACTTATTAGGCATCATCGATGATCCTGAATATGATTTTACTATGAACGATTTTTGCAAGAACGTGCTTGAATCCATAGATCTCATAATTGGCAATGGACGCCTACCTATTATTGTAGGAGGGTCCAATTCTTATATAAAAAAATTGGTTGAAGAGCCAACCATTGCTTTTCTTTCAAAATATGACTGTTTTTTCATTTGGGTAGATGTGTCTTTGCCTACTCTATTTCAATATGTAGGGAAAAGAGTTGATGAAATGGTTGAGTCAGGGATGGTTGATGAGATTCGAGAATATTATGCACCTGGGGCAGACAACTCAAAGGGAATTAGAAGGGCTATTGGGGTTCCTGAGCTTGATTCTTTTTTTCAAATAGAAAAGAAAAATGACATTGATGATGCTCAAAAGGAAAAGATATTGGCCGAAGCTATCAGAAAAACCAAACAGAACACTTGCATATTGGTTCAAAATCAACTCTTGAAGATCAAGAATATGGCTCAAATCCTTGGGTCGATGGTATACAAGATTGATTCTACGGAAGTCTTTGAGGCCCTTCTGAAGGGAGAAGATTATAAACATTTGCATCAAGAGAATGTAGTTAAGCCAAGCATAGAGATAGTGAAAAGATTCCTAGAGGAGACACCTGTTGGATTTGAATATGAAAAATATTCAAATGAAAATGGGAAACATGCACTCAATGGTGTTTCAAACATTCGGGCAAAAATTATA
>gnl_Medtr_Mt4.0v1_Medtr6g045287.1
ATGGCTTTCACTACCTCAATCCTAGCTGAAAAGAAGAACAAGATTTTGTTTATATTGGGTGCAACAGGAACTGGGAAAACTAAACTTTCCATCAACTTGGGTACTCGTTACCCCGCTGAAATCATCAACTCGGACAAAATTCAAGTCTATAAGGGTCTTCATATTGTCACAAATAAGGTGCCGGAATCTGAACGTTGTTCGATTCCGCATCACTTATTAGGCATCATCGATGATCCTGAATATGATTTTACTATGAACGATTTTTGCAAGAACGTGCTTGAATCCATAGATCTCATAATTGGCAATGGACGCCTACCTATTATTGTAGGAGGGTCCAATTCTTATATAAAAAAATTGGTTGAAGAGCCAACCATTGCTTTTCTTTCAAAATATGACTGTTTTTTCATTTGGGTAGATGTGTCTTTGCCTACTCTATTTCAATATGTAGGGAAAAGAGTTGATGAAATGGTTGAGTCAGGGATGGTTGATGAGATTCGAGAATATTATGCACCTGGGGCAGACAACTCAAAGGGAATTAGAAGGGCTATTGGGGTTCCTGAGCTTGATTCTTTTTTTCAAATAGAAAAGAAAAATGACATTGATGATGCTCAAAAGGAAAAGATATTGGCCGAAGCTATCAGAAAAACCAAACAGAACACTTGCATATTGGTTCAAAATCAACTCTTGAAGATCAAGAATATGGCTCAAATCCTTGGGTCGATGGTATACAAGATTGATTCTACGGAAGTCTTTGAGGCCCTTCTGAAGGGAGAAGATTATAAACATTTGCATCAAGAGAATGTAGTTAAGCCAAGCATAGAGATAGTGAAAAGATTCCTAGAGGAGACACCTGTTGGATTTGAATATGAAAAATATTCAAATGAAAATGGGAAACATGCACTCAATGGTGTTTCAAACATTCGGGCAAAAATTATA
>gnl_Medtr_Mt4.0v1_Medtr4g117330.1
ATGTCTGGTCAACTTTCTTTGCAGGTTACGCTTTCTTCATCAAATTTGATAATTAAGAAGAAAAATAAGAGGAAGAAAAAAAAAATGATGAATATATTTTCAGTGTCGGGTGCTGTTGCTTGCAAGCCTCTAGTGAGTTTCCAACCTCCACTAATGGATAACAATTCATTGTTTCAACAACATCGTAACAAGGAGAAAGTACTTGTGATCATGGGCGCCACCGCAACCGGGAAATCCAAGTTGGCAATAGATTTAGCAACACATTTTCCACCGGCAGAGATTATCAACTCCGACAAAATACAAGTTTACAAAGGACTTGACATAACAACAAACAAAGTCACAGAAGAAGAGTGTCGTGGGGTCCACCATCATTTACTTGGAACCATTGATCCTAATTCAGATTTCACATCCAAGGAGTTTTGTGAACAGGCGACGATGGCTACTGGCTCCATCGTCGCTAGAGATGGGTTACCTATTATAGCAGGTGGATCAAATTCGTACATTGAAGCTTTGGTTAATCATCATCATGAGTTTCATACAAGGTATGAATGTTGTTTTCTTTGGGTTGATGTTTCACGTCAAGTACTCCAATCATCTTTATCCACACGTGTGGATCGGATGATTGAAGCAGGTCAAGTTGACGAAGTTCGTGAAATATTTAACAAAGAAAATCATGATTATACAAGAGGGATACGAAGAGCCATTGGTGTACCTGAATTTGACCAATTTTTTAGAGCTGAGTTAGAAGGAAAAGTTGATGAAAGAACCATGAAGAAGCTTCTAGAAGTTGCTATTGATGCTCTTAAAATAAATAATATTAAGCTTGCAAATAGACAAGTTCAAAAGATTCATAGGCTTTATGGTATGTGGAAGAGGAACATGCACCGTCTTGATGCTACGGAGGTGGTGCTTAAGGAGAAAACTTGGGAGGATTGTGTTTTGACAAAGAGTCTTAGGATTGTTCACAAGTTTCTATACGATGATTGTTCAGTGCGTGTTAGAAATGGTGGTGGAAGTGGTGGTGGTTTAGTTGTGCCTGCAAATATTGGTTCTGCCACGGTGGCAACAGCAGTAACCCAT
>gnl_Mimgu_v2.0_Migut.E00350.1
ATGAAAGGAATAACATTGCCAGTGGTGTTTCCAACAACTCACCACTTTCCCTGCAAGAACCAAAACCCACTCTCCCTTTCCAAGAAATCGTCGCCGCCGCCTCCGTCGTCATCATCCAGGTGGGCCCACATGGCGTCCACCACCACCATCACCGCCGCCGCCGCCCGCCGCCACAAGAAGATCGTCGTCATAATGGGTCCGACGGGCTGCGGGAAATCCAAACTCTCCGTCGATTTGGCCACCAGATTCTTCCCTTCGTCGGAGATCATCAACTCCGATAAAATCCAAGTCTACCGTGGCCTCGATATCACCACCAACAAAATACCGCCGCACGAGCGGAAGGGCGTCCCCCACCATCTCCTCGGCGAGTTCGACCCGTCCGAGTCGCACCCCGAGTTCACCCCCTCCGATTTCCGCTCCTCCGCTTCGTCGACCATTTCGGAAATCCTGTCCCACCGCAAGGTACCCTTCATCGTCGGCGGATCGAACTCGCTCATCTACGCATTGCTGGCTAAGAAATTCGACCCCGAGTTGGACGTGTTCAGCGGGTCAAACTCGGTATTCTGCAAAGAGCTGAGATACAGCTGTTGTTTCATCTGGGTCGACGTTTCCCTGCCGGTGCTGAATGAGTACTTAGTGAAACGAGTGGACGACATGCTTGACTCGGGCATGTTCGACGAGTTGGCCGAGTATTTCGCCGATCCCGAGTCGGACTCAGTGAGTCAATCCGGGTTGAAGAAGGCGATCGGGGTGCCGGAGTTCGAGAGATACTTCAGGAGGTTTCGCGATGATTGGAGGTTGGATGATGACGTGGCAAAAAGGAGGGCGTACGAGGAGGCGTTGTGGGCCATAAAGGAGAACACGTGTCGGCTGGCGAAGAGGCAGCTGTGGAAGATCCTGCGGCTGAGGGACGCCGCCGGGTGGGACATAAAGAGCGTGGATGCAACGGCGTCCGTGACGGCGGCGGCGATGGGCGGCGGCGGAAGGAGGGTGGCGGATATTTGGGAGAGGCAGGTGGTGGAACCGAGCGTGAAGATTGTGAGGCGGTTCTTGATGGAG
>gnl_Mimgu_v2.0_Migut.N00150.1
ATGGCGGCGTTTTCTGCATGGAATCTGATCGTTCCTCAGCAGCGCCGCCGCCAGGAGAAGGTGGTGGTGGTGATGGGCGCCACCGGCACCGGAAAATCCCGCCTCTCCGTCGACTTGGCCACCCGTTTCTACGGTGAGGTTATCAACTCAGACAAAATGCAGGTCTACAAAGGCCTCGACGTGGCAACGAACAAGTCCACCGCCGCCGACCGCCGCGGCGTCCCCCACCACCTGCTCGGGATCGTCGACGACCCCGACGCGGCATTCACGGCGGCGGAGTTCGTCCGCCGTTCGTCGATGGCGGCGGAGGAAATATCCGGGAGGGGCCGCCTGCCCATCATCGCCGGAGGGTCGAACTCCTTAGTGGAGGCGCTCACCGTCGCCGACCGCCAATTCCGGTCGAGGTACGAGTGCTGCTTCCTCTGGGTTTACGTGTCGGCGCCGGTACTGCACTCCGTCGTCTCGGAGAGGGTCGATCGGATGGTGGCCGGCGGCCTGGTGGAGGAGGCGGCGGAGTTCTTCAACCCCAGCGGCGACTACAGCCGCGGGATCAGACGCGCCATCGGGGTGCCGGAGCTGCACGAGTTTTTCAAGAACGGGCCATTCGTCGGCGGCGAAGCCGCCGGAGCTGATCTTCTGGAGGCGGCTATTGTTGAAATAAAGGAAAATACATGCAAACTAACCCGCCGCCAGCTGGGGAAGATTTGGAGGCTGAGGGAGAAGCTGGCGGGGCGGCGGATGCACCGCCTGGACGCCACCGGAGTATTTCTTAACCGCGGTGGCGAAGCAGTGGAAGCATGGGAGAAGATGGTGGTGGGGCCAAGTACGAGGATTTTGGCACGTTTCCTCATAAGTGAAGATGAAGAAGAAGATGCACACTCACAACCTGTCACTGTTGATCAGGCATATATACTTACA
>gnl_Mimgu_v2.0_Migut.D00273.1
ATGAAAATGTCGCTATCAGTATCCAAACAAGTACGGCCACTTCTTCACATTCCAGGGAGTGATAACCAGCTCCTCCGCCACAAGGAGAAGGTGGTGGTGGTGATGGGCGCCACCGGCACCGGAAAATCCCGCCTCTCGATCGACCTCGCCACCCGCTTTGCGGCGGAGGTAATAAACTCCGACAAAATGCAAGTCTACCAAGGGCTCGACATCGCCACCAACAAAATCACCGACGAGGAGCGGCGCGGCGTTCCCCACCACCTCCTCGGCGTCGTCGCCGATCCCGAAACCGACTTCTCCGCCGGCAATTTCCGCGCCGTGGCTTCCATTTCTATGAGATCGATACTCGGACGAGGTCATCTTCCAATAATCGTTGGGGGTTCAAATTCGTTCGTGGAAGCCCTAGTGGACATGAATTTTCAATTGAGGTACGATTGTTGCTTCCTCTGGGTGGATGTTGGAATGCCCGTGCTCCATTCCTTCGTTTCGGATCGGGTCGATAAAATGGTGGAGAGGGGAATGATCGACGAGGTTAGGGATTTTTACCGGCCGAACGCCGACTACTCGAGGGGGATTCGGAGAGCGATCGGCGTCCCCGAGTTGGACGAGTTTTTCCGAGTCGAATCGTTCTGCGACGACGAAACTCGGGCGAGGATTCTGGCGGAGGCGATCGATTCGATAAAATCGAACACGAGCAGGCTTTCGCGCCGCCAGCTGGAGAAGATTCACCGGCTGAGGAACATCAAGGGGTGGAGGATGCACCGCCTCGACGCGACTGATGTGTTCAGGAAGCGCGGCGGAGAAGCGGAGGCGGCGTGGGAGAATACGGTGGCGGGGCCCGGGGCGGCGCTGGTGAGTAGATTTTTGTACGACATGGAGCCGGCGCCGGCGGTGGTTTGCGGCGGTGTGGCGGCGGCGATGAGAGGCGTTGGTCGTCCCTTGATGGCGACGGCGACTCAT
>gnl_Mimgu_v2.0_Migut.L01058.1
ATGTACACTCGCGCCGCCGCCGTCCTCCGCCGCAAGAAGAAAATAGTCGTAATTATGGGCGCAACGGGATGTGGAAAGACCAAACTCGCCGTCGACTTGGCCTCTAGATTCTTCCCATCGTCGGAGATCATCAACTCCGACAAAATCCAAGTCTACCGCGGCCTCGACATTACCACCAACAAAATCCCGTTCGCCGACCGGAGAAACGTCCGCCACCACCTCCTCGGCGACTTCGACCCGTCGGATTCCCACCCGGAGTTCACCCCCTCCGACTTCCGGGCATCCGCCTCCTCCGCCGTCGCCCATATTCTCTCCCGCCGCCGGACGCCGTTCGTCGTCGGCGGCTCGAACTCGTTCGTCTACGCGTTACTGGCCGAGAGATTCAACCCGGAATCGGACGTGTTCGCCGCCGAGTCACCGGACTCGGCCTTCTGCAGGGAGCTTCGCTACAGCTGCTGCTTTATCTGGATCGACGTTTCCTTACCGGTGCTGAACCGGCATTTAGCCAAACGAGTCGACCACATGCTCGACTCAGGGATGGCCGACGAGTTGGCCGAGTATTTTAAAAATCAACGGTCGGACTCAGTGAGTCAACGCGGGCTGAAGAGGGCGATCGGGGTGCCCGAGTTCGAGAGGTACTTCAAATGGGGGATGGGTGACGTGGAGGAGGCGGTGGGGGCCATCAAGGAGAACACGTGTCAGCTGGCGGAGAGGCAAGTGGGGAAGATCTTACGGTTGAGGGACGCGGCGGGATGGGAGCTGAAGAGGGTGGAGGCGACGGCGGCGATTAGAGCGGCGGCGGAGGGGGGCGGGGGGGCGGCGGATATATGGGAAAGAGAGGTGGTGGAACCAAGCGTGAAGATTGTGAAGGAGTTCTTGATGGAG
>gnl_Mimgu_v2.0_Migut.G00264.1
ATGAGAATCTCATTCTCCGCCTGCAAGCCGCCGCAGGCGGCGGCGCCGCCGCTGGTGAACTTTCCGGCGGGGCTGATCAACATAATGGACAAGCTAATCCTCCCGCGGCAGCGCCGCAAGGAGAAGGTGGTGGTGGTGATGGGCGCCACCGGCACCGGAAAATCCCGGCTCTCCATAGACCTGGCCACCCGGTTCGGGGCGGAGATAATCAACTCCGACAAAATGCAAGTCTACCGGGGGCTCGACGTCGTCACCAACAAGGTCACCGCCGCCGAGTGCCGCGGCGTCCCCCACCACCTCCTCGGGATCGCCGACCCCGACGACGACTTCACCGCCGCCGACTTCGTGGAGCGTGCCTCCCTCGCGGCGGAGGAAATCACCCACAGGGGGCGGCTGCCGATCATCGCCGGCGGGTCGAACTCGTTCGTGAAGGCGCTGGTGAGCGACGACCACTACTTCCGGTCGAGGTACGAGTGCTGCTTCCTCTGGGTGGATGTTTCTCTCCCCGTCCTGCATTACTTCGTCTCCAAGCGCGTTGACCGGATGGTCGTCGCCGGACTTTCGGGGTATCGCCGGGCCATCGGGGTGCCGGAGATGGACGAGTTCTTCAGAAACGAGACTTTGGTTGATGACGTCACTAGGGCTGACCTTCTTGAGAGAGCCGTTGACCAGATTAAAGCGTGCACGCGGAATTTGGTGTGCTGCCAGCTCAGGAATATTGCCAGGCTGGAGGAGCACCTCGAGCGGCGGATACACCGGCTCAACGCCACCGAGGCGCTCCTCCGCCACGGCGGAGACGCCGACGAAGCATGGGAGAGGGTGGTCGCCGGTCCCGGGACCGCGATCGTCGGCCGGTTCTTGTGCGATGAACCGCCGACGCCCCCTATGTCGTCGTCAGCAACCGTCATCCTCGGCCCCACCAACTCAACCGCCGCCGTTGCAGCCGCCACCCGC
>gnl_Musac_v1_GSMUA_Achr3T09080_001
ATGGAAGCAGCAGCTGCACTGCAACATCTATTTATAATGGCTCATCACAGTTTCAGTTCAGTGCTTCTTAGTTTGCATGCATGTCTTGACAGAGAGCAGCGTTGGAACTCCATGCTTCGATCTTGCAAAGCGGATCGCTGTTCTTCTTTCTTTCGGATGCCTTCTTACCCTCTCTTCCTCATCCAGTTTTGGTTTCCGAGGGTTCCTTCGGTACCATGCAGGCTGCTTCCTCCCCTCGTTGATGTCCCCGCAGTTGCACGCATGGTGTACAAGGACAAGGTCGTCTTCATCCTTGGCACGACCGGGAGCGGCAAGTCCAAGCTCGCCATCGCTCTCGCCAAGAGCTTCCGTGGGGAAGCGGACTTCACCGCTTCGCACTTCCGCCGCGAGGCCACGCGCGCGGTGGAGTCGATCCTCGGCCGCGGCGGCCTCCCCATCGTCGCCGGCGGGTCCAACTCGTACATCGAGGAGCTGGTCGAGGGGGTCGGCGGCGAGTTCCGGTCCCGCTACGACTGCTGCTTCCTGTGGGTGGACGTCGAGCTGCCGGTGCTCCACGAGTTCGTGTCGTCGCGGGTGGACAAGATGGTGGAGCAAGGGCTGGTGAAGGAGGCACGGGCGGCGTTCCGACCGGACGGGGACTACTCGAGAGGAATTTGGAGATCGATCGGCGTGTCGGAGATGGACGGCTACTTCCGCTCGGGGGACTCGGCAGGCGACGGGGAGACGAAGGCGCGGATGCTGGAGGCCGCCGTGGACGCGATCAAGGCCAACACTTGCAGGCTGGCGTGCTGTCAGCTGCAGAAGATCCGGCGCTTCTGCGCGATGGGGTGGGACGTGCACCGAATCGATGCCACCGAGTTCTTCCAAAGGCGAGGGCGGGGGTCGGAGGAGGAGCTGTGGGAGGAGGTGGTGGGGGAGCCCGGCGCGGCCATCACAAGAAGCTTTTTGGCCTCCAAGAACCAGAATAATGAGCTCGATGCCACTGCTAATGCTGCAACGTTC
>gnl_Musac_v1_GSMUA_Achr3T29480_001
ATGGGCGCCACTGGGACGGGGAAGTCGAAGCTGTCCATCGAGCTGGCCACCAGGTTCTCGGGCGAGGTGGTGAACTCCGATAAGATTCAGGTGTACCGGGGGCTTGACGTCACCACCAACAAGATGCCCGTCGTGGAGCGCTGCGGCGTTCCACATCATTTGCTGGGAGAGGTTGACCCGGCCGCGGGCGAGGTTTCGCCGGCGACGTTCCGGGAGATGGCGGCCCGCGCTATTGCCGGGATTAACGGCCGCGGCCGGCTGCCGGTGGTGGCCGGCGGGTCCAACTCCATGGTACATGCTGCCATGGCCGCGGCGGCGTTGGCGGACCAGCTCGACCGGCGGGTGGAGGAGATGGTGGCGGCTGGAATGGTGGAGGAGCTGGGCCGGTACTTCGCGGCGGAGGTGGAGTCGGACGCTGGGGAGCTAAGACACCCGGGGCTGGCGAAGGCTATCGGGGTGGCGGAGCTCCGGGAGTACTTCCGGGGGGAGGGGCGGGGGACGGCGGCGGCGTACCAGGCGGCGATGGCGGCCATCAAGGCCAACACGCGGCGGCTGGCGGAGGAGCAGGTGCGGAAGATCGAGCGGCTGGAGGAGATGGGGTGGCCGCTTCGGAGGCTAGACGCAACCGCGACGGTGACAGCGCGTCTCGCCGGGTCAGCTACGGAGCAAGCTGAGGCGGCGTGGGAGAGGGACGTGGCGGGGCCCAGCTCTGCGGCGGTGGAGCAGTTCTTGAAGGAAGCGGTGGAAGGCCACCACGCCGTGTCTTCTCATCTGATTTATACT
>gnl_Musac_v1_GSMUA_AchrUn_randomT01160_001
ATGGGATCCTTCAAGAGCCGTGGTGGGAAGGACAAGGTGGTGTTCGTGATGGGCGCCACGGGCACCGGCAAGTCCAGGCTCGCTGTCGACGTGGCCATCCATTTCGGCGGCGAGATCGTCAACTCCGACAAAATGCAGGTGTACGATGGCCTTGACGTGGAGTCGATCGCGCGGCGGGGGCGGCTCCCCATCGTGGCGGGGGGGTCGAACTCGTACATCGAGGAGCTGGTCGAGGGGGCGGGTAGGGAGTTCTGGCGGCGGTACGAGTGCTGCTTCCTGTGGGTGGACGTGCAGCTGCCGGTGCTGCACAAGTTCGTGGCGGAGCGGGTGGACCGCATGGTGGAGCGGGGACTGGTGGAGGAGGTGCGGGGGCTGTTCGACCCGGACGTGGCAGACTACTCCCGGGGAGTGCGCCGCGCGATCGGGGTGCCGGAGATGGACCGCTACCTCCGCGCGGAGGCGGCGGAGGCCGACGAGGCCACCAAGGCGAGGCTGCTGGAGGCGGCGATCGACGAGATCAAGGCCAACACGTGCAAGCTGACCTGCTGCCAGCTGCAGAAGATCCACCGGCTCTGCACGCTGTCGGGGTGGAACGTGCACAGGGTGGACGCCACCGACGTGTTCCGGAGGGCCGGGAAGGAGGTGGACGAGGCGTGGGCGTCTCTGGTGGCGGGCCCCAGCGTGGAGATCGTGGCAGAGTTCTTGCACCAAGCGCCGGCAGCGGAACCGAAGGCGGCGGCGCGCGAGGCGCAGCAGTTCGCCGCGGTCAACAACAAGAAGGGGGCTTCCTTGATGAATGGAGCAGTGGGCAGGGACATGGTGGTCAAGGTCGCCTCCTCCCTTGTGGGGGCCACGGTC
>gnl_Musac_v1_GSMUA_AchrUn_randomT15750_001
ATGTCGTTCTCTTTGCTCTTAAATCAGGTTTGTTTGCAGCGAATCCCCGTGACTGGCCGTCTCCAAGTTCAGCTGCTATCCCGGGAGCTTCCTTCATCATCGTCAGGGCAGTACATATTCCCCATGGGATCCTTCGAGACCAGAAGTGGTCCCAAGGACAAGGTGGTGCTGGTGCTGGGTGCAACCGGCACTGGCAAGTCGCGGCTTGCTGTCGATCTCGCCGCTTACTTTGACGGCGAAATCTTCACGGCGTCCGACTTCCGCCGGGAGGCAATACTAGCGGTGGAGTCGATCGTCCGGCGGGGAAGGCTCCCCATCGTCGCTGGCGGATCCAACTCCTACATCGAGGCGATGATTGAGGGGGCCGGGAGGGAGTTCAGGAGGCGGTACGAGTGCTGCTTCCTGTGGGTGGATGTCCAGCTCCCGGTGCTGCATGCGTTCGTTGCGGAGCGCGTCGACTGCATGGTAGGACGTGGGCTGGTGCAGGAGGTGAGGGGGCTCTTTGACCCAGGCGTCGTGGATTACTCCCGGGGAATACGACGAGCTATCGGGGTGCCGGAGATGGACCGTTATCTCCGCGCCGAGGGCACAGAGACGGACGAGGAGGCCAAGGCGAGGCTGCTGGAGGTAGCACTGGACGAGATCAAGGCAAACACATGCAAACTGACGTGCTGCCAGCTGCAGAAGATCCACAGGCTCTCCACTCTTTCCGGATGGAACGTGAACAAGGTGGACGCCACAGAGGTGTTGAGGAAGAAGGGGAAGAAGGAGGACGAGGCCTGGGCGGCGCAGGTGGCGTGCCCCAGCATCGAGATCGTCGCAAAATTCTTACAACAAACGATAACAGAAGAAGACCAAGTGGCGGAAGCCGCAGCACAGGAGGCAGAGCAATTTGCCTTGGTTACTAAAGAGAACCGGCCTTGCCTCATGAATGAAACAGTGGTGCTGGCTGCTACGACCACGAAGGCTGCCGCGGCTCTGGTCACGGCCGGCGTGGACATGGTCAAGGTAGCTTCCACCACAGTCGCCGTGGTGGGGGCCACGGTA
>gnl_Musac_v1_GSMUA_Achr4T06810_001
ATGGGCGCCACCGGAACGGGGAAGTCGAAGCTGTCCGTCGAGCTGGCCACGGTGTTCGACGGCGAGGTGGTGAACTCCGATAAGATTCAGGTGTATCGGGGCCTCGACATCACCACCAACAAGATGCCGCTCGGGGAGCGCTGTGGCGTGCCGCACCATTTGCTGGGGGAGCTCGACCCGGCGGCGGGCGAGCTCGACCCGGCTGGGTTCCGGGATATGGCGGCGCGCGCCATTGCTGGGATCGCTGGCCGAGGACGGATTCCGGTGGTGGCTGGCGGGTCCAACTCCTTCATACACGCCGCCATGGCGGGCAGGTACGACCCGCGGCAGAGCCCGTTCACGGCGGGGTGGCCGCGGCGGACGACGAGGAAGGAGGCGGGGGCGCTGCGGTACCGGTGCTGCTTCCTGTGGGTGGACGTGGACGCGGCGGCGCTGGCGGAGCAGCTCGACCGGCGGGTGGAGGAGATGGTTGCGGCGGGGATGGTGGAGGAGCTGGGGCGGTACTTCGCGGAGGAGGCAGAGGCGCAGGCGGGTAAGTCGAGGCACCCAGGGCTGGACAAGGCGATCGGGGTGTCCGAATTCCGGGAATACTTCCTGGGCGAGGGGCGGGGGACGGAGGCGGCATACGAGGCAGCGGTGGTGGCCATCAAGGCCAACACGAGGCGACTGGCGGAGCAACAGGCTCGGAAGATCGAGCAGCTGGTGGAGTTGGGGTGGCCACTGCTGAGGCTGGACGCCACCCCGACCGTGTTGGCGCGGCTATCCGGGACAGCGGCGGCGGCGGCGGAGGCAGAGGCCGCGTGGGAGAAGCACGTGGCGGGCCCCAGCGCCGTCGCGGTAGAGCAATTCCTGAATGGAGACGTCGAGGCGCATCACCACCACCATCACCACATCATACCTTCTCCTCTGCTTTATATT
>gnl_Musac_v1_GSMUA_Achr2T06730_001
ATGGGGGCCACCGGCACGGGGAAGTCGAAACTGTTTATAGACTTGTCCGCCATGTTCTCCGGGGAGGTCGTCAACTCCGATAAGATACAGGTGTACCGCGGCCTCGATATCACCACCAACAAGATACCCGTGGTGGAGAGGAGCGGGTCCAACTCCTTTATCCACGCACTGCTCTTGGAGCGTTATGACTCCCGGCGCAACCCGTTTGGCCCGGACGGGGAGCCGCAGCGAAGGGTGACTGGGGAGGAGGTAGAGAGGTTGCGGCATCGGTGCTGTTTCCTGTGGGTGCACGTGGAGGCGGCGGTTCTGGCA
>gnl_Musac_v1_GSMUA_Achr9T21400_001
ATGGGCGCCACGGGGACGGGGAAGTCGAAGCTGTCGATCGACCTGGCAACCGAGTTCTCCGGGGAGGTGGTGAACTCGGATAAGATTCAGGTGTACCGGGGACTCGACATCACCACCAACAAGATGCCGGTCGCGGATCGCTGCGGCGTGCCGCACCATTTGCTGGGGGATCTCGACCCAGCCGCGGGAGAGCTCCCGCCGGCGGCGTTCCGGGAAATGGTGGCCCGCGCAATCTCCGGGATAGCCGGCCGAGGCCGATTGCCGGTGGTGGCCGGTGGGTCCAACTCCTTCATATACGCCGCCATGGCCGGCAGCTACGACCCCGGGCGGAGCCCATTTGCCGGGGCTCGTCCGTCATTTGCTCATTTGGGTGAGCGCAAAAGCGGCAACGAACTCTCACGCCACGTCTGCACCACCGATGGCGAGCGGCCCCTTCTTAGGTCTGCTGCCGTTATCACTCCGTCTTCGCCGCCCACAAACACCCTGTCGTCCCGGCCGGCGACTTTCATGACTCTCCGACGCAGGATGGGTCGCCACTCGGCTGCGGCGGCCGGGGTCCGCTCCCCCGCCACCCTGGGGTCCCACACCCTCACCGCTGCCGCGGCCCTTGCGCCATCCGCGGCCGATACAACCACCGCGGGCGAAGCCAGGCTCACCGCCGCAACCGGGGCCTGGGCGAGGAACGACCTCAGCTCCTCGCCGCGGTCCAGGTCCATGAGCGAGATACGGCCGTCGGAGCGATCGAACCCCGGGCCGAGCCCCTCCCACGTCCTGACGACCACGCCACCTAACGCCAGATCCAAACCACCATCCCGTCCATGGTCGTCCCAA
>gnl_Musac_v1_GSMUA_Achr1T12830_001
ATGGGTGCCACCGGCACCGGGAAGTCGAAGCTGTCCGTGGATTTGTCCGTCATGTTCTCCGGAGAGGTCGTCAACTCCGATAAGATTCAGGTGTACCGAGGCCTCGACATCACCACCAACAAGATCCCCGTCGTGGAGAGGCGCGGCGTGCCGCACCATTTGCTCGGGGAGCTCGACCCCGCGGCTGGGGAGCTCCCGCCGGTGGGGTTCCGGGCCTTGGCGGAACGCGCCATTGGCGACATCTCCGCCCGCGGCCGGGTCCCCGTCTTGGCCGGCGGGTCCAACTCCTTCATTCACGCTCTGCTCTCGGACCGAGAGAGAGAGAGAGAGAGAGAGAGAGAGAGAGAGGTGATTTTGGAGTCC
>gnl_Musac_v1_GSMUA_Achr1T23110_001
ATGGGTGCCACCGGCACGGGGAAGTCGAAGCTGTCCATCGACCTGTCCGCCATGTTCTCCGGCGAGGTCGTCAACTCCGATAAGATTCAGGTGTACCGGGGCCTCGACATCACGACCAACAAGATACCCGAGGCTGAGCGGCGGGGCGTGGCGCACCATTTGCTCGGGGAGCTTGATCCGGCGGCGGGGGAGCTGCCCCCGGCGGGGTTCCGGGCCTTGGCGGGGAGAGCCATTGGCGACATCTCCGCCCGCCATCGGGTACCCGTGCTGGCTGGCGGGTCCAACTCCTTCATCCACGCGCTGCTATCGGACCCGTACGATCCCAAGCGCGACCCTTTCTGCCCGGCTGAGGCGCCGGAGCGGATTAGGTTGACCCGGCAGGAGGCCGAGGAGGGGCTGCGCTACCGGTGCTGTTTCCTGTGGGTGCACGTGGACGCGGCGGTGCTGACGGAACACCTCGATCGGCGGGTGGACGAGATGGTGGGGGAGGGGATGATAAAGGAGCTGGAGCGTTATTTCGCGGAGGAGTGGGAGGCGGGACGGCACCCGGGGCTGGGGAAGGCCATCGGGGTGCCGGAGTTCCAGGGATACTTCACGGGACGTGGCGGGCGGACGGCGGCAGCGTATGAGGCAGCGCTGTCGGCCATCAAGGCGAACACGCGGCGGCTGGCGGAGGAGCAGGTGCGGAAGATCAAGCGGTTGGCGGCGACGGGGTGGCCGCTGCGTCGGGTGGACGCGACCGCCGCGGTGGCGGCCAAGGTCGCGGGTGAGGGGGGCACGACAGCGCCGTGGCGGAGGGACGTGCTAGGGCCCAGCGCCGCGGCGGTGGGGCGGTTCCTGGAGAAGGACGGCGAGGGCCACCACAACCAGCACCTCCTCCGCCGCAGCTACCGCACGCGCGTCGTACTCCCTTCGATTAAAGTCGGT
>gnl_Musac_v1_GSMUA_Achr5T07950_001
ATGGACTCCTCCAGCCTCTTACACAGCAAGGAGAAGGTCGTCTTCGTCCTCGGCGTCACCGGAAGCGGCAAGTCCAAGCTCGCCATCGCTCTCGCTAAGTGCTTCAATGGCGAGGTCGTCAACTCCGACAAGATGCAGGTGTATGACGGCATCCCTGTCATCACCAACAAGGTAACCGAGGAGGAGAAAGAGGACGTCCCCCACCACCTCATCGGCGGAGTGAACCCGGAAGGGAACTTCACGGCCGCTGACTTTCGCCGCGAGGCCACGCGCTTGGTCGAGGCCATCCTCGCCCGAGGTCGCCTCCCCATCATCGCCGGCGGATCCAACTCGTACGTGAAGAAGCTGGTCGAGGGGGACGGATGCGGCTTCCGCTCGCGGTACGACTGCTGCTTCGTGTGGGTGGACGTGGACCTGACGGTGCTCCGCGACTTCGTGTATGCGCGGGTGGACAAGATGGTGGAGCTAGGGCTGGTGGAGGAGGCGCGGTCGATGTTCAAGCCCGACGGCGACTACAGTACGGGCATCCGGCTGTCGATCGGCGTACGGGAGATGCACCTCTACTTCCAGTCAGAGGAAGGCGCCGACGAGGAGACGAAGGCGAGGCTGCTGGAGGCCAGCTTAGACAAGGTCAAGGCCAATACATTCGATCTGACTTGCGGTCAGCTGCAGAAGATCCAGGGGTTCCGCGTGATGGGGTGGGACTTGCACCGGGTCGATTCGACCGAGTTCTTTCGCCAGCGAGGGCAGGGCGCCGAGGAGGAGCTCTGGAAGGAGGTCGTGTGGGCGCCCAGTGCCGAGATCGTACGAAGCTTTTTAGCCACCGAGAACAAGAATGAGACCGACGTCGTTGCGGAGGTTGCACCAGTCAAGGTTGAGGATGAGACTGTGTGTGCTGAGAAAACTGTGGAGAAGGAGAGCCAGGTCGCTGCAAAGGGCACCGAGAGTGAGGAGAGAAGGGTGTCGTCATACACAGGGCTGAGTAGTGCCATGACATGCGCG
>gnl_Nelnu_v1.0_NNU_012622-RA
ATGGAGTCCACCAACCGTCAACAGTGGCGAAAGGACAAGGGAAAGATGGTTGTCATCATGGGCGTAACCGGTTCGGGCAAATCTCGCCTCTCCATCGACCTTGCTACTCGATTCCCCGCCGAGGTCATCAACTCCGACAAAATGCAAGTCTACAAAGGTCTCGACATTACCACCAACAAGATGCCAATGCACGAGCGTCTCGGCGTTCCCCACCACCTCCTCGGGGTGGTCGACTCGTCCTATGGGGAGTTCTCGCCTTCCGACTATCGCCTATTCGGCGCCTCTGTCATATCTTCTATCTGTGCTCGCCGCCGATTACCCCTAGTTGTGGGTGGCTCGAATTCGTTCATTTACGCACTACTCTCGGATCGATTCAATCCAGATTCAGATGGATTAAACTCGGTCTCCGCCGATTTACGTTACAACTGCTGCTTTCTTTGGGTGGATGTGTCATTAACAGTTCTATACGAGTACCTGTCCCAGCGGGTGGACGACATGCTCGCCGCAGGTATGGTTGAGGAGTTAGCCGAGTTTTACGATCCGGAGGCGGAGTCAGACCCAAAGCGCGACCAGGTGGGGATAAGGAAGGCAATCGGCGTACCGGAGTTCGACAGATATTTTCGGAAGTTCCCGCCGGGAGGACATTTTAGAAGCACGGACATCGAGAGAGATGGGGCTAGGCGGGAGCTTTTCGAGGAGGCGGTAAAAGCAATCAAGGACAACACAAATCAGCTAGCGAAGAGACAGTTGAAAAAGATCATGCGGCTGAGATCGGCCGGGTGGGACTTACGGCGGTTAGACGCCACGGAGGCGTTCCGGGCGGTATTAGCGTCAGATACCGGCAAGTCGTCAGAAATTTGGGAGGAGGAGTTATTGGGACCGAGCGTGAAGATCGTGAATCGCTTCTTGGAGGAG
>gnl_Nelnu_v1.0_NNU_009848-RA
ATGGATAAGGAGAAACAGAGGAAGCCAAAGTTGGTGATCGTGATGGGACCAACTGGTTCGGGAAAGTCACGGCTTTCCATCGACCTTGCATCTCATTTCCCTATTGAGATCATCAACGCCGACTCCATGCAGGTGTACGAGGGTTTGGATGTTCTCACCAACAAGGTTTCCCTCCATGAACGCAAAGGAGTACCACATCATCTTTTGGGTACTATCAGCCCAAATGCTGAATTCACGTCCAAGGATTTCCGTGATTCTGCAATTCCT
>gnl_Nelnu_v1.0_NNU_018841-RA
ATGCAAGTGTACGAGGAGCTGGATATCGCCACCAGCAAGAGGAGTGCACATCATCCTGCCGTTGACTTCTCAATATTGAACTTCTGTTGTTTGGCCTCCCTTGCCGTTGAATCGGTCGTGGGTCGTGACCGGCTTCCCATCATCGTGGGTGGCTCCAGTTCATACATCCGGGCGCTTGTGAACGACAATCTTGAGATCCAGTCCAGGTACGACTGCTACTTCCTCCGGGTGGACCTCTGCTCCACTCGTTTGTACCGAAGTGAGTGGTTGAGGCCGGGTTGGTTGCAGAAGTACAGAGTTTCTTTAAACCGGAAGAGTTGGACTATTCTCGGGGACACAGGTGAGCCATCGGATTGTCGGAGC
>gnl_Nelnu_v1.0_NNU_007024-RA
ATGGAATCCTTCAACGTTCGTCGCCCCAAAAACACCGTCGTGTTCGTGATGGGAGCCACAGGCACCGGGAAATCCAAACTCTCAATCGACCTGGCCACCCACTTCCGCGCAGAGATTATCAATTCCGATAAAATGCAAGTATACGAGGGACTGGATATTGCCACCAACAAAGTCACTGAAGAGGAGATGTGCGGCATCCCTCACCACCTGCTTGGAGTGGTGCACCCTGACGCCGACTTCACCGCCGAGGACTTCCGTCGTGCTGCTTCTCTCGCCGTTGAATCTATCGTCAGTCGTGACAAGCTTCCCATTATCGTGGGCGGCTCCAACTCATACATAGAAGCACTGGTGGAAGGCGGAGGTCGCGAGTTCGGTTCCAAGTATGATTGTTTGTTCCTTTGGGTGAATGTGTCCTTGCCTGTGCTCGACAAGTTCGTATCAGACCGAGTGGACGGCATGGTTGAGGCGGGTCTGGTGGACGAGATCAGGAAGGTCTTTAAACCGGAGGCCGACTATTCACGGGGAATCAGGAAGGCAATCGGGGTACCGGAGTTTGACGGATTTCTGCGAGCGGAAGCGGCAGCAACAGCAGACGAAGAAACCATGGCGGGACTTCTGGGAGCGGCGACCGACGATGTCAAGGTGAATACTTGCAAATTAGTCCGCTGCCAGTTGGAGAAGATACTCCGGCTTAGGGACGTAAGGAAGTGGAATCTCCATTATCTGGACGCCACCCAAGTGTTCGAGAGGCAGGGAAAAGAAGCGGGGGAGGCCTGGGAGAAGCTTATTACAGGGCCAGCGAAGGAATACGTCAGGAAATTCCGTTACAGGGGCATCGAAGATCGTGCAGTAGCCACCGCCGCAGCCCCAACCATCAAGACACCAGTCATGAGCTCGGCGGTAGCTGCTGCAACTCGC
>gnl_Nelnu_v1.0_NNU_001581-RA
ATGGGAATGGAGTCGTTCACCGTTCGCCGCCCGAAAGACAAGGTCGTGTTCGTCATGGGAGCGACGGGCACCGGAAAATCGAAGCTCTCGATCGACCTTGCCACTCGCTTCCCTGCCGAGATTGTGAATTCTGATAAAATGCAAGTGTACGAGGGGCTGGATATCGTCACCAACAAGGTTACTGAAGAGGAGCAGCGGGGCATCCCACATCATCTGCTGGGAGTGGTGGATCCTGACGCTGACTTCACAGCATTGGATTTCTGCCGCTCGGCTTCCCACGCCATCGAGTCGATCGTGAGTCGCGACCGGCTTCCCATCATCGTGGGTGGCTCCAACTCGTACATTCATGCGCTCGTCAACGACGATCTTGAGTTCCGGTCGAGGTACGAGTGTTGCTTCCTCTGGGTGGACGTGTGCTTGCCTGTGCTCCACTCGTCTGTGTCCAAGCGAGTGGACCGCATGGTCGAGGCCGGGTTGGTTGACGAGGTGCGGAGGTTCTTTGAACCGGAAGCTGACTATTCTCGAGGAATCAGGCGGGCCATCGGGGTGCCGGAGATGGACAGGTTCCTCCGAGNAGAAGCTTCAGCACTGAAGGACGAAGAAATCCTGGCGATACTCCTCGAGGAGGCGATCGAGGAGATCAAGGTGAACACCTGCACGTTAGCCCGTTGCCAGTTGCAGAAAATTTATCGGCTGAAGGAGCTGCTGCGGGGGAAAATGCACTGCCTCGACGCCACCGAAGTGTTCTTGAAGCACGGCAAGGAAGCGGAGGAGACCTGGGAGAAGCTGGTGGCAGGGCCAGGCACCAACATCGTCAGGCATTTCTTCTACAAAGCCGAAGACCACGCTCCCACCGCCTCCGCCGCTGCGGCAACCATCAAAGCGGCGGTCATGGGGAAGGCAGTGGCAGCTGCGACTCGG
>gnl_Nelnu_v1.0_NNU_001256-RA
ATGAGACTTTCATTCCCCACTAGTTACAGCAGCAGAGTTCCATCCCTCCGCTTCCTCCCGGCGATCAAACCGGCGAGACAGAGATGCAGGTGGGTTCGCATGGAGTCCACCACACGCAGACAACGTCGAAAGGACAAGGACAATGATAAGAATAAGATCGTCGTCATCATGGGTGTTACTGGTACAGGCAAGTCCCGCCTCTCCATCGAGATCGCTACTCGATTCCCCGCCGAGGTAATCAACTCCGACAAAATGCAAGTCTACAGGGGCCTCGACATTACCACCAATAAGATCCCAATGCACGAGCGGCTCGGCGTTCCCCACCACCTTCTTGGCGTTGTCGACCCGTCTGACGGCGAGTTATCCTCCTCCGAGTATCGTTTACTTGGCGCCTCCGCCATATCAGCTATCTCTGCCCGCCACCGGCTACCACTAGTTGTGGGTGGGTCAAATTCGTTCATTCACGCGCTCGTCTCGGATCGATTTGATCCAGGCTCGGACGGATTAGACGGGTTAAACTCGGTGTCCGCCGAATTACGTTACGATTGTTGCTTTCTCTGGGTGGACGTGTCGTTACCGGTGCTGTACAAGTACCTTGCCCGGCGAGTCGACGACATGCTACACGTGGGCATGTTTGAAGAGTTGGCCGTGTTTTATGAGCAGGAGGGAAAGCGCAAGTCACACACGGCGCGCCGCGTTGGGATAAGGAAGGCAATCGGCTTGCCGGAGTTCGTGAACTATTTTCGGGTGTTCCGGCCGGGTGATGGAATGACAAGCACGCTGACGCAGCTGGAGGGAGAGGTGGAGAGACGGGTGCTCTTCGAGGAGGCGGTAAAGGCAATCAAGGATAACACAAACGAGCTAGCGAAGCGACAGTTGGAGAAGATCCAAAGGCTAAGATCGGGAGGCTGGGATTTACAGCGGTTGGATGCCACGGAGGCGTTCCGAGCTGTTTTGGCGTCAGATTCCGTCAAGTCTGACCTTTTCGCGGAAGCAGTCCTTTCTGAGACAGATTTGGAGGATCATGACAGTGCATCC
>gnl_Orysa_v7.0_LOC_Os07g09220.1
ATGCTCAATTTTCACCCTTCTTGTGATTGCTTCCTCAATATGCTGGGAAACAAGTTAGTAGTGATTATTGGTGCCACGGGAACTGGAAAAACAAGACTCTCAATTGAGATAGCCAAGGCGATTGGTGGGGAAGTGGTAAATGCTGACAAGATGCAAATTTACGATGGCCTGGATATTACGACAAACAAGGTTTCTTTACAAGATCGATGCGGCATATCTCATCACCTTATTGCGTCCATCCCTCGCAACGCAGGTGATTTTCCTGTGTCATTTTTTCGATCTGCTGCAAAAACCACAATAAACTGCATTGCCAGACGTGGTCACACACCGATTGTGGTGGGTGGATCTAACTCACTTATCCATGGTCTCCTTGTTGACAATTTTGATTCGTCTATTGTGGATCCTTTTGGGCAATTGGAGGTTAGCTATCGGCCGACGCCTCGATCGCAATGTTGTTTTCTATGGGTTCATGTTAATGAGGTGATTCTTAATGAGTATTTGAAACATCGTGTTGACGACATGGTTGATGCTGGGTTAGTTGAGGAAATTGAAGAATATTTTGACACATTATCAGTTAATGGACATGTTCCATATGTGGGATTAGGGAAGACCATTGGTGTTCCAGAGCTAAGCGAGTATTTTACTGGACGGGTGAGTTGTAGTGATGCTCTTTCTATGATGAAGACCAATACACAGATTCTTGCA
>gnl_Orysa_v7.0_LOC_Os07g11050.1
ATGGCCACGTCACTATCCTTGGCGCCCAAACCCGCCGCCGTCGCCGTCGCCGCCGCCGCCATCCCGAGGCTTGTTCCGCCGCCGTCTATCGACATGTCGGCGCTGTCGCCGCCGCCGCCGCTCGTCAGCGTCAGCAGGAGCATGGTAGCGAAGCACAAGGCCGTGGTTGTGATGGGCGCGACGGGGACGGGGAAGACGCGGCTCGCCGTCGACCTCGCGCTCCAGTTCGGCGGCGAGGTGATCAACGCCGACAAGCTGCAGCTGCACCGGGGGCTCGACGTGGCCACCAACAAGGCCACCGCCGACGAGCGCGCCGGCGTGCCGCACCACCTGATCGGGGTGGCGCACCCGGACGAGGAGTTCACGGCCGCGGACTTCCGCCGCGCCGCGTCGCGCGCCGCCGCCGCGGTCGCCGCGCGCGGCGCGCTGCCCATCATCGCCGGCGGCTCCAACTCCTACATCGAGGAGCTCGTCGACGGCGACCGCCGCGCGTTCCGCGACCGGTACGACTGCTGCTTCCTGTGGGTGGACGTGCAGCTCCCCGTGCTCCACGGCTTCGTCGGCCGCCGCGTCGACGACATGTGCGGCCGCGGGATGGTCGCCGAGATCGAGGCGGCGTTCGACCCGGACCGCACCGACTACTCCCGCGGCGTCTGGCGCGCCATCGGCGTGCCGGAGCTCGACGCGTACCTCCGCTCGTGCGCCGCCGCCGGCGGCGAGGAGGAACGCGCGCGGCTGCTGGCCAATGCCATCGAGGACATCAAGGCGAACACCCGCTGGCTGTCGTGCCGGCAGCGCGCCAAGATCGTGAGGCTAGACCGCCTATGGCGAATCCGCCGCGTGGACGCCACGGAGGCGTTCCGGCGGCGCGGCGGCGCCGCCAACGAGGCGTGGGAGCGGCACGTCGCCGCGCCGAGCATTGACACCGTGCGATCCTTCCTCCACGGCGAATTCACCACCGCCGCCGAAACTACGGCGGCGCCGGTGCCGCCACCGCCGTTCCTCCCCATGTTTGCTCTCGCCGCGGCGGGCGCCGGCGTC
>gnl_Orysa_v7.0_LOC_Os01g49390.1
ATGGCGGCCGCGGCCGTCGCTGGCGTCGGAAGGGATGGTAGCTTCGCCTCCCAGAAGCGGCCACGTCGGGTTAGTGTGAGAATGGAGAGAAGCAGAGTCGGGGACGGTTGCTGCTGCTCCTGCTCTGGCCGCGGCGGGGTGGCGTCCACTACGGCGGTCCGGCCGTCCACGGGGATGGTGGTGATCGTCGGCGCCACGGGCACGGGGAAGACCAAGCTTTCCATCGACGCGGCGCAGGAGCTCGCCGGCGAGGTGGTGAACGCTGACAAGATTCAGCTGTACGACGGCCTCGACGTCACCACGAACAAGGTGTCGCTCGCCGACCGCCGGGGCGTCCCGCACCACCTCCTCGGCGCAATCCGCGCCGAGGCCGGGGAGCTGCCGCCGTCGTCGTTCCGCTCGCTCGCCGCCGCCGCCGCGGCCGGCATCGCGTCGCGCGGGCGCGTGCCGGTCGTGGCCGGCGGGTCCAACTCGCTCATCCACGCGCTCCTCGCTGACCCCATCGATGCCGCGCCGCGTGACCCTTTCGCGGACGCCGATGTCGGGTACCGGCCGGCGCTCCGGTTCCCGTGCTGCCTCCTCTGGGTCGACGTCGACGACGATGTTCTCGACGAATACCTCGACCGGCGCGTGGACGACATGGTCGGCGAGGGGATGGTCGAGGAGCTCGAGGAATACTTCGCGACGACGTCGGCCTCGGAGCGGGCCTCGCACGCCGGGCTGGGCAAGGCCATCGGCGTGCCGGAGCTCGGCGACTACTTCGCCGGGCGCAAGAGCCTCGACGCGGCGATAGACGAGATCAAGGCCAACACGCGGGTCCTCGCGGCCCGCCAGGTCGGCAAGATCCGACGCATGGCCGACGTTTGGGGCTGGCCCATCCGCCGCCTCGACGCCACGGCCACCATCCGGGCGCGGCTCTCCGGCGCCGGCCGCGCCGCCGAGGCCGCCGCGTGGGAGCGCGACGTGCGCGGGCCAGGCCTCGCCGCGATGCGTCAGTTCGTCGGCCGCGCCGACTTCAACGCCGCAGCGGTCGACCAGCTAGCCGCGCGGAGTCGGAGGCAATGCCTTCGCGGTGGCATGGTGGCCGGC
>gnl_Orysa_v7.0_LOC_Os03g24240.1
ATGGAGTACCACGTCGGCGGTGTCATCGGACAGTCACCCAAGCCCAAGGTCGTCTTCGTGCTCGGCGCCACCGCCACCGGCAAGTCCAAGCTCGCCATCTCCATCGCCGAGCGGTTCGGCGGCGAGGTGATCAACTCCGACAAGATCCAGGTGCACGACGGGTTCCCCATCATCACGAACAAGGTCACCGAGGAGGAGCGCGCCGGCGTCCCCCACCACCTCCTCGGCGTCCTCCACCCGGACGCCGACTTCACCGCCGAGGACTTCCGGCGCGAGGCGGCCGCCGCCGTCGCCCGCGTCCTCGCGGCGGGCCGCCTCCCCGTCGTGGCCGGCGGGTCGAACACCTACGTCGAGGCGCTGGTGGAGGGCGGCGGCGGCGCGTTCCGCGCGGCGCACGACTGCCTCTTCCTGTGGACCGACGTCGCGCCGGGCCTGCTGCGGTGGTACACCGCGGCGCGCGTGGACGACATGGTGCGGCGCGGGCTGGTGGGCGAGGCGCGCGCCGGGTTCGTCGACGGCGCCGGCGCCGCGGACTACTACACCCGCGGCGTGCGCCGCGCCATCGGGATCCCGGAGATGCACGGGTACCTCCTGGCCGAGCGCTCGGGCGGCGAGGCGGCCGACGACGGCGAGCTCGCCGCCATGCTCGACGGCGCCGTGCGCGAGATCAAGGCCAACACCTACCGCCTCGCCGCGACGCAGGTGGCGAAGATCCGGCGGCTGAGCGCGCTGGACGGGTGGGACGTGCGGCGCGTGGACGCGACGGTGGTGGTGGCGCGCATGGCGGAGGGGGCGCCGCACAGGGAGACGTGGGAGGCGGTGGTGTGGAAGCCGTGCGAGGAGATGGTCGGCCGCTTCCTCGAGGCGTCCGCCGCCGTGGATGACGATGACAATGCCGCCGCCGGTTCGCCGGCGGCGTTGGCACCGATGACGGCGGCGTGTCGCCTGAGGGCGCAGCTGGTGCAGCTGCAATAC
>gnl_Orysa_v7.0_LOC_Os03g24440.1
ATGGAGCACTGCAATGGCATCGCCGCCGTTGGGCGCTGGTTGTCCACCAAGCCCAAGGTTATCTTCGTGCTCGGCGCCACCGCCACCGGCAAGTCCAAGCTCGCCATCCGCCTCGCCGCGCGCTTCGACGGCGAGGTCATCAACTCCGACAAGATCCAGGCGCACGACGGCTTCCCGGTCATCACCAACAAGGTCACCGACGAGGAGCGTGCCGGCGTCGCGCACCACCTCCTCGGCGGCGTCAGCCCCGACGCCGACTTCACCGCGGAGGACTTCCGCCGCGAGGCGGCCGCCGCCGTCGCCCGCGTCCACGCGGCCGGCCGCCTCCCCGTCGTCGCCGGCGGGTCGAACATCTACGTCGAGGCGCTCGTGGCCGGCGGCGGCGGCGCGTTCCTCGCGGCGTACGACTGCCTCTTCCTGTGGACCGACGTCGCGCCGGACCTGCTGCGGTGGTACACGGCGGCGCGCGTGGACGACATGGTGCGGCGCGGGCTGGTGGGCGAGGCCCGCGCCGGGTTCGACGCCGGGGCGGACTACACCCGCGGCGTGCGCCGCGCCATCGGGCTACCCGAGATGCACGGATACCTGCTGGCGGAGCGCGAGGGCGGCGCCGGCGCCGAGGACGACGACGACCTCCTCGCCGGCATGCTCGAGGCCGCCGTGCGCGAGATCAAGGACAACACGTTCCGCCTCACCGTGTCGCAGGTGGCCAAGATCCGGCGCCTCAGCGCGCTGCCCGGGTGGGACGTCCGGCGCGTGGACGCGACGGCGGTGGTGGCGCGCATGGCGGAGGGCGCGCCCCACGGCGAGACGTGGAGGGAGGTGGTGTGGGAGCCGTGCGAGGAGATGGTCAGCCGCTTCCTCGAGACGCCCGCCGCCGCCGCCGCCGTCGTTGCCAACGGCAAAGTCGACGTGAACGTCGGCGACGCGGCCGCCGGCGTGCCTGAGGCTGCCGCCGCCGCCGTCGTTGCGGCGGGTGTGGTC
>gnl_Orysa_v7.0_LOC_Os03g59570.1
ATGCAGGCGTACATGGCGGTCGCCGCCGCTCCGGCGCCACCGGCCTCGCTGACGCTGCTGCCGCGCACCACCACCGTCATCAGGGACAGGGAGCGCTTCGACGCGGCCGTCCCGGTGGCGCCGCTCGTGCTGAGGCATGGCGCCGGCGTCAAGCACAAGGCCGTCGTGGTGATGGGCGCCACGGGCACCGGGAAGTCACGCCTCGCCGTCGACCTCGCCCTGCGGTTCGGCGGCGAGGTCATCAACTCCGATAAGATGCAGATACATTCCGGGTTGGATGTGGTGACGAACAAGGTGACCGAGGAGGAGTGCGCCGGCGTGCCGCACCACCTGATCAGCGTGGCGCGCCCCGACGACGAGTTCACGGCCGCCGACTTCCGCCGCGAGGCGGCGCGCGCCGCGGCGGGGGCGGTTGAGAGGGGGAGGTTGCCCATCATCGCCGGGGGGTCCAACTCCTACGTCGAGGAGCTCGTCGAAGGCGACGGCCGCGCGTTCCGGGAGCGGTACGAGTGCTGCTTCCTCTGGGTCGACGTAGATCTCGAGGTGCTCCGCGGTTTCGTCGCCCGCCGCGTCGACGAGATGTGCCGGCGAGGCCTCGTCCGGGAGGTGGCCGCAGCGTTCGACCCGCGCCGCACCGACTACTCCAGGGGCATCTGGCGCGCCATCGGCGTGCCGGAGCTCGACGCGTACCTCCGCTCCCGCGGCGACGGCGCCGACGAGGAGGAGCGGGCGCGCATGCTCGCCGCGGCCGTCGCGGAGATCAAGTTGAACACGTTCCGGCTCGCGTGCCGCCAGCACCGCAAGATCGAGAGGCTGGACCGCATGTGGCGCGCCCGCCGCGTCGACGCCACGGAGGTGTTCAGGAGGCGCGGCCACGCCGCCGACGACGCGTGGCAGCGGCTCGTCGCCGCGCCGTGCATCGACGCCGTCCGGTCATTCCTCTTCGAGGACCAAGAACGCAGCAGCATCGCCGCCGGCAAACCTCCCCTCTTCGCCGCCGGCAAGGCCACTTCAGGCAACATCTCCGTCTTCGCCTCCGCGGCCGCCGCCATGGCGGCGGCCGCTGCAATC
>gnl_Orysa_v7.0_LOC_Os05g47840.1
ATGACCAGCGTTGCCACCAGGATTGCCACGCTCGTGCGGGCCGCGGCGGCGGCGAGCCGGCCATTGCGGCTCCACCGCCGGCCCGGCGGCGAGGATACGAGGATGGTGGTGATCGTCGGCGCCACGGGCACCGGGAAGACCAAGCTGTCCATCGACGCCGCCAAGGTGATCGGCGGCGAGGTTGTCAACGCCGACAAGATTCAGCTCTATGACGGCCTCGACGTGACCACCAACAAGGTGAGCCTCGCCGACCGCCGTGGCGTGCCGCACCACCTCCTCGGAGCCATCCGCCCCGAGGCCGGCGAGCTCCCGCCGTCGTCCTTCCGGTCCCTCGCCGCCGCCACGGCCGCGTCGATCGCGGCGAGGCGGCTCGTGCCGGTCATCGCCGGTGGGTCGAACTCCCTCATCCACGCCCTCCTCGCCGACCACTTCGACGCCTCCGCTGGCGATCCCTTCTCCCCCGCCGCCGCCTTCCGCCACTACCGCCCGGCGCTCCGGTTCCCGTGCTGCCTGCTCTGGGTCCACGTCGATGAGGCGCTCCTCGACGAGTACCTCGACCGCCGCGTGGACGACATGGTGGACGCTGGCATGGTCGAGGAGCTCCGGGAGTACTTCGCCACGACAACCGCCGCGGAGCGCGCCGCGCACTCCGGGCTGGGCAAGGCCATCGGCGTCCCCGAGCTCGGCGACTACTTCGCCGGGCGCAAGACCTTCTCCGAGGCGATCGACGACATCAAAGCCAACACCCGCGTCCTCGCCGCCGCGCAGGTGTCCAAGATCCGCCGCATGTCCGACGCCTGGGGCTGGCCCATCCACCGCCTCGACGCCTCCGACACAGTCCGCGCCAGGCTCACGCGGGCGGGCTCCGCCGCCGAGTCCGCCTCCTGGGAGCGCGACGTGCGCGGCCCAGGCCTCGCCACCATCCGCAGCTTCCTCGCCGATCAGTCACCGCCACCGCGCAGCGAGGGCACCAACGACTACCTGTACGCCATGGAGACGGAACCAGAGCCGCCGCCGCCGCCGACGTTGCCGCCGCGGCTGCTCCGGTTGCCGCGGATGCAGTACTGCGACATGGTGGGG
>gnl_Orysa_v7.0_LOC_Os05g24660.1
ATGGAAGGCAGCCGCGGTGACAAGGGCAAGGTAGTGGTGGTGATGGGCGCCACGGCCACCGGCAAGTCCAAGCTGGCCATCGACCTCGCATTGCGGTTCGGCGGCGAGGTGATCAACTCCGACAAGATCCAGGTGCACGACGGCCTCGACGTCGTCACCAACAAGGTCACCGACGAGGAGCGCGCCGGCGTGCCGCACCACCTCATCGGCGGGGTGCCCCCCGACGCCGACTACGGCGTCGACGACTTCCGCCGCGACGCCGCGCGCGCCGTGGCGTCCGTCCTCGCCAGGGGCCGCGTCCCCGTCATCGCGGGCGGGTCGAACAGGTACCTCGAAGCGCTGCTCGACGGCGAGGGTGGGTCGTTCCGCGAGCGGCACGAGCTGTGCTTCCTGTGGGTGGACTCCCGCGCGCCGGCGCTGCACAGGTACGTGCGCCACCGCGTGGACCGCATGGTGGAGCAGGGGCTCGTCGGCGAGGTGCGGGGGCTGTTCCGGCTGGACGACGCCGACTACTCCCGGGGGATCCGGAGGTCCATCGGCGTGCCGGAGATGGACGCCTACCTCCGGCAGGAAGCCACCGGCGCCCTACTGACGCACGGAGACAAGTACAAGGTCGCGCTGTTGGCTTCCGCCGTCGGCGAGATCAAGGCGAACACGTGGAGTCTGGCACGCCGCCAGCTGCGGAAGATCCACCGGCTCCGCGGCCTGCCCGGCTGGAGCCTCCGCCGGCTCGACGTCACCAGAGTGCTGGAGTTGAAGGTGGAGGCCCGCAGCGAAGCGGAGTGCGCCGCCGCGTGGGAGGCAGACGTCATCGCGCCTGCGGCGCGGGAGGTGGGGATGTTTCTGCATGGAGGAGGGAATGTGGTGGAGAGCGGTAGGGAGGAGCAGCCGGTGGTGGTAGAGAAGATGGAGGTTGCGGCAGTGGGTGGTGCCGGTGCGGCGGCGGCCGCGGAGAAGTGGTGTGGTCGGCGGTTGCTGGAGACGACGGCGGCGTACCATGGAATGGAGGCGGCCGCGGCAGTT
>gnl_Phavu_v2.1_Phvul.003G093100.1
ATGAACATGGTATCAGTGTCAGCGGTGTGCAAGGCGGTGGGGAGTTTCAACCCGGGAGTGACGATGGAGACGCTGTCGTTTTTCAGGCAGCGCAACAAGGAAAAGGTTGTGGTGATAGTTGGAGCAACGGGGACAGGAAAGTCAAAGCTTAGCATAGACCTTGCCACGCACTTCCCACCAGCGGAGATAGTCAACTCCGACAAAATGCAAGTGTACGAAGGTCTGGACATCACCACCAACAAAGTCACAGAAGAGGAGTGCCGAGGGGTCCCACACCATCTCCTAGGCACGGTCCAATCCAACATGGATTTCAGTGTCAACGACTTTTGCCACCACGCCACCCTCGCCGTTGGCTCCATTTTGAAACGCGACGGCTTGCCCATCATTGCGGGTGGGTCCAACTCTTTCCTCGACGCCTTGGTCAATCACTACCCTGACTTTCGGTTGCGCTACCACTGTTTGTTCCTCTGGGTCGACGTCTCCCTCCCGGTGCTCCATTCCTCTCTCTCCGCACGTGTGGATCGCATGATCCGCGCCGGCCAGGTCGACGAGGTTCGACAATTTTTCCAATACCACAACGACGACTACACTGTGGGCATTCGAAAGGCCATTGGCGTCCCCGAGTTTCATTCCTTTTTCCAAGCCGAAGCTGACGGAGCCGACGAGAGGACCAAGGACAAGCTCCTCCAGGCTGCCATTGCCTCCATCAAAATAAACAACTGCAACCTCGCCACCCGACAGCGCCACAAAATTCACCGCCTCCACGCCATTTTCAAACGGAACATGCACCGCCTCGACGCCACCGATGTTTTCCTCAGGAGCACTCCCCAAGAAGCAGAACAAGCGTGGGAGGATCACGTTCTATCCAAAAGCCGAAGGATTCTTCACAACTTCCTCTACGACGACACGCATGTTGATGTTGCTCTTGCTTCTGTTATTGCTTCTTCGTCGCCGCCCATGGCTGCTGCCGCCGCAACTCGC
>gnl_Phavu_v2.1_Phvul.008G005300.1
ATGGCTTCACTCGTTGGAAAGAGGAAGGTTCTGTTCATATTGGGTGCAACTGGCACTGGTAAGACCAAACTTTCCATCAACTTGGCCATGCAATTTCCCTCTGAAATCATCAACTCAGACAAAATCCAAGTCTACAAGGGTCTTGACATCATCACAAACAAGGCTTCTGAGTCTGAACGTTGTGGCATTCCTCATCACCTTTTTGGGATCATTGATGATCCTGATTCTGACTTTACCAGCGATGATTTCTGCAACCATGTTCTTGTTGCTCTTGATATCATCTTTCAAAATGGACACCTACCCATTATCGTGGGAGGCTCCAACACCTACCTCGGAGCCTTGCTTGAGGATCCCAACATTGCATTTTGCTCAAAATATGATTGTTGCTTCATCTGGGTTGATGTGTCTTTACCAGTCTTGTTCCCCTATTTGGACAAAAGGGTGGATGAAATGGTTGATGCAGGAGTTGTGGAAGAGATTCGAGAATATTTTGTGGCTGGAGCTGATTACAGTCGAGGGATCAGAAGAGCCATTGGGGTTCCTGAGCTCGGAGAGTATTTCCTTGTGGAGAAGGAAATGGACGACGAGGTTCAGAAGGAGAAGATGCTGCAACATGCGATTACGAAAACCAAAGAGAACACTCGTAGGTTGTCTGAGATGCAACTGTGGAAGATCCAAAAGATGAACTATGAACGGAAAATGACCAGAATTGATTCCACAAAAGTGTTTGAGGTTGTGTTAAAAGGAGAGGATTATAAGCATTTGTACCAAGAGATTGTGTTCAAACCAAGCATGGAGTTAGTACAAAAGTTTCTGGAGAAGACGACTGAAGTAAAAAAGATAATGCCTCAGAAGGCTGAACCAGCCACAATTTGTGCT
>gnl_Phavu_v2.1_Phvul.007G170100.1
ATGACCATCTCAATGCTCATGTGCAGATTAAGACAACCCATAATAAACATTCCTTGCAGTGGGAAAAGACTGAATGTGAGACAAATTGAGAAAGAGAAAGTAGTGGTGGTAATGGGAGCCACAGGGGCAGGGAAGTCAAGGCTGTCGATTGACCTAGCCAAATGTTTTCCATCAGAAATCATAAACTCCGACAAAATTCAAGTCTACCAAGGTCTCGACATAGTCACAAACAAAATCCCAAAGGAGGACCAACGTGGGGTGCACCACCACTTACTAGGAACAATAAACCCCGACACAGACTTCACACCCACTGATTTCATTGACACGTCATCATCGGCCATTGAGACCATCACCAGAGCCCAGAAGCTTCCAATAATCGTTGGCGGCTCCAACTCGTATCTCGAGGCCTTGATCGACGACGACGATTACAACTTCCGGTCACGCTACGATTTTATCTGCCTCTGGGTTGACGTCGCAATGCCCGTGCTTCAGTCCTACGTGGCGGAACGGGTTGACGACATGTTCCGTAACGGAATGGTTGATGAGCTGAGACCCTTTTACAGTCCCAACGGGGATTACTCTAGAGGGATTAGAAGAGCCATTGGGGTTCCTGAATTTGACGAGTACTTTCGGAGGGAGGAGTTTGTTGACGAGGAAACGAAGCAGAGGTTGTTGGAAGATGCGATTAAGGAAATCAAATTGAACACGTGGAAACTTGCGATGAAACAGTTGAGGAAAATTCACAGGCTGAGGAACGTTAAGAGATGGGAGATTCATCGGTTGGACGCCACGCCCGTGTTTCGAAGGCGTGGGGAAGAAGCCAACGAGGCGTGGAAGAAGGTGGTGGCGGAACCTAGTGCTATGGTCGTTGCTCGCTTTCTCTATGACTCCAAAAATAACCACAACGTTGTTTCTGGACTTAGACTGTTGCCACCTTCAGAGAATGTTATGGCTGCGGCAACGTGC
>gnl_Phavu_v2.1_Phvul.007G028100.1
ATGAGGCTTTCCATACTGCAACCCCAGCCGCAGCGCTGCCACTACCCTATAAGGCGGTGGCCCCGCATGGACTCCTCCTTCCACCGCCGCAAGGACAAGGTCGTCGTCATCATGGGCGCCACCGGCTCCGGCAAGTCCCGTCTCTCCATCGACCTCGCCACCCTCTTCCCCGTCTCCGAAATCATCAACTCCGACAAAATGCAAGTCTACCGCGGACTCGACATAACCACCAACAAGATCCCCCACGCCCAGCGCCGCGCCGTCCCCCACCACCTCCTCGGCGACGTCGACCCCTCCCTCCCGGAGTTCTCCCCCGCCGACTTCCGCCGCCGCGCCGGCCACCTCATCGAGGACATCAACCGCCGGGACAGCCTCCCCATCGTCGTCGGCGGCTCCAACTCCTTCGTCCACGCGCTTCTCGTCCAGGATTTCCAGCCTGACTCCAACGTCTTCCGCCAGGGCGAGGAGCTTATATCCTCGGAGTTGAGGTACAGGTGTTGCTTCCTCTGGGTGGACATAGCTTTCCCTGTGCTATCACAATACCTGTGCGACCGAGTCGACGACATGCTCGAATCGGGGATGGTGGACGAGTTGGCTCAGTTCTTCGACCCCGAGGCTTCTCGTGAAAGCGAGTCCGGTATCAGAAAAGCCATTGGGGTTCCGGAGTTCGACCGCTATTTTAATAAGTACCCACCCTGGGCCGGCCCCGCGGGCCCGGGCCAGGATCCTCTGCGGGAGCGCGCGTACGAGGAAGCGGTGCGGGCGATCAAGGAGAACACGTGTGAGTTGGCGGAGCGTCAGATGGAGAAAATCGAACGGTTGAAGCGCGCCGGGTGGGACCTACGGAGGATCGACGCTACGGAAGCGTTTCGTATGGTGCTGACGTCAGGGTCCAACCATGGGTCCGATGTATGGGAGAGACAGGTGTTGGAACCAAGCGTGAAGATTGTGAAACGCTTCTTGATGGAGTGGAGGAAAGATTGGGGGAACGGAAAATGTACAAAACAGAATAGAAAGGAATGGAAGTTGAAGTTGCGAATTGAATTGTGGCGTGGGAGGTTGGTTGGTTGT
>gnl_Phavu_v2.1_Phvul.001G149400.1
ATGAGCATGACGATGTCGAGAGTGATGTGTAGACCAACACAGCCTCTGAAAAACGTTCCTTCCAGTGGACAAAGCCAGATGATGAGGCCAAAAGAGAAGGTGGTGTTGGTGATGGGAGCAACAGGGAGCGGGAAAACGAGGTTGTCGGTGGACTTAGCAACATGTTTTCCCTCAGAAATCATAAACTCTGACAAAATGCAAGTGTACGAAGGGCTTGAGATTGTGACGAACAAGGCCACCAAAGAGGAGCAGCGGGGGATCCCACATCATCTGCTGGGGATACAGAACCCCGACACGGAGTTCACGGCCTCCGACTTCTGCGACGTCGCCTCACGCGCCATCGAGTCCATCACGCGCCGCGACAAGGTTCCGATAGTGGTGGGAGGATCCAACTCGTACATGGAGGCGCTGGTGGAGAGGTTCGGGCCGCGGTTCGAGTGGTGCTTTCTGTGGGTCGACGTGTCCGTGCCGGTGCTCCATTCCTACGTGGCGCAGCGCGTGGACCACATGCTCCGTTGCGGAATGGTGAACGAGTTGAGACCGTTTTTCAACGTCAACGGCGATTACGCTCGTGGGATAAGGAAGGCCATTGGGGTTTCCGAGTTCCACGCGTACTTCCGGCGGGAGGCGACGGCGAGCGGCGAGACGAGGATGCGGCTGCTGCAGGAGGCGGTGAGGGACGTGAAGAGGAACACGTGCCACTTGGCATGCAAGCAACTTGGGAGAATCCACATGCTCCGTAGTGTTGAGGGGTGGAAGATCCACCGCGTTTGCGCCACGCCTGTGTTTCAGAAACGTGGCCACGACGCCAATGAGGCTTGGAATAACATGGTGGCGCAACCCTGTGCCTCCATTGTTTCTCAGTTTCTCAGTTCTGCCAATTCCACTTCTGGGAGAGTCGCACCTTCTATGCAACCAAAC
>gnl_Phavu_v2.1_Phvul.006G154200.1
ATGAAGATCTCAATATCAGCCTGTGCCTGCAAGCAAGAGCTGCCCCTAGTAAGTTTCCAAAAGGGACTAATGATGGAGTCGTTGTTTCCTCATCGGAGTAAGGACAAGGTGGTCGTGATAATGGGGGCCACGGGTACCGGCAAGACGAAGTTGGCCATAGACCTGGCAAAACACTTCATACCAGCGGAGATAGTAAACTCCGACAAAATGCAAGTGTACAAGGGCCTCGACATCACCACGAACAAGGTCACCGAAGAAGAGTGTGATGGGGTCCCACATCACCTGCTTGGCACTGTTGACCCTAATATAAATTTCAGTGCCAGCGACTTCTGTCGCCACGCGACTTCCGCAATCGATTCCATTGTGGAAAGGAATGGCTTACCCATCATTGCTGGAGGCTCCAATTCTTACTTGGACGCGCTCGTGAATCACCACGCGGAGTTTAGGTTAAGGTACCAGTGCTGTTTCCTCTGGGTTGACGTGTCTCTCCCCGTGCTCCATTCCTCTCTTCAGGCACGTGTGGACCGCATGATCGACGCCGGTCAAGTCAACGAGGTTCGCGACTTCTTCGATCCTCGCGCCGATTACACCAGAGGGATCCGAAGGGCCATTGGGGTGCCCGAATTCGACGACTTCCTACGCGCTGAAGCTTCTGGAACCGAGGACGAGACAACCACAAAGAGGCTTCTGGAGGCTGCCATTGCCAGGATCAAGATCAACAACTGCACGCTCGCCAGCCGTCAGATTCAAAAAATTCACCGCCTCCACGGGTTGTGGAAACGGAGCATGCATCGCCTCGACGCCACTGAGGTTTTTCTCCGCTCCCACGACGTCTGGCACGACCACGTTCTCGCTAAGAGCTTGCTCATCCTCCACAATTTCCTTTACGGGGAAAAGAAAACGCACGTCCCCGCCGGAATCGTGTCCCCGAAAGACGTAATTGCGGCTGTTTCTTCGCCGTCGGTAGCAATGGCAGCAACCCAT
>gnl_Pinta_v2.0_PITA_000003404-RA
ATGGTAGATGATGCGATGAAGAATGGAGATGATGACCTCAAAACGAGTGAAAGACCTTTTGTCATTTGTAGTAATGCAGGAAGTGTCAATGACCTACATAAAAGATGTGACAATGATGTTCAAAATACAAGCAATCAATTTGATCAAGTTGAAGATATTGATTTAATTACAGCCAATGGAATTCGTCCTATTGATTTCAGTAAGGGAAGTGCCGATGACTTACATAAAAGATGCAATGATGATGTTCAAAACACAAGTAATAAATTTGATCTGATTGCAACTAATGGAGTTCATCCTACTGATTTTAGTAAGGGTGAGTATTCTATAATTTATTTCTTTTATCGAAGGCACAAATGTTCTACAACTTTCTCATTTCTATATGCCAAATCAAAAGGGCAGAAAGGGGATACAGCAGATTCTTTCAGATATGATTGCTGTTTTTTGTGGTTAGATGCTTCATTGCCTGTGCTTGACAAATTTGTTGAGGACAGAGTGGATTTTATGATTGAAGCTGGTTTACTTGAAGAAGTATCTGCATTTTATGATCCTAAGGCAAATTATAAACATGGCTTGTGGCAAGCTATTGGGTTGTGTGAATTTGAGGAATTTTTCAATGCTTTTCCCCCAAGTAGTAAGTTGCATCTCTTTTCTGGTAGAAAGGTCACGAGTTATGGATCAAGTGCAGGTAGTTTGGCTAACTATTTGCTACAAACACTGTCTTCTTCAGAAGCTAAAGGCCAAGAAATAGAAAAATTAGATAAGGGGAGGCACAAGATCCTGTTAGATGCTGCCATCAGAAGGATGAAGGAAAACACTTGCCAACTTGTACGCAAACAAAAACAACGAATCAGTGGACTGAAAACATGCTCTGGTTGGAACCTGCATCAACTTGATTCAACAAAAGCTCTAGAAACATCTGGCTGTATGATATATGCCCCTTCCCAGAGTCTGCTTTTTTTCTTTGGTGTGTGGTCTTATAGTTTCAATTGTATTTATAACATT
>gnl_Poptr_v3.0_Potri.010G123900.1
ATGGTTACGGACTCCTCCACCGCCGCCTCCGCCGGCGTCCACCACCATAAAAAGGACAAGATTCTTGTAATAATGGGAGCAACAGGGTGTGGAAAAACGAAGGTCTCCATTGATCTTGCTACACGCTTCCATTCCGAAATCATCAACTCCGATAAAATACAAGTCTACAAGGGTCTCGACATCATCACCAACAAAATCCCCGTTCAAGACCGCCTTGGTGTTCCTCACTATTTACTCGGTGAGTTCGACCCAGAGGATGGTGAGTTGACTCTCTCCGAGTTTCGGTTAGCCGGTGGACTGGCTATCTCAGGTATTGTTTCAAGGCAAAGACTCCCTATCGTGGTTGGTGGGTCAAACTCCCTTGTTCACGCTCTAGTTGTTGACCGGTTTAATCCCGAGTTAAACGTTTTTGATGGGTCTAACCCTGTTTCGACCCAGTTAAGGTATAACTGTTGTTTTCTGTGGGTGGATGTGTCATTACCTGTTTTATGCGATTACTTGTGTATGCGGGTCGATGAAATGCTCGACTCGGGGATGTTCGATGAGTTGTCAGAATATTATGGGTCAATCGACTCAGCGAGTCAAACCGTGTTGAGGAAAGCGATTGGGGGGCATTGGTGGGGAGTGGGATCAGGTACGGAGAGGAATATACGAGGAGTGCGTGAGGGAGATAAAGGAGAACACGTGTCAGCTGGCAAAGAGGCAGATTGGAAAGATCTTGAGATTAAAAGGTGCAGGGTGGGACCTGCAAAGAGTGGATGCTACGGAGAGCTT
>gnl_Poptr_v3.0_Potri.010G030500.1
ATGACCATGAGGCTTTCTTTGACCGCCTACAAACAAGTACAGCCTCGTGGGAATTTCCAAGGGGGGCTAAACATGAAACCTTTCTTTCGTCGAAAAGATAAGGTTGTGTTCGTTGTTGGACCGACTGGCACAGGCAAATCAAGGCTGGCTATTGACCTGGCAACCCGTTTCCCAGCCGAGGTTGTCAATTGTGACAAAATGCAAGTTTATAAAGGCCTCGATATAGTCACAAACAAGGTCACTGAAGAGGAGTGTCGCGGTGTGCCTCATCATTTACTTGGCATAGCAGACCCTAATGCAAATTTCACTTCCGATGACTTCAGGCACCATGCATCACTTGTTGTCGAATCAATCGTGACACGTGATCGGCTACCGATCATCGCCGGTGGATCAAATTCCTACATCGAGGCTTTAGCAAATGATGATCCTGAATTTCGATTAAGGTATGAATGTTGTTTTCTTTGGGTGGACGTGTCACTCCCAATACTTTATTCATTCGTATCAGAGCGGGTCGATCGAATGGTGGAAGCAGGCTTGATTGATGAGGTGAGAGATATGTTTGATCCTAATAAATTTGATGATTATTCACAAGGAATCAAACGGGCAATTGGGGTTCCTGAATTGGATCATTTTTTACGAAATGAGGCGATTGTGGATGCTAAAACTCGTAGAAAGCTTCTTGATGAGGCCATTGATAAAATTAAAGAAAATACTTGTATGCTAGCCTCTCGACAATTACAAAAAATCCATCGGCTTCATAGCATATGGAATTGGAACGTGCACCGAATCGATGCCACCCCAGTTTTCCTAACGAGTGGAAAGGAGGTTGACAATCTTTGGGACAAACTTGTGGCAGGACCAAGCACCATGATTGTGAACCAGTTTCTTTGTGACAAAAATTATGCATCTCCCATTATACCATCAGAATCAATCAAGATGGAGCCAATCTCTGTCCCGGCCCTGGCTGTTGGCGCCACTCGA
>gnl_Poptr_v3.0_Potri.004G150900.1
ATGGAAATGATTCCTCTACAACCAAAGCTTGCCTCAAGTATGAGAACTATGCCAATGGCTGCCTCTCTCCCCTTAAGAATGGAGCGGGAAATCAGGCACCGCAACAACCTCCAACAGATCACTAGTTCACTTTATTCCATTGACGACAAGAAGAAGCAAAAAGCTTTGTTCGTAATGGGAACAACTGCCACTGGAAAATCAAAACTCTCCATTGATTTAGCCACTCATTTTCAAGGTGAAATCATCAATTCAGACAAAATTCAGGTTTACAAGGGCCTTGACATGTTGACCAACAAAATTTCGGAAATTGAACGCCGAGGTGTGCCTCACCATTTGCTAGGATTTGTGGAACCTGGAGAAGAGTTTACCACACAAGATTTTTGCAATCATGTACACAAGGCCATGAAACATATTACAGGGGATGGAAGCATCCCCATTATCGCCGGCGGCTCGAATAGATACATCGAAGCACTCGTCGAGGATCCGCTTTTCAACTTCAAGGATAGTTATGATACTTGTTTTCTATGGGTGGATGTTGCCTTGCCAATCTTATTTGATCGCGCAGCAAAAAGGGTTGATGAGATGCTTGATGCTGGTCTTGTTGAAGAGGTTCGAGGTATGTTTATTCCAGGGATAGATCACAATAGCGGGATTTGGCGGGCTATTGGGATTGCAGAGATGGAACCATATTTTCAAGCTGAAATGGAAATGGCTGATGAGGTCACCATGAAAATATTGCTTGAAACTGGTATTAAAGAAATGAAAGAAAATACCAAGAAGCTAATCAATAAACAACTAACGAAAATCAAATATTTGGCTAACAAGAAAGGATGGAAATTCCATCGGATTGATGCTACTTGTGTGTATGAGAGAAGTGCAAAAGTTGATGAAGATGTTTGGGACAAGAAGGTTTTGAGACCTAGCTTGGAGATAGTTACTAATTTTCTCCGGGAAGACGAGAAAGCAGAAGAAGTGGCAGACAGTTTTCTAGTTACAAGC
>gnl_Poptr_v3.0_Potri.014G139300.1
ATGATGAACCTTTGTAAGTCCCTGTGCCCACAAACAAGTCGGATGCTTGATATCCCTCCTGGTATGCTCAAAATGGACATGCTAAGTCCCAGAAGCCGGCAAAAGGAGAAGGTTGTGATAGTAATGGGGCCTACTGGAACTGGCAAGTCTCGGCTCTCTATCGAACTTGCAACCCAGTTCCCTGCAGAAATCATAAACTCCGACAAAATGCAGGTTTACAAAGGACTTGACATCGTCACTAACAAAGTTGCTGAGGAAGAGAAATCTGGTGTCCCTCACCATTTGTTAGGAATAGCAAATCCTACTGTGGACTTTACAGCAACAAATTACTGTCACACGGCTTCCTTGGCGGTCGAATCAATTTCGACTCGAGGATTGCTCCCGATCATTGTTGGAGGTTCCAATTCATACATTGAGGCCTTGATGGATGATGAGGATTTTAGGTTACGGTTGAACTATGATTGTTGCTTCCTTTGGGTAGATGTATCAATGCCTGTGCTACATAAATTTGTTTCGAGGCGAGTCGAGCAGATGGTTAGTGTGGGGATGATCGATGAGGTCAGAAACATTTTCGATCCCTACGCTGATTATTCTACGGGGATCAGGAGGTCAATTGGAGTTCCTGAATTCGACAAGTACTTTAGAGCTGAAGCATTTTTGGATGAAGAAAACCGTGCCAGACTACTTCATGAAGCAATATGTCATGTCAAAAAGAATACATGTAAGTTAGCTTGCCGTCAATGGGAAAAGATTAATCGGCTTAGGAAGATCAAGGGGTGGGACATCCATAGACTTGATGCCACTGAAGTATTCCAAAAGTCGGGAAAGGAAGCAGAGCATGCCTGGGAAATGCTTGTGGCCAGACCCAGCACTGCCATTGTGGGACAACTCCTCTGTGGTGTTCCTGCTGATAAGGTCCCCGCCATAGCTAGCGTAGCAAAAAACATGGGCTATATTCGACAATGCCTTGTGGCA
>gnl_Poptr_v3.0_Potri.008G033300.1
ATGGGAACAACTGCCACTGGAAAATCAAAACTCTCCATCGATTTAGCCACTCATTTTCAAGGTGAGATCATCAACTCGGACAAAATTCAGGTTTACAAGGGCCTTGACATATTGACCAACAAAGTTTCGGAAGATGAAAGCCGAGGTGTGCCTCACCACTTGCTAGGATTTGTGGAACCTGGGGAAGAGTTTACCACACAAGATTTTTGCAACCATGTACATATGGCCATGAGACATATTATAGGGAATGGAAACATCCCCATTATTGCCGGCGGCTCAAATAGATACATCGAAGCACTCGTCGAGGATCCACTGTTCAAGGATAATTACGATACTTGTTTTCTATGGGTGGATGTTGCCTTGCCAATTTTATTTGTTCGCGCAGCAAAGAGGGTTGATAAGATGCTCGATGCTGGTCTTGTCGACGAGGTCCGAGGCATGTTTATTCCAGGGATAGATCACAATAGCGGGATTTGGCGGGCTATTGGGATTCCAGAGCTGGAACCATATTTTCAAGCTGAAATGGAAATGGCCGATGAGGTGACCAGAAAAATGTTACTTGACACTGGTATCAAGGAAATGAAAGAAAATACCAAGAAGCTAATCAATAAACAACTGAGGAAAATCAAATATTTGGCGAATGAGAAAGGATGGAAATTACATCGGATTGATGCTACTTTTGTGTACGAGAGAAGTGGAAACGTAGATGAAGATGTTTGGGACGACAAGGTTTTGAGACCTAGCCTGGAGATGCTCACTAACTTTCTCCAGGAAGATGGGAAAGCAGAAGAATTTGTGGATGCTAGTGGTTTGCCTGGTAGCTTTGAATGGAGAGAGAAAGGAGTTGTCACTGATGTCAAGATTCAGGGTGCTTGTGGATCATGCTGGGCTTTTAGCACCACTGGATCTGTTGAAGGAGCAAATTTTATTGCAACAAGGAAGCTTCTCAACCTTAGTGAACAACAGCTTGTTGATTGTGACAGTGTGACAGACAAGACTTCCTGTGGTGATGGTTGCGGTGGAGGGTTCATGACCAATGCCTACAGGTGTTTGATCGAGGCAGGGGCGTTACAAGAGGAGACTGGATTGAATGCAATATTAATGCAAACTTGTATTAGAGGGGTCTCGTGCCCAGTTATTCGCGGCAAGAAATGGCTCAACCGTGGTGTTCTACTTGTTGGGAATGGTGCAAGAGGTTACTCCATTCTTAAT
>gnl_Poptr_v3.0_Potri.008G121500.1
ATGAAAATTCCCTTCCCAAAGAGTACCAATCAGCCTCTTTACACTGCCCTTAAAACCCAACCACTTCACCCCATTAACATTTCTATACCCTTCAATAAGCCACGCCCACCACCAATAGCAGTCCGTATGGACACGGACTCCTCTACCACCACCTCCACCGCCGTCTACCGCCATAAAAAAGACAAGATTCTCGTAATAATGGGAGCGACTGGGTGTGGCAAAACAAGGGTATCTATTGATCTAGCTACACGCTTCCAATCCGAAATCATCAACTCCGACAAAATGCAAGTCTACGAAGGTCTTGACATCACCACCAACAAAATCACCATTCAAGACCGTCTAGGTGTTCCTCACCATTTACTCGGTGAGTTCGACCCGGATGATGGTGAGTTGACTCCCTCCGAGTATCGGTTAGCTGGTGGATTGGCTATCTCAGGTATTGTTTCAAGGCAAAATCTTCCTATTGTGGTTGGTGGGTCCAACTCACTTATTCACGCTTTGGTTGTTGACCGGTTTAATCCCGAGTTAAACGTTTTTGATGGGTGTAACCCAGTTTCAACCCAGTTAAGATATAACTGTTGTTTTTTGTGGGTGGATGTGTCATTACCTGTTTTGTGCGATTACTTGTGTAAGCGAGTCGACGAAATGCTCGACTCCGGGATGCTCGATGAGCTGTCAGAGTATTATGGCTCAGTTGATGCAGCGAGTCAAATCGGGTTGAGGAAAGCGATTGGGGTGCCTGAGTTTGATCGGTATTTCAAAAAGTACCCACCTGGGTCTGGGTGTGGCAGAGGTATTGGTGTGGAATGGGATCGGGTACGGAGGGGAGTATACGAGGTCTGTGTGAGGGAGATAAAGGAGAACACGTGTCAGCTTGCGAAAAGGCAGATCGGCAAGATCTTGAGATTAAAAGGGGCAGGGTGGGACCTAAAAAGAGTTGATGCGACTGAGAGCTTTAGGGAGGTGATGACGGTGACGTCAGATGATCATATCAAGAAAAGAAAGAAGAAGAGGTGGATGGAGGTCTGGGGGAGAGATGTGATGGAGCCAAGCATGAAAATTGTGAAACGCTTCTTGGAGGAGGAG
>gnl_Poptr_v3.0_Potri.008G202200.1
ATGACCATGAGGCTTTCTTTGTCTGCCTACAAACAAGTACAGCCTCGTGTGAATTTCCAAGGGGGGCTCAACATGAAACCTTTCTTTCGTCGAAAAGATAAGGTTGTGTTCGTTCTTGGACCGACTGGCACTGGCAAATCAAGGCTGGCTATTGACCTAGCAACCCACTTCCCAGCCGAGGTTGTCAATTGTGACAAAATGCAAGTTTATAAGGGCCTAGATATAGTCACAAACAAGGTGACGGAAGAGGAGTGTCGAGGCGTGCCCCATCATTTACTTGGCATAGCAGACCCTAATGCAGATTTCACTTCCGATGACTTCAGGCACCACGCATCACTTGTTGTCGAATCAATCGTCACACGTGATCGGCTGCCGATCATTGCCGGCGGATCCAATTCGTACGTGGAGGCTTTAGCAAATGATGATCCTGAGTTTCGATTAAGGTATGAATGTTGCTTTCTTTGGGTGGATGTGTCACTACCTCTACTCCACTCATTCGTATCAGATCGGGTTGATCGAATGGTAAGAGCAGGCTTGATTGATGAGGTGAGAGATGTGTTTGATCCAACAAAATTTGATGATTATTCACAAGGAATCAAGCGGGCAATTGGGGTTCCTGAATTAGATCAATTTCTACGAAACGAGACGATTGTGGATGCTAAAACACGTAGAAAGCTTCTTGATGAGGCCATTGAAAAAATCAAAGAAAATACTTGTATGCTAGCTCGTCGACAATTACAAAAAATCCGTCGACTTCATAGCATATGGAATTGGAAAATGCACCGGATCGATGCCACACCAGTTTTCCTAGCAAGTGGAAAGGAGGCTGACAATCTTTGGGACCAAATTGTGGCAGGACCAAGCACCATGATTGTGAACCAATTTCTTTGTGAAGAAAATCATGTATCCCCCATTGTACCATCAGAGTCGATCAATATGGTGCCAATTTCTGTCCCGGCTATGGCCGCCGTGGCTAGTCGA
>gnl_Prupe_v2.1_Prupe.8G243600.1
ATGAATTTGATGTGCAAGGAAATGCAAACATTACTTCCATCCGGTGGTTACAATCATAAAATGGACGTGTTCAATCCTCGCCGGCAGAAGGAGAAGGTGGTGATCGTAATGGGAGCAACCGGGACGGGGAAATCGAGGCTCTCGATCGACCTGGCCACCCATCTCGCCGCAGAAATCATAAACTCTGACAAAATGCAAGTCTACAAGGGGCTTGACATAGCCACCAACAAAATAACCGAAGAAGAACAACGTGGGGTACCGCACCATTTGCTAGGGATACTAGATCCTAATGAAGATTTTACAGCAACAGATTTTTGTGACGAAACCTCACTTACCATTGAATCCATTTTAGGCCGGGATCGCCTTCCAATCATCGTTGGAGGCTCCAATTCGTACATTGAGGCCTTAATTGATGACTACGACTATAAGTTTCGGTCCAAATACGAATGTTGTTTTTTATGGGTAAACGTGTCCACGCCGGTTCTGCACTCATTTGTGTCAAAACGGGTGGACAAGATGGTCGAAAATGGGATGGTGGATGAGGTGAGGGAGTTCTTCCATCCCAATGCGGATTACTCGAAAGGGATTCGAAGGGCAATTGGGGTGCCTGAATTCGATAAGTACTTTCGGTATGGGCCATTTTTGGATGAAGAAACTAAAGCTAGGCTACTAGAACAAGCAGTGGAGGAAATTAAGAAGAATAATTGCAAATTGGCCTCCCGCCAATTGGAGAAGATTCAAAGACTTAGAAATGTTAAAGGGTGGAATTTGCATCCGTTGGATGCCACGGAGGTGTTTCGAAAGCGCGGCAAGGAATCCGATGAAGCCTGGGAAAAGTTTGTTTATGGGCCAAGTGCTCAGATTGTTCGTCAGTTTCTGTACAATTATGCCACAGCTGAGGTCCCTGTCAATCTTGGTGCCATGAGGGTCCCTATGGAAAGTGCAGCACTCGCTGCTGCAACTCGC
>gnl_Prupe_v2.1_Prupe.5G047700.1
ATGGTTGCTCCTGCTCTCCTTGGGTTGATAAGATTAATTTGTATGCTCGTCAATATATTTGGAAAAGCAGGTAGGTCTTTGGTGTCAGCAGCAGCTATGGAATTTGTGCATGCCAATGGTCCTTTCCACAACAAGACCAAGGTTATTTTTGTATTGGGCTCGACCGGGTGTGGAAAAACAAAACTCTCCATCGACTTAGCCACTCGTTACAACGGTGAAATAATCAACTCCGACAAAATCCAAGTCTACAAAGGCCTTGACATTGTGACCAACAAAGCTACAAAGCCCGAGCAAAGAGGCATCCTCCATCACCTGCTAGGGTCCATCCAAGACCCGGAAGCTGATTTCACGGTGCAGGACTTTTGTCTTCAAGTGCCCAAAGCCCTCGATGAGATCACGAAGCGCAACCGCGTCCCGATCATTGCTGGTGGATCCAACACTTACATCGAGGCGCTTGTCGAAGATCCGACGCTCAGGTTCCAAGATAAATATGATTGCTGCTTCATATGGCTTGATGTGTCTTTGCCTGTGCTCTATAATCGTGTCTCTGAAAGAGTGGATGAAATGGTGGATGCTGGGCTTGTGGATGAGCTCCGGGAAATGTTTGTTCCCGGGGCAGATTATGAGCGCGGCATTCGTCGGGCTATTGGAGCTCCTGAGATGCATGCATATTTCATGGCTGAAATGGATCATTCAGCAGATGAGGCCGGAAAGGAGTTTCTGTTCAAAGATGGGATTCAAAAAACTAAGGACAATACTTTGAAACTTGCTGAGAGCCAGGTGCAGAAAATTGAACGTCTCGGGACCAAATGGGATATCCATCGGATTGATGTGACTGCCGTGCATGAGAGCCGTGGAAAGAAAGCTGTGGTTGCATGGGAAAACTTGGTTTTAAAGCCAAGCTTCTCCATTGTGAGTGAATTTTTGGAAATGGATGGC
>gnl_Prupe_v2.1_Prupe.1G150800.1
ATGAGAATTTTCATGCCTGCCTGCAAGCAAGGACAGCCTATGGTGAGCTTCCAAGGCCCTCCTGGCTTGCCCAGCATCAACATGGATCCTTTTTTCCGGCGAAAAGATAAGGTTGTTTTTGTAATGGGAGCCACCGGGACTGGCAAGTCCAGGCTTGCCATAGACCTCGCAACCTTTCACCGTGCTGAGATTATAAACTCGGACAAAATGCAAGTCTACAAGGGCTTGGACATCGTCACCAACAAAGTCACTGAAGAGGAGTGTAGAGGCATACCTCATCACTTGCTTGGACAAATAGATCCAAACTTCAACTTCACAGCCAATGATTTCAAGCAGCATGCATCCTTGGCTATCGAATCGATCTTGGAGCGCGACAGGCTCCCCATCATCGCCGGTGGCTCGAATTCCTACATCGAAGCTCTGGTGGACGACCACCCCGAGTTCAGAATGAAGTACGAGTGTTGCTTTATATGGGTAGATGTGGCGCTGCCGGTGCTCAACTCTTTTGTATCGGAGAGAGTGGATCGGATGGTGAAGGCGGGTTTGGTGGATGAGGTGAGGAGAATGTTCGATTCCACTGCTGAAGCAGAATATACTCACGGAATCAGGAAGGCTATAGGCATGCCTGAATTGGATGAGTATTTGCGGAGCGAGGCTTGTGGTATCAACGATGAGGAAACGCAAGAGAGGCTTCTTCAAACAGCTATTTCTAAAATTAAAGAAAACACTTGCATTTTGGCACACCGCCAATTGAAAAAGATTCGTCGGCTCTGCAGCCGACGAAACTGGAACATGCATCGCCTCGACGCCACAGAAGTATTCTTAAAGCACCGCGTGGAGGCTGATCAAGCATGGGAAAAACACGTGGCAAGACCCGCCAAGAGGATGGTTGGTAACTTCCTTGTAGACCCAATGCCCACAATTCTTCCATCCGACACTCTTGCCACCGCTACCACCACTACCACCACTACCGTTCTTGCCACATCTATGCCCGCCGTCGCCACCGCAACCCGT
>gnl_Prupe_v2.1_Prupe.1G312400.1
ATGACACTTCATCCCTTCCCAACTCACTCCCACCACCATTATTCTAATCTCAATTTCAATTTATATTCTTATATCTCTCGTTTCCACTTGTTACCGCCGGTCAACCACCTCTGCCCTACCACTCCTTCCCATCATCATCCTCTCCCCCACAACAAGCCCCGCCACTGGGCCCACATGGCCTCCGGCCCCACCACCCCACGCCAACGACAACAGCAACAACAGCGCAAGGACAAGCTTCTCATTATCATGGGCGCCACAGGCGCTGGCAAGTCCCGCCTCTCCCTCGACCTCGCCACCCGCTTCCCTTCCTTCGAAATCGTCAACTCCGACAAAATGCAACTCTACGCCGGCCTCGACATCACCACCAACAAGCTTCCCATCCCCGACCGCCTCGGCGTCCCCCACCATCTCCTCGGCGAGTTCGACCCTCGCCACGGCGATTTTACTCCCTCCCAATTCCGCGCAGTCGCCGGTCAAGCCATTTCCAGCATTACGAATCGAAGGAAGGTGCCGATGCTCGTCGGCGGCTCCAACTCCTTCATTCATGCGCTCCTCGTGGACCGGTTCGAACCGGGCTCCAATGTCTTCGAACCGGGTTTCAATGGCTCTGTCTCTTCCGAGCTCAGGTATAATTGCTGTTTTCTGTGGGTGGACGTGTCGTTGGCGGTCTTGACTGAGTACTTGTGCAAGCGAGTGGACGAAATGCTCGACTCTGGGATGTTGGACGAGTTGGCAGAGTTCTGCGACCCGGATCGCCAGGACGAAGACGAATCGACGGCGAGTCAGACAGCGTTGAGAAAGGCGATTGGGGTTCCCGAGTTCACTAGGTATTTTAAAAGGTATCCACCGCAGGGGAGAGGCGGGGAGGGTGATGATCGGGAGCGGAGGGGAGCATACGAAGAGGCGGTGAGGGCGATCAAGGACAACACGTGTCAGCTGGCGAAGAGGCAGATAGGTAAGATCCTACGGCTGAAGGGAGGAGGGTGGGACCTACAGAGGCTAGATGCAACGGACGCATTTAGGGCGGTGGTTGCTACGACGTCGTCGGATGAGGACGACGGAAAGAGGTGGTCAGAGATATGGGAGAGGCAGGTTGTCAAACCAAGCGTGAAGGTTGTGAAGCGCTTCTTGGAGGAG
>gnl_Prupe_v2.1_Prupe.1G151100.1
ATGGATCCATTTTTCCGGCGAAAAGATAAGGTTATCTTTGTAATGGGAGCCACCGGGACTGGCAAGTCCAGGCTTTCCATAGACCTCGCAGCCTGTTTCCCTGCTGAGATTATAAACTCTGACAAACTGCAAGTCTACAGAGGCCTGGACAAAGTCACTGAGGAGGAGTGTAGAGGCATACCTCACCACTTGCTACGCGAAATCGATCCAAGCTCAAACTTCACGGCCAATGATTTCAAGCACATCGAATCGATCTTCATCGCCGGTGGTTCGAATTCCTACATCGATCGGACGGTGGGTTTGCTGGATGAGGTCAGGAGAACTGAAGCTGACGAAACCCGAGCGGCTACTTCTAAAATTAAAGAAAGCGCTTGCCAATTGCAAAAGATCCGTCGCCTGCACAGCCGACGAAACTGGAACATGCACCGCCTCGATCGATGCTACACAAATTTTCTTCAAGCACCACGTGGAGGCCGATCAAGCATGGGAAAAACTCGTGGCAAGAACCAAGCTCCTACA
>gnl_Solly_v2.4_Solyc09g064910.1.1
ATGTGCAAACAAGTAAGATGGCAAAATTTGCTACAATTGCAAAATTTTCTTCAAAAGGACAAGGTTGTGGTGGTCATGGGGGTCACCGGTGCCGGAAAATCAAAACTCTCTATCGACTTAGCCACTCAATTCGACGGAGAAATAATTAATTCAGATAAAATACAAGTGTACAAAGGTCTTGATATCGCGACTAACAAAATAACAGAAGAAGAACGTTGCGGTGTACCACATCATTGCCTAGGGGTAATTGATCCTTACAAAGAGTTCACCACTAAAAACTTTTGCAACATGGCTTCATTTACCGTTAACTCTATAACCAACCGCGGTAAACTTCCTATTATTGTTGGAGGGTCAAATTCATTCATCGAGGCATTTGTCCACAACAGTAACTCATATAATTTTAGTACAAGGTACGATTTTTGTTTCCTATGGGTCGATGCATCGATGAACGTGCTAAATTCGTTCTTATACGAACGAGTAGATAAAATGGTGGATCAAGGAATGGTGGATGAGGTAAGACAAATTTTCAATCCAAAAAATATGGATTACACCAAAGGTATTCGTAAAGCCATTGGTGTCCCGGAATTTGACAGTTACTTTCGTGCTGAATTGTCAAATTCCGTGGACAGGCAAACTCTTGAGAGGATGCTAGAGGAAGCGATTACTGAAATAAAGATCAATAATTGTATACTGGCAAGTAAACAATTAGAGAAAATTAAGCGATTAATTAGCGTTAAAGGATGGAAAATCCATCGATTAGATGCAAGTGAAGTATTCAAAAAACAGAGAATAGCAGAGGAAAAAGAGGCAGAGGAAATATGGAAGAATATGGTGATGGGACAGAGCAGAAAGATAGTGCATAAATTTTTATACGAAAATTATAGGAATTCAATGGTTTATAAAACTGATGGGACAGCCATTATGGCAGCAGCATCTCACTAT
>gnl_Solly_v2.4_Solyc01g080150.2.1
ATGAATATTGTGTTACAACATATTGCACCATTTGTTACTTGCAAACATCAACTACTTATTAATTTCCGGGATAGTCTAACGATCGATCCTTTTATTCCCCCTCGACGAAAGGATAAGGTGGTGATCGTTATGGGTGCAACAGGAACGGGAAAATCTAGACTTTCTATTGATCTAGCCAAACAGTTTTCAGCAGAGGTTGTGAATAGCGATAAAATGCAAATTTATGAAGGTCTTGATATAGTAACAAATAAGGTTACTGATAAGGAGACTTGTGGAATTCCACATCATTTGTTATCAATTATTGATCCTAACGAAGTTTTCACTGCCACAGACTTTTGTCAACGTGCTTCAAAAGCTGTGGATTCTATCATAAGTAAGGGTCAACTACCGATCATTGCTGGAGGGTCAAATTCGTATATTAAAGCACTGGTGAATGATGACATTGAGTTTAAGTCCAGGTATGAGTGTTGCTTTCTTTGGATCGATGTAAATTTAAAAATACTACAAAAGTTTGTGTCAGAAAGAGTCGATAAGATGGTGAAGGAAGGGCTTGTAGATGAAGCAAGGGAATTTTTCAACCCTGATGGCGATTACACGAGTGGAATTAGACGTGCAATTGGAGTACCAGAAATGCACCAATATTTCATAAATGAGAATAATAAGATGATTAATGAAAATACTCGGGACAAGATGCTTCAAATTGCCATTGAAAATATTAAAGTCAATACATGCAAATTGGCTTGCTGTCAACGTCAAAATATTCTTAGACTTGAAAGCCAACTTGAATGGAAAATAAATCGACTTGATGCCACTGAGGCATTTGAAAAAAAAGATGGTGAAGCACATCAAGCATGGAATAGGATTGTATATGAACGAAGTACTCAAATTGTTCGTCATTTTCGCGGTGAAAAACTTCTCAATATCCCTCCTCCCCCTCCTCCTTCATCGTCAACTTCCTTCTTGCACAAAGTTGCTACTATGACGCAC
>gnl_Solly_v2.4_Solyc04g007240.1.1
ATGAGAAAATTATCGTTTTTATCGAGTGCTAATCATTCCAACACGTTGTTTTTCTTCCCCAAATGGACTCGTAATGTGGTTATATCAGCAACCAGTAGTAATGTACCACGATTACAACGATCCAAAAAGATCGTCGTAATAATGGGTGCCACTGGTTGTGGAAAATCAAAACTCTCTATCGACCTCGCTACTCATTTCTTCCCATCTATCGAAGTCATTAACTCCGATAAAATCCAAGTTTACAATGGTTTAGACATTACAACAAACAAAATTTCAATGAATGAACGTTGCGGTATCGTTCATCATCTTCTCGGAGAGTTCAAATCTACTGAATCACAGCCGGAGTTTACCCCTTCCGATTTCCGATCAGCTGGAGATTTCAGAATCAACGAAATCGTTAATCGAGGGAAAATCCCTTTTATTGTAGGTGGGTCAAACTCATTCATCTATGCTCTGTTAGTAAAACGATTCGATTCACGATTCGACATTTTCGAATCGTTAAATCCGGTGAGTGAGGAGCTTCGTTACCAGTGTTGCTTCATCTGGGTTGATGCTATTGCACCTGTATTGAATCAGTATTTAGATAAACGAGTTGATGAAATGCTCGATTCGGAGATGTTTGAAGAGCTAAAAGAGTATTTCGAGAAAGAGGGGTTTTCCGATTCCGGTTCCGACGGGATCCGGAAGGCTATAGGAGTACCGGAGTTCGAGAAATACTTTAAAGGGAAGATATCGTACGAAGAAGCAGCCATGGAGATAAAGGAGAACACAAGGGTATTAGCAGAAAGACAGGTGAAGAAGATAATGCGGTTGAGAGAAGGTGGATGGAACATACAAAGAGTGGATGCAACAGAAACGTTAACGGCGAAAATGGTGTCGGAAAAAATGGCCGGCGGCGAGAATCCGGCGGGGAAAATATGGGAAGAAGAGGTACTGAAACCAAGTGCCAAGATTGTGAAGCAGTTCTTGTTGGAG
>gnl_Solly_v2.4_Solyc05g009410.1.1
ATGGGTGCTACTGGTTCTGGAAAATCAAAACTCTCGATCGACCTCGCTACTCGTGGTTTCAATTCGGAGATTATAAATTCAGATAAAATTCAGGTTTCTAAAGGGCTTGATATAACAACGAACAAAATTTCAATCAATGAACAGAGCGGCGTTGTTCATCATTTACTAGGTGAGTTTTCCGGCCCCGAGTTATTTTCCCCTTCTGATTTCCGGCATACTGCTGATAACAGAATCACTGATATTATCAATCGCCGGAGACTTCCGTTAATCGTCGGTGGATCGAATTCCTTCATCTACGCTTTGTTGTCAAATCAGTTCAATCCGGGTGTTGATGTTTTCGATGAGATAAACCCGGTTCAGTGTATATCAAAAGAGCTTCGTTACCATTGTTGCTTCATCTTAGTCGATGTTCTCACTCCGGTTCTGAATCGTTACTTGTTCCAACGAGTCGACGAGATGATGAACTCCGGGATGTACGAAGAGCTCGAAGAGTTCTTCGCGAAAAACGGATTTTCCGATCGGAACACCGGGATAAGAAAAGCGATTGGAGTACCGGAGATGGAGGGGTATTTTAGGAATTTGAAAAATTGTACCACCGTACAGGAAAAATGCAGATTATATGAAGCAGCACTGAGAGAGATAAAGGAGAATACGAAGGAGCTTGCAGAGAAACAGATAAGGAAGATCCAACGGTTGAGAGAGAGTGGGTGGGACCTACAAAAAGTAGATGCCACGGAGGCACTCCGGGCGAAAATGACGCCGGGAAACAGCAAGATTCCGGCGACGGAAATTTGGGAAAGACAAGTTGTATTACCAAGCATGAAGATTGTGAAACAATTTTTGCTGGAG
>gnl_Solly_v2.4_Solyc08g061750.1.1
ATGCAAGTTTACAAGGGACTTGAAATTGTTACAAACAAGATCACTCACATTGAGAAACAAGGTGTACGACACTATTTGTTAGGGCTAGTGGATGAGGTGCGACAGATTTTCATTCCAGATGCAGATTACACCAAAGGAATCCGACCGTCCATCGGTGTCCCTGAATGGACAGATATT
>gnl_Solly_v2.4_Solyc08g061690.1.1
ATGAATACTTTCATCAACAATGAAGAGTTCAGCAAGAAGAAACTGATTTTCATAATGTGGGCCACAGGAACGGGAAAATTCCTTCTCTCGGTTGACCTTGCCACCCATTTTCGAGGAGAAATAATCAACTCAGATAAAATGCAAGTTTTCAAGGGACTTAAAATTGTTACAAACAAGATCACACACACTGAAAAACAAGGGCTAGTGGGTGAGGGGCGATATATTTTCATTCCAGATGTAGATTACACCAAAGGAATCCGACGGTCCAACGGTGTCCCTGAAATGGAAAGATATTTAAGGGAAGAAACAAATATAGACAGAGATGATGAATCAAAGCAGATGATTCTTCAAGCTTCAATTTCAAGTATCAAGCATAGTGCTCGTATGTTAATTTGTAACCAACATGACAAGATTCAACGATTATTAAGCAAGAAAATGTGGTTGGTGCATCATATTATTGCTACGGACATTTTCAAAGAAGATAAAGAAGAAGATCTTGATGAAGCATGGATGAATACTGTTTTGCAACCATGCCTACATATTGTGAAGATATTTCTCAAAAACGATCATCACAATATTATTATTGAGTGTACA
>gnl_Solly_v2.4_Solyc08g061700.1.1
ATGGTCAAAGCAGGGCTAGTGGATGAGGTGCGACTAATTTTCATTCCAGATGCAGATTACACCAAAGGAATCCGACGGTCCATCGGTGTCCCTGAAATGGGAAGATATTTAAGAGAAGAAACAAATATAGACGGAGATGATGAATCAATATACATC
>gnl_Solly_v2.4_Solyc08g061790.1.1
ATGGAGGCCACGAGAATGGGAAAATCTCGTCTCTCTGTTGACCTTGCCACCCATTTTCGAGGAGAAATTATCAACTCGGATAAAATGCAACTTTACAAGGTACTTGAAATTGTTACAAACAAGATCACACACACTGAGAAACACGGTGTACTACACTATTTGTTAGGGCTAGTGGATGAGGTGCGA
>gnl_Solly_v2.4_Solyc08g061740.1.1
ATGAAGAGTCCAACAAGAAAAGTGATCTTCATAAGAGGGGCCACAGGAACGGGAAAATCTTGTCTCTCTGTTGACCTTGGCACCCATTTTCGAGGAGAAATAATCAACTCGGATAAAATGCAAGTTTACAAGGGACTTGAAATTGTTACAATCAAGATTACTCACACTGAGAAACAAGGTGTACGCCACTATTTGTTAGGACTTGTGGATGAGGTGCGACAAATTTTCATTCCAGATGCAGATTACACCAAAGGAATC
>gnl_Solly_v2.4_Solyc08g061720.1.1
ATGGGGGCCACAGGAACGGGAAAATCTCGTCTCTGTGTTGACCTTTCCACCTATTTTCGAGGAGAAATAATCAACTCGGATAAAATGCAAGTTTACAAGGGACTTGAAATTGTTACAAACAAGATCAATCACACTGAAAAACAAGGTGTACGACACTATTTGTTAGGACTAGTGGATGAGGTGCGACAAATTTTCATTCCAGATGCAGATTACACCAAAGGAATCCGACGGTCCATCGGTGTCCCT
>gnl_Solly_v2.4_Solyc08g061780.1.1
ATGGGAAAATCCCGTCTCTCTGTTGACCTTGCCACCCATTTTCGAGGAGAAATAATCAACTTGGATAAAAAGCAACTTTACAGGGGACTTGAAATTTGTACAAACAAGATCACACACACTGAGAAACAAGGTGTACGACACAATTTGTTAGGGCTAGCGGATGAGGTGCGAAAGATTTTCATTTCAGATGCAGATTACAACAAAGGAATCCGACGGTCCATCGGTGTCCCTGAAATGGACATATATTTAAGGGAAGAAACAAATAAAATCGGAGATCATGAATCAAAT
>gnl_Solly_v2.4_Solyc08g061730.1.1
ATGTATACTTTCATCAACAATGAAGAGTCCAACAAGAAGAAAGTGATCTTCATAATGGGGGCCACAGGAACGGGAAAATCTCGTCTCTTTGTTGACCTTGCCACCCATTTTCGAGGAGAAATAATCAACTCGGATAAAATGCAAGTTTACAAGGGACTTGAAATTGTTACAAACAAGATTACTCACACTGAGAAACAAGGTATGCAGATGCAGATTACACCAAAGGAATCCGACGGTCCATCGGTGTCCCTGAAATGGACAAATATT
>gnl_Solly_v2.4_Solyc08g061770.1.1
ATGAATACTTGCATCAACAATGAAGAGTTCAACAAGAAGAAAGTGATCTTTATAATGGGGGCCACAGGAACGGAAAAATCCCATCTCTTTGTTGACCTTGCCACCCATTTTCGAGAACAAATAATCAACTCGGTTAAAATGCAAGTTTACAATGAACTTGAAATTGTTACTAACAAGATCACACACTCTGAA
>gnl_Solly_v2.4_Solyc08g061710.1.1
ATGTCTACTTTCATCAACAATGAAGAGTCCAACAAGAAGAAAGTGATCTTCATAATGGGGGCCACAGGAACGGGAAAATCTCGTATCTCTGTTAACCTTGCCACCCATTTTCGAGGAGAAATAATCAACTCGGATAAAATGCAAGTTTACAAGGGACTTGAAATTGTTACAAACAAGATCACTCACACTGAGAAACAAGGTGTACGACACTATTTGTTAGGACTAGTGGATGAGGTGAGACAAATTTTCATTCCAGATGCAGATTACACCAAAGGAATCCGACGGTCCATCGGTGTCCCTGAAATGGACAGATAT
>gnl_Solly_v2.4_Solyc08g061760.1.1
ATGAATACTTTCATCAACAATGAAGAGTTCAACAAGAAGAAAGTGATCTTCATAATGGGGGCCACGAGAACAGGAAAATCTCGTCTCTCTATTGACCTTGCCACCCAATTTCGAGGAGAAATAATCAACTCGGATAAAATGCAAGTTTACAAGGGACTTGAAATTGTTACAAACAAGATCACTCACACTGAGAAACAAGGTGTACGACACTATTTGTTAGTGAATGAGGTGCGACAAATTTTCATTCCAGATGCAGATTACACCAAAGGAATCCGACGGTCCATCGGTGTCCCTGAAATGGACAGTATT
>gnl_Solly_v2.4_Solyc08g061680.1.1
ATGAATACTTTCATCAACAATGAAGTGTTCAACAAGAAGAAAGTGACCTTCATAATGGGGGCCACAAGAACGGGACAATCCCGTCTCTCTGTTGACCTTGCCACCCATTTTCGAGGAGAAATAATCAACTCGAATAAAATGCAAGTTTACAAGGGACTTGAAATTGTTACAAACAAGATCACACACACTGAGAAAAAAGGTGTACGACACTATTTGTTAGGGCTAGTGGATGAGGTGCGACAAATTTTCATTCGAGATGCAGATTACACCAATGGAATTCGACGGTCCATCGATGTCCCTGAAATGGACAAATATTTAAGGGAAGAAACAAATATAGACGGAGATGATGAATCAAAGCAGATGATTCTTCAAGCTTCAATTTCAAGTATCAAGCGTAATACTCGTATGTTAATTTGTAATGAACTTGATAAGATTCAACGATTAATAAGCGAGACAATATGGTCATTGCATCATATTATTGCTACGGACGTTTGCAAAGAAGATACAGAAGAAGAACATGACGAAGCATGGACGAATACTGTTTTGCAACCATGCCTAGATATTGTGAAGAGATTTCTCAAAAACGATCATAATAATATTATTATTGAGTGTATG
>gnl_Solly_v2.4_Solyc11g061900.1.1
ATGAATACATTCATCAATAATGAAGAGTTCAAGAAGAAAGTTATCTTCATAATTGGGGCAACAGGAACGGGAGAATCCCGTCTCTCTGTTGACCTTGCCACCCATTTTCGAGGAGAAATTATCAACTCGGATAAAATGCAAGTTTACAAGGGACTTGAAATTGTTACAAACAAGATCACACATACTGAAAAACAAGGGCTAGTGGATGAGGTGCGACAGATTTTCATTCCAGATGCAGATTACACCAAAGGAATCCGACGGTCCATCGGGGTCCCTGAAATGGACAGATATTTAAGGGAAGAAACAAACATAGACGGAGATGATGAATCAAAGAAGATGATTCTTCAAGCTTCAATTTCAAGTATCAAGCGTAATAGTCGCATGTTATATTGTAACCAACTTGAAAAGATTCAACGATTAATAAGCGAGAAAATGTGGTCAGTGCATCATATTATTGCTACGGACGTTTTCAAACAAGATAGAGAAGAAGATCTTGATGAAGCATGGACGAATATTGTTTTGCAACCATGCCTAGATATTGTGAAGAGATTTCTCAAAAACGATCATCACAATATTATTATTGAGTGTACA
>gnl_Solly_v2.4_Solyc11g020520.1.1
ATGGGGGCCACAGGAACGGGAAAATCACGTCTCTCTGTTGACGTTGCCACCCATTTTGGAGGAGAAATAATCAACTCGGATAAAATGCAAGTTTACAAGGGACTTGAAATTTTTACAAACAAGATCACACACGCTGAGAAACAAGGTGTACGACACTATTTGTTAGAGCTAGTGGATGAGGTGCGACAGATTTTCATTCCAGATGCATATTACACCAAAGGAATCCGACGGTCCATCGGTGTCCCTGAAATGGACAGATATTTAAGGAAGAAACAAATA
>gnl_Solly_v2.4_Solyc11g020410.1.1
ATGCAAGTTTACAAGGGACTTGAAATTGTTACAAACAAGATCACACACGCTGAGAAACAAGGTGTACGACACTATTTGTTAGGGCTAGTGGATGAGGTGCGACAGATTTTCATTCCAGATGCAGATTACAGCAAAGGAATCCGACGGTCCATCGGTGTCCCTGAAATGGACAGATATTTAAGGGAAGAAACAAATATAGACGGAGATGATGAATCAAAGCATATGATTCTTCAAGCATCAATT
>gnl_Solly_v2.4_Solyc11g061880.1.1
ATGAATACATTCATCAATAATGAAGAGTTCAAGAAGAAAGTTATCTTCATAATGGGGGCCACAGGAACGGAAAAATCCCGTCTCTCTGTTGACCTTGCCACCCATTTTCGAGGAGAAACTATCAACTCGGATAAAATGCAAGTTTACAAGGGACTT
>gnl_Solly_v2.4_Solyc11g020370.1.1
ATGAAAGTTTACAAGGGACTTGAAATTGTTACAAACAAGATTACACACGCTGGGAAAAAGGGTGTACGACACTATTTGTTAGGGCTAGTGGATGAGGTGCGACAGATTTTCATTCCAGATGCAGAGTACACCAAAGGAATC
>gnl_Solly_v2.4_Solyc11g027980.1.1
ATGACTAGTTTCATCAACAATGAAGAGTTCAACAACAAGAAAGTTATCTTCATAATGGGGGCCATAGCAACGGGAAAATCCTATCTCTGTGTTGACCTTGCCACCCATTTCCGAGGAGAAATAATCAACTCAAATAAAATGCAAGTTTACAAGGGACTTGAAATTACAATGAGAAACAAGTGGATGAGGTGCGACAAATATTTCATTCCAGATGCAGATTACAGTAAAGGAATCAGACGGTCCATCGATGTCATTGAAATGGACAGATATTTAAGAGAAGGAACAAATATAAACGGAGATGAAGAA
>gnl_Solly_v2.4_Solyc11g019880.1.1
ATGGGGGCCACAGGAACGGAAAAATCCCGTCTCTCTGTTGACATTACCACCCATTTTCGAGGAGAAATAATCAACTCGGATAAAATGCAAGTTTACAAGGGACTTGAAATTGTTACAAACAAGATCACACACGCTGAGAAACAAGGGCTAGTGGATGAGGTGCGACAGATTTTCATTCCAGATGCAGATTACACCAAAGGAATCCGACGGTCCATCGGTGTCCCTGAAATGGACAAATATTTAAGGGAAGAAACAAATATAGACGGAGATGATAAATCAAAGAAGATGATTCTTCAAGCTTTAATTTCAAGTATCAAGCGTAATTCTCGTATGTTAATTTGTAACCAACTTGACAAGATTCAA
>gnl_Solly_v2.4_Solyc11g020380.1.1
ATGAGTACTTTCATCAACAATGAAGAGTTCAACAAGAAAAAAGTGATCTTCATAATAGGGGCCATAGGAACAGGAAAGTCCTGTCTCTCTGTTGACGTTGCCACCCATTTTGGAGGAGAAATAATCAACTCGGATAAAATACAAGTTTACAAGGGACTTGAAATTGTTACAAACAAGATCACACACGCTGAGAAACAAGGGCTAGTGGATGAGGTGCGACAGATTTTCATTCCAGATGCAGATTACACCAAAGGAATCCGACGGTCCATCGGTGTCCCTGAAATGGATAGATATTTAAGGGAAGAAACAAATATATACGGAGATGATGAATCAAAGCAGATGATTCTTCAAGCTTCAATTTCAAGTATCAAGCGTAACACTCGTATGCTAATTTGTAACCAACTTGACAAGATTCAACGATTAATAAGCGAGAAAATGTGGTCAGTGCATCATATAATTGCTACAGATGTTTTCAAAGAAGACAGAGAAGAAGATATTGACGAAGCATGGAGGAATACTGTTTTCCAACCATGCCTAGATATTGTGAAGAGATTTCTCAAAAGCGATCATGACAATATTATTATTGAGTGTACA
>gnl_Solly_v2.4_Solyc11g061830.1.1
ATGAATACATTCATCAATAATGAAGAGTTCAAGAAGAAAGTTATCTTCATAATGGGGGCCACAGGAGCGGGAAAATCATGTTTCTCTGTTGACCTTGCCACCCATTTTCGAGGAGAAATTATCAACTTGGATAAAATGCAAGTTTACAAGGGACTTGAAATTGTTACAAACAAGATCACACATACTGAAAAACAAGGTGTACGACACTATTTGTTAGGGCTAGTGGATGAGGTGCGACAGATTTTAATTCCAGATGCAGATTACACCAAAGGAATCCAACGGTCCATCGGGGTCCCTGAAATGGACAGATATTTAAGGGAAGAAACAAACATAGACGGAGAGGATGAATCAAAGAAGATGATTTTTCAAGCTTCAATTTCAAGTATCAAGCGTAATACTCGTATGTTAATTTGTAACCAACTTGACAAGATTCAACGATTAATAAGCAAAAAAATGTGGTCAGTGCATCATATTATTGCTACAGACGTTTTCAAAGAAGATAGAGAAGAAGATCTTGACGAAGCATGGACGAATATTGTTTTGCAACCATGCCTAGATATTGTGAAGAGATTTCTCAAAAACGATCATCACAATATTATTATTGAGAGTACA
>gnl_Solly_v2.4_Solyc11g019850.1.1
ATGGGGGCCACAGGAACGGGAAAATCCCGTCTCTTTGTTGACATTGCCACCCATTTTCGAGGAGAAATAATCAACTCGGATAAAATGCAAGTTTACAAGGGACTTGAAATTGTTTCAAATAAGATCACACACGCTGAGAAACAAGGGCTAGTGAATGAGGTG
>gnl_Solly_v2.4_Solyc11g063690.1.1
ATGCAAGTTTACAAGGGACTTGAAATTGTTACAAACAAGATCACATACACTGAAACACAAGGTGTACGACACTATTTGTTAGGGCTAGTGGATGAGGTGCGCCACATTTTCATTCCAGATGCAGATTACACCAAAGGAATCCGACGGTCCATCGGTGTCCCTGAAATGGACAGATATTTAAGGGAAGAAACAAATATAGACGGAGATGATGAATCAAAGCAGATGATTCTTCAAGATTCAATTTCAAGTATCAAGCGTAATACTCGTATGTTAATTTGTAACCAACTTGCCAAGATTCAACGATTAATAAGCGAGAAAATGTGGTCAGTGCATCATATTATTGCTACGGACGTTTTCAAAGAAGATAGAGAAGAAGATCTTGACGAAGCATGGACGAATACTGTTTTGCAACCATGTCTAGATATTGTGAAGATATTTCTCAAAAACGATTATCATAATATTATTATTGATTGTACA
>gnl_Solly_v2.4_Solyc11g063700.1.1
ATGAATACTTTCACCAACAATGAAGAGTTCAAGAAGAAAGTGATCTTCATAATCGGGGCCGAAGGAACGGGAAAATCATGTCTCTCTGTTGACCTTGCCACCCATTTTCGAGGAAAAATAATCAACTCGGATAAAATGCAAGTTTACAAGGGACTTGAAATTGTTACAAACAAGATCACACACAAAGAAAAAAAGGTGTACGACACTATTTCT
>gnl_Solly_v2.4_Solyc11g020400.1.1
ATGGTGGCCACAGGAACGGGAAAATCCCGTCTCTCTGTTGACGTTGCCACCCATTTTGGAGGAGAAATAATCAACTCAGATAAAATGCAAGTTTACAAGGGACTCGAAATTGTTATAAACAAGATCACACATGCTGAGAAACAAGGGCTAGTGGATGAGGTGCGACAGATTTTCATTCCAGATGTAGATTACACCAAAGGAATCCAACGGTCCATCGGTGTCCCTGAAACGGACAGATATTTAAGGGAAGAAACAAATATAGACGGAGATAATGAATCAAAGCAGATGATTCTTCAAGCTTCAATTTCAAGTATCAAGCGTAACACTCGTATGTTAATT
>gnl_Solly_v2.4_Solyc11g061910.1.1
ATGAATACATTCATCAATAATGAAGAGTTCAAGAAGAAAGTTATCTTCATAATGGGGGCCACAGGAACGGGAAAATCCCGTCTCTCTGTTGACCTTGCCACCCATTTTCGAGGAGAAATTATCAACTCGGATAAAATGCAAGTTTACAAGGGACTTGAAATTGTTACAAACAAGATCACACATACTGAAAAACAAGGTGTGCGACACTATTTGTTAGGTATATATGTTTATTCTCAAGATTGCTTATATCAAATAACTACC
>gnl_Solly_v2.4_Solyc11g063670.1.1
ATGGGGGATACAGGAACAGGAAAATCTCATCTCTCTGTTGACCTTGCCACCCATTTTCGAGGAGAAATAATCAACTCGGATAAAATGCAAGTTTACAAGGGACTTGAAATTGTTACAAACAAGATCACACACTCTGAAAACAAGGTGTACGATACTATTTGT
>gnl_Solly_v2.4_Solyc11g019900.1.1
ATGTGGGTCACAGGAACGGGAAAATCCCGTCTCCCTATTGACCTTGCCACCCATTTTCGAGGAGAAATAATCAACTCAGATAAAATGCAAGTTTACAAGAGACTTCAAATTGTTACAAACAAGATCACACACACTAAAAAACTAGGTGTACGACACTATTTGTTAGGTATATATGTT
>gnl_Solly_v2.4_Solyc11g061850.1.1
ATGAATACATTCATCAATAATAAAGAGTTCAAGAAGAAAGTTATCTTCGTAATGGGGGCCACAGGAACGGGAAAATCCCGTCTCTCCGTTGACCTTGCCACCCATTTTCGAGGAGAAATTATCAACTCGGATAAAATGCAAGTTTACAAGGGACTTGAAATTGTTACAAACAAGATCACACATACT
>gnl_Solly_v2.4_Solyc11g063470.1.1
ATGGGGGCCACAGGAACAGGAAAATCTCATCTCTGTGTCAACCTTGCCACCCATTTTCGAGGAGAAATAATCAACTCGGATAAAATGAAAGTTTACAAGGGACTTGAAATTGTTACAAACAAGATCACTCACACTGAAAACAAGGTGTACGATACTATTTGT
>gnl_Solly_v2.4_Solyc11g061840.1.1
ATGCAAGTTTACAAGGGACTTGAAATTGTTACAAACAAGATCACACATACTGAAAAACAAGGTGTACAACACTATTTGTTAGGGCTAGTGGATGAGGTGCGACAAATTTTAATTCCAGATGCAGATTACACCAAAGGAATCCAACGGTCCATCGGGGTCCCTGAAATGGACAGATATTTAAGGGAAGAAACAAACATAGACGGAGAGGATGAATCAAAGAAGATGATTCTTGAAGCTTCAATTTCAAGTATCAAGCGTAATACTCGTATGTTAACTTGTAACCAACTTGACAAGATTCCACCT
>gnl_Solly_v2.4_Solyc11g020420.1.1
ATGCAAGTTTACAAGGGACTTGAAATTGTTACAAAAAAGATCACACACGCTGAGAAACAAGGTGTATGGCACTATTTGTTAGGGCTAGTGGATGAGGTGCGACAGATTTTCATTCCAGATGCAGATTACACCAAAAGAATCCGACAGTCCATTGATGTGAAAAGATTCAACGAT
>gnl_Solly_v2.4_Solyc11g063450.1.1
ATGAATACGTTCATCAACAATGAAGAGTTCAAGAAGAAAGTTATCTTCATAATGGGGGCCACAGGAACTGGAAAATCCCGTCTCTCTGTTGACCTTGCCACCCATTTTCGAGGAGAAATAATCAACTCGGATAAAATGCAAGTTTACAAGGGACTTGAAATTGTTACAAACAAGATCACACACACTGAAACACAAGGTGTACGACACTATTTGTTAGGTATATATGTTTATTCTCAAGACTACTTATATCAAATGACTACC
>gnl_Solly_v2.4_Solyc11g019890.1.1
ATGAATACTTTCATCAACAATGATGAGTTCAACAAGAAAAAAGTGATCTTCATAATGGGGGCCACAGGAATGGGAAAATTCCGTCTCTCCATTGACGTTGCCACCCATTTTCGAGGAGAAATAATCAACTCGGATAAAATGCAAGTTTACAAGGGACTTGAAATTGTTACAAACAAGATCACACACGCTGAGAAACAAGGTGTACGACACTATTTGTTAGGGCTAGTGGATGAGGTGAGACAGATTTTCATTCCAGATGCAGATTACACCAAAGGAATCCGACGGTCCATCGGTGTCCCTGAAATGGAAAGATATTTAAGGGAAGAAACAAATATAGACAGAGATGATGAATCAAAGAAGATGATTCTTCAAGCTTCAATTTCAAGTATCAATCGTAATACTCGTATGTTAATTTGTAACCAACTTGACAAGATTCAACGATTAATACGCGAGAAAATGTGGTCAATGCATCATATAATTGTTACGGACGTTTTCAAAGAAGATAAAGAAGAAGATACAGACGAAGCATGGACGAATACTGTTTTGCAACCATGCCTTGATATTGTGCAGAGATTTCTCAAAAGCAATCATCACAATATTATTATTGAGTGTACA
>gnl_Solly_v2.4_Solyc11g063740.1.1
ATGAATACGTTCATCAACAATGAAGAGTTCAAGAAGAAATTTATCGTCATAATGGGGGCCACAGGAACTGGAAAATCCCGTCTCTCTGTTGACCTTGCCAGCCATTTTCGAGGAGAAATAATCAACTCGGATAAAATGCAAGTTTATAAGGGACTTGAAATTGTTACAAACAAGATCACACACACTGAAACACAAGGTGTACAACACTATTTGTTAGGGCTAGTGGATGAGGTGCGCCAGATTTTCATTCCAGATGCAGATTACACCAAAGGAATCCGACGGTCCATCGGTGTCCCTGAAATGGACATATATTTAAGGGAAGAAACAAATATAGACGGAGATGATGAATCAAAGCAGATGATTCTTCAAGATTCAATTTCAAGTATCAAGCGTAATACTCGTATGTTAATTTGTAACCAACTTGCCAAGATTCAACGATTAATAAGCGAGAAAATGTGGTCAGTGCATCATATTATTGCTACGGACGTTTTCAAAGAAGATAGAGAAGAAGATCTTGACGAAGCATGGACGAATACTGTTTTGCAACCATGCCTAGATATTGTGAAGATATTTCTCAAAAACGATCATAACAATATTATTATTGAGTGTACA
>gnl_Solly_v2.4_Solyc11g020500.1.1
ATGGGGGCAACAGGAACGGGAAAATCTCATCTCTCTGTTGACCTTGCCACCCATTTTCGAAGAGAAATAATCAACTCGGATAAAATGCATGTTTACAAGGGACTTGAAATTTTTACAAACAATATCATACACACTGAGACACAAGGGCTAGTGGATGAGGTGCGACAAATTTTCATTCCAGATGCATATTACACTAAAGGAATCCGACTGTCCATCGGTGTCCCTGAAATGGAT
>gnl_Solly_v2.4_Solyc11g061810.1.1
ATGGGGGCCATAGGAACGGGAAAATCCCGTGTTTCTGTTGACCTTACCACCCATTTTCGAGGAGAAATAATCAACTCGGATAAAATGCAAGTTTACAAGGGACTTAAAATTATTACGAACAAGATCTCTCACACTGAAAAACAAGGGCTAGTGGATGAGGTACGACAGATTTTCATTCCAGATGCAGATTACACCAAAGGAATCCGACTGTCCATCGGGGTCCCTGAAATGGACAGATATTTAAGGGAAGAAACAAACATAGACGGAGATGATGAATCAAAGAAGATGATTCTTCAAGCTTCAATTTCAAGTATCAAGCGTAATACTCGTATGTTAATTTGTAACCAACTTGACAAGATTAAACGATCAATAAGCGAGAAAATGTGGTCAGTGCATCATAGTATTGCTTTGGACGTTTTCAAAGAAGATAGAGAAGAAGATCTTGAAGAAGCATGGAAGAATATTGTTTTGCAACCATGCCTAGATATTGTGAAGAGATTTCTCAAAAATGATCATCGCAATATTATTATTGAGTGTACA
>gnl_Solly_v2.4_Solyc11g061800.1.1
ATGGGGGCCATAGGAACGGGAAAATCGCGTGTTTCTGTTGACCTTGCCACCCATTTTCGAGGAGAAATAATCAACTCGGATAAAATGCAAGTTTACAAGGGACTTGAAATTATTACAAACAAGATCTCTCACACTGAAAGACAAGGTGTA
>gnl_Solly_v2.4_Solyc11g061860.1.1
ATGAATACATTCATCAATAATGAAGAGTTCAAGAAGAAAGTTATCTTCATAATGGGGGCCACAGGAACGGGAAAATCCCGTCTCTCCGTTGACCTTGCCACCCATTTTCGAGGAGAAATTATCAACTCGGATAAAATGCAAGTTTACAAGGGACTTGAAATTGTTACAAACAACATCACACATACTGAAAAACAAGGTGTACGACACTATTTGTTAGGGCTAGTGGATGAGGTGCGACAGATTTTCATTCCAGATGCAGATTACACCAAAGGAATCCGACGGTCCATCGGGGTCCCTGAAATGGACAGATATTTAAGGGAAGAAACAAATATAGACGGAGATGATGAATCAAAGAAGATTATTCTTCAAGCTTTAATTTCAAGTATCAAGCGTAATACTCGTATGTTAATTTGTAAC
>gnl_Solly_v2.4_Solyc11g020510.1.1
ATGCAAGTTTACAAGGGACTTGAAATTGTTACAAACAAGATCACACATGCTGAGAAACAAGGTGTACGACACTACTTGTTAGGTCTAGTTGATGAGGTGCGACAGATTTTCATTCTAGATGCAAATTACACCAAAGGAATCCGACGGTCCATCGGTGTTCCTGAAATGGACAGATAT
>gnl_Solly_v2.4_Solyc11g063710.1.1
ATGAATACGTTCATCAACAATGAAGAGTTCAAGAAGAAAGTTATCTTCATAATGGGGGCCACAGGAACTGGAAAATCCCGTCTCTCTATTGACGTTGCCACCCATTTTCGAGGAGAAATAATCAACTCGGATAAAATGCAAGTTTACAAGGGACTTGAAATTGTTACAAACAAGATCACACACACTAAAACACAAGGTGTACGACACTATTTGTTAGGGCTAGTGGATGAGGTGCGCCAGATTTTCATTCCAGATGCAGATTACACCAAAGGAATCCGACGGTCCATCGGTGTCCCTGAAATGGACAGATATTTAAGGGAAGAAACAAATATAGACGGAGATGATGAATCAAAGAAGATGATTCTTCAATATTCAATTTCAAGTATCAAGCGTAATACTCGTATGTTAATTTGTAACCAACTTGCCAAGATTCAACAATTAATAAGCGAGAAAATGTGGTCAGTGCATCATATTATTGCTACGGACGTTTTCAAAGAAGATAAAGAAGAAGATCTTGACGAAGCATGGACGAATACTGTTTTGCAACCATGCCTAGATATTGTGAAGATATTTCTCAAAAACGATCATCACAATATTATTATTGAGTGTACA
>gnl_Solly_v2.4_Solyc11g027990.1.1
ATGGGGGCCACAGGAACGGGAAAATCCAGTCTCTCTATTGACCTTGCCACCTATTTTCGAGGAGAAATAATCAACTCGGATAAAATGCAAGTTTACAAGGGACTTGAAATTATTACAAACAAGATCACACACACTATGAAAGAAGATGTGCATCACTATTTGTTAGATTTTCTTAGG
>gnl_Solly_v2.4_Solyc11g061790.1.1
ATGAATACTTTCATCAACAATGAAGAGTTCAAGAAGAAAGTTATCTTCATAGTGGAGGCCACAGGAACAGGAAAATCTCGTCTCTCTGTTGACCTTCCTACGTATTTTGGAGGAGAAATTATCAAGACGGATAAAATGCAAGTTTACAAGGGACTTGAAATTGTTTCAAACATGATAACACACATTGAAAAACAAGGTGTACGACACTATTTGTTAGGTATAAATGTTTATTCTCAAGATTAT
>gnl_Solly_v2.4_Solyc11g061890.1.1
ATGAAGACTCAACGTGTTCCAATTATTGTTGGAGGGTCAAATTCGTATATCGAAAAACTTGTGGAAGATCCTGTGTTCATGTTCAAATATAAGTATGCTAGCTTCTTTATTTGGACTAATGTTGAGCAATCAGTCTTGAACCGTAGAGTTGACATGAGGGTTGATCAAATGGTCAAAGCAGGGCTAGTGGATGAGGTGCGACAGATTTTCATTCCATCTATTTTCATTCCAGATGCAGATTACACCAAAGAAATCCGACGGTCCATCGGGGTCCCTGAAATGGACATATATTTAAGGGAAGAAACAAACATAGACGGAGATGATGAATCAAAGAAGATGATTCTTCAAGCTTCAAATTTCAAGTATCAAGCG
>gnl_Solly_v2.4_Solyc11g028210.1.1
ATGAAGTGGGTAGTCTCCCTGCGAGCCGCCGCTCTATGCAGAGTTCAACGAGAAGAAAGTGAACTTCATAATGGGGACCACGAGAACGGGAAATTCCAACTCTCTGTTGACCTTGCCACTTATTTTGGAGGAGAAATAATCAACTTGGATAAAATGCAAGTTTACAAGGGACTTGAAATTGTTGCAAACAAAATCACACACACTGAGAAACAAGGTGCACGACACTATTTATTAGGGCTAGTGGAAGAGGTGCGACAGTTTTTCATTATAGATGCAGATTACACCAATGGGATTCAACGGTTCATTGGTGTTCCTGAAATTGACATA
>gnl_Solly_v2.4_Solyc11g019870.1.1
ATGAATACTTTCATCAACAATGAAGAGTTCAACAAGAAAAAGGTGATCTTCATAATGGGGGCCACAAGAACGGGAAAATCCCGTCTCTCTGTTGACATTGCCACCCATTTTCGAGGAGAAATAATAAACTCGGATAATATGCAAGTTTACAAGGGACTTGAAATTGTTACAAACAAGATCACACACGCTGAGAAACAAGGTGGC
>gnl_Solly_v2.4_Solyc11g020430.1.1
ATGGGGGCCACAGGAACGGGAAAATCCGGTCTCTCTGTTGACGTTGCCACCCATTTTGGAGGAGAAATAATCAACTTGGAAAAAATGCATGTTTACAAGGTACTTGAAATTGTTACAAACAAGCTCGCACACGCTGAGAAACAAGGTGTACGACACTATTTGTTAGTGGATGAGGTGCGACACATTTTCAGTCCAAATGCAGATTACACCAAAGGAATC
>gnl_Solly_v2.4_Solyc11g030560.1.1
ATGGGGGCCACAGGAACAGAAAAATCCCATCTCTCTGTTGACCTTGCCACCCATTTTAAAGGAGAAATAATCAACTTGGATAGAATGCAAGTTTACAAGGGACTTGAAATTGGTACAAACAAGATCACACACACTGAAAAACAAGGGCTAGTGGATGACGTGGGA
>gnl_Solly_v2.4_Solyc11g063650.1.1
ATGAATACTTTCATCAACAATGAAGAGTTCAAGAAGAAAGTGATCTTCATAATCGGGGCCGTAGGAACAGGAAAATCCCGTCTCTCTGTTGGCCTTGCCACCCATTTTCGAGGAAAAATAATCAACTCGAATAAAATGCAAGTTTACAAAGGACTTGAAATTGTTACAAACAAGATCACACACAAAGAAAAAAAGGTGTACGACACTATTTCT
>gnl_Solly_v2.4_Solyc11g063460.1.1
ATGAATACTTTCATCAACAATGAAGAGTTCAAGAAGGAAGTGATCTTCATAATCGGGGCCGTAGGAACGGGAAAATCCTGTTTCTCTGTTGACCTTGCCACCCATTTTCGAGGAAAAATAATCAACTCGGATAAAATGCAAGTTTACAAGGGACTTGAAATTGTTAAAAACAAGATCACACACAAAGAAAAAAAGGTGTACGACACTATTTCT
>gnl_Solly_v2.4_Solyc11g061820.1.1
ATGAATACATTCATTAATAATGAAGAGTTCAAGAATAAAGTTATCTTTATAATGGGGGCCACAGGAACAGGAAAATCCCGTCTCTCTGTTGACCTTGCCACCCATTTTCGAGGAGAAATTATTAACTCGGATAAAATGCAAGTTTACAAGGGACTTGAAATTGTTACAAACAAGATCACACATACTGAAAAACAAGATTACACCAAAGGAATCCGACGGTCCATTGGGGTCCCTGAAATGGACAGATATTTAAGGGAAGAAACAAACATAGAC
>gnl_Solly_v2.4_Solyc11g061780.1.1
ATGGGGGCCACAGGAACGGGTAAATCCCATCTCTATGTTGACCTTGCCACCCATTTTCGAGGAGAAATTGTCAACTCGGATAAAATGCAAGTTTACAAGGGACTTAAAATTATTACAAAAAAGATCACACACACTGAAAAAAAAAAGGTGTACGACACTATTTGT
>gnl_Solly_v2.4_Solyc11g020360.1.1
ATGAATACTTTCATCAACAATGAAGGGTTCAACAAGAAGAAAGTGATCTTAATAATGGGGGCAACAGGAACGGGAAAATCCCATCTCTCTGTTGACCTTGCCACCCATTTTCGAAGAGAAATAATCAACTCGGATAAAATGCATGTTTACAAGGGACTTGAAATTTTTACAAACAAGATCATACACACTGAGACACAAGGGCTAGTGGATGAGGTGCGACAAATTTTCATTCCAGATGCATATTACACTAAAGGAATCCGACTGTCCATCGGTGTGCCTGAAATGGAC
>gnl_Solly_v2.4_Solyc11g061870.1.1
ATGAATACATTCATCAATAATGAAGAGTTCAAGAAGAAAGTTATCTTCATAATGGGGGCCACAGGAACGGGAAAATCCCATCTCTCTGTTGACCTTGCCACCCATTTTCGAGGAGAAATTATCAACTCGGATAAAATGCAAGTTTACAAGGGACTTGAAATTGTTACAAACAAGATGACACATACTGAAAAACAAGGTGTACGACACTATTTGTTAGGGCTAGTGGATGAGGTGCGACAGATTTTCATTCCAGATGCAGATTACACCAAAGGAATCCGACGGTCCATCGGGGTCCCTGAAATGGACAGATATTTAAGGGAAGAAACAAACATAGACGGAGATGATGAATCAAAGAAGATGATTCTTCAAGCTTCAATTTCAAGTATCAAGCATAATACTCGTATGTTAATTTGTAACCAACTTGACAAGATTCAACGATTAATAAGCGAGAAAATGTGGTCATTTCATCATATTATTGCTACGGACGTTTTCAAAGATGATAGAGAAGAAGATCTTGACGAAGCATGGACGAATATTGTTTTGCTACCATGCCTAGATATTGTGAAGAGATTTCTCAAAAACGATCATCACAATATTATTATTGAGTGTACA
>gnl_Solly_v2.4_Solyc11g019860.1.1
ATGGGGGCCACAGGAACGGGAAAATCCCATCTCTCTGTTGACATTGCCACCCATTTTCGAGGAGAAATAATAAACTCGGATAAAATTCAAGTTTACAAGGGACTTGAAATTGTTACAAACAAGATCACACACGCTGAGAAACAAGGTGTACGACACTATTTGTTAGGGCTAGTGGATGAGGTACGACAGATTTTCATTCCAGATGCATATTACACCAAAGGAATCCGACGGTCCATAAGTGTCCCTGAAATGGACAAATATTTTAGGGAACAAACAAATATAGACGGAGATGATGATTCAAAGAATATGATTCTTCAAGCTTCAATTTCAAGTATCAAAAAAATGAATACTTTTATCAACAATGAAGAGTTCAACAAGAAAAAAGTGATCTTCATAATGGGGGCCACAGGAACGGGAAAATCCCGTCTCTCTGTTGACATTGCCACCCATTTTCGAGGAGAAATAATCAACTCGGATAAAATGCAAGTTTACAAGGAACTTGAAATTGTTACAAACAAGATCACACACGCTGAGAAACAAGGTGTACGACACTATTTGTTAGGACTAGTAGATGAGGTACGACAGATTTTCATTCTAGATGCAGATTACACCAAAGGAATCCGACGGTCCATAGGTGTCCCTAAAAGGGACAAATATTTAAGGGAAGAAACAAATATAGACGGAGATGATGAATCAAAGAATATGATTCTTCAAGCTTCAATTTCAAGTATCAAGCGTAATACTCGTATGTTAATTTGTAATCAACTTGACAAGATTCAACGTTTAATAAGCGAGAAAATATGGTCAGTGCATCATATAATTGCTACGGACGTTTTCAAAGAAGATAAAGAAGAAGATACTGACGAAGCATGGACGAATACTGTTTTGCAACCATGCCTTGATATTGTGNNN
>gnl_Solly_v2.4_Solyc11g061920.1.1
ATGAATACATTCATCAATAATAAAGAGTTCAAGAAGAAAGTTATCTTCATAATGGGGGCCACAGGAATGGGAAAATCCCGTCTCTCTGTTGACCTTGCCACCCATTTTCGAGGAGAAATTATCAACTCGGATAAAATGCAAGTTTACAAGGGACTTGAAATTGTTACAAACAAGATCACACATACTGAAAAACAAGGTGTACAACACTATTTGTTAGGACTAGTGGATGAGGTGCGACAGATTTTCATTCCAGATGCAGATTACACCAAAGGAATC
>gnl_Solly_v2.4_Solyc11g020390.1.1
ATGGGGGCCACAAGAACGGGAAAATCCCGTCTCTCTATTGACGTTGCCACCCATTTTGGAGGAGAAATAATAAACTCAGATAAAATGCAAGTTTACAAGGGACTTGAAATTGTTACAAACAAGATCACACACGGTGAGAAACAAGGTGTACGACACTATTTGTTAGGGCTAGTGGACGAGGTGCGACAAATTTTCATTCCAGATGCAGATTTCACTAAAGGAATC
>gnl_Solly_v2.4_Solyc11g063680.1.1
ATGAATACTTTCATCAACAATGAAGTGTTCAAGAAGAAAGTGATCTTCATAATCGGGGCCGTAGGAACGGGAAAATCCTGTCTCTTTGTTGACCTTGCCACCCATTTTCGAGGAAAAATAATCAACTCGAATAAAATGCAAGTTTACAAGCGACTTGAAATTGTTACAAACAAGATCACACACAAAGAAAAAAAGGTGTACGACACTATTTCT
>gnl_Solly_v2.4_Solyc11g063730.1.1
ATGGGGGCCACAGGAACAGGAAAATCTCATCTCTCGGTTAACCTTGCCACCCATTTTCAAGGAGAAATAATCAACTCGGATAAAATGCAAGTTTACAAGGGACTTGAAATTGTTACAAACAAGATCACTCACACTGAAAACAAGGGC
>gnl_Sorbi_v3.1_Sobic.003G162200.1
ATGGCGGGTGTCAACGGTGGTGCCACGGCGAGCGGAGGCAGCAAGACCAAGGTCAAGGTGGTGGTGGTCATGGGCGCCACGGCCACCGGCAAGTCGAAGCTAGCCATCGACCTCGCGCTGCGCTTCGGCGGAGAGGTGATCAACTCGGACAAGATCCAGGTGCACGACGGCCTCGACGTCGTCACCAACAAGGTCACCGCCGCGGAGTGCCAGGGCGTGCCACACCACCTGATCGGTGGGGTGAGCCCCGACGCCGACTACACCGCCGCCGATTTCTGCAGGGACGCCACGCGCGCCGTCGAGTCCGTCGCCGAGAGGCGCCGCGTCCCGATCATCGCCGGCGGATCCAACAGGTACCTCGAGGCGCTGCTGGACGACGGCGGGGAAGAACCTGCAGCTGCAGATGCTGGTGGTGGTGGCTTTCGCAGGCGCTACCAGTGCTGCTTCGTCTGGGTGGACAGCGACCTGGCCGTGCTGGACCGCTACATAGGCAGCCGCGTGGACTGCATGCTGGACCAGGGGCTCGTCAGCGAGGTGCGGCCCTTCTTTCGGCACGACGACGGTGACTACTCCAGGGGCATCCGGAGGGCCATCGGCGTGCCGGAGATGGACGGGTACTTCCGGACGGAGGCCGCGGGTGCTCTCGACGGCGACGACGAGCGGCGAGCGCGGCTCCTCGCTGCCGCCGTTGACGAGATCAAGGCCAACACGTGCGTGCTGGCGCGCCGTCAGCTGGACAAGATCCACCGGCTGCAGGGCCTCCGCGGGTGGAGCGATATCCACCGCCTCGATGTCACAGAGGTGCTTCGGATCAAGGTCGGGGACGGCGCCAGGAACCCAAACGCACAGCGCGTCGCGTGGGAGACGGACGTCGTGAGCCCCGCGGCGAGGATCGTGGGAAGGTTTCTGGCGCCGGTTAATGTCGTCGTTGAGGGAGCTTGGGACAACGGCAAGGATCGTTTCTTCTTGATGACGCCCAAAGAAGTGGTGGCCGTGCCAGGCGTTTGCACGGCGACAGAGTGGTTCGGCCAGCAGCCGCTGGACATGGCGGTGATGTCTCCAAGCCGCGGCTTTGTTGGACTGGGGGCAGCGGCGGCGGCTGTT
>gnl_Sorbi_v3.1_Sobic.003G261700.1
ATGAGCGGTCTCATCACGAGGATCGGCACCGTCGCCCGCTGCTCACCCATGGCGGCCGCCGCGGCAGTCGCTGGCATCGACGCGCCACGGAAGCGGCCGCGTCGCCCCAGCAGCGGCAGCGTCAGAATGGAGGGCAGCAGGAGCAGAGGAGGCGACGGTGGTGGCTGCTGCTGCTCGAGCAGCGGCAAGGGGCTTGCGCCCGCGGAGCCCAGGCTGGTGGTGATCGTCGGCGCCACGGGCACGGGCAAGACCAAGCTGTCCATCGACGCGGCCGTGGCGCTGGGCGGCGAGGTGGTGAACGCCGACAAGATACAGCTCTACGCGGGCCTCGACGTCACCACCAACAAGGTGCCCCACGCCGACCGCCGCGGCGTCCCGCACCACCTCCTGGGCGCGGTCCGCGCCGACGCGGGCGAGCTCCCGGCGCCGTCGTACCGCGCGCTGGCCGCCGAGGCCGCGGCCTCCGTCGCGGCGCGTGGGCGGGTGCCCGTCGTGGCCGGGGGCTCCAACTCGCTCATCCACGCGCTCCTCGCCGACGACCGCCTCGGCGGCGGCGACCCGTTCAAGGCCGACGACGACGACGGGTGCTACCGGCCGTCGCTGAGGCTCCCGTGCTGCCTCCTCTGGGTGGACGTAGACGGCGCGGTGCTGGACGACTACCTGGACCGGCGCGTGGACGACATGGTGCGCGAGGGCATGGTGGAGGAGCTCCGGGAGTACTTCGCGTCCACGTCCCCCGCGGAGCGCGCCGCCCACGCGGCCGGGCTGGGCAAGGCCATCGGCGTGCCGGAGCTGGGCGACCACTTCGCGGGCCGCAAGACCCTCGCCGCGGCGATCGACGAGATCAAGGCCAACACGCGGGTGCTGGCCGCGGCGCAGGTGCGCAAGATCCGGCGCATGGCCGACGCCTGGGGCTGGCCCGTGCGGCGCCTCGACGCGACGCCCACGGTCCGCGCGCGGCTGGCCGGCGCCGGGCGCGACGCCGAGGCCGCCGCGTGGGAGCGCGACGTGCGCGGGCCTGGCCTCGCCGCCATGCGCCAGTTCCTCGACAGCCACCACGAGCAGCAGCAGCAGCAGCAAAGGTGGCCGCTGGCGCGGAGGCAATGTCGTGGCATGGTGGGG
>gnl_Sorbi_v3.1_Sobic.009G223100.1
ATGACCACCCTCCTCGCCAATAGGATCACTACGCTCGTGCGCGCTCCTCCCATGGCCGCCACCGCCGCTGCCGCCGTCGCCGTCGCGGGAGGGAGGAGGCCATTGCACCGGACCTTCGCGCACCCGGAGATGGAGATGGAGGAGGAGCACCAGCAGCGCGCGTGCCGCAGCAGGGGATCCTCGTCCTCCTCTTCCTGCTCCTCGTCGTCGTCGACGGCGGCGTCGCCCGCCCGGGGGTCGGGGACGGGGATAGTGGTGATCGTCGGCGCCACGGGCACCGGGAAGACCAAGCTGTCCATCGACGCCGCGGAGGCGGTCGGAGGGGAGGTGGTGAACGCCGATAAGATCCAGCTCTACGCCGGCCTCGACATCACCACCAACAAGGTGGCCCCCGCGGACCGCCGCGGCGTCCCGCACCACCTCCTCGGCGCCATCCGCCCCGACGCCGGCGCGTTCCCGCCCTCGACGTTCCGCTCCGTCGCTGGCGCCACGACCGCCTCGATCGCCGCCCGGCGCCGCGTCCCCATCGTCGCCGGCGGGTCCAACTCCCTCATCCACGCCCTCCTCGCCGACCGCTTCGACTCCGCCGCCGACCCGTTCTCCTCGTCGTGGGTCCGCCACGACCGGCCCGCGCTCCGCTCCCCGTGCTGCCTCCTCTGGGTCCACGTAGACGACGCGCTCCTCGCCGAGTACCTGGACCGGCGCGTGGACGACATGGTGGGCGGCGGCATGGTGGAGGAGCTCCGGGCGTACTTCGCCACGACCACCGCCGCGGAGCGCGCCGCGCACGCCGCCGGGCTGGGCAGGGCCATCGGCGTGCCCGAGCTGGGCGCCTACTTCGCGGGCCGCACCAGCTTCCGCGCCGCGATCGACGACATCAAGGCCAACACGCGGGACCTGGCGGCCGCGCAGGTGTCGAAGATCCGCCGCATGGCCGACGCCTGGGGCTGGCCCATCCAACGGCTCGACGCGTCCGCCACCGTCCGCGCACGCATCCAGGGCGCGGGCCCGGACGTGGAGTCGGCGTGCTGGGAGCGCGACGTGCGCGGGCCCGGGCTCGCCGCCATCCGGAGCTTCCTGCTGGAGCTGGACAGCGACAGCATCATCACCAATGGCAGCGCCGAGATGGAGCCGGAGCCGCGGGTGCGATGCTGCGACGTGGTGGGG
>gnl_Sorbi_v3.1_Sobic.001G042901.1
ATGCCACTGTCCATGGCGGCCCCCGCGATGGCAGCGCCGCCGGCCTGCTTCCCCATGGCGGCCAGGCTGCCGCCGCTGCCGACGTCGATCACGCTCCCGGACGCCGCGACGCCGGTGCCGGTGGTCGGCTGCAGGCGCGTGGCGGCCAAGCACAAGGCCGTCGTGGTGCTGGGCGCCACGGGCACCGGCAAGTCCCGCCTGGCGATCGACCTCGCGCTGCGCTTCGGCGGCGAGGTCATCAACTCCGACAAGATCCAGGCGTACGCCGGCCTGGACGTCGCCACCAACAAGATCGGCCCCGCGGAGTGCGCCGGGGTGGCGCACCACCTGCTGGGCGTCGTGCACCCGGACGCCGAGTTCACGGCGGCCGACTTCCGCCGCGAGGCCGCGCGCGCCGCGGCCGGCGTCGCGTCGCGGGGCCGGGTGCCCATCATCGCGGGCGGCTCCAACTCGTACGTCGAGGAGCTCGTCGAGGGGGACCGCCGCGCGTTCCGAGAGCGGTACGAGTGCTGCTTCCTCTGGGTGGACGCAAAGCTCCCCGTGCTGCATGACTTCGTCGCCCGCCGCGTCGACGAGATGTGCCGGCGCGGCCTCGTTGACGAGGTGGCGGCGGCGTTCGACCCGCGCCGCACCGACTACTCGAGGGGCATCTGGCGCGCCATCGGCGTGCCGGAGCTCGACGCCTACCTCCGGGCGCGCGGCCACGACGACGAGCAGCGCGCGCGCATGCTCGTCGCCGCCGTCGACGAGATCAAGGTCAACACGTCCCGGCTCGCCCTCCGCCAGCGCGGCAAGATCCAGCGGCTCGCGCGCATGTGGCGCGTCCGCCGCGTCGACGCCACGGAGGTGTTCCTGAAGCGCGGCCACGCCGCCGACGAGGCCTGGCAGCGGCTCGTCGCCGCGCCATGCATTGACGCCGTCAGGTCCTTCCTTCAGGAAGACCAAGAATACAGCAGCATGGTCACTGCCTCCATGTTTGCCTCGACGGCCGCCGCCGCCGCCATCGCAGCCGCGGCTGTC
>gnl_Sorbi_v3.1_Sobic.006G059900.1
ATGGAGCACGGTGTCACCGCCACCGCCGCCGGTAAGCCCAAGGTGGTCTTTGTGCTCGGCGCCACAGCCACCGGGAAGTCGAAGCTCGCCATCGCCCTCGCCCAGCGCTTCAACGGTGAGGTTATCAACGCTGACAAAATCCAGGTCCACGAAGGCGTGCCCATCCTCACCAACAAGGTCACAGAGGAAGAGCAGGCCGGGGTGCCCCACCACCTGCTCAGCGTGCGCGACCCCGACGCCGAGTTTCCCCCGGAGGAGTTCCGACGGGAGGCGGCCGGCGCCATCGCCGGCGTGCTCTCGGCGGGCCGCCTGCCCATCGTGGCAGGCGGGTCCAACACCTACATCGAGGCGCTGGTGGACGGCGACGGCGCCGCCTTCCGCGCGGCGCACGACCTCCTATTCGTCTGGGTGGACGCCGAGCGGGAGCTGCTGGAGTGGTACGCCGCGCTGCGCGTGGACGAGATGGTGGCCCGCGGTCTGGTCGCCGAGGCTCGCGCGGCGTTCGCCGGCGCCGGGGCTGACTACACCCGCGGCGTGCGCCGCGCCATCGGCCTGCCGGAGATGCACGCGTACCTGATGGCGGAGCGCGACGTCGTCGGCGCCGCCGGGGAGGCCGATCTCGCGGCCATGCTGGAACGCGCGGTGCGCGAGATCAAGGACAACACCTTCCGCCTTGCGCGCACGCAGACGGAGAAGATCCGGCGCCTCAGCACGCTCGACGGCTGGGACGTCCGCCGCATCGACGTCACCCCCGTGTTTGCGCGCAAGGCCGATGGGAAGGAGTGCCACGAGCAGACGTGGAAGAAGCTGGTGTGGGAGCCGTGCGAGGAGATGGTTAGGGCTTTCCTCGAGCCGGCGCCGTCCCTGGCTGCCGTTCCAGGTGTTGCAGCAACTGAAGATGGGGACGAAGGCCGTGATGCCGGCGTCGTCGCCGCCGCCGCCATTGCTGCCCCCGCTGCCAATGTCGCCCCCACTGGAGATGTCGCCAACGCCGTCGTTGCTGATGCAGCGGAGACCATA
>gnl_Sorbi_v3.1_Sobic.002G076700.1
ATGTCACTCTACTTGGCGCCCACGGCCACCGCCGCCACCACCCTCCCAATAAGGCAGCTAGTAGCACCGCCTCCGCCGCCGTCGTCCATCAACCTAAGGCAGCTGGAACGAGGCATGGCGCTCCCCCTGCCACCGGCGCCACCGCCACCACCTCTGGTCAGTAGTGCCAGCAATAGGCACGTCGGAGCAAAGCACAAGGCCGTGATGGTGATGGGCGCCACGGGGACCGGCAAGTCGCGCCTCGCGGTGGACCTCGCCCTCCAGTTCGGCGGCGAGGTCATCAACTCCGACAAGATCCAGGTGCACGCCGGCCTGGAGGTGACGACGAACAAGGTGACGGAGGAGGAGCGCGCCGGCGTGCCGCACCACCTGCTCGGTGTGGCGCGCCCCGACGAGGAGTTCACGGCCGCGGACTTCCGCCGCGAGGCGTCCCGCGCCGCGTGCGCGATCACCGCGCGCGGGCGCGTCCCCATCATCGCCGGCGGGTCCAACTCGTACGTGGAGGAGCTCGTGGACGGCGACCGCCACGCGTTCCGGGACCGCTACGACTGCTGCTTCCTGTGGGTGGACGTGCAGCGCGCCGTGCTGCACGGCTACGTCGCCCGGCGCGTCGACGAGATGTGCGCCCGCGGACTGGTGGACGAGGTCGCGGCCGCCTTCGACCCGCGCCGCACCGACTACTCCCGCGGCATCTGGCGCGCCATTGGCGCGCCGGAGCTCGACGCGTACCTGCGGTGGTCGGGAGACGAGGGCGACGGCGACGGCGACGGCGAGCGGGCCAGGTTGCTGGCCGCCGCCATAGAGGACATCAAGTCCAACACCCGCCGGCTGTCGTGCCGGCAGCGCGCCAAGATCCAGCGGCTCGCCAAGCTGTGGGGGTGCGCCGTCCGGCGCGTGGACGCCACCGAGGTCTTCCGGAGGCGCGGCGACGATGCCGACGAGGCGTGGCAGCGGCTCGTCGCCGCGCCGTGCATCGACGCGGTGCGCTCCTTCCTACGCAACGACGACGCCGCGGCCGCCAATGATCTGCCGGCCGCCGAACTAGTGCCCGTGTTCGCTCCCGCGCCGGCAGCGGCCGTCGCCGGA
>gnl_Spipo_v2_Spipo12G0008100
ATGGATAAGGCCGTTCAAACACCCAAACCCAAGGTGGTCTTCGTCATGGGTGCCACCGGCACCGGGAAGTCCAAGCTCGCCATTGATATCGCAACCCGCTTCTACGGAGAGGTGGTCAATTCTGACAAGATACAACTCCACGACGGTCTCCCTGTCCTAACGAACAAGGTCACCCTGGAGGAGGCCGCTGGCATCCCCCACCACCTCATCGGTGTTCTCCGCCCTGAGGACGATTGCACCGCGGCTCAGTTCCGCAGAATGGCCTCTTCCGTCGTAGCGGCCATCGTCGCCCGGGGGCGCCTTCCCGTGGTCGCTGGCGGATCTAACTCGTTTCTGGAAGAACTAGTGGATGGTGCAGGTGGTGAGTTCCGCGAGACCTACGACATCTGCTATCTTTGGATTGACGTGGCTTCCCCTGAGCTGTACCAGTCTGTGGCTAATCGCGTGGAGAAGATGGTCGAGGAGGGTCTAGTGGACGAGGTTCGTGGCATCTTCCGTGCGGACGACGACAACTACGACAAAGGGATACGGCGTGCTATCGGCGTACCGGAGATGGATGGATACTTTCGACTGGAGTCGCTAGTTGATGCAGACCTGCAGGCGCTTCTGCTTGAAACGGCCGTAGATCTTATCAAGGCCAACACAAAGAAGCTCGTTGCCTCGCAGTTGGAAAAGATATCCCGACTGAAGACCCTCCCGGGTTGGGACATCCATCGTATCGATGCCACCAGGGTGTTTGGTAAGTGCGGAGAGGAGGCGATTGAGGCGTGGGAGCATTTCGTGCTGAAGCCGGCGTTTCATATCTTGAGAGACTTCTTCGCGGATACTCGAGAAGCAGATTCCAGTGACGCTAACTTCCCCGAAGATGGGATGACTCCGGGATCTGCCGCGCAGGGAAGA
>gnl_Stras_v2.0_SGA_v2.0_scaffold166T38377
ATGGCCACACCCACCCACAAACGAGCCACGTCGACCTCCTCGCCGGCCGCCGGAAAGGTGGTCGTGGTTATGGGCGCCACCGGAACCGGCAAGTCCCGCCTGGCGATCGACCTCGCCCTCATCTTCGACGGCGAGGTCATCAACTGCGACAAGATCCAAGTCTACACTGCCCTCCACGTCATCAGCAACAAGGTCACCCCAGCCGAGGCCCGCGGCGTGGCCCACCACCTCCTCGGCATAATCGACGATCCAGACGAGGACTTCACGGCAGCCGAATTCGTCTTCCGCGCCACCCAGTCAGCCGACGCCATCTCGGGCCGAGCCCGCCTCCCGATCATCGCCGGCGGCTCCAACTCCTTCATAGAGGCGCTCGTCAGCGACTGCAAGTTCCAGTCGAGATACGAGTGTTGCTTTCTCTGGGTGGACGTGTCGAAGAAGCCCGTGCACCTCTCGCATGTGAAGAGGCGGGTCGACGTGATGGTGGGCTCCGGGCTGGTGGACGAAGCCCGGGAGTTTTACGGTGGGGATTACGCGCGTGGGGTGAGGCGCGCGATTGGGGTGCCCGAGATGGATGAGTATTTCTGGAACGAGGGGTCGGTGGAAGGGGAGGAACGCGCGAGGCTGCTGCAGAGCGCGGTGGAGGAGATCAAGGAGAACACGTGGTGGCTCGTGGGGCGGCAGTTGGGGAAGATCCACGCAATGGGGGAGCGGATTGGGTGGGAGAGAGTCCACCGATTAGATGCAACTGAGGCGTTCGAGCGGTGGGAGGTTGGGGATGGGACAGATGCCGAGGCAGTATGGAAGGCAACGGTGGTGGAGCCGAGCGTGTGGATCCTAAGCGTGTTTCTCGGAGGGGATGGTGAGAGTATGGGTTCCGGGTCGGGTCTTGGTTTGGGGGCAATCTAG
>gnl_Stras_v2.0_SGA_v2.0_scaffold5409T54639
ATGGCCTGCACCGACCGCCGTCCCGCCCCCCGCCGCCACAGGCAGAAGGTCGTCGTCATAATGGGCGCCACTGGCTGTGGCAAGTCGAAACTCTCCGTCGACCTCGCCTCCCGCTTCTTCCCCTCCTCCGAGATCATCAACTCCGACAAGATCCAAATCCACCGCGGACTCGACGTCGCCACCAACAAGACCCCCGCCTCCGGCCGCCGCGGCGTCCCCCACCACCTCCTCGACGTCCTCCGCCCCTCCGACCACTTCTCCGCCGCCGACTTCCGCTCCGCCGCCGGCGCCGCCGTCTCCCGGATCTCCTCCCGCCGGCGACTCCCCCTCGTCGTCGGCGGCTCCAACTCCTTCGTCTACGCCCTCCTCGCCCGCCGCTTCTCCTCCCCCGACGCCGCCGAGGCCCTCTCGGGCTGGGCCGGCCCGGCCCTCTGCCGGGAGCTCCGGTACGCCTGCTGCTTCGTGTGGGTCGACGTGTCGCCGCCGGTGCTCGAGGAGTACCTCGGGAGGCGGGTCGACGAGATGCTTGAGGCGGGGATGATGGAGGAGCTGGCCGAGTACTTCGCGGGCCCCGATGCGGGCCGGGGCGGGCTGGGGAAGGCGATTGGGGTACCTGAGTTCAAGGGGTACTTCGAGAGGTACGGCGGCGACTGGAGGATAGACGGCGGCGACGCGGAGAAGAGGAGGGCGTACGATGAGGCTGTGAGGGCGGTGAAGGAGAACACGTGCCGGCTGGCGAAGAGGCAGCTGGGGAAGATACGGCGGCTGAGGGACGAGGCCGGGTGGGAACTGATAAGAGTTGACGCCACGGCGGCGGTCAGGGCGGAGATGGACGGCGCGTGCAGGAGGAGAGTGGAGGACGCGTGGGAGAGGGACGTGGTGGGGCCCAGCGTCAAGGCGGTTCAGAGGTTCTTGATGGAGTAG
>gnl_Stras_v2.0_SGA_v2.0_scaffold11T05801
ATGTCACTTGCTATATCCAAACACATAAGCCCTTTGATGCATATGCCAATGCCAAAAGAGAAAGTTGTAGTGGTGATGGGTGCTACCGGCACTGGAAAAACACGCCTATCTATCGATCTCGCCACTCGTTTCGAGGCCGAGATAATAAACTCTGACAAAATACAAGTCCACCAAGGACTCGAAATCACCACCAACAAAATCACCGATGAAGAGAGGTGTGGTGTGCCACACCACCTACTCGGAATCGCGGATCCTGATTCCGATTTCTCGGTTGCCGACTTTTGTGACGCGGCTTTGGTTTCGATTAAGTCGATACTTAGTCGAAACAAGCTTCCAATAATCGTAGGTGGCTCGAATTCGTTCGTTGAGGCTCTCGTGGACGTGAATTTCCAATCAAAGTACGATTGTTGTTTCCTTTGGGTGGACGTGGCAATGCCGGTCCTTCATTCTTATGTATGTGATCGAGTTGATAAAATGGTGGAGAAGGGAATGGTGGATGAAGTTAGGAACTTCTATGATCCAAATGCAGACTATTCGACAGGAATTCGGAGGGCCATCGGAGTATCTGAACTGGACGAGTTTTTCAGAATGGAATGGATTTGTGGGAAAGAAACTCGTAAAATCTTTCTTGAGAAGGCAATTGATTCAATTAAGATAAATACATGTACGTTGGCAGAGCGACAGCTCAAAAAAATCCAACGATTGAATAGAAAATGGAATATCCACCGTTTGGATGCTACAGTTGTGTTTCAAAAACGAGAGGGAAAAGAGGGAGAAATGGATGCATCGTGGCGAAATACAGTTGCAACAACTGGAATCGAGGTGGTTAGTAACTTCTTATATGATTTGAATCCGGCATACAGTGCGATCACGCACATCGGAAAAGTTCGTACGCACATTGGAGAAGGTCGCCGTAGTATTATCTTAACAGATCTTATGGTCTAA
>gnl_Stras_v2.0_SGA_v2.0_scaffold14T06874
ATGGCCTCAACGGAAAACTGCGCCGCCGTCGCCGCCGCAGCTAACGCCCCTCGCCGCCACAAGAAGGTCGTCGTCATAATGGGCCCCACCGGCTGCGGCAAGTCCAAGCTCTCCGTCGACCTCGCCTCCCGCTTCTTCCCCTCCTCCGAGATCATCAACTCCGACAAGATCCAAATCTACTCCGGCCTCGACGTCACCAGCAACAAGATCCCCCCGCCGGAGCGACGCGGCGTCCCCCACCACCTCCTCGGCGACTGCAGCCCCGCCGACGAGTTCGACGCGGCCGACTTCCGCGCCGCCGCCTCCTCCGCCATCTCCCAGATCTCCTCCCGCCGGAATCTCCCCTTCGTCGTCGGCGGCTCCAACTCCTTCGTCTACGCCCTCCTCGCCCGCCGCTTCTCGCCGGACGCCGTCGCCGCCCTCTCCGGAGACGCCGGCACGGCGGCCCTCTGCCGGGAGCTCCGGTACAGCTGCTGCTTCATATGGGTAGACGTCTCGCCGGCGGTGCTGAACGAGTACCTCGGGAAGAGGGTCGACGAGATGATGGAGGCGGGGATGCTGGAGGAGCTGGCCGAGTACTTCGCGGGCCCGGAATCGGGCCGTGGCGGGCTGGAGAAGACGATCGGCGTGCCGGAGTTCGCGAGCTACTTCGAGCGGTACGGCGGCGACTGGAGGGTCGACGGCGGCGGCGGCGGCGACCCGGAGAAAAGGAGGGCGTACGAGGAGGCGGTGAGGGCGGTGAAGGAGAACACGTGCCAGCTGGCGAAGAGGCAGCTGGGGAAGATACTCCGGCTGAGGGACGCGGCCGGGTGGGAGCTGAAGAGGGTAGACGCCACGGCGGCGATTAGGGCGTCGATGGAGGGCGCGGGGCGGAGGAGAGTGGCGGACGCCTGGGAGAAGGACGTGGTGGACCCCAGCGTGAAGGCGGTGAAAAGGTTCTTGATGATGGATTAA
>gnl_Stras_v2.0_SGA_v2.0_scaffold38T14937
ATGAACAGATTACACTCATTATTCACAAAACCGCACCATTTTCTCCACACCACATACCCACCGGCAAGTAAATTGGCCGCCACCGCCATGTCCACCGGCGCCGCCTCCGGCCGCCGCGAAAAACTGGTCGTCATCCTTGGCCCCACCGGCTGCGGCAAAACGAAGCTCTCCATCGACCTGGCCAGCAGATTCTTCCCCTCGTCGGAGATCATAAACTCCGACAAGATCCAAGTCTATCGCAGCCTGGACATCACCACCAACAAGGTCCCCCTCGGCGACCGGAAAAACGTCCGCCACCACTTGCTCGGCGGGGTCGAATCGTCCGAGTCGCACCCCGAGTTCACCCCGTCCGATTTCCGCTCGTCCGCCTCTAGAATCATCTCAGAGATGACCTCCCGACGTCAGCTGCCTTTCCTCGCCGGCGGGTCGAACTCGTTCGTGTACTCGCTGCTGGCCGAGAAATACAATCCGGACTCGGACGTGTTTGCCGAGTCGAACCCGGTTCCCTGCAGCGCGTTGCGATACGACTGCTGTTTCATCTGGGTTGACGTGTCACCCCCGGTGTTGGACCAATATCTCGCGAAACGAGTTGACGATATGCTGGATTCGGGAATGTTCGCCGAGTTGTCCGAGTATTTCAAAAATCTCGGGCCGGGCCGTCGCGTGAGTAAATACGGGGTGAACAAAGCGATTGGGGTGCCGGAATTCGAAAGGTACTTCAGAGGGGAGATTTCGTACGAGGCGGCGGTGGCCGAAATCAAGGAGAACACGTGGCATCTCGCGAAGAGGCAGGTGGAGAAAATCCGACGGCTGAGGGAGGGGCTGGGGTGGGAGATGGAGAGGGTTGACACCACGGCGGTGCTGCGGGCGGCGCTCGACGGAGCGCCGGCGCCGGAAGTGTGGGAGAAGCAAGTGGTGGAGCCTAGTGCGAGGATTGTGAGGAAGTTTTTGATGGAATAG
>gnl_Stras_v2.0_SGA_v2.0_scaffold39T15369
ATGTTGGACTGTACTGCTACCACTACACCCTTACCTTGTGGGCTGAAGCTCCAATCTGGTGATAGCCAACCACTCACTGAACCTGATTTGTACAGAAGGATCATTGGTCGACCACTCTATCTCAATTTAATAAGGCCATACATCACATATGGAGTTCAACAATTAAGCCAGTTTGTTAATGAGCCCTGCTCTTCTCATTGGCACGCAGCCATGCATATTCTTCGATATCTAAAAGGCACAGCTGATCATGGGATTTATTTCTCTAAAACTGGTTCTTTTACCCTCTCAGCTTACAGTGATGTGGGCATCTTGCAAGGACACAAGAAGGTCAGGTTCCTATACCTATTCCTCTGCGGTGTGACAATAAGGCGGCCATCCATATTTCAGCAAATCCGGTGTTTCATGAGCGCACAAAACATCTCGAAATTGATTGTCACTTTGTTCGTGACAAATACAAGGAGGGGTTTGTCCATGCATGCCGCTACCAAGATTCAACTTGCAGATTTGATCGTCAAAAATAAAGTGGTGATTGTGATGGGTCCAATTGGCGCTGGAAAATCCCGTCTCTTTATCGACCTAGCTACTCGATTCGAGGGAGAGATTATTAATTCCGACAAGATACAAGTCTACAAAGGCTTGAACATAGTCACTAACAAAGTAACTAACCAAGAATGCCACAAGGCGTCTCACCATCTATTAGGAATAATAGAATCGAATTCCGACTTCTCAGTGAATGAATTTATCGAGCATGCCACCATGGCTAGCAATGCCATTGTCCACCATGGCAAATTGCCTATAATAGCCGGTGGTTCAAATTCTTGCATAAAAGCACTTGTCAATGACAGCCTAGAGTTTCGAGCCAAATACGAGTGTTGTTTTCTTTGTGTTGATGTCGATTCCACTTTGGTTCTCCGAAGCTCCCTAGTTGTCGGCCTCCAAGGAGCTTCACGGGCGATTGCCGCTCAATTTCTCGCCCGATTTACTCTTTCAATCGAGCTCGGGTCACTTGCGATAATGGGGGCCGGCGCCCCCCATTTAGTTGACGAGGCCGAAGGCGTGTTCACTTGGGACGAGCTTCAACGGTTTGGAGACTCGTTTTCGAATGATCCTTTTGACCTCGCGGATATCCCTTCTTTTCTCGATATTCCCGACTCGGTTTTGGGCCGAGGTGTCTCTCTTCTAACCGGTTCGGGAGGACTTGGTTCTCCTTCGCGTGGGTCGGGAAACCACGCCGCTCTTTCGGCCAATTCGGGTGGTCACGTTACCCCCTCGGTCAATTCGGGTAATCACACTTCCTCCTTGACCGACTCGGGTGAGAGTGAGGCTTCCGGAGTTGACATTGATAGTAGGCCTAGTCCTTTTTATCGCATGTCGTCCGACGACATCGCGGAGTTCAAGAAGCTTTGCGAGCTTCCTACCGGTTGGAGTTTGTGA
>gnl_Theca_v1.1_Thecc1EG041312t1
ATGGATCCAACTGAGTCAGGAAAATCACCCACTGATTTGGCAAACCACTTTCCTATTGAAATCATCAACACTAATTCCATACAAACACAAGTCTATCAAGGAGTGCTACCTCATCTGTTGGGTACTATTAGCTCAAATGTGGAAGTCACTGCTAAGAAGTTAGGGATTTTCCTATTCCTATTGCTAAAGGAATTAAAGTCTGTTTCAATTTTCTTA
>gnl_Theca_v1.1_Thecc1EG004434t1
ATGATGAGAATTTCCCTGTCTATGTGCAAACAAACAGTGGTTTTACCGGACAGAGCTTCCGGGATGCTGAATTTGGTGGACTTCTTTAGTCCTAGGCGACAAAAAGAGAAGGTTGTGATCCTACTGGGAGCAACAGGAACCGGCAAGTCAAGACTCTCCATTGACCTTGCAACCCGATTTCCAGCAGAAATTATCAACTCAGATAAAATACAAGCACACGAGGGACTTGACATAGCCACCAACAAAATCACTGAGGAAGAGCGGTGCGGAATTCCACACCATTTGCTAGGTGTAATAAATCCCAACACAGATTTTACAGCAACAAATTTTGTTGACATGGCTACACATGCCATGGATTCAATTTTGTTTCGCAGCCAGCTTCCAATTATAGCTGGAGGCTCCAATTCATACATTGAGGCCTTAGTTGATGACAAAGACTATAGATTCCGATCAAAATATGAATGTTGTTTCCTTTGGGTGGATGTAGCAATGCCAGTGCTCCATCATTATGTATCAGAGCGAGTAGATAAGATGGTTGAAAATGGAATGGTTGATGAGGTGAGGAAGTATTTTGATTCCAATGCAAATTATACACGGGGGATTAGGAAAGCCATCGGAGTTCCTGAATTTGATCGCTACTTTAGAGCTGAACCATTTTTGGACAAACAAAGCCGAGCTAAGCTGCTGCAAGAAGCAATACAAGAAATCAAAAGGAATACGTGCAAATTGGCTTCTCGCCAATTGGAGAAGATTCACCGGCTGAGGAATAAGAAGAATTGGAAGATACACAGGCTTGATGCCACTGGAGTTTTTCTCAGGCGTGGCAAAGAAGCTGATGAGGCATGGGAAGAGTTTGTAGCTGGTCCGAGTACGGAGATGGTGGCAGAATTTCTATACAATGTCAGCTCTGAGGCTCTGGTCACTAAAGCTGCCCTTAGAGAATGCATTGCTCAGTGCCTTGTGGCC
>gnl_Theca_v1.1_Thecc1EG027607t1
ATGGATCCAATTGGGTCAAGAAAACTACGTTTAGCCATTAATTTGGCAACCCATTTTCCTATTGAAATCATCAATGCTAATTCCATGCAAGTCTATCAAGGAGTACTACATCATCTGTTGGGTATTGTCAGCTCAAATGTGAAATTCACTATTAAGAAGTTTAGGGATATGCAATTCTTGTTGCTAAAAGAATTAAAGTCTATTTCAATTTTTTTTGTAGTGCAACCTATTGTTATATCTAAAAGAAAAAAATTCTTTAAAACTGAGTTACCACAAACGAGTATAAATATTGACTTTTCAATTTTCATT
>gnl_Theca_v1.1_Thecc1EG020503t1
ATGAACGTCCTTTCATTGCCTGCCTGCAAACAAGTACCACCCCTAGGGAATTTCCGAGGGGGGCTCAACGTGGAGTCTTTCTTCTCCAGGAAAGATAAGGTGGTGTTCGTAATGGGAGCAACCGGCACTGGCAAGTCCCGCCTGGCAATCGACCTAGCCACCTGTTTTGATCCAGCTGAGATTGTAAATTCAGACAAAATGCAAGTTTATAAAGGCCTCGACATAGTAACTAACAAAGTCACTGAAGAGGAGTGTCGTGGAGTCCCGCACCATTTGCTAGGCATAGTAGACCCAAACTCGAATTTCACATCAATGGATTTCCGTCACCATGCATCAGTCGCTGTTAAATCCATAGTCTCCAAAGGCAGCCTCCCAATCATCGCCGGCGGCTCCAATTCGTACATCGAGGCATTGGTGAACCATGATCCTGAATTTCAATTAAGGTACGAATGTTGCTTCCTGTGGGTAGATGTGTCATTGCCCGTGTTACACTCATTTGTGGCCGAACGGGTTGATAGGATGGTGCAAGCAGGCATGGTTGATGAGGTTAAACAAATGTTTGATCCGAAAGCCGATTATTCCCGCGGGATTAGACGTGCAATTGGGGTCCCAGAGATGGACCAATATTTCCGTGCTGAATCAATTCTTGATGCCAAAATTCGAGCGAGGTTGCTTGAGACAGCCATTTCCAAGATCAAGGAAAACACATGCATGCTAGCTTGTCGCCAATTGGAAAAAATCGACCGCCTTTATAACCAATGGAAGTGGAGAATGCACCGGATTGATGCCACCGAAGTTTTCCTAAAGCGTGGCGAGGAGGCTGACGAGGCATGGCACAGACTCGTGGCGGGACCAAGCACCATGATCGTGGACCAGTTCCTATACGACGATAATCGTGTCGCCTCCATTATACCCTCCTCCGATTCCACCGCCTCCACATCATCGGTCCCCTTAACCGCCGTAGCGGCGGCTACCCGT
>gnl_Theca_v1.1_Thecc1EG017824t1
ATGGATCCAACTAAGTTAGGAAAATCACGTTTAGTCATTAATTTGACAACCTATTTTCCTATTGAAATCATAAACGCTAATTCCATGCAAGTCTATCAAGGAGTGTCACACCATCTATTGGGTACTATTAGCTCAAATGTGAAATTCATTGTTAAAAGTTCAAGGATTCTACAATTCCTATTGCTAAAGGAATTAAAGTCTGTTTTAATTTTCTTG
>gnl_Theca_v1.1_Thecc1EG009742t1
ATGTTCGAAAATTTTGACCTCTGTTGTATTCTGAGTGACAACATCGTAACGTTTTTGGTAGTAAGATACGGGCAAACGACAGAAGGGGATTGCTCCCCTCCCATTGGCAGCGTCGTCAGAGAGATTGCTGTCAGATTAAGGCTGTTTCGGCCTCAAAAGCTCATCAAAACCCATAACCAGCCTTTAACTTTTTTCTCTATGAAACCCATTTTCTCTTCCTTTCACTCCCTCCATTCTCCACTCTTTCACCCTCCTCTTCCCCTCCACCGCCGTCCACGGTGGCCCCGCATGGACTCCTCCACCCCCCACCAAGATAGCGGCGAAAACAAGGCCAAACTCATCGTCATCATGGGCGCCACCGGCACCGGAAAGTCCCGTCTCTCCATCGACTTGTCCAGCCATTTCCCCCACTCTCAAATCATTAACTCAGACAAAATGCAACTTTACAAAGGCTTGGACATAACCACCAACAAAATCCCCATCCACGAAAGGAAAGGGGTTCCACACTTTCTGCTGGGCGAGTTCGACTCAATCGACGCTGACGTGGCGCCCTCACAGTTCCGTTCCGCTGCGGGTTTAACCATCGCCAATATTGTTTCGCGTGGGAATTTGCCGTTTCTTGTTGGTGGGTCCAACTCTTTTATTCATGCTCTCCTTGTGGAAACCTTTGACCCTGAAGTGGACGTGCTCGCCGGGTTGGGCTCAGTGAGTCACGTGTTGAGGTATGATTGTTGTTTTCTTTGGGTTGACGTTGCGTGGTCGGTACTCCGTGACTATTTGTGCAAACGAGTTGATGAAATGCTTGATTCGGGGATGTTCGAAGAGTTGGCTCAGTTCTATGACCCGGACAGAGAGAGTGTCCGGGTCGGGTTAAGGAAAGCAATCGGAGTGCCCGAATTCGACGGATATTTTAGGAAGTACCCTCCGTGGGAAAGCGAAGAAAACGGCGTTGTTCCGGAGGAGGGGTGTGATCCGGTACGGAGGGAAGCGTACGAGGAAGCGGTGAGGGAGATTAAAGATAACACGTGTCGGTTGGCTAAGAGTCAGATAGGGAAGATCTTGCGGCTGATAGGGGCTGGGTGGGACCTAAGAAGATTAGACGCAACGGCGACGTTTGGAGCGGTGATGAGGAAAAAGAAGTCATCATCGTCGGATTTGGAATGGAGGGATATTTGGGAAAGGGAAGTCGTGGAGCCAAGCGTGAAGATTGTGAAGCGATTTTTGGAG
>gnl_Theca_v1.1_Thecc1EG011153t1
ATGGCATGGCTTATAAGCTTAATTGTTCTTCTTTCACTAGTTTTCATCTTGAAGAGCGTGATAATGCGTAATGCTAATTTTGAGAAAAGTGGGATAGAAAAAGCTTCAACAAGCAGTACCTTGGCCACGAATTCTGTTGGTTTTACTCAAAACCAAAAGAATAAGACAAAGGTCATTTTTGTGATGGGTGCAACAGCTACCGGTAAATCCAAACTTTCCATTGACCTCGCAACCTATTTCTCGGGCGAAATCATCAACTCGGATAAAATACAAGTTTATGAAGGTTTAGATATCATCACTAACAAAATAACAGAGGCCGAGGGTCGTGGTATACCACATCACATGATAGGGTTTGTTGATCCTAACAGAGACTTCACCGTCGATGACTTTTGTCGCCATGCATTGCAAAATATTGATATTATTTCCAAGAAAGGAAAACTCCCCATTATTGCCGGAGGGTCAAATTCTTATGTAGAGACACTAGTGGAGGATTCAAAATTTAAGTTCCAAGACAATTTTGAATGTTGCTTCATCTGGTTAGATGTCTCCAAGAATGTTTTGTACAAGCGAGTAGCAAACCAAGTTGATGAAATGGTTGAAGCGGGTTTGGTGGAGGAAGTTCGGGGGATGTTTGTTCCCGAAGCTGATTATACCAAAAGAATTCGACGAGCTATTGGGGCTCCAGAAATGCACGACTACTTCATGCTTGAGAAAGACACAAACATTAATGATTCTACCAAAAACGAGAAACTGGCCCATGCAATTGAAGAAATTAAAGTTAACACTTGTATGTTGGTAGATTCTCAATTCCGAAAAATTCAACGGCTAAGGGAGGAACTCGGGTGGAAAATGCACCGAATTGATGCAACATCCGTGCATGAGAAATGCGGTAAAGATGCTGAGGATGAATGGATGAAGGAAGTGTTAGAGAAAACTATAACAATAATGGATGAGTTCTTAAAG
>gnl_Theca_v1.1_Thecc1EG011151t1
ATGGCATGGCTTATATGCTTAATTGTTCTTCTTTCACTAGTTTTCATCTTGAAGAGCGTGATAATGCGTAAGGCTAATTTTGAGAAAAGTGGGACAGAAAAAGCTTCAACAAGCAGTACCTTGGCCACGAATTCTGTTGGTTCTACTCAAAACCAAAAGAACAAGACAAAGGTCATTTTCGTGATGGGTGCAACAGCTACAGGTAAATCCAAACTTTCCATTGACCTCGCAACCTATTTCTCGGGCGAAATCATCAACTCGGATAAAATACAAGTTTATGAAGGTTTGGATATCATCACTAACAAAATAACAGAGGCTGAGGGTCGTGGTATACCACATCACATGATAGGGTTTGTTGATCCTAACAAAGACTTCACTGTCGATGACTTTTGTCGCCATGCATTGCAAAACATTGATATTATTTCCAAGAAAGGACAACTCCCCATTATTGCCGGAGGGTCAAATTCTTATTTAGAGACACTGGTGGAGGATTCAAAATTTAAGTTCCAAGACAATTTTGAATGTTGCTTCATCTGGTTAGATGTCTCCAAGTCTGTATTGTACAAGCGAGTAGCAAACCGAGTTGATGAAATGGTTGAAGCAGGTTTGGTGGAGGAAGCTCGGGGGATGTTGGTTCCCGAAGCTGATTATACCAAAGGAATTCGACGGGCTATTGGGGCTCCAGAAATGCACAACTACTTTATGCTTGAGAAGGACACAAACATTGATGATTCTACCAAAAATGAGATACTGGCTCATGCAATTGAAGAAATTAAAGTTAACACTTGTAAGTTGGTAGATTCTCAATTCCGAAAGATTCAACGGCTAAGGGAGGAACTCGGGTGGAAAATGCACCGAATTGATGCGACATCTGTGCATGAGAAATGTGGCAAGGATGCTGAGGATGAATGGATGAAGGAAGTGCTAGAGAAAACCATAACAATAGTGGATGAGTTCTTAAAG
>gnl_Theca_v1.1_Thecc1EG008818t1
ATGATAAAAGGAAAAGAACCTAAGTTGGTATTAATAATTGATCTAACTAGGTCAGAAAAATCACGTTCATCCATTGATTTGGCAACCCATTTTCCTAATTTCATGCAAGTCTATCAAGGTCTTAATGTCCTCACTAACAAAGTTTCCCTCCATGAACAAAAAGTTTGGGCTTTTATTTTTTTTTCTCATGTTTTAATGTGTTATTTATTTTGTCAAGAAGTGACACATCATCTATTGGATACTGTTTGCTTAAATGTGGAATTCACTGCTAAGAAT
>gnl_Theca_v1.1_Thecc1EG011195t1
ATGAATAACACCTTTATAGAAAGCACGACCTTTGACCCACCAGACCTTCACCTTCAAGCCAACCAGATTCTCACCATATTCTATAGAATCAAATGCTTTTTCTTTACTTTGGCCTTCTTCAACTCTTATGTCAGCCAAATAACTATGAACACCATTGGTTCTACTTCTGCTCAACACCAAAATGTGAAGAATAAGGTTATCTTTGTAATGGGTGCAACAGCAACAGGAAAATCCAAACTCTCAATTGACCTTGCAACTAAGTTCCATGGGGAAGTCATTAACTCGGACAAGATCCAAGTTTTCAAAGGGCTAGATATTATAACAAACAAAGTCACCGAGGAAGAGTCTCGTGGTGTGCCACATCACTTGATAGGGATTGTGGATCCTGAAGAAGATTTTACTGTTGGTGACTTCTGCCATCATGTGCTGAAAGCCATTGATACAATTTTGAAGAATGGTCATATCCCCATCATTGCCGGTGGATCAAATTCCTACTTAGAGAAGCTTGTTGAGGATCCAAGTATTAAGTTTCGAGAGTATTTTGATTGCTGCTTTATTTGGGTGGATGCTTCCTTACCTGTTTTGTACGAACGGGTAGGAAAACGAGTGGACGAGATGGTAATGAATGGCCTAGTGGAGGAAGTTCGAGCGGTATTTGTTCCCGGAGCTGACTATACCCGGGGAATTAAGCGAGCAATTGGGGCTCCAGAAATGGAGAACTACTTTTTAGTTGAGAACAACATCAAGGTTGATGAGGCTATCAAGACAAAGATCCTCGCTAATGCTTTTGAAGAGATTAAAATCAACACCAGAAAATTGGTAGATTCTCAGCTCCGAAAGATCCAACGGCTGAGGGACGAGCTTGGATGGAAAATGCACAGAATTGACGCCACATCTGTGCATGAGAAACATGGGAAAGATGCTGAGGATACTTGGAAGGATGTGGTGTTGAAGAAAAGTCTCGAAATAGTGGGTGACTTTCTAAAG
>gnl_Utrgi_v4.1_Scf01169.g24027.t1
ATGGCGTCGCCGGCGGGTTTACGGGAGGCTGTTATTGTGTTGGGCGCAACGGGAACGGGAAAGTCAAGGCTTGCGATAGAGCTGGCGTCCCGTTTCGACGGGGAGATCATAAACTGCGATAAGATCCAGGTGTACAAGGGCATTGACGTAATTTCAAACAAGGTCACCGGAGAAGAGAGCTGTGGCATACCCCACCACCTGATGAGCTTCTTGGGACCGGGCGAGAGTTTCACCCCCGAGGAGTTCGTCCACACCGCCACTCTAATCTGCAGATCGGTGACGCAACGGGGCAAGCTGCCGATCGTCACCGGAGGGTCGAACTCGTGGATCAAGGCCCTGGTTTGCGACGACGAAGCTTTCCGGTTGGAATTTGACTTCGTCTGCATATGGATCGATGTCCCCATCACTGTGCTGCGTCCCTTTCTTGATGGGAGAGTTGATGAAATGGTGAAAAGGGGTCTGGTGCAGGAAGCGAGAGGGTTGTTTGATCCGAGTGGAGACTACTCCCGGGGCGCCAGACGTGCTATCGGCGTTCGTGAAATGCATAACTTCTTCAAAAGCGAAGGTGCCCACTGGTTTCCATCATCAACCTCTCTGGTTCTCAAAATGCAGGACACTGAGCTCATCCATTCATTCACTGCTTTCAGGGGTGGACTCTGCGACGAAAGAGAAGCTTCTGTGGAGTGCCATCGAGGAGATCAAGATGAATACATTGAGTCTGAGTTACCGGCAGCG
>gnl_Utrgi_v4.1_Scf01496.g24935.t1
ATGGAGGGGCTTGCCTCAGCGTACTTCCCCCGGGGAGGTGGTGGGGGTGTTCATCATCGCTTGTGTAAGGAAGCTCGAGGGGATCTCCTCTTCAGGGCGCCGAAAAGATCATCCTGCCGGTGGGGGAAACGTCTCGCCGTTTCGGCTGTCACCGCGGCCGGGGAAAAGAAGAAGGTGGTGGTGGTAATGGGACCGACTGGCTGTGGAAAATCGAAACTCTCCGTGGAACTAGCGTCGAGATTCTTCTCGCCTTCGGAGATTATCAATTCAGATAAAATTCAGGCTTACAGAGGCCTCGATATCACGACCAACAAAATCCCGGTTCCCGAAAGGAACAACGTCCCCCATCACCTCATCGGCGAGTTTGATTCCTCGGAGGATCACCCGGAATTCACTCCTTCCGATTTCCGCACCGCCGCAGCAGAGAAAATTTCGAAGATTCTATCTCAACGGAGCATGCCGATTATCGCCGGAGGTTCCAACTCGTTTGTCTACGCCTTATTAGCTCGGGATTACAACCCCGGAATAGACGTTTTCAAATCGGCTTCAATGTTCTCCCGGGAGCTCCAATTCGATTGCTGCTTCATCTACATCGACGTTTCCCCTGAAGCACTAAACGAATACTTGGAGAAACGCGTCGACGACATGCTGGACTCGGGGATGTTTGAGGAACTCGGCGAGTACATGGCGGATAAAGATCGCCGCCGGAGCGAGCGAGGCTTAAACATGGCGATTGGAGTGCCGGAATTCCGAAGTTACTTCGATAAGTTTCAGGGGAACTGGCGCCTCGACAACCAGGTCAAGAGAAGTGAATACGAAGAGGCTGTCAAAGCAATTAAGGATAACAGTTGTCGACTAGCGGCGCGTCAACGGGCTAAGATTCTGCTCCTCCGCGACGCCGCCGGTTGGGATGTGAAAAGGGTCGAGGGCACGGCGGCAATGAAGGCGAAACTTGAGGGCAAGGGGACCGGCGAGGTTTGGGAAAAGGAGGTAGTAGAGCCTAGCGTAGAGATCGTGAAACAGTTTTTATTTGCA
>gnl_Utrgi_v4.1_Scf00078.g7256.t1
ATGAGTAGATTACTGTTCTTCGCAAGGGAAGCCCGGTCGTCTCTTTGCCCGTACCGTAGAACTCCCTCGAAATGCTTCGCCGCCGCGGAACTCGTCGTCATTATGGGACCGACGGGCTGCGGGAAAACCAAGCTCTCGGTGGACTTGATTTCACGATTCTTTCCCACCTCGGAGATCATCAACGCCGATAAAATCCAAGTTTACTGCGGCCTCGATATCACCACCAACAAAATCCCAGTCCACGACCGGAAAAACGTCCGCCACCACCTCCTCGGCGATTTCGTGCCTTCGGAATCGCGGCCCGAGTTCACGGCCTCCGATTTCAGGGACTCCGCTTCGCGGATAGTCTCAGGCGCCTGGGGTGTTCCTTTTCTAGTGGGCGGCTCTAATTCATTCATAAACGCGATGGCGGCGAAGCATTTCGACCCCAACGTCGACGTATTCGACGAATTAAACGGTAGTTTCTGCAGGGAGCTGCGATACAGGTGCTGCTTCCTCTGGGTCGACGTCGATTTACCCGTTCTGAATCAATGGTTGGAGAAACGAGTCGACGAAATGCTCGAATCGGGAATGTATGAAGAATTAAAAGAGTATTTCCGAAATCGAGGGAATACGAAATGTGGACTGGAGAAAGCTATCGGAGTAGCGGAGTTCGAGGAGTTTTTCAGCTACGATTACGACGGCGGAGGCAACAGGGCGGCGTACGAGGACGCAATCAGAGCCATTAAGGAGAACACGTGTCGGCTGGCGGAGAACCAACGGAGGAAGATCGTACGGTTGAGGGACGAGGGCGGATGGGACGTGCGGAAGGTGGATGCGACGGCGGCCCTGACGGCAAAGATGAGCGGCGATGGGAGGATGGCGGCGGAGGCCTGGGAAACGCAGGTGGTGAAACCAAGCGTGAAGATTGTGAGGGACTTCTTGATGGGG
>gnl_Utrgi_v4.1_Scf00415.g17281.t1
ATGAAACTCGCAGTTCCTCTTCCCCGTCCATCTCTCCCCCTAGCCAACTTCTTCATCCGCCATTCTTCGCCGCCTACGGAGGACAAGGTGGTCGTCGTCATGGGCGCCACCGGCACCGGGAAAACCCGCCTCTCGATAGAACTTGCTAACTACTTCGGCGCGGAGGTCATCAATTCAGATAAAATGCAAGTCTTTCGTGGCTTGGAGGTCACGACAAACAAAGCTACTGAAGAGGAAAGATGTGGGATGCCGCATCATCTCCTCGGAATCGCGGATCCGGTGTCGGAATTCTCGGCTGGAAACTTCAGGGGAATGGCGGCGGCCTCCGTGAGATCGATTTTGAGACGTGGGAATCTTCCGATCATCGTCGGGGGGTCTAATTCGTACGTTGAAGCGCTGATTGATTACAATTTCCGTTCGAAGTATGAATGCTGCTTTCTCTGGGTTGATGCCGCCGTGCCGTCTCTGCACAACTCGCTTTCCGATCGTGTGGATAAGATGGTTCAGAGAGGAATGGTGGAAGAAGTGAGGGAGTTTTACCAACCCAGCGGCGATTATTCCAAGGGGATTTTGAAATCCATCGGAGTCCCTGAATTCCACGAGTTTTTCCGATTCGAGTCGCACTACGACGATGAGACTCGGGAAAAAATGCTCTCACAGGCTATCTCTGCCGTCAAATTGAACACCGGAAAACTCTCTAGCCGCCAGGTGGAGAAAATCCGGCGACTCAGGAACGTAAAAGGGTGGCGGCTCCACCGCCTCGACGTGTCGGATGTGCTGGGGAAGCCCAGCCCCGACGCGGACGTGGCTTGGGATAACAAAGTGTCCGGCCCCGCCGCAGCGATAGTCACCACGTTCCTCAATAGCCACCACCCGGCGGTTCCCGACGGCGTCGTGGCTGCTGGAAGATCTTCCCCTCTCCAACTCTTAGCTTGTTCCCGCGTT
>gnl_Utrgi_v4.1_Scf00384.g16708.t1
ATGATAGGATTAGCATCGGTTTTGTGTGATCGAGCAGTGTTCCCGTCTCTGAAACGCATGGTGTCGAGTGGCGCCGCCACGAAGGTGGTGGTGATAATGGGGTCCACCGGATGTGGGAAATCTAAGCTGTCTGTGGATTTGGCTGCCAGATACTTCCCCTCGTCGGAGATCATCAACTCCGATAAGATTCAGGTTTACAGAGGCCTCGATATCACCACCAACAAGATTCCAGTGGCGGAGAGGAGGAGCGTGGCTCACCATCTGATCGGGGAAATGGAGCCCGATTCGGAATTCACGTCATCTGATTTCAGGGCAACGGCGGGGATCACGATTTCGGAGATTGCGGCACGTCGGAGAGTGCCGTTCGTCGTGGGAGGGTCCAATTCGTTTATCTACGCACTGTTGGCGAGGAAAAACAGCAATCCGGGATTCGACGCCGCTGAGGTTTCGGGCATTTGCGGGGATCTGAGATACGATTGCTGTTTCCTCTGGATCGACGTTTCTCCGGCGGTCCTGAAACCGTACTTGGACAAACGCGTCGACGATATGCTCGATGCCGGGATGTTTAACGAGCTAGGGGACCACTTCTCGAATCGACGGCAATGGGAATCGGAGGCGAGTCAAAGCGGCATCAATAAGGCGATCGGCGTACCGGAATTCGCCGGGTACTTTGAGAAATTTAAGGCGGACTGGCCAATCACAGATACCGAAGAGAAAAAGAGGGAGTACTACGCCGCGGTGAGGGCCATTAAGCTAAACACGTGGCAGCTAGCGAAGACACAAATGGGTAAGATCCTCCGGCTGCGCGACGCCGGCGGGTGGGATATCAAGAGAGTGGACGCGACGGCGGCGATACGGGCGGCGATGGACGGGCGGGGGGCGGCGGAGGAGTGGGAGAGGGAGGTGGTCGCCCCCAGCGTGAGGATCGTGAGACGGTTCTTGATGGAG
>gnl_Utrgi_v4.1_Scf00499.g18656.t1
ATGAAACTTGCACTTTCCCTTCCTCGGCCACTTGTACCCTTCCCCAGCTTCTTCCTGCGCCCGTCTCCGCCGCAGCCGGAGGACAAGGTCGTCATCGTCATGGGCGCTACGGGTACTGGAAAGACGCGCCTCTCGATAGAGCTCGCGAACTACTTTGGTGCGGAGGTCATCAATTCGGATAAAATGCAAGTCTTTCGTGGTTTAGAGGTAACTACTAACAAAGTTACGGAAGAAGAAAGATGTGGGGTGCCGCATCATCTCCTCGGGATTGCAGATCCGGTGTCGGAATTCTCCGCCGGGAACTTCAGGAGCATGGCGGCGGCCTCTGTTAGATCGATTTTGGGACGTGGGAATCTTCCGATCATCGTCGGAGGCTCGAATTCGTACTTGGAGGCGCTGATTGACTATAATTTTCGGTTGAAGTATGAATGCTGCTTTCTCTGGGTCGACGCCGCGATGCCCTCGCTGCAAAATTCACTTTCCGTTCGTGTTGATAAGATGGTTCGGAGTGGCATGGTGGAAGAAGTTAGGGGCTTTTACCAGCCCACCGGAGATTACACTAAAGGGATTTTAAAATCCATTGGCGTCCCTGAATTCCACGAGTTTTTCCAATTCGAATCCTCGGACGACGAGGAGACGCGGGAGAAGATGCTCTCCCGGGCCATCTCCGCCGTAAAATCGAACACCGGAAAACTGGCCTGCCGCCAGGTGGAGAAAATCCGGCGACTGAGAAACGTAAAAGGATGGTGGCTCCACCGCCTCGACGTGACAGATGTGCTGCAGAAGCCGGGCTCCGACGCGGGTGTCGCGTGGGATAACAAAGTCTCCGGCCCCGCCACCTCCATAGTCAGCAGTTTTCTCAATAACCACCACATGGCGCCTCGCCCCGGCGGCATCGTTGCCGCCGAAAGACCCCCTCCCCTGCAGCTATTGGCCGGTTCCCGCGTT
>gnl_Vitvi_Genoscope.12X_GSVIVT01011107001
ATGCAAATTTACATGCATATGCGCAAGCAAACACAGCCTCTACTAAGTATCCCCCCCGGGGACCTCACCATGGATGTCTCCGGCCATCGGTGGCCCAAGGGGAAGGTGGTGGTGGTAATGGGGGCGACCGGCACGGGGAAGTCGCGGCTCTCCATCGACCTCGCCACCAGGTTTCCCGCAGAGATTGTGAACTCGGACAAAATGCAAGTCTACGAAGGACTAGACATCGTCACCAACAAGATCACAGAGGAGGAGCAGCGCGGCGTTCCTCACCATCTCCTCAGGATAGCGCATCCTAATTGCTGCTTCCTCTGGGTGGACGTCTCCCGGTCGGTCCTTCACTCATTCGTCTCCAAACGGGTCGACAAGATGGTGGAGAAGGGAATGGTGGAAGAAGTTCAACAACTGTTCCATCCAAATGCAGACTACACGAGGGGGATAAGAAGAGCTATTGGGGTTCCGGAGCTCGATCTTTATTTCCGAACGGAGGGTTTCCTGGACGAAGAAGCTCGAGCTAGGGTTTTGCAGGAGGCAGTGCATGAGATCAAGGCTAACACATGCAAGCTAGCCTGTCGCCAATTGGAGAAGATTCATCGGCTCAAGAACGTCCGGAAATGGAAGATTCACAGGCTGGGCGCCACTGAAGTGCTCCGAAAGTGCGATAGAGAGGCTGATGAAGCATGGGAGAAGCTAGTGGCGAGGCCGAGCACCATGATGGTCGCGCAATTCCTCTACAGTGTGGGCGCCACCAGATCAATCGCCACCACTTCACCACCAACCATTAGAGCGGCAGCATCCATGGAAGCTGCCCTAGCAGCAACCCAC
>gnl_Vitvi_Genoscope.12X_GSVIVT01011886001
ATGAAACTCCCCGTCCCCACCGGTTATCATCCATATTGCAGCAAAGTTCAAACGCTCCCACTCATACCGGCGATAAAGCCCACCTTCCGAAGATCCGGGTGGGCTCGCATGGATTCCACGGTCCGCCGTAATCGCACCAAGCACAAGGTCGTCGTTATCATGGGAGCCACCGGCACCGGAAAATCCAAACTCTCCATCGACCTCGCCACACGCTTCCCCGCCGAGATCATCAACTCTGACAAAATACAAATCTACAGTGGCCTTGACATCACCACTAACAAGATCCAAATGCACGAGCGACAAGGTGTACCCCACCACCTGCTCGGAGATTTCGACTCCTCCCACGCTGAGATAACCCCTTCCCAGTTCCGCTCGGTGGCTGCCGCTGCTATCTCAGACATCTCTTCTCGCCGCAAACTGCCAGTCCTCGCTGGTGGGTCCAATTCCTTTATTCACGCACTCCTCGTCGACCGGTTTGACTCCGAGTCTGACCCCTTCAATGGTTCGGACTCGGTCTCCACCGAATTACGTTACCGCTGTTGTTTCCTATGGGTTGACGTTTCATTTGCTGTTCTCTCCGACTACTTGTCGAAGCGAGTCGATGAAATGCTTGGCTCAGGGATGCTTGAAGAGTTAGCTAAGTTCTACGACCCGGATGAAGACGAGTCTAGACCCAAAACTGGGTTGAGAAAAGCGATAGGAGTCCCCGAGTTCGACAGGCATTTCCGAAATTTTGAAGAGGCAGTGAAGGCCATCAAGGACAACACGTGTCATCTAGCGAAGAAGCAGATAGAGAAGATCCTACGGATGAGGGGAGCTGGGTGGGACCTCAAGAGACTGGACGCCACAGAGGCGTTCAGGGTGCTGCTGTCGTCAGATTCCGGCAAGAAGTCGTCAGAAATATGGGAGAAGCAGGTAGTGGAACCGAGCGTGAAGTTTGTGAGGCGCTTCTTAGAGGAG
>gnl_Vitvi_Genoscope.12X_GSVIVT01017885001
ATGAGGACTATCTTGTCTGCCTGCAAGCAAGCACAGACGCCCCTACTGGATATTTCAGGGCTCAACATGGAGCTCTTCAATCCGCGGCGCCGGAAGGAGAAGGTGGTGTTCGTGATAGGAGCCACCGGCACGGGGAAATCGAAGCTTTCGATTGACCTCGCCACGCGTTTTCCATCTGAAATCATAAACTCCGACAAAATGCAAGTCTACAAGGGCCTTCACATAGTCACGAATAAGGTGACAGAGGAGGAGTGTCGCGGCGTCCCTCACCATTTGTTGGGGATAGCTGATCCTAATACCAACTTCACCGCCATGGATTTCTGCCATCACGCATCACTAGCCATCCAATCCATCACCGCTCGCAACCGCCATCCCATCATCGCCGGTGGCTCCAATTCATTCATTGAAGCTCTAGTGACTGACGTCCCTGAATTCAAATCAAGGTACGAGTGCTGCTTCCTCTGGGTTGACGTCTCATTGCCTGTACTTCACCGCTTTGTATCAGAGCGAGTTGATCGGATGTTGGAGGCGGGGTTGGTGGAGGAAGTAAGAAGAATCTTCGACCCGGAGGCCGATTACTCACGGGGAATTAGGCGGGCAATTGGAGTTCCGGAAATGGATCAATTTCTAAGAGGCGAAAGAATTGTTGGGGATAAAATTGCAGCTCAGTATCTGAGAAAAGCCATTGCTAAAATCAAAGAGAACACCTGCAAACTAGCTTGTTCCCAATTAGACAAAATTCACCGGCTGCAGAACATCAGGGGATGGAAAATACATCGCCTGGACGCCACTGAAGCCTTCCTAAAACGAGGGGACGACGCCGAGGAAGCGTGGGAGAAGCACGTGGCAGGGCCGAGCATGGACATCGTCGGCTGTTTCCTCCGCCACCAAGACTGTGTGCCCAACATTGTGGTTCCGGTTCCGGTTCCGTCCACTGCCATCATCGGCTCCACCGTGCCCATGACCGCTGTGGCGGCCGCAAGTCAC
>gnl_Vitvi_Genoscope.12X_GSVIVT01025775001
ATGGGCTCGACTGGCTCTGGAAAATCTCGCTTATCCATCGACATTGCCTCCCATTACTTGGGCGAGGTCATCAACTCTGACAAAATGCAAGTCTACAAAGGACTGGATATCATCACCAACAAAATGGCCGAGTCCGACCGTCGAGGTGTGCCTCACCACCTGATCGGGGAGGTGGAGCCCGACGTGGACTTCACCGCCGAAGACTTCTGCATGGCGGCCACCTCCGCCATCGAGCGCATCGTGGAGCAGGGACGTGTGCCCATCATCGTGGGTGGGTCCAACTCCTTCGTGGAGGCTCTGGTCCAAAACCCATCGGTGGAGTTCAAGTCCAGATACGAACCATGCTTCATCTGGCTGAACGTGGCCCCACCAATTCTGGACACATACCTTTCGAAAAGGGTGGATGACATGGTGAGGGGTGGGCTAGTGGAAGAAGTGAAGGCGGTTTTCTCTCCAAATCTGGACTACAAGCGGGGGATTTATAGGTCGATTGGAGTGCCGGAGATGGACGCCTACTTGAGGGCTGACAGGATGGTAGGTTACATAGAAAGGGAGACGCTGCTGAAGGAGGCTATCGATGATATCAAGGCCAACACCTGCAAACTGGCTAGTAAGCAAGTGGGGAAAATTGAGACGTTGAGGAACAAGCTTGGGTGGAATATGCACCAGATTGATACCACCCCTGTGTTTGAGAAATGTGGAGAAGAGGCAGACGCTGCCTGGGAAATGCTGGTGAAGAAACCAACCTTTGGGATCATAGATTCTTTCCTTACT
>gnl_Vitvi_Genoscope.12X_GSVIVT01034295001
ATGCTTATGTGCAAGCAAACACAGCCTCTACTCAGTATGCCTCCCGGAGGGCTCACCATGGCTGTCTCCAGCCATCGGTGGCTCAAGGAGAAGGTGGCGGTTGTAATGGGGGCGACCGGTACAGGGAAGTCGCGGCTCTCCATCGACCCCGCCACCAGGTTTCCCGCAGAGATTGTGAACTCGCACAAAATGCAAGTCTACGAAGGACTAGACATCATCACCAACAAGATCACAGAGGAGGAGCAGCCCGGCGCTCCTCACCATCACCTCGGGATAGCGCATCCTAATGTGGATTTCACTGCATCCGATTTTCGGGACATGGCCTCACTCTCCATTGAATCCATCCTCGGTGGAAGGCGCCTCCCAATCATCGTTGGGGGCTCCAATTCATACATTGATGCCCGATACGAGTGCTGCTTCCTCTGGGTGGACGTCTCCCGGCCGGTCCTTCACTCATTCGTCTCCAAACGGGTCGACAAGATGGTCGGGAATGGAATGGTGGAAGAAGTTGAACAACTGTTCTATCCAAATGCAGACTACACGAGGGGGATAAGGAGAGCTATTGGGGTTCCGGAGCTCGATCTATATTTCCCAACGGGTTTCCTGGACGAAGAAGCTCGAGCTAAGGTTTTGCAGGAGGCGGTGCATGAGATCAAGGCTAACACATGCAAGCTTGCCTGTCGCCAATTGGAGGGGATTCATCGGCTCAAGAACCTCCGGAAATGGAAGATTCACCGGCTGGACGCCACTGAAGTGTTCCTAAAGCACGATAGAGAGGCTGATGAAGCATGGGAGAAGCTGGTGGCGAGGCCGAGCACCATGATGGTGGCGCAATTCCTCTACAGTGTGGGCGCCACCAGAGTCGCCACCGAAGAGATGGTGAGGAACGCCGCGCTGCTCCTCCTCTGTGATCTTGTTGGTGACGATGTC
>Frave_03725-v1.0-hybrid.t1
ATGACACTTAATCCCTTCCCAGCTCACCAATATTATAATATTCCCACGTCCAAACATTTCCTCCCCTCGCCGCCGCTCAA
CCTCACTCCCCCACCATCTCTCCCCCACAACCCTAAACGCTGGGCCCGAATGGACTCCGGCCCAGCTTCCAGCCCACCAC
AAAAGGACAAGCTCGTCGTCATTATGGGCGCCACCGGCGCCGGCAAGTCCCGCCTCTCCATCGACCTCGCCTCTCGCTTC
CCTTCCTGCTCCTTCGAAGTCATCAACTCTGACAAGATACAAGTCTACAAAGGTCTCGACATCACCACCAACAAGATTCC
CTTCCCCGACCGCCGAGGGATCTCACACCATCTCCTCGGCGAGTTGGACCCACTCGACGGGGAGCTCTCCCCCGCCGACT
TTAGACGGCTGGCTGGTCGAGCCGTCTACGACATTGCTACCAGAAAGAGAGTGCCTATGCTGGTGGGAGGTTCCAACTCT
CTCATTCACGCTCTCCTCGTCGACCGGTTCGAACCGGGCGTCAATGTGTTTGAAAACGGCGCCGAGTTGGCGTCGTCGGA
GCTCAGGTACGACTGCTGCTTTCTCTGGGTTGATGTGTCGTTGGTGGTTCTGGCCGAGTATTTATTGAAGCGAGTGGACG
AAATGCTTGAGTCCGGAATGTACGAAGAGTTAGCCGAGTTTTGCGCCACCGAGGACGACGAGGAGGTTCGAACCGGGTTG
AGAAAGGCTATCGGAGTGCCGGAGTTCAGCCGGTTTTTTAAACAGTTCCCGCCGGGAAGAGTTCATGATCAGCTGCGGAG
AGGAGCAGCGTACAACGACGCGGTAAAGGCCATAAAGGACAACACGTGTCAGTTGGCCAAGAAGCAGATTGGAAAGATTC
TACGGCTCAAAGGTTCAGCCAAGTGGGACCTACAGAGGCTAGACGCGACGGAGGCGTTCAGGGCGGTGCTGTCGTCAGAT
GGGAGGAGGTGGTCGGAGATATGGGAGGAACAGGTGGTTGAACCAAGCGTGAAAATTGTGAAGCAATTCTTGGCGGAGGA
G
>Frave_06080-v2.0.a2-hybrid.t1
ATGCAAACTCTTTTCTCCATGTCTGCCTGCCAACAAGTAGTTCAAATACAGCCGATGATAAGATTCCAAGGGCCGCCAGC
CGGACTATCCATCGATCGGTTTTTCAGTCGGAATAAGGATAAGGTTGTGATAGTAATCGGAGCTACCGGAACCGGTAAGT
CCAGGCTTGCCATAGACCTTGCCTTAAAATATTCGGCCGAGATCATAAACTCAGATAAAATGCAAGTCTATAAAGGCTTG
GACACCCTCACCAACAAGGTCACTGAGGAGGAGTGCAAAGGTGTACCACATCATTTGTTGGGCACAGTGGATCCTGACTC
GAACTTCACTGCTACTGATTTCAAGCATCATGCTTCTTTGGCCATTGAATCGATATTGGAGCGTGACCGGTTACCGATCA
TCGCCGGTGGGTCAAACTCTTACATAGAGGCACTGGTGGACGAGCACGCCGAGTTCCGGAGGAGGTACGAGTGTTGCTTT
CTGTGGGTGGACGTGGCGCCGCGTGTGCTCAACTCGTTTGTGTCGGAGCGAGTTGATCGGATGGTGGAGGTGGGTGGTCT
GGTGGACGAGGTGAGGAGAATGTTCGACCCTACTACTGCCGACGAGGAGGACTACAGCACAGGGATCAGAAAAGCCATCG
GTGTTCCGGAGATGCATCATTACTTGTGTGGCGAAGCATGTGGCAACGATAAAGAAACCCAAGAGGCGCTTCTGTTGGAA
GCCATTTCCAACATCAAGAAGAATACTTGCACGTTGGCTCATCGACAGTTGCAAAAGATTCACCGGCTGCGGAGCAAGTG
GAACTGGAGCATGCACTGCCTCGACGCCACCGAAGCTTTCTTGCACCGCCGCCGCGGCCGGGAGGGAGAACTGGTGTGGG
ACAAGCAAGTCTCTAGACCCGCTACAGGAATTGTCAGTAAGTTCCTCGTAGACGACCCAATGTCAACTACAATTCTTCCT
CATGACACCGCCTTTGTGGCTGCAACGGCCACGCCCGCCACCACCGCCAGCGTTAACTCTCTAACGGTGTCCATGTCGGC
CGTGGCCGCTGCAACACGG
>Frave_27343-v1.0-hybrid.t1
ATGGACTTCATCTCCGGCCCACAGAAGCTCATCGTCGTCATGGGCGCCACCGGCTCCGGCAAGTCCCGGCTCTCCCTCGA
CCTCGCCGTGCGGTTCCCTCCGGCCACCTTCGAGGTCATAAACGCCGACAAAATGCAGCTCTACAAGGGCCTCGACGTCA
CCACCAACAAGCTCTCCGACGCCGAACGACGCGTCGTTCCTCACCACCTCCTCGGCGAGTTCGACTCCCGCCACGGCGAC
GTCTCCCCCTCCGAGTTCCGCCGTCTCGCGGCGCAGGCGGTGTCTGACGTTCTCTCCCGGGGAAAAGTCCCGGTGCTCGT
CGGAGGGTCCAACTCGTTCATCCACGTGCTACTCGTCGAACGGTTCGAACCGGACGTTGACGTCTTTGACGGCGAGGTAG
CGGCGTCGTCGCAGCTCCGCTACGACTGCTGCTTCCTCTGGGTCGACGTGGAGTTCCCGGTTTTGACGGCGTACTTGTCG
CGGCGAGTGGAGGAGATGCTCGATGCGGGGATGTTTCAGGAGCTGGCCGAGTTTCACGGCCAAAACCGGGCGGTTCAGAC
CGGTGTGAGCAAGGCGATCGGAGTGGCGGAGTTCAGCCGGTATTTTGAGGAGTATGCGGCGGCGGAGGTGGAGGAGGATG
ATCCGGTGCGGCGAGGAGCATACGAGGAGGCGGTGGGAGAGGTTAAAAGGAACACTTGGCAGCTGGCGAAGAGGCAGATG
GGGAAGATTGCGAGGCTGAGGAAGGCGGGGTGGGACCTGAAGAGGCTGGACGCGACGGAGGTGCTCAGGGCGGTGGTGAC
GTCAGATGATGACGAGGATGGTGGCGGGAAGAGGTGGTCGGAGATTTGGGAGAGAGAGGTGGTTGAGCCAAGCGTGAAGA
TTGTGAAGGATTTCTTGGAGGAGGAGGAGGAG
>Frave_27842-v1.0-hybrid.t1
ATGACCATGAACATGATGCCAATGTGCAAACAAGCACAGGCGTTACCAAACGTACAACTATCCAATATTGGCGGCGGGCA
TAGCCACAACCTCCTCGATGTGTTCAATCCCCGCCGCCAAAAGGATAAAGTGGTGATCGTAATGGGCGCCACCGGGACAG
GCAAGTCCAAGCTCTCTATCGACCTAGCCACCCGCTTCCCGGCAGAAATCATCAACTCCGACAAAATGCAATTCTACGAG
GGCCTTGACATAGCCACCAACAAAATAACACCACAAGAACAACGCGACGTCCCCCACCATTTGCTTGGAGTTTTAGACCC
CAATGTGGATTTCTCTGCCGACGACTTCTCTAACGTCACCTGCCTCGCCGTCGACTCAATCCTGAACCGGAACCGACTTC
CAATCATCGTTGGAGGCTCGAACTCGTACATAGAGACCTTGGTTGACGGCTACGATAACATGTTCCGGTCCAGATATGAC
TGCTGCTTTCTCTGGGTGGATGTATCCTTATCCGTTTTGCATTCTTTTGTTTCCGACCGTGTCGATCAGATGGTGGAGAA
TGGACTGGTGGAGGAGGTGAGAGAGTTCTTTGATCCCAATGCGGATTACACAAAAGGCATCAGAAGGGCCATCGGTGTGC
CGGAGTTCGATGACTTTTTCCGGTATGGTCCGTTTTTGGATGATGAAACTAGAGCTGGGTTACTTGAACGAGCGATCAAC
GAAGTGAAAGACAATACGTGCAAGTTGGCATGTAGGCAGTTGGAGAAGATTCGAAGACTTAGGAATAAAGGGTGGAGTCT
GCATCAACTTGATGCCACTGAGGTGTTCCAAAAGCGCGGCAAGGAGTCCCATGAGGCCTGGGACAGGCTGGTTTCGGGGC
CAAGCGCCATGATTGTTCGCCAGTTTCTCTACAATAACAAGGCCGAAGTTACCACAAATGCCATTAGGGTTCCGGTGGCA
ATAGAAACTGCAGCCCTTGCCGCTGCAACTTAC
>Frave_30601-v1.0-hybrid.t1
ATGGAGAAGCTCATCGTCGTCATGGGCGCCACCGGCACCGGCAAGTCACGCCTCTCCATCAACCTCGCCGCGCGGTTCCC
TCCGGACACCTTCGAGGTCATCAACGCCGACAAGATGCAGCTCTACAAGGGCCTCGACGTCACCACCAACAAGGTCACCG
ACGCCGAACGACGCCTCGTCCCGCACCACCTTCTCGGCGACCTCGACTCCCGCCACGGCGACGTCTCCTCCGCCGAGTTC
CGCCGTCTCGCGGCGCATGTGGTGTCTGATGTTCTCTCCCGGGGAAAAGTCCCGGTGCTCGTCGGCGGGTCCAACTCGTT
CATCCACGCACTCCTCGTCGACCGGTTCGAACCGGACGTCGACGTCTTTGACGGCGAGGTGGCGGCGTCGTCGGAGCTCC
GGTACGACTGCTGCTTTCTCTGGCTCGACGTGGCGTTTCAGACTTTGGCGCCGTACTTGTCGCGGCGAGTGGAGGAGATG
CTCGACTCGGGCATGTTTCGCGAGCTGGCCGAGTTTCACGGCCAAAACCGGGCGGTTCAGACCGGTCTGAGTAAGTCGAT
CGGAGTGGCAGAGTTCAGCCGTTATTTTAAGGAGTATGCGGCGGAGGAGGAGGAGGTGCGGCGAGGAGCATACAAGGAGG
CGGTGAGGAACACACAAAAGAACACGTGGCAGATGGCGAAGAGGCAGATGGGAAAGATTGGGAGGCTGAGGAAAGCAGGG
TGGGATCTGAAGAGGCTGGACGCGACGGAGGCGTTTAAGGCGATGGGGACGACGTCAGATGATGACGAGGATAGCGGCGG
GAAGAGGTGGTCGGAGATTTGGGAGGAAGAGGTGGTTGGGCCAAGCGTGAAGATTGTGAAGCGTTTCTTGGAGGAGGAG
>Maldo_GDDH_00G1084500
ATGACTGTGACAGGGAGAACTATGGAACCTGTGCATGTCAATGGTTCTGTCCACAAAAAGGCGAAGGTTGTTTTTATAAT
GGGTCCGACTGGGTGTGGAAAAACCAAACTTTCCATAGACCTAGCTACCAATTACGGGGGAGAAGTAATTAATTCGGACA
AAATCCAAGTCTACAAAGGCCTGGACATTGTCACTAACAAAGCCACAGAATCTGAGCAACGAGGCATCCGTCATCACTTG
CTAGGGTTCGTAGAAGACCCCGTAGCTGATTTCTCCGTTGATGAATTTCGTCGTCGTGTGCAAACTTCAATCGATGAGAT
CACAAAGCGTAACTGCCTCCCAATCATTGCTGGCGGATCCAACTCTTATATCGAGGCACTCATCGAAGATCCAGTGATTG
ATTTTCGAAATAAATATGATTGCTGTTTTATATGGCTTGATGTGTCGTTGCCTGTGCTATATAACCATGTGTCCAAAAGA
GTTGACGAAATGGTGGCTGCAGGATTAGTGGATGAGCTTCGTGAAATGTTTGCTCCAGGGGTGAATTATGATGGTGGCAT
TCGCCGAGCAATCGGAGCTCCGGAGATGCATCCATACTTCATGGCTGAAATGAACAACAATATAGTAGACGATGACAAGG
TTCGTAAGGAATTTCTGCTGAAAGATGGCATTTGGAAAACCAAAGAAAATACTTGTAAACTTGCTGAACGCCAAGTGCAG
AAAATTAAACTTCTCAGCGACAAATGGGATATTCATCGTATTGATGTCACTGCTGTGTATGAGAACTGTGGAAAGGAAGC
TGTGGTTGCCTGGGAAACCTTGGTTTTAAAGCCAAGTTTCACCATTGTGGGTGGATTTTTGAAGAAACATGGT
>Maldo_GDDH_03G1267900
ATGATGCCAATGTGCAAACAAATACAAACATTACAACATGTTCCATCTAGTGGCCATAATCATAAAATCGACGTGTTCAA
TCCTCACCGGCAGAAGGAGAAGGTGGTGATCGTAATGGGAGCAACAGGGACCGGAAAGTCAAGGCTCTCCATCGACCTAG
CCACCTGTTTCCCGGCAGAAATCATAAACTCCGACAAAATGCAAGTCTACGAAGGCCTTGACATAGTCACCAACAAAATA
ACCAAAGAAGAGCAACGTGGTGTACCGCACCATTTGCTAGGGATGCTAGATCCTCATGAAGATTTTACTGCCAGGGATTT
TTGTGACCTAACCTCAATTGCCATTGAATCCATTTTAGGCCGTGATCGGCTTCCAATCATCGTTGGAGGTTCCAACTCTT
ACATCGAGGCGTTGATCGATGATTATGACTATAAATTTCGGTCCAAGTATGACTGTTGCTTTTTATGGGTAGATGTGTCT
ACACCCGTTCTGCACTCTTTTGTGTCAAAACGGGTAGACCACATGGTTCACAACGGAATGGTGGATGAGGCGAGAGAGTA
CTTTGATCCCAATGCAGATTACACGAAAGGGATTCGAAGAGCAATAGGGGTCCCTGAATTCGATAAGTACTTCAGGTATG
GGCCATTTTTGGATGAAGAAACTCGTACTCGGTTACTACGACAAGCAGTGGACGAAATTAAGGACAATACGTGCAAATTG
GCATGTCGACAACTGGAGAAGATTCATAGACTTAGAAATATCAAAGGGTGGAATCTGCACCCGTTGGATGCCACGGAGGT
GTTCCGAAAGCGCGGCGAAGAGGCCGACGAGGCCTGGAAAAAGCTTGTGTCGGGGACAAGTGCTATGATCGTTGGCCAGT
TTCTTTACAATATGACAGCTGAGGTTCCTCCACATCTTGGAAGCCTTAGGGTTCTTGAAGCACTTGCAGCTGCAACTCAC
>Maldo_GDDH_11G1288800
ATGTTCCATTCTAGTGGCCATAATCATAGAATGGATGTGTTCAATCCCCGCCGGCAGAAGGAGAAGGTGGTGATCGTAAT
GGGGGCAACGGGGACCGGAAAATCAAGGCTCTCCATCGACCTAGCCACCTGTTTCCCGGCAGAAATCATAAACTCCGACA
AAATGCAAGTCTACGAAGGCCTTGATATAGTCACCAACAAAATAACCAAAGAAGAGCAACGTGGTGTACCGCACCATTTG
CTAGGGATACTAGATCCTAATGAAGATTTTACAGCCAGGGATTTTTGTGACCTAACCTCACTTGCCATTGAATCTGTTTT
AGGCCGTGATCGGCTTCCAATCATCGTCGGAGGCTCCAACTCCTACATCGAGGCGTTAGTCGATGACCATGACTATAAAT
TTCGGTCTAAGTACGAATGTTGCTTTTTATGGGTGGATGTTTCTGTACCCGTTATGCACTCGTTTGTGTCAGGACGGGTT
GACCACATGGTTCAAAATGGAATGGTGGATGAGGCGAGAGAGTTCTTTGATCCCAATGCAGATTACATGAAAGGGATTCG
AAGGGCAATTGGGGTCCCTGAATTCGATAAGTACTTCAGGTATGGGCCACTTTTGGATGAAGAAACTCGTGCCAGGTTAC
TACAACAAGCAGTGGACAAAATTAAGGACAATACGTGCAAATTGGCATGCCGACAATTGGAGAAGATTCATGGACTTAGA
AATAACAAAGGGTGGAATCTGCACCCGTTGGATGCCACCGAGGTGTTCCGAAAGCGCGGCAAGGACGCTGACGAGGCCTG
GGAAAAGCTTGTGTCGGGGCCAGGTGCTATGATCGTTGGCCAGTTTCTTTACAATATGACAGCTGAGGTTCCTCCACATA
TTGGAAGTCTTAGGGTTCCTGCAGCACTTGCAGCTGCAACTCAC
>Maldo_GDDH_13G1040600
ATGACACTTCATCCCCTCCCAACTCACTCCCTCCATTATTCTAATCTCAATTTCAATACGAATTATATCTCCCACCGCTT
CCACTTGTTCCCGCCGCTCCACCACCTCTACAACCACCCCACTCCTCCGCTTCACCTCCCCCAAAGGCCCCGCCGCTCGG
CCCACATGGCCACCGGCCCCACCTCAGCGGGCCCACGAAGAAAAGACAAGCTTCTTGTCATCATGGGGGCCACCGGCGCT
GGCAAGTCCCGCCTCTCCCTCGACCTCGCCAGCCGCTTCCCCTTCTTCGAAATCGTCAACTCCGACAAAATACAACTCTA
CCGCGGCCTAGACATCACCACCAACAAGCTCCCCCTACCGGAACGACTCGGCGTCCCCCACCACCTCCTCGGCGAGTTCG
ACCCCCTAGACGGCGACTTCACCCCCGCCGATTTTCGCGCCGTCGCCGGTCAGGTTGTTTCCGGCATTACCAATCGGAGG
AAGGTGCCGATGCTCGTCGGCGGGTCAAACTCCTTCATTCACGCGATGGTCGCGGAACGGTTCGAACCGGGATCCAATGT
CTTCGAACCGGGTTTCGACGCCTCCGTCTCGGCCGAGCTCAGGTACAATTGCTGTTTTCTTTGGGTGGACGTGTCGATGG
CGGTGTTGACGGAATATTTATCAAAGCGAGTCGACGAAATGCTCGACTCGGGAATGTTCGACGAGTTGGCCGAGTTTTGC
GACCCGGATGGCCAGGACAAGCACGACCCAGCTGCGGTTCCGACAGGGTTGAGAAAGGCGATTGGAGTGCCCGAGTTCAC
TCGGTATTTTAAAAAATACCCACAAAGTAAAAGAGACGAAGACGACGACCGGGAGCGGAGAGGAGCATACGAAGAGGCGG
TGAGGGTGATCAAGGACAACACGTGTCAGCTGGCGAAGAGGCAGATAGGGAAGATCCTACGGTTAAGAGGGGGAGGGTGG
GACTTACGGAGACTAGACGCAACGGACGCGTTTAGGGCGGTGGTTGCGATGTCGACGCCGGAAAATGACGGCGGAGAGAG
GTGGTCAGAGATATGGGAGCGGCAGGTGGTGGAACCAAGCGCGAAGATTGTGAAGCGCTTCTTGGAGGAG
>Maldo_GDDH_13G1182800
ATGAGAATTCTCATGTCTGCCTGCAAACAAGTAGTACAGCCGATGGTGAGCTTCCAAGGCCCCGGGCTCACCAACATAAA
CATGGATCCGTTTTTACGGCGAAAAGATAAGGTTGTGATCGTAATGGGAGCCACCGGGACTGGCAAGTCCCGGCTTGCCA
TAGACCTCGCAAGACATAATCCGCCGGCGGAGATTATTAACTCGGACAAAATGCAAGTCTACAAAGGCTTGGACATCGTC
ACCAACAAAGTCACTGAGGACGAGTGTAAAGGCATACCTCACCATTTGATAGGCAAAGTCGATCCCGACTCAGATTTTAC
TGCCAATGATTTCAAGCACCATGCGTCGTTGGCCATCGAATCGATCTTGGAGCGTGACAGATTGCCAATCATTGCCGGGG
GTTCAAATTCGTATATTGAAGCCTTGGTGGATGAACACTCGGAGTTTCGAATGAAGTACGAGTGTTGCTTTCTTTGGGTT
GATGTGGCCATCCCCGTGCTCCACTCTTTCGTGTCAGAGAGAGTGGACCGGATGGTGAAGATGGGTTTGGTGGAAGAGGT
GAGGAGAATGTTTGACTCTACAACTGAGAAAGAATATACGCGCGGAGTCAGGCGAGCCATAGGCGTGCCTGAAATGGATG
AGTATTTACAAGGCGAAGCAAGTGATAATAACGATGATGAAACTCAAGAGAGGCTTCTTCAAGCAGCAATTTCTAAAATC
AAAGAAAATACTTGCATTTTGGCGTATCGCCAATTGCAAAAGATTCGCCGGCTGCAAGCTCGGCGGGGTTGGAACATGCA
CCGCCTTGATGCCACGGAGGCGTTCTTAAAGCACCACGCGGAAACGAATCAAGCGTGGGAAAAACTCGTGGCAAGACCTG
CCACGCGGATAGTGCGTCAGTTCCTTTTGGACCCAATTCCCTCCATTCTTCCGACAGAGAATATCACCGCCACTACCACC
GCTCCGGTTCTTTCCACGTCTATGCCGACAGTGACCGCTGCAACACGA
>Maldo_GDDH_16G1041700
ATGACACTTCATCCCTTCCCAACTCACTCCCTCCATTATTCCAATTTCAATTTCAATACGAATTATATCTCCCACCGTTT
CCACTTGCTCCCGCAGCTCCACCACCTCTACAACCACCCCACTCATCCGCTTCACCTCCCCCAAAGGCCCCGCCGCTGGG
CCCACATGGCCACCGGCCACACTTCCGCGGTCCCACGTCGAAAAGACAAGCTCCTCGTCATCATGGGGGCCACTGGCGCC
GGCAAGTCCCGCCTCTCCCTCGACCTCGCCACCCGCTTCCCCTTCTTCGAAATCATCAACTCCGACAAAATACAACTCTA
CCGCGGCCTCGACATCACCACCAACAAGCTCCCCCTCCCGGAACGACTCGGCGTTCCCCACCACCTCCTCGGCGAGTTGG
ACCCCCGAGACGGAGATTTCACGCCCGCCGATTTTCGCGCCGTCGCCGGTCAGGTTGTTTCCGGCATTACGAATCGGAGG
AAGGTGCCGATGCTCGTCGGCGGGTCAAACTCCTTCATTCACGCGATGGTCGCGGACCGTTTCGAACCGGGGTGCAATGT
CTTCGAACCGGGTTCAGACGCCTCCCTCTCGGCCGAGCTCAGATACAATTGCTGTTTTCTGTGGGTGGACGTGTCGATGG
CGGTGTTGACAGAGTATCTATCGAAGCGAGTCGACGAAATGCTCGACTCGGGAATGTTCGAGGAGTTGGCCGAGTTTTGC
GACCCGGATCGCCAGGACAAGCACGACCCGGCAGCGGTTCCGACCGGGCTGAGAAAGGCGATTGGAGTGCCCGAGTTCAC
TCGGTATTTTAAAAAATACCCACAAAGTAAAAGGGACGAGGACGATGATCGGGAGCGGAGAGGAGCATACGAAGAGGCGG
TAAGGGCGATCAAGGACAACACGTGTCAGCTGGCGAAGAGGCAGATAGGGAAGGTCCTACGTTTGAGAGGGGGAGGGTGG
GACCTACGGAGACTAGACGCAACGGACGCGTTTAGGGCGGTGGTTGCGACGACATCGTCGGATAGTGACGGCGGAGAGAG
GTGGTCAGATATATGGGAGAGACAGGTGGTGGGACCAAGCGTGAAGATTGTGAAGCGCTTCTTGGAGGAG
>Maldo_GDDH_16G1183400
ATGAGAATTCTCATGTCTGCCTGCAAACAAGTAGTACAGCCGATGGTGAGCTTCCATGGCCCCGCGCTCACCAACATCAA
CATGGATCCATTTTTCCGGAGAAAAGATAAGGTTGTGATCGTAATGGGAGCCACCGGGACTGGCAAGTCCCGGCTTGCCA
TAGACCTCGCAATGCATTATCCGGCGGAGATTATAAACTCGGACAAAATGCAAGTCTACAAAGGCTTGGACATCGTCACC
AACAAAGTCACTGAGGAAGAGTGTAAAGGCATACCCCACCATTTGATAGGCAAATTCGATCCCAACTCAAATTTTACTGC
CAATGATTTCAAGAACCATGCATCGTTGGCCATCGAATCCATCTTGGAGCGTGACAGACTCCCGATCATTGCGGGTGGTT
CGAATTCGTACATTGAAGCCTTGGTGGATAAACACTCGGAGTTTCGAATGAAGTACGAGTGTTGCTTTCTTTGGGTTGAT
GTGGCCATCCCTGTGCTCCACTCTTTCGTGTCGAAGAGAGTGGATCGGATGGTGAAGGTGGGTTTGGTGGACGAGGTGAG
GAAAATGTTTGACTCTACAACTGAAGCAGAATATACGAATGGAATCAGGCAAGCCATAGGCGTGCCTGAAATGCATGAGT
ATTTACACTGTGAAGCGAGTGGTAGTAACGATGATGAAACCCAAGAGAGGCTTCTTCAAGCAGCAATTTCTAAAATCAAA
GAAAATACTTGCATTTTGGCGTATCGCCAATTGCAAAAGATCCGCCGGCTGCAAGCTCGGCGGGGTTGGAACATGCACCG
CCTTGATGCCACGGAAGTGTTCTTAAAGCACCAAGGGGAGGCGGATCAAGCATGGGAGAAATTCGTGGCAACACCCGCCA
CGCGGATGGTGGATAAGTTCCTTTTGGACCCAATTCCCTCCATTCTTCCGACAGAGGCCATCATCACGCCACCGCGATTC
TTTCCACGTCTATGCCGACAGTGGCTGCCGCAACACGGTAAC
>Maldo_Gala_03g023550
ATGTCATGCAAGAACATTTTCAAGTTGAGGTTGAAATTTGAGGTGATAAAGTATTTGATCATCACCAGCATGATGCCAAT
GTGCAAACAAATACAAACATTACTACATGTTCCATCTAGTGGCCATAATCATAAAATGGACGTGTTCAATCCTCACCGGC
AGAAGGAGAAGGTGGTGATCGTAATGGGAGCAACAGGGACCGGAAAGTCAAGGCTCTCCATCGACCTAGCCACCTGTTTC
CCGGCAGAAATCATAAACTCCGACAAAATGCAAGTCTACGAAGGCCTTGACATAGTCACCAACAAAATAACCAAAGAAGA
GCAACGTGGTGTACCGCACCATTTGCTAGGGATGCTAGATCCTCATGAAGATTTTACTGCCAGGGATTTTTGTGACCTAA
CCTCAATTGCCATTGAATCCATTTTAGGCCGTGATCGGCTTCCAATCATCGTTGGAGGTTCCAACTCTTACATCGAGGCG
TTGATCGATGATTATGACTATAAATTTCGGTCCAAGTATGACTGTTGCTTTTTATGGGTAGATGTGTCTACACCCGTTCT
GCACTCTTTTGTGTCAAAACGGGTAGACCACATGGTTCAAAACGGAATGGTGGATGAGGCGAGAGAGTACTTTGATCCCA
ATGCAGATTACACGAAAGGGATTCGAAGAGCAATAGGGGTCCCTGAATTCGATAAGTACTTCAGGTATGGGCCATTTTTG
GAAGAAGAAACTCGTGCTCGGTTACTACGACAAGCAGTGGACGAAATTAAGGACAATACGTGCAAATTGGCATGTCGACA
ACTGGAGAAGATTCATAGACTTAGAAATATCAAAGGGTGGAATCTGCACCCGTTGGATGCCACGGAGGTGTTCCGAAAGC
GCGGCGAAGAGGCCGACGAGGCCTGGAAAAAGCTTGTGTCGGGGACAAGTGCTATGATCGTTGGCCAGTTTCTTTACAAT
ATGACAGCTGAGGTTCCTCCACATCTTGGAAGCCTTAGGGTTCTTGAAGCACTTGCAGCTGCAACTCAC
>Maldo_Gala_06g004110
ATGGAACCTGTGCATGTCAATGGTTCTGTCCACAAAAAGGCGAAGGTTGTTTTTATAATGGGTCCGACTGGGTGTGGAAA
AACCAAACTTTCCATAGACCTAGCTACCAATTACGGGGGAGAAGTAATTAATTCGGACAAAATCCAAGTCTACAAAGGCC
TGGACATTGTCACTAACAAAGCCACAGAATCTGAGCAACGAGGCATCCGTCATCACTTGCTAGGGTTCGTAGAAGACCCC
GTAGCTGATTTCTCCGTTGATGAATTTCGTCGTCGTGTGCAAACTTCAATCGATGAGATCACAAAGCGTAACTGCCTCCC
AATCATTGCTGGCGGATCCAACTCTTATATCGAGGCACTCATCGAAGATCCAGTGATTGATTTTCGAAATAAATATGATT
GCTGTTTTATATGGCTTGATGTGTCGTTGCCTGTGCTATATAACCATGTGTCCAAAAGAGTTGACGAAATGGTGGCTGCA
GGATTAGTGGATGAGCTTCGTGAAATGTTTGCTCCAGGGGTGAATTATGATGGTGGCATTCGCCGAGCAATCGGAGCTCC
GGAGATGCATCCGTACTTCATGGCTGAAATGAACAACAATATAGTATACGATGACAAGGTTCGTAAGGAATTTCTGCTGA
AAGATGGCATTTGGAAAACCAAAGAAAATACTTGTAAACTTGCTGAACGCCAAGTGCAGAAAATTAAACTTCTCAGCGAC
AAATGGGATATTCATCGTATTGATGTCACTGCTGTGTATGAGAACTGTGGAAAGGAAGCTGTGGTTGCCTGGGAAACCTT
GGTTTTAAAGCCAAGTTTCACCATTGTGGGTGGATTTTTGAAGAAACATGGT
>Maldo_Gala_13g003270
ATGACACTTCATGCCTTCCCAACTCACTCCCTCCATTATTCTAATCTCAATTTCAATACGAATTATATCTTCCACCGCTT
CAACCTGTTCCCGCCGCTCCACCACCTCTACAACCACCCCACTCCTCCGCTTCACCTCCCCCAAAGGCCCCGCCGCTCGG
CCCACATGGCCACCGGCCCCACCTCCGCTGGCCCACGAAGAAAAGACAAGCTTCTCGTCATCATGGGGGCCACCGGCGCT
GGCAAGTCCCGCCTCTCCCTCGACCTCGCCAGCCGCTTCCCCTTCTTCGAAATCGTCAACTCCGACAAAATACAACTCTA
CCGCGGCCTAGACATCACCACCAACAAGCTCCCCCTACCGGAACGACTCGGCGTCCCCCACCACCTCCTCGGCGAGTTCG
ACCCCCTAGACGGCGACTTCACCCCCGCCGATTTTCGCGCCGTCGCCGGTCAGGTTGTTTCCGGCATTACCAATCGGAGG
AAGGTGCCGATGCTCGTAGGCGGGTCAAACTCCTTCATTCACGCGATGGTCGCGGAACGGTTCGAACCGGGCTCCAATGT
CTTCGAACCGGGTTTCGACGCCTCCGTCTCGGCCGAGCTCAGGTACAATTGCTGTTTTCTTTGGGTGGACGTGTCGATGG
CGGTGTTGACGGAGTATTTATCAAAGCGAGTCGACGAAATGCTCGACTCGGGAATGTTCGACGAGTTGGCAGAGTTTTGC
GACCCGGATCGCCAGGACAAGAAGGACCCAGCTGCGGTTCCGACAGGGTTGAGAAAGGCGATTGGAGTGCCCGAGTTCAC
TCGGTATTTTAAAAAATACCCACAAAGTAAAAGAGACGAGGACGACGACCGGGAGCGGAGAGGAGCATACGAAGAGGCGG
TGAGGGTGATCAAGGACAACACGTGTCAGCTGGCGAAGAGGCAGATAGGGAAGATCCTACGGTTAAGAGGGGGAGGGTGG
GACTTACGGAGACTAGACGCAACGGACGCGTTTAGGGCGGTGGTTGCGACGTCGACGCCGGAAAATGACGGCGGAGAGAG
GTGGTCAGAGATATGGGAGCGGCAGGTGGTGGAACCAAGCGCGAAGATTGTGAAGCGCTTCTTGGAGGAG
>Maldo_Gala_13g015930
ATGTGGGGTTTCAATAATTATAAAATGAGAATTCTCATGTCTGCCTGCAAACAAGTAGTACAGCCGATGGTGAGCTTCCA
AGGCCCCGGGCTCACCAACATAAACATGGATCCGTTTTTACGGCGAAAAGATAAGGTTGTGATCGTAATGGGAGCCACCG
GGACTGGCAAGTCCCGGCTTGCCATAGACCTCGCAAGACATAATCCGCCGGCGGAGATTATTAACTCGGACAAAATGCAA
GTCTACAAAGGCTTGGACATCGTCACCAACAAAGTCACTGAGGACGAGTGTAAAGGCATACCTCACCATTTGATAGGCAA
AGTCGATCCCGACTCAGATTTTACTGCCAATGATTTCAAGCACCATGCGTCGTTGGCCATCGAATCGATCTTGGAGCGTG
ACAGATTGCCAATCATTGCCGGGGGTTCAAATTCGTATATTGAAGCCTTGGTGGATGAACACTCGGAGTTTCGAATGAAG
TACGAGTGTTGCTTTCTTTGGGTTGATGTGGCCATCCCCGTGCTCCACTCTTTCGTGTCAGAGAGAGTGGACCGGATGGT
GAAGATGGGTTTGGTGGAAGAGGTGAGGAGAATGTTTGACTCTACAACTGAGAAAGAATATACGCGCGGAGTCAGGCGAG
CCATAGGCGTGCCTGAAATGGATGAGTATTTACAAGGCGAAGCAAGTGATAATAACGATGATGAAACTCAAGAGAGGCTT
CTTCAAGCAGCAATTTCTAAAATCAAAGAAAATACTTGCATTTTGGCGTATCGCCAATTGCAAAAGATTCGCCGGCTGCA
AGCTCGGCGGGGTTGGAACATGCACCGCCTTGATGCCACGGAGGCGTTCTTAAAGCACCACGCGGAAACGAATCAAGCGT
GGGAAAAACTCGTGGCAAGACCTGCCACGCGGATAGTGCGTCAGTTCCTTTTGGACCCAATTCCCTCCATTCTTCCGACA
GAGAATATCACCGCCACTACCACCGCTCCGGTTCTTTCCACGTCTATGCCGACAGTGACCGCTGCAACACGA
>Maldo_Gala_16g003740
ATGACACTTCATCCCTTCCCAACTCACTCCCTCCATTATTCCAATTTCAATTTCAATACGAATTATATCTCCCACCGTTT
CCACTTGCTCCCGCAGCTCCACCACCTCTACAACCACCCCACTCATCCGCTTCACCTCCCCCAAAGGCCCCGCCGCTGGG
CCCACATGGCCACCGGCCACACTTCCGCGGTCCCACGTCGAAAAGACAAGCTCCTCGTCATCATGGGGGCCACTGGCGCC
GGCAAGTCCCGCCTCTCCCTCGACCTCGCCACCCGCTTCCCCTTCTTCGAAATCATCAACTCCGACAAAATACAACTCTA
CCGCGGCCTCGACATCACCACCAACAAGCTCCCCCTCCCGGAACGACTCGGCGTTCCCCACCACCTCCTCGGCGAGTTGG
ACCCCCGAGACGGAGATTTCACGCCCGCCGATTTTCGCGCCGTCGCCGGTCAGGTTGTTTCCGGCATTACGAATCGGAGG
AAGGTGCCGATGCTCGTCGGCGGGTCAAACTCCTTCATTCACGCGATGGTCGCGGACCGTTTCGAACCGGGGTGCAATGT
CTTCGAACCGGGTTCAGACGCCTCCCTCTCGGCCGAGCTCAGATACAATTGCTGTTTTCTGTGGGTGGACGTGTCGATGG
CGGTGTTGACAGAGTATCTATCGAAGCGAGTCGACGAAATGCTCGACTCGGGAATGTTCGAGGAGTTGGCCGAGTTTTGC
GACCCGGATCGCCAGGACAAGCACGACCCGGCAGCGGTTCCGACCGGGCTGAGAAAGGCGATTGGAGTGCCCGAGTTCAC
TCGGTATTTTAAAAAATACCCACAAAGTAAAAGGGACGAGGACGATGATCGGGAGCGGAGAGGAGCATACGAAGAGGCGG
TAAGGGCGATCAAGGACAACACGTGTCAGCTGGCGAAGAGGCAGATAGGGAAGGTCCTACGTTTGAGAGGGGGAGGGTGG
GACCTACGGAGACTAGACGCAACGGACGCGTTTAGGGCGGTGGTTGCGACGACATCGTCGGATAGTGACGGCGGAGAGAG
GTGGTCAGATATATGGGAGAGACAGGTGGTGGGACCAAGCGTGAAGATTGTGAAGCGCTTCTTGGAGGAG
>Maldo_HF02931-RA
ATGTGCAAACAAATACAAACATTACAACATGTTCCATCTAGTGGCCATAATCATAAAATCGACGTGTTCAATCCTCACCG
GCAGAAGGAGAAGGTGGTGATCGTAATGGGAGCAACAGGGACCGGAAAGTCAAGGCTCTCCATCGACCTAGCCACCTGTT
TCCCGGCAGAAATCATAAACTCCGACAAAATGCAAGTCTACGAAGGCCTTGACATAGTCACCAACAAAATAACCAAAGAA
GAGCAACGTGGTGTACCGCACCATTTGCTAGGGATGCTAGATCCTCATGAAGATTTTACTGCCAGGGATTTTTGTGACCT
AACCTCAATTGCCATTGAATCCATTTTAGGCCGTGATCGGCTTCCAATCATCGTTGGAGGTTCCAACTCTTACATCGAGG
CGTTGATCGATGATTATGACTATAAATTTCGGTCCAAGTATGACTGTTGCTTTTTATGGGTAGATGTGTCTACACCCGTT
CTGCACTCTTTTGTGTCAAAACGGGTAGACCACATGGTTCACAACGGAATGGTGGATGAGGCGAGAGAGTACTTTGATCC
CAATGCAGATTACACGAAAGGGATTCGAAGAGCAATAGGGGTCCCTGAATTCGATAAGTACTTCAGGTATGGGCCATTTT
TGGATGAAGAAACTCGTACTCGGTTACTACGACAAGCAGTGGACGAAATTAAGGACAATACGTGCAAATTGGCATGTCGA
CAACTGGAGAAGATTCATAGACTTAGAAATATCAAAGGGTGGAATCTGCACCCGTTGGATGCCACGGAGGTGTTCCGAAA
GCGCGGCGAAGAGGCCGACGAGGCCTGGAAAAAGCTTGTGTCGGGGACAAGTGCTATGATCGTTGGCCAGTTTCTTTACA
ATATGACAGCTGAGGTTCCTCCACATCTTGGAAGCCTTAGGGTTCTTGAAGCACTTGCAGCTGCAACTCAC
>Maldo_HF07762-RA
ATGACACTTCATCCCTTCCCAACTCACTCCCTCCATTATTCCAATTTCAATTTCAATACGAATTATATCTCCCACCGTTT
CCACTTGCTCCCGCAGCTCCACCACCTCTACAACCACCCCACTCATCCGCTTCACCTCCCCCAAAGGCCCCGCCGCTGGG
CCCACATGGCCACCGGCCACACTTCCGCGGTCCCACGTCGAAAAGACAAGCTCCTCGTCATCATGGGGGCCACTGGCGCC
GGCAAGTCCCGCCTCTCCCTCGACCTCGCCACCCGCTTCCCCTTCTTCGAAATCATCAACTCCGACAAAATACAACTCTA
CCGCGGCCTCGACATCACCACCAACAAGCTCCCCCTCCCGGAACGACTCGGCGTTCCCCACCACCTCCTCGGCGAGTTGG
ACCCCCGAGACGGAGATTTCACGCCCGCCGATTTTCGCGCCGTCGCCGGTCAGGTTGTTTCCGGCATTACGAATCGGAGG
AAGGTGCCGATGCTCGTCGGCGGGTCAAACTCCTTCATTCACGCGATGGTCGCGGACCGTTTCGAACCGGGGTGCAATGT
CTTCGAACCGGGTTCAGACGCCTCCCTCTCGGCCGAGCTCAGATACAATTGCTGTTTTCTGTGGGTGGACGTGTCGATGG
CGGTGTTGACAGAGTATCTATCGAAGCGAGTCGACGAAATGCTCGACTCGGGAATGTTCGAGGAGTTGGCCGAGTTTTGC
GACCCGGATCGCCAGGACAAGCACGACCCGGCAGCGGTTCCGACCGGGCTGAGAAAGGCGATTGGAGTGCCCGAGTTCAC
TCGGTATTTTAAAAAATACCCACAAAGTAAAAGGGACGAGGACGATGATCGGGAGCGGAGAGGAGCATACGAAGAGGCGG
TAAGGGCGATCAAGGACAACACGTGTCAGCTGGCGAAGAGGCAGATAGGGAAGGTCCTACGTTTGAGAGGGGGAGGGTGG
GACCTACGGAGACTAGACGCAACGGACGCGTTTAGGGCGGTGGTTGCGACGACATCGTCGGATAGTGACGGCGGAGAGAG
GTGGTCAGATATATGGGAGAGACAGGTGGTGGGACCAAGCGTGAAGATTGTGAAGCGCTTCTTGGAGGAG
>Maldo_HF13830-RA
ATGAGAATTCTCATGTCTGCCTGCAAACAAGTAGTACAGCCGATGGTGAGCTTCCATGGCCCCGCGCTCACCAACATCAA
CATGGATCCATTTTTCCGGAGAAAAGATAAGGTTGTGATCGTAATGGGAGCCACCGGGACTGGCAAGTCCCGGCTTGCCA
TAGACCTCGCAATGCATTATCCGGCGGAGATTATAAACTCGGACAAAATGCAAGTCTACAAAGGCTTGGACATCGTCACC
AACAAAGTCACTGAGGAAGAGTGTAAAGGCATACCCCACCATTTGATAGGCAAATTCGATCCCAACTCAAATTTTACTGC
CAATGATTTCAAGAACCATGCATCGTTGGCCATCGAATCCATCTTGGAGCGTGACAGACTCCCGATCATTGCGGGTGGTT
CGAATTCGTACATTGAAGCCTTGGTGGATAAACACTCGGAGTTTCGAATGAAGTACGAGTGTTGCTTTCTTTGGGTTGAT
GTGGCCATCCCTGTGCTCCACTCTTTCGTGTCGAAGAGAGTGGATCGGATGGTGAAGGTGGGTTTGGTGGACGAGGTGAG
GAAAATGTTTGACTCTACAACTGAAGCAGAATATACGAATGGAATCAGGCAAGCCATAGGCGTGCCTGAAATGCATGAGT
ATTTACACTGTGAAGCGAGTGGTAGTAACGATGATGAAACCCAAGAGAGGCTTCTTCAAGCAGCAATTTCTAAAATCAAG
GAAAATACTTGCATTTTGGCGTATCGCCAATTGCAAAAGATCCGCCGGCTGCAAGCTCGGCGGGGTTGGAACATGCACCG
CCTTGATGCCACGGAAGTGTTCTTAAAGCACCAAGGGGAGGCGGATCAAGCATGGGAAAAATTCGTGGCAACACCCGCCA
CGCGGATGGTGGATAAGTTCCTTTTGAACCCAATTCCCTCCATTCTTCCGACAGAGGCCATCATCACGCCACCGCGATTC
TTTCCACGTCTATGCCGACAGTGGCTGCCGCAACACGGTAAC
>Maldo_HF28291-RA
ATGGATGTGTTCAATCCCCGCCGGCAGAAGGAGAAGGTGGTGATCGTAATGGGGGCAACGGGGACCGGAAAATCAAGGCT
CTCCATCGACCTAGCCACCTGTTTCCCGGCAGAAATCATAAACTCCGACAAAATGCAAGTCTACGAAGGCCTTGATATAG
TCACCAACAAAATAACCAAAGAAGAGCAACGTGGTGTACCGCACCATTTGCTAGGGATACTAGATCCTAATGAAGATTTT
ACAGCCAGGGATTTTTGTGACCTAACCTCACTTGCCATTGAATCTGTTTTAGGCCGTGATCGGCTTCCAATCATCGTCGG
AGGCTCCAACTCCTACATCGAGGCGTTAGTCGATGACCATGACTATAAATTTCGGTCTAAGTACGAATGTTGCTTTTTAT
GGGTGGATGTTTCTGTACCCGTTATGCACTCGTTTGTGTCAGGACGGGTTGACCACATGGTTCAAAATGGAATGGTGGAT
GAGGCGAGAGAGTTCTTTGATCCCAATGCAGATTACATGAAAGGGATTCGAAGGGCAATTGGGGTCCCTGAATTCGATAA
GTACTTCAGGTATGGGCCACTTTTGGATGAAGAAACTCGTGCCAGGTTACTACAACAAGCAGTGGACAAAATTAAGGACA
ATACGTGCAAATTGGCATGCCGACAATTGGAGAAGATTCATGGACTTAGAAATAACAAAGGGTGGAATCTGCACCCGTTG
GATGCCACCGAGGTGTTCCGAAAGCGCGGCAAGGACGCTGACGAGGCCTGGGAAAAGCTTGTGTCGGGGCCAGGTGCTAT
GATCGTTGGCCAGTTTCTTTACAATATGACAGCTGAGGTTCCTCCACATATTGGAAGTCTTAGGGTTCCTGCAGCACTTG
CAGCTGCAACTCAC
>Maldo_HF37306-RA
ATGGAACCTGTGCATGTCAATGGTTCTGTCCACAAAAAGGCGAAGGTTGTTTTTATAATGGGTCCGACTGGGTGTGGAAA
AACCAAACTTTCCATAGACCTAGCTACCAATTACGGGGGAGAAGTAATTAATTCGGACAAAATCCAAGTCTACAAAGGCC
TGGACATTGTCACTAACAAAGCCACAGAATCTGAGCAACGAGGCATCCGTCATCACTTGCTAGGGTTCGTAGAAGACCCC
GTAGCTGATTTCTCCGTTGATGAATTTCGTCGTCGTGTGCAAACTTCAATCGATGAGATCACAAAGCGTAACTGCCTCCC
AATCATTGCTGGCGGATCCAACTCTTATATCGAGGCACTCATCGAAGATCCAGTGATTGATTTTCGAAATAAATATGATT
GCTGTTTTATATGGCTTGATGTGTCGTTGCCTGTGCTATATAACCATGTGTCCAAAAGAGTTGACGAAATGGTGGCTGCA
GGATTAGTGGATGAGCTTCGTGAAATGTTTGCTCCAGGGGTGAATTATGATGGTGGCATTCGCCGAGCAATCGGAGCTCC
GGAGATGCATCCGTACTTCATGGCTGAAATGAACAACAATATAGTATACGATGACAAGGTTCGTAAGGAATTTCTGCTGA
AAGATGGCATTTGGAAAACCAAAGAAAATACTTGTAAACTTGCTGAACGCCAAGTGCAGAAAATTAAACTTCTCAGCGAC
AAATGGGATATTCATCGTATTGATGTCACTGCTGTGTATGAGAACTGTGGAAAGGAAGCTGTGGTTGCCTGGGAAACCTT
GGTTTTAAAGCCAAGTTTCACCATTGTGGGTGGATTTTTGAAGAAACATGGT
>Maldo_HF42175-RA
ATGGCCACCGGCCCCACCTCAGCGGGCCCACGAAGAAAAGACAAGCTTCTTGTCATCATGGGGGCCACCGGCGCTGGCAA
GTCCCGCCTCTCCCTCGACCTCGCCAGCCGCTTCCCCTTCTTCGAAATCGTCAACTCCGACAAAATACAACTCTACCGCG
GCCTAGACATCACCACCAACAAGCTCCCCCTACCGGAACGACTCGGCGTCCCCCACCACCTCCTCGGCGAGTTCGACCCC
CTAGACGGCGACTTCACCCCCGCCGATTTTCGCGCCGTCGCCGGTCAGGTTGTTTCCGGCATTACCAATCGGAGGAAGGT
GCCGATGCTCGTCGGCGGGTCAAACTCCTTCATTCACGCGATGGTCGCGGAACGGTTCGAACCGGGATCCAATGTCTTCG
AACCGGGTTTCGACGCCTCCGTCTCGGCCGAGCTCAGGTACAATTGCTGTTTTCTTTGGGTGGACGTGTCGATGGCGGTG
TTGACGGAATATTTATCAAAGCGAGTCGACGAAATGCTCGACTCGGGAATGTTCGACGAGTTGGCCGAGTTTTGCGACCC
GGATGGCCAGGACAAGCACGACCCAGCTGCGGTTCCGACAGGGTTGAGAAAGGCGATTGGAGTGCCCGAGTTCACTCGGT
ATTTTAAAAAATACCCACAAAGTAAAAGAGACGAAGACGACGACCGGGAGCGGAGAGGAGCATACGAAGAGGCGGTGAGG
GTGATCAAGGACAACACGTGTCAGCTGGCGAAGAGGCAGATAGGGAAGATCCTACGGTTAAGAGGGGGAGGGTGGGACTT
ACGGAGACTAGACGCAACGGACGCGTTTAGGGCGGTGGTTGCGATGTCGACGCCGGAAAATGACGGCGGAGAGAGGTGGT
CAGAGATATGGGAGCGGCAGGTGGTGGAACCAAGCGCGAAGATTGTGAAGCGCTTCTTGGAGGAG
>Malsi_06g004000
ATGGAACCTGTGCATGTCAATGGTTCTGTCCACAAAAAGGCGAAGGTTGTTTTTATAATGGGTCCGACTGGGTGTGGAAA
AACCAAACTTTCCATAGACCTAGCTACCAATTACGGGGGAGAAGTAATTAATTCGGACAAAATCCAAGTCTACAAAGGCC
TGGACATTGTCACTAACAAAGCCACAGAATCTGAGCAACGAGGCATCCGTCATCACTTGCTAGGGTTCGTAGAAGACCCC
GTAGCTGATTTCTCCGTTGATGAATTTCGTCGTCGTGTGCAAACTTCAATCGATGAGATCACAAAGCGTAACTGCCTCCC
AATCATTGCTGGCGGATCCAACTCTTATATCGAGGCACTCATCGAAGATCCAGTGATTGATTTTCGAAATAAATATGATT
GCTGTTTTATATGGCTTGATGTGTCGTTGCCTGTGCTATATAACCATGTGTCCAAAAGAGTTGACGAAATGGTGGCTGCA
GGATTAGTGGATGAGCTTCGTGAAATGTTTGCTCCAGGGGTGAATTATGATGGTGGCATTCGCCGAGCAATCGGAGCTCC
GGAGATGCATCCGTACTTCATGGCTGAAATGAACAACAATATAGTATACGATGACAAGGTTCGTAAGGAATTTCTGCTGA
AAGATGGCATTTGGAAAACCAAAGAAAATACTTGTAAACTTGCTGAACGCCAAGTGCAGAAAATTAAACTTCTCAGCGAC
AAATGGGATATTCATCGTATTGATGTCACTGCTGTGTATGAGAACTGTGGAAAGGAAGCTGTGGTTGCCTGGGAAACCTT
GGTTTTAAAGCCAAGTTTCACCATTGTGGGTGGATTTTTGAAGAAACATGGT
>Malsi_13g003430
ATGACACTTCATCCCCTCCCAACTCACTCCCTCCATTATTCTAATCTCAATTTCAATACGAATTATATCTCCCACCGCTT
CCACTTGTTCCCGCCGCTCCACCACCTCTACAACCACCCCACTCCTCCGCTTCACCTCCCCCAAAGGCCCCGCCGCTCGG
CCCACATGGCCACCGGCCCCACCTCAGCGGGCCCACGAAGAAAAGACAAGCTTCTTGTCATCATGGGGGCCACCGGCGCT
GGCAAGTCCCGCCTCTCCCTCGACCTCGCCAGCCGCTTCCCCTTCTTCGAAATCGTCAACTCCGACAAAATACAACTCTA
CCGCGGCCTAGACATCACCACCAACAAGCTCCCCCTACCGGAACGACTCGGCGTCCCCCACCACCTCCTCGGCGAGTTCG
ACCCCCTAGACGGCGACTTCACCCCCGCCGATTTTCGCGCCGTCGCCGGTCAGGTTGTTTCCGGCATTACCAATCGGAGG
AAGGTGCCGATGCTCGTCGGCGGGTCAAACTCCTTCATTCACGCGATGGTCGCGGAACGGTTCGAACCGGGATCCAATGT
CTTCGAACCGGGTTTCGACGCCTCCGTCTCGGCCGAGCTCAGGTACAATTGCTGTTTTCTTTGGGTGGACGTGTCGATGG
CGGTGTTGACGGAATATTTATCAAAGCGAGTCGACGAAATGCTCGACTCGGGAATGTTCGACGAGTTGGCCGAGTTTTGC
GACCCGGATGGCCAGGACAAGCACGACCCAGCTGCGGTTCCGACAGGGTTGAGAAAGGCGATTGGAGTGCCCGAGTTCAC
TCGGTATTTTAAAAAATACCCACAAAGTAAAAGAGACGAAGACGACGACCGGGAGCGGAGAGGAGCATACGAAGAGGCGG
TGAGGGTGATCAAGGACAACACGTGTCAGCTGGCGAAGAGGCAGATAGGGAAGATCCTACGGTTAAGAGGGGGAGGGTGG
GACTTACGGAGACTAGACGCAACGGACGCGTTTAGGGCGGTGGTTGCGATGTCGACGCCGGAAAATGACGGCGGAGAGAG
GTGGTCAGAGATATGGGAGCGGCAGGTGGTGGAACCAAGCGCGAAGATTGTGAAGCGCTTCTTGGAGGAG
>Malsi_13g015870
ATGTGTTTCAATAATTATAAAATGAGAATTCTCATGTCTGCCTGCAAACAAGTAGTACAGCCGATGGTGAGCTTCCAAGG
CCCCGGGCTCACCAACATAAACATGGATCCGTTTTTACGGCGAAAAGATAAGGTTGTGATCGTAATGGGAGCCACCGGGA
CTGGCAAGTCCCGGCTTGCCATAGACCTCGCAAGACATAATCCGCCGGCGGAGATTATTAACTCGGACAAAATGCAAGTC
TACAAAGGCTTGGACATCGTCACCAACAAAGTCACTGAGGACGAGTGTAAAGGCATACCTCACCATTTGATAGGCAAAGT
CGATCCCGACTCAGATTTTACTGCCAATGATTTCAAGCACCATGCGTCGTTGGCCATCGAATCGATCTTGGAGCGTGACA
GATTGCCAATCATTGCCGGGGGTTCAAATTCGTATATTGAAGCCTTGGTGGATGAACACTCGGAGTTTCGAATGAAGTAC
GAGTGTTGCTTTCTTTGGGTTGATGTGGCCATCCCAGTGCTCCACTCTTTCGTGTCAGAGAGAGTGGACCGGATGGTGAA
GATGGGTTTGGTGGAAGAGGTGAGGAGAATGTTTGACTCTACAACTGAGAAAGAATATACGCGCGGAGTCAGGCGAGCCA
TAGGCGTGCCTGAAATGGATGAGTATTTACAAGGCGAAGCAAGTGATAATAACGATGATGAAACTCAAGAGAGGCTTCTT
CAATCAGCAATTTCTAAAATCAAAGAAAATACTTGCATTTTGGCGTATCGCCAATTGCAAAAGATTCGCCGGCTGCAAGC
TCGGCGGGGTTGGAACATGCACCGCCTTGATGCCACGGAGGCGTTCTTAAAGCACCACGCGGAAACGAATCAAGCGTGGG
AAAAACTCGTGGCAAGACCTGCCACGCGGATAGTGCGTCAGTTCCTTTTGGACCCAATTCCCTCCATTCTTCCGACAGAG
AATATCACCGCCACTACCACCGCTCCGGTTCTTTCCACGTCTATGCCGACAGTGACCGCTGCAACACGA
>Malsi_16g003810
ATGACACTTCATCCCTTCCCAACTCACTCCCTCCATTATTCCAATTTCAATTTCAATACGAATTATATCTCCCACCGTTT
CCACTTGCTCCCGCAGCTCCACCACCTCTACAACCACCCCACTCATCCGCTTCACCTCCCCCAAAGGCCCCGCCGCTGGG
CCCACATGGCCACCGGCCACACTTCCGCGGTCCCACGTCGAAAAGACAAGCTCCTCGTCATCATGGGGGCCACTGGCGCC
GGCAAGTCCCGCCTCTCCCTCGACCTCGCCACCCGCTTCCCCTTCTTCGAAATCATCAACTCCGACAAAATACAACTCTA
CCGCGGCCTCGACATCACCACCAACAAGCTCCCCCTCCCGGAACGACTCGGCGTTCCCCACCACCTCCTCGGCGAGTTGG
ACCCCCGAGACGGAGATTTCACGCCCGCCGATTTTCGCGCCGTCGCCGGTCAGGTTGTTTCCGGCATTACGAATCGGAGG
AAGGTGCCGATGCTCGTCGGCGGGTCAAACTCCTTCATTCACGCGATGGTCGCGGACCGTTTCGAACCGGGGTGCAATGT
CTTCGAACCGGGTTCAGACGCCTCCCTCTCGGCCGAGCTCAGATACAATTGCTGTTTTCTGTGGGTGGACGTGTCGATGG
CGGTGTTGACAGAGTATCTATCGAAGCGAGTCGACGAAATGCTCGACTCGGGAATGTTCGAGGAGTTGGCCGAGTTTTGC
GACCCGGATCGCCAGGACAAGCACGACCCGGCAGCGGTTCCGACCGGGCTGAGAAAGGCGATTGGAGTGCCCGAGTTCAC
TCGGTATTTTAAAAAATACCCACAAAGTAAAAGGGACGAGGACGATGATCGGGAGCGGAGAGGAGCATACGAAGAGGCGG
TAAGGGCGATCAAGGACAACACGTGTCAGCTGGCGAAGAGGCAGATAGGGAAGGTCCTACGTTTGAGAGGGGGAGGGTGG
GACCTACGGAGACTAGACGCAACGGACGCGTTTAGGGCGGTGGTTGCGACGACATCGTCGGATAGTGACGGCGGAGAGAG
GTGGTCAGATATATGGGAGAGACAGGTGGTGGGACCAAGCGTGAAGATTGTGAAGCGCTTCTTGGAGGAG
>Malsi_16g016460
ATGAGAATTCTCATGTCTGCCTGCAAACAAGTAGTACAGCCGATGGTGAGCTTCCATGGCCCCGCGCTCACCAACATCAA
CATGGATCCATTTTTCCGGAGAAAAGATAAGGTTGTGATCGTAATGGGAGCCACCGGGACTGGCAAGTCCCGGCTTGCCA
TAGACCTCGCAATGCATTATCCGGCGGAGATTATAAACTCGGACAAAATGCAAGTCTACAAAGGCTTGGACATCGTCACC
AACAAAGTCACTGAGGAAGAGTGTAAAGGCATACCCCACCATTTGATAGGCAAATTCGATCCCAACTCAAATTTTACTGC
CAATGATTTCAAGAACCATGCATCGTTGGCCATCGAATCCATCTTGGAGCGTGACAGACTCCCGATCATTGCGGGTGGTT
CGAATTCGTACATTGAAGCCTTGGTGGATAAACACTCGGAGTTTCGAATGAAGTACGAGTGTTGCTTTCTTTGGGTTGAT
GTGGCCATCCCTGTGCTCCACTCTTTCGTGTCGAAGAGAGTGGATCGGATGGTGAAGGTGGGTTTGGTGGACGAGGTGAG
GAAAATGTTTGACTCTACAACTGAAGCAGAATATACGAATGGAATCAGGCAAGCCATAGGCGTGCCTGAAATGCATGAGT
ATTTACACTGTGAAGCGAGTGGTAGTAACGATGATGAAACCCAAGAGAGGCTTCTTCAAGCAGCAATTTCTAAAATCAAG
GAAAATACTTGCATTTTGGCGTATCGCCAATTGCAAAAGATCCGCCGGCTGCAAGCTCGGCGGGGTTGGAACATGCACCG
CCTTGATGCCACGGAAGTGTTCTTAAAGCACCAAGGGGAGGCGGATCAAGCATGGGAAAAATTCGTGGCAACACCCGCCA
CGCGGATGGTGGATAAGTTCCTTTTGAACCCAATTCCCTCCATTCTTCCGACAGAGGCCATCATCACGCCACCGCGATTC
TTTCCACGTCTATGCCGACAGTGGCTGCCGCAACACGGTAAC
>Malsy_03g024410
ATGTCATGCAAGAACATTTTCAAGTTGAGGTTGAAATTTGAGGTGATAAAGTATTTGATCATCACCAGCATGATGCCAAT
GTGCAAACAAATACAAACATTACAACATGTTCCATCTAGTGGCCATAATCATAAAATCGACGTGTTCAATCCTCACCGGC
AGAAGGAGAAGGTGGTGATCGTAATGGGAGCAACAGGGACCGGAAAGTCAAGGCTCTCCATCGACCTAGCCACCTGTTTC
CCGGCAGAAATCATAAACTCCGACAAAATGCAAGTCTACGAAGGCCTTGACATAGTCACCAACAAAATAACCAAAGAAGA
GCAACGTGGTGTACCGCACCATTTGCTAGGGATGCTAGATCCTCATGAAGATTTTACTGCCAGGGATTTTTGTGACCTAA
CCTCAATTGCCATTGAATCCATTTTAGGCCGTGATCGGCTTCCAATCATCGTTGGAGGTTCCAACTCTTACATCGAGGCG
TTGATCGATGATTATGACTATAAATTTCGGTCCAAGTATGACTGTTGCTTTTTATGGGTAGATGTGTCTACACCCGTTCT
GCACTCTTTTGTGTCAAAACGGGTAGACCACATGGTTCACAACGGAATGGTGGATGAGGCGAGAGAGTACTTTGATCCCA
ATGCAGATTACACGAAAGGGATTCGAAGAGCAATAGGGGTCCCTGAATTCGATAAGTACTTCAGGTATGGGCCATTTTTG
GATGAAGAAACTCGTACTCGGTTACTACGACAAGCAGTGGACGAAATTAAGGACAATACGTGCAAATTGGCATGTCGACA
ACTGGAGAAGATTCATAGACTTAGAAATATCAAAGGGTGGAATCTGCACCCGTTGGATGCCACGGAGGTGTTCCGAAAGC
GCGGCGAAGAGGCCGACGAGGCCTGGAAAAAGCTTGTGTCGGGGACAAGTGCTATGATCGTTGGCCAGTTTCTTTACAAT
ATGACAGCTGAGGTTCCTCCACATCTTGGAAGCCTTAGGGTTCTTGAAGCACTTGCAGCTGCAACTCAC
>Malsy_06g004140
ATGGAACCTGTGCATGTCAATGGTTCTGTCCACAAAAAGGCGAAGGTTGTTTTTATAATGGGTCCGACTGGGTGTGGAAA
AACCAAACTTTCCATAGACCTAGCTACCAATTACGGGGGAGAAGTAATTAATTCGGACAAAATCCAAGTCTACAAAGGCC
TGGACATTGTCACTAACAAAGCCACAGAATCTGAGCAACGAGGCATCCGTCATCACTTGCTAGGGTTCGTAGAAGACCCC
GTAGCTGATTTCTCCGTTGATGAATTTCGTCGTCGTGTGCAAACTTCAATCGATGAGATCACAAAGCGTAACTGCCTCCC
AATCATTGCTGGCGGATCCAACTCTTATATCGAGGCACTCATCGAAGATCCAGTGATTGATTTTCGAAATAAATATGATT
GCTGTTTTATATGGCTTGATGTGTCGTTGCCTGTGCTATATAACCATGTGTCCAAAAGAGTTGACGAAATGGTGGCTGCA
GGATTAGTGGATGAGCTTCGTGAAATGTTTGCTCCAGGGGTGAATTATGATGGTGGCATTCGCCGAGCAATCGGAGCTCC
GGAGATGCATCCATACTTCATGGCTGAAATGAACAACAATATAGTAGACGATGACAAGGTTCGTAAGGAATTTCTGCTGA
AAGATGGCATTTGGAAAACCAAAGAAAATACTTGTAAACTTGCTGAACGCCAAGTGCAGAAAATTAAACTTCTCAGCGAC
AAATGGGATATTCATCGTATTGATGTCACTGCTGTGTATGAGAACTGTGGAAAGGAAGCTGTGGTTGCCTGGGAAACCTT
GGTTTTAAAGCCAAGTTTCACCATTGTGGGTGGATTTTTGAAGAAACATGGT
>Malsy_13g002930
ATGACACTTCATGCCTTCCCAACTCACTCCCTCCATTATTCTAATCTCAATTTCAATACGAATTATATCTTCCACCGCTT
CAACTTGTTCCCGCCGCTCCACCACCTCTACAACCACCCCACTCCTCCGCTTCACCTCCCCCAAAGGCCCCGCCGCTCGG
CCCACATGGCCACCGGCCCCACCTCCGCTGGCCCACGAAGAAAAGACAAGCTTCTCGTCATCATGGGGGCCACCGGCGCT
GGCAAGTCCCGCCTCTCCCTCGACCTCGCCAGCCGCTTCCCCTTCTTCGAAATCGTCAACTCCGACAAAATACAACTCTA
CCGCGGCCTAGACATCACCACCAACAAGCTCCCCCTACCGGAACGACTCGGCGTCCCCCACCACCTCCTCGGCGAGTTCG
ACCCCCTAGACGGCGACTTCACCCCCGCCGATTTTCGCGCCGTCGCCGGTCAGGTTGTTTCCGGCATTACCAATCGGAGG
AAGGTGCCGATGCTCGTAGGCGGGTCAAACTCCTTCATTCACGCGATGGTCGCGGAACGGTTCGAACCGGGCTCCAATGT
CTTCGAACCGGGTTTCGACGCCTCCGTCTCGGCCGAGCTCAGGTACAATTGCTGTTTTCTTTGGGTGGACGTGTCGATGG
CGGTGTTGACGGAGTATTTATCAAAGCGAGTCGACGAAATGCTCGACTCGGGAATGTTCGACGAGTTGGCAGAGTTTTGC
GACCCGGATCGCCAGGACAAGAAGGACCCAGCTGCGGTTCCGACAGGGTTGAGAAAGGCGATTGGAGTGCCCGAGTTCAC
TCGGTATTTTAAAAAATACCCACAAAGTAAAAGAGACGAGGACGACGACCGGGAGCGGAGAGGAGCATACGAAGAGGCGG
TGAGGGTGATCAAGGACAACACGTGTCAGCTGGCGAAGAGGCAGATAGGGAAGATCCTACGGTTAAGAGGGGGAGGGTGG
GACTTACGGAGACTAGACGCAACGGACGCGTTTAGGGCGGTGGTTGCGACGTCGACGCCGGAAAATGACGGCGGAGAGAG
GTGGTCAGAGATATGGGAGCGGCAGGTGGTGGAACCAAGCGCGAAGATTGTGAAGCGCTTCTTGGAGGAG
>Malsy_13g014920
ATGTGGGGTTTCAATAATTATAAAATGAGAATTCTCATGTCTGCCTGCAAACAAGTAGTACAGCCGATGGTGAGCTTCCA
AGGCCCCGGGCTCACCAACATAAACAGGGATCCGTTTTTACGGCGAAAAGATAAGGTTGTGATCGTAATGGGAGCCACCG
GGACTGGCAAGTCCCGGCTTGCCATAGACCTCGCAAGACATAATCCGCCGGCGGAGATTATTAACTCGGACAAAATGCAA
GTCTACAAAGGCTTGGACATCGTCACCAACAAAGTCACTGAGGACGAGTGTAAAGGCATACCTCACCATTTGATAGGCAA
AGTCGATCCCGACTCAGATTTTACTGCCAATGATTTCAAGCACCATGCGTCGTTGGCCATCGAATCGATCTTGGAGCGTG
ACAGATTGCCAATCATTGCCGGGGGTTCAAATTCGTATATTGAAGCCTTGGTGGATGAACACTCGGAGTTTCGAATGAAG
TACGAGTGTTGCTTTCTTTGGGTTGATGTGGCCATCCCCGTGCTCCACTCTTTCGTGTCAGAGAGAGTGGACCGGATGGT
GAAGATGGGTTTGGTGGAAGAGGTGAGGAGAATGTTTGACTCTACAACTGAGAAAGAATATACGCGCGGAGTCAGGCGAG
CCATAGGCGTGCCTGAAATGGATGAGTATTTACAAGGCGAAGCAAGTGATAATAACGATGATGAAACTCAAGAGAGGCTT
CTTCAAGCAGCAATTTCTAAAATCAAAGAAAATACTTGCATTTTGGCGTATCGCCAATTGCAAAAGATTCGCCGGCTGCA
AGCTCGGCGGGGTTGGAACATGCACCGCCTTGATGCCACGGAGGCGTTCTTAAAGCACCACGCGGAAACGAATCAAGCGT
GGGAAAAACTCGTGGCAAGACCTGCCACGCGGATAGTGCGTCAGTTCCTTTTGGACCCAATTCCCTCCATTCTTCCGACA
GAGAATATCACCGCCACTACCACCGCTCCGGTTCTTTCCACGTCTATGCCGACAGTGACCGCTGCAACACGA
>Malsy_16g014520
ATGTGTAACTTTGAATATAATGTTTCAATTAATAACAAAATGAGAATTCTCATGTCTGCCTGCAAACAAGTAGTACAGCC
GATGGTGAGCTTCCATGGCCCCGCGCTCACCAACATCAACATGGATCCATTTTTCCGGAGAAAAGATAAGGTTGTGATCG
TAATGGGAGCCACCGGGACTGGCAAGTCCCGGCTTGCCATAGACCTCGCAATGCATTATCCGGCGGAGATTATAAACTCG
GACAAAATGCAAGTCTACAAAGGCTTGGACATCGTCACCAACAAAGTCACTGAGGAAGAGTGTAAAGGCATACCCCACCA
TTTGATAGGCAAATTCGATCCCAACTCAAATTTTACTGCCAATGATTTCAAGAACCATGCATCGTTGGCCATCGAATCCA
TCTTGGAGCGTGACAGACTCCCGATCATTGCGGGTGGTTCGAATTCGTACATTGAAGCCTTGGTGGATAAACACTCGGAG
TTTCGAATGAAGTACGAGTGTTGCTTTCTTTGGGTTGATGTGGCCATCCCTGTGCTCCACTCTTTCGTGTCGAAGAGAGT
GGATCGGATGGTGAAGGTGGGTTTGGTGGACGAGGTGAGGAAAATGTTTGACTCTACAACTGAAGCAGAATATACGAATG
GAATCAGGCAAGCCATAGGCGTGCCTGAAATGCATGAGTATTTACACTGTGAAGCGAGTGGTAGTAACGATGATGAAACC
CAAGAGAGGCTTCTTCAAGCAGCAATTTCTAAAATCAAAGAAAATACATGCATTTTGGCGTATCGCCAATTGCAAAAGAT
CCGCCGGCTGCAAGCTCGGCGGGGTTGGAACATGCACCGCCTTGATGCCACGGAAGTGTTCTTAAAGCACCAAGGGGAGG
CGGATCAAGCATGGGAGAAATTCGTGGCAACACCCGCCACGCGGATGGTGGATAAGTTCCTTTTGGACCCAATTCCCTCC
ATTCTTCCGACAGAGGCCATCATCACGCCACCGCGATTCTTTCCACGTCTATGCCGACAGTGGCTGCCGCAACACGGTAA
C
>Pruav_sc0000146.1_g150.1.mk
ATGAATTTGATGTGCAAGGAAATGAAAACATTACTTCCATCTGGTGGTCACAATCATAAAATGGACGTGTTCAATCCTCG
CCGGCAGAAGGAGAAGGTGGTGATCGTAATGGGAGCAACGGGGACGGGGAAATCGAGGCTCTCGATCGACCTGGCCACCC
ATCTCGGCGCAGAAATCATAAACTCGGACAAAATGCAAGTCTACAAGGGGCTTGACATAGCCACCAACAAAATAACCGAA
GAAGAACAACGTGGGGTACCACACCATTTGCTAGGGATACTAGATCCTAATGCAGATTTTACAGCAACAGATTTTTGTGA
CGAAACCTCACTTACCATTGAATCCATTTTAGGCCGCGATCGTCTTCCAATCATCGTTGGAGGCTCCAATTCGTACATTG
AGGCCTTGATTGATGACTATGACTATAAATTTCGGTCTAAATACGAATGTTGTTTTTTATGTGTAAACGTATCCACGCCG
GTTCTGCACTCATTTGTGTCAAAACGGGTGGACAAGATGGTCGAAAATGGGATGGTGGATGAGGTGAGGGAGTTCTTCCA
TCCCAATGCGGATTACGGGAAAGGGATTCGAAGGGCAATTGGGGTGCCCGAATTCGATAAGTACTTTCGGTATGGGCCAT
TTTTGGATGAAGAAACTAAAGCTAGGCTACTAGAACAAGCAGTGGAGGAAATTAAGAACAATAATTGCAAATTGGCCTCC
CGCCAATTGGAGAAGATTCAAAGACTTAGAAATGTTAAAGGGTGGAATTTGCATCCTTTGGATGCCACGGAGGTGTTTCG
AAAGCGCGGCAAGGAATCCAATGAAGCCTGGGAAAAGTTTGTTTATGAGCCAAGTGCTCAGATTGTTCGTCAGTTTCTGT
ACAATTATGCCACAGCTGAGGTCCCTGCCAATCTTGGTGCCATGAGGGTCCCTATGGGAAGTGCAGCACTCGCTGCTGCA
ACTCAC
>Pruav_sc0000184.1_g460.1.mk
ATGTCTGCCTGCAAGCAAGTACAGCCTATGGTGAGCTTCCAAGGCCCTCCTGGCTTGCCCAGCATCAACATGGATCCTTT
TTTCCGGCGAAAAGATAAGGTTGTTTTTGTAATGGGAGCCACCGGAACTGGCAAGTCCAGGCTTGCCATAGACCTCGCAA
CCCTTTACCGCGCTGAGATTATAAACTCGGACAAAATGCAAGTCTACAAAGGCTTGGACATCGTCACCAACAAAGTCACT
GAAGAGGAGTGTAGAGGCATACCTCACCACTTGCTTGGAAATATCGATCCAAACTTCAACTTCACAGCCAATGATTTCAA
GCAGCATGCATCCTTGGCTATCGAAGAGATCTTGGAGCGCGACAGGCTCCCCATCATCGCCGGTGGCTCGAATTCCTACA
TCGAAGCTCTGGTGGACGACCACCCCGAGTTCAGAATGAAGTACGAGTGTTGCTTTATATGGGTAGATGTGGCGCTGCCG
GTGCTCAACTCTTTTGTATCGGAGAGAGTGGATCGGATGGTGAAGGCCGGTTTGGTGGAAGAGGTGAGGAGAATGTTCGA
TTCCACTGCTGAAGCAGAATATACTCACGGAATCAGGAAGGCTATAGGCATGCCTGAAATGGATGAGTATTTGCGGGGCG
AGGCTTGTGGTATCAACGATGAGGAAACGCAAGAGAGGCTTCTTCAAACAGCTATTTCCAAAATTAAAGAAAACCCTTGC
ATTTTGGCACACCGCCAATTGCAAAAGATTCGTCGGCTCTGCAGCCGTCGAAACTGGAACATGCATCGCCTCGACGCCAC
AGAAGTATTCTTAGAGCAACGGGTGGAGGCCGATCAAGCATGGGAAAAACACGTGGCAAGACCCGCCACGAGGATGGTTG
GTAACTTCCTTGTAGACCCAATGCCCACAATTCTTCCATCCGACGCTCTTGCCACAGCCACCGCGACTACCACCACGACT
GTTCTTGCCACATCTATGCCCGCCGTGGCCACCGCAACCCGC
>Pruav_sc0000184.1_g470.1.mk
ATGCCACGTGGGTTTGGAAACCTTAAGTTCGAGTTGGCCCAAAAGGCTCTTTGGGTGGCCCGTGTGTTGCGATCCATTGA
AATCACAAGAAAAGCCTGTACAACCCTCGCTTGCCTTAAAGCCTTTTCCCACCTCCATAAATACCATACCAGGCTCATCT
CTTCCGCTCAGGCAATCTCTCTGTCTCTGGTTTTTCTCTACGGCAACAACATCAACATGGATCCATTTTTCCGGCGAAAA
GATAAGGTTATTGTTATAATGGGAGCCACCGGGACTGGCAAGTCCAGGCTTTCCATGGACCTCGCAGCCCGTTTCCCTGT
TGCTGAGATTATAAACTCTGACCAAATGAAAGTCTACAAAGGCCTGGACAAAGTCCCTGAAGAGGAGTGTAGAGGCATAC
CTCACCACTTGCTAAGCGAAATCGATCCAAACTCAAACTTCACGGCCAATGATTTCAAGCACATCCAATCGATCTTCATC
GCCGGTGGTTCGAATTCCTACATCGATCGGACGGTGGGTTTGCTGGATAAGGTCAGGAGAACTGAAGATGACGAAACCCG
AGCGGCTATTTCTAAAATTAAAGAAAGCGCTTGCCAATTGCAAAAGATCCGTCGCCTGCAGAGCCGACAGAACTGGAACA
TGCACCGCCTCGATCGACGCCACACAAATTTTCTTCAAGCACCACGTGGAGGCCGATCAAGCATGGGAAAAACTCGTGGC
AAAACCCAAGCTCCTACA
>Pruav_sc0000659.1_g130.1.mk
ATGTCTAATTTTGTGTATAAATTTATTTTCCACAGAATTGAAATCTTACCTGTGTTTTTGGGTCAACCTGGCAGGCGAAA
AGATAAGGTTATTGTTGTAATGGGAGCCACCGGGACTGGCAAGTCCAAGCTTGCCATAGACCTCGCAACCCGTTTCCCTG
CTGAGATTATAAACTCGGACGAAATGCAAGTCTACCAAGGCTTGGACATTGTCACCAACAAAGTCACTGAAGAGGAGTGT
AGAGGCATACCTCACCACTTGCTTGGAATAATGGATCCAAAATTCAACTTCACAGCCAATGATTTCAAGCAGCATGCATC
CTTGGCTATCGAATCGATCTTGGAGCGCGACAGGCTCCCCATCATCACCGGTGGCTCGAATTCCTACATCGAAGCTCTGG
TGGACGACCACCCCGAGTTCAGAATGAAGTGCGAGTGTTGCTTTATATGGGTGGATGTGGCGCTGCCGGTGCTCAAGTCT
TTTGTATCGGAGAGAGTGGATCGGATGGTGGAGGCCGGTTTGGTGGATGAGGTGAGGAGAATGTTCGATTCCACTGCTGA
AGCAGAATATACTCACGGAATCAGGAAGGCTATAGGGATGCTTGAAATGGATGAGTATTTGCGGGGCGAAGCTTGTGGTA
TCAACGATGAGGAAACGCAAGAGAGGCTTCTTCAAACAGCTATTTCCAAAATTAAAGAAAACACTTGCATTTTGGCAGAC
CGCCAATTGCAAAAGATTCGTCGGCTCTGCAGCCGTCGAAACTGGAACATGCATCGCCTCGACGCCACAGAACATAAACA
TTATTTATTGGATATG
>Pruav_sc0001051.1_g170.1.mk
ATGACACTTCATCCCTTCCCAACTCACTCCCACCACCATTATTCTAATCTCAATTTCTATTCTTATATCTCTCGTTTCCA
CTTGTTCCCGCCGGTCAACCACCTCTGCCCCACCACTCCTTCCCATCATCATCCTCTCCCCCACATCAAGCCCCGCCGCG
GGGCCCACATATCCTCCGGCCCCACCACCCCACGCCAACAACAACAGCGCAAGGACAAGCTTCTCATTATCTTGGGCGCC
ACCGGCGCCGGCAAGTCCCGCCTCTCCCTCGACCTCGCCACCCGCTTCCCTTTCTTCGAAATCGTGAACTCCGACAAAAT
GCAACTCTACGCCGGCCTCGACATCACCACCAACAAGCTTCCCATCCCCGACCGCCTCGGCGTCCCCCACCATCTCCTCG
GCGAGTTCGACCCTCGCCACGGCGATTTTACGCCCGCCCAATTCCGCGCCGTTGCCGGTCAAGCCATTTCCAGCATTACG
AATCGAAGGAAGGTGCCGATGCTCGTCGGCGGCTCCAACTCCTTCATTCATGCGCTCCTCGTGGACCGGTTCGAACCGGG
CTCCAATGTCTTCGAACCGGGTTTCAATGGCTCTGTCTCTTCCGAGCTCAGGTATAATTGCTGTTTTCTGTGGGTGGACG
TGTCGTTGACGGTCTTGACGGAGTACTTGTGCAAGCGAGTCGACGAAATGCTCGACTCGGGGATGTTGGACGAGTTGGCC
GAGTTCTGCGACCCGGATCGCCAGGACGAAGACGAATTGACGGCGAGTCAGACAGCGTTGAGAAAGGCGATTGGCGTGCC
CGAGTTCACTCGGTATTTTGAAAAATATCCACCACAGGGGAGGGGCGGAGAGGGTGATGATCGGGAGCGGAGGGAAGCAT
ACGAAGAGGCGGTGAGGGCGATCAAGGACAACACGTGTCAGCTGGCGAAGAGGCAGATAGGGAAGATCCTACGGCTGAAG
GGAGGAGGGTGGGACCTACGGAGGCTAGATGCAACGGACGCGTTTAGGGCGGTGGTTGCGACGACGTCGTCGGATAAGGA
CGACGGAAAGAGGTGGTCAGAGATATGGGAGAGGCAGGTTGTCAAACCAAGCGTGAAGGTTGTGAAGCGTTTCTTGGACG
AG
>Pruav_sc0001243.1_g240.1.mk
ATGGAATTTGTGCATGCCAATGGTCCTTTCCACAACAAGACCAAGGTTATTTTTGTATTGGGCTCGACCGGGTGTGGAAA
AACAAAACTCTCCATAGACTTAGCCACTCGTTACAACGGTGAAATAATCAACTCCGACAAAATCCAAGTCTACAAAGGCC
TTGACATTGTGACCAACAAAGCTACAAAGCCCGAGCAAAGAGGCATCCTCCATCACCTGCTAGGGTTCATCCAAGACCCG
GAAGCTGATTTCACGGTGGAGGAATTTTGTCGTCAAGTGCGCAAAGCCCTCGATGAGATCACGAAGCGCAACCGCGTCCC
GATCATTGCTGGTGGATCCAACACTTACATCGAGGCGCTTGTCGAAGATCCAACGCTCAGGTTCCAAGATAAATATGATT
GCTGCTTCATATGGCTTGATGTGTCTTTGCCTGTGCTCTATACTCGTGTCTCTGAAAGAGTGGATGAAATGGTGGATGCC
GGGCTTGTGGATGAGCTCAGGGAAATGTTTGTTCCCGGGGCAGATTATGAGCGCGGCATTCGTCGGGCTATTGGAGCTCC
TGAGATGCATGCATATTTCATGGCTGAAATGGATCCTTCAGCAGATGAGGCCAGAAAGGAATTTCTGTTCAAAGATGGGA
TTCAAAAAACTAAGGACAATACTTTGAAACTTGCTGAGTGCCAGGTGCAGAAAATTGAACGTCTCAGGACCAAATGGGAT
ATCCATCGGATTGATGTGACTGTCGTGCATGAGAGCTGTGGAAAGAAAGCTCAGGTTGCATGGGAAAACTTGGTTTTAAA
GCCAAGCTTCTCCATTGTGAGTGAATTTTTTGAAATGGATGGC
>Pyrbr_009341129.1_cds_XP_009339404.1_1
ATGGAATCTGTCCATGTCAATGGTTCTGTCCACAAAAAGGCGAAGGTTGTTTTTATAATGGGTCCGACTGGGTGTGGAAA
AACCAAACTTTCCATAGACCTAGCTACCCATTACGGGGGAGAAGTAATTAATTCGGACAAAATCCAAGCCTACAAAGGCC
TGGACATTGTCACTAACAAAGCCACAGAATCTGAGCAACGAGGCATCCGTCATCACTTATTAGGGTTCGTAGAAGACCCA
GTAGCTGATTTCTCCATTGATGAATTTTGTCGTCGTGTGCAAACTTCAATCGATGAGATCACAAGGCGCAACTGCCTCCC
AATCATTGCTGGCGGATCCAACTCTTATATCGAGGCACTCATCGAAGATCCAGTGATTGAGTTTCGAAATAAATATGATT
GCTGTTTTATATGGCTTGATGTGTCGTTGCCTGTGCTATATAATCGTGTGTCCAAAAGAGTTGACGAAATGGTGGCTGCA
GGATTAGTGGATGAGCTTCGTGAAATGTTTGCTCCAGGGGTGAATTATGATGGTGGCATTCGCCGAGCAATCGGAGCTCC
GGAGATGCATCCATACTTCATGGCTGAAATGAACAACAATATAGTAGATGATGATAAGGTTCGTAAGGAATTTCTGCTGA
AAGATGGCATTTGGAAAACCAAAGAAAATACTTGTAAACTTGCTGAACGCCAAGTGCAGAAAATTCAACTTCTTAGCGAC
AAATGGGTTATTCATCGTATTGAAGTCACTGCTGTGCATGAGAACTGTGGAAAGGAAGCTGTGGTTGCCTGGGAAACCTT
GGTTTTAAAGCCAAGTTTCACCATTGTGGATGTATTTTTGAAGAAAGATGGT
>Pyrbr_009343897.2_cds_XP_009342172.1_1
ATGAGAATTCTCATGTCTGCCTGCAAACAAGTAGTACAGCCGATGGTGAGCTTCCAAGGCCCCGGGCTCACCAACATAAA
CATGGATCCGTTTTTACGGCGAAAAGATAAGGTTGTGATCATAATGGGAGCCACCGGGACTGGGAAGTCCCGGCTTGCCA
TAGACCTCGCAAGACATAATCCGCCGGCGGAGATTATTAACTCGGACAAAATGCAAGTCTACAAAGGCTTGGACATCGTC
ACCAACAAAGTCACTGAGGACGAGTGTAAAGGCATACCTCACCATTTGATAGGCAAAGTCGATCCCGACTCAGATTTTAC
TGCCAATGATTTCAAGCACCATGCGTCGTTGGCCATCGAATCGATCTTGGAGCGTGACAGATTGCCAATCATTGCCGGGG
GTTCAAATTCGTATATTGAAGCCTTGGTGGATGAACACTCGGAGTTTCGAATGAAGTACGAGTGTTGCTTTCTTTGGGTT
GATGTGGCCATCCCCGTGCTCCACTCTTTCGTGTCAGAGAGAGTGGACCGGATGGTGAAGATGGGTTTGGTGGAAGAGGT
GAGAAGAATGTTTGACTCTACAACTGAGAAAGAATATACGCGCGGAATCAGGCGAGCCATAGGCGTGCCTGAAATGGATG
AGTATTTACAAGGCGAAGCAAGTGGTAATAACGATGATGAAACTCAAGAGAGGCTTCTTCAAGCAGCAATTTCTAAAATC
AAAGAAAATACTTGCATTTTGGCGTATCGCCAATTGCAAAAGATTCGCCGGCTGCAAGCTCGGCGGGGTTGGAACATGCA
CCGCCTTGATGCCACGGAGGCATTCTTAAAGCACCACGCGGAAACGAATCAAGCGTGGGAAAAACTCGTGGCAAGACCTG
CCACGCGGATAGTGCGTCAGTTCCTTTTGGACCCAATTCCCTCCCTTCTTCCGACAGAGAACATCACCGCCACTACCACG
GCGGCGGTTCTTTCCACGTCTATGCCGACAGTGGCCACTGCAACACGA
>Pyrbr_009351158.1_cds_XP_009349433.1_1
ATGGAATCTGTCCATGTCAATGGTTCTGTCCACAAAAAGGCGAAGGTTGTTTTTATAATGGGTCCGACTGGGTGTGGAAA
AACCAAACTTTCCATAGACCTAGCTACCCATTACGGGGGAGAAGTAATTAATTCGGACAAAATCCAAGCCTACAAAGGCC
TGGACATTGTCACTAACAAAGCCACAGAATCTGAGCAACGAGGCATCCGTCATCACTTATTAGGGTTCGTAGAAGACCCA
GTAGCTGATTTCTCCATTGATGAATTTTGTCGTCGTGTGCAAACTTCAATCGATGAGATCACAAGGCGCAACTGCCTCCC
AATCATTGCTGGCGGATCCAACTCTTATATCGAGGCACTCATCGAAGATCCAGTGATTGAGTTTCGAAATAAATATGATT
GCTGTTTTATATGGCTTGATGTGTCGTTGCCTGTGCTATATAATCGTGTGTCCAAAAGAGTTGACGAAATGGTGGCTGCA
GGATTAGTGGATGAGCTTCGTGAAATGTTTGCTCCAGGGGTGAATTATGATGGTGGCATTCGCCGAGCAATCGGAGCTCC
GGAGATGCATCCATACTTCATGGCTGAAATGAACAACAATATAGTAGATGATGATAAGGTTCGTAAGGAATTTCTGCTGA
AAGATGGCATTTGGAAAACCAAAGAAAATACTTGTAAACTTGCTGAACGCCAAGTGCAGAAAATTCAACTTCTTAGCGAC
AAATGGGTTATTCATCGTATTGAAGTCACTGCTGTGCATGAGAACTGTGGAAAGGAAGCTGTGGTTGCCTGGGAAACCTT
GGTTTTAAAGCCAAGTTTCACCATTGTGGATGTATTTTTGAAGAAAGATGGT
>Pyrbr_009357982.2_cds_XP_009356257.1_1
ATGACACTCCATCCCGTCCCAACTCACTCCTTCCATTATTCTAATCTCAATTTCAATACGAATTATATCTCCCACCGCTT
CCACTTGTTCCCGCAGCTCTACCACCTTTACAACCACCCCACTCCTCCTCTTCACCTCCCCCAAAGGCCCCGCCGCTCGG
CCCACATGGCCACCGGGCCCACCTCCGCGGGCCCACGTCCAAAAGACAAGCTCCTCGTCATCATGGGGGCCACCGGCGCC
GGCAAGTCCCGCCTCTCCCTCGACCTCGCCACCCGCTTCCCCTTCTTCGAAATCGTCAACTCCGACAAAATGCAACTCTA
CCGCGGCCTAGACATCACCACCAACAAGCTCCCCCTACCGGAACGACTCGGCGTCTCCCACCACCTCCTCGGCGAGTTCG
ACCCCCTAGACGGCGACTTCACCCCCGCCGATTTTCGCGCCGTCGCCGGTCAGGTTGTTTCCTGCATTACCAATCGGAGG
AAGGTGCCGATGCTCGTCGGCGGGTCAAACTCCTTCATTCACGCGATGGTCGCGGAACGGTTCGAACTGGGCTCCAATGT
CTTCGAACCGGGTTTCGACGCCTCCGTCTCGGCCGAGCTCAGATACGATTGCTGTTTTCTTTGGGTGGACGTGTCGATGG
CGGTGTTGACGGAGTATTTATCAAAGCGAGTCGACGAAATGCTCGACTCGGGAATGTTCGACGAGTTGGCCAAGTTTTGC
GAACCGGATCGCCAGGACAAGCACGACCCAGCTGCGGTTCCGACAGGGTTGAGAAAGGCGATTGGAGTGCCCGAGTTCAC
CCGGTATTTTAAAAAATACCCACAAAGTAAAAGAGACGAGGACGACGACCTGGAGCGGAGAGGAGCGTACGAAGAGGCGG
TGAGGGCGATCAAGGACAACACGTGTCAGCTCGCGAAGAGGCAGATAGGGAAGATCCTACGGTTAAGAGGGGGAGGGTGG
GACTTACGAAGACTAGACGCAACGGACGCGTTTAGGGCGGTGGTTGCGACGTCGACGTCGGAAAATGACGGAGGAGAGCG
GTGGTCAGAGATATGGGAGAGGCAGGTGGTGGAACCAAGCGCGAAGATTGTGAAGCGCTTCTTGGAGGAG
>Pyrbr_009358480.2_cds_XP_009356755.1_1
ATGTTCCTTTCTAGTGGCCATTATCATAAAATGGATGTGTTCAATCCCCGCCGGCAGAAGGAGAAGGTGGTGATCGTAAT
GGGGGCAACGGGGACCGGAAAATCAAGGCTCTCCATCGACCTAGCCACCTGTTTCCCGGCAGAAATCATAAACTCCGACA
AAATGCAAGTCTACGAAGGCCTTGATATAGTCACCAACAAAATAACCAAAGAAGAGCAACGTGGTGTACCGCACCATTTG
CTAGGGATACTAGATCCTAATGAAGATTTTACAGCCAGGGATTTTTGTGACCTAACCTCACTTGCCATTGAATCTGTTTT
AGGCCGTGATCGGCTTCCAATCATCGTCGGAGGCTCCAACTCCTACATCGAGGCGTTAGTGGATGACCATGACTATAAAT
TTCGGTCCAAGTACGAATGTTGCTTTTTATGGGTAGATGTGTCTGTACCCGTTATGCACTCGTTTGTGTCAGGACGGGTT
GACCGCATGGTTCAAAACGGAATGGTGGATGAGGCGAGAGAGTTCTTTGATCCCAATGCAGATTACATGAAAGGGATTCG
AAGGGCAATTGGGGTCCCTGAATTCGATAAGTACTTCAGGTATGGGCCACTTTTGGATGAAGAAACTCGTGCCAGGTTAC
TACAACAAGCAGTGGACGAAATTAAGGACAATACGTGCAAATTGGCATGCCGACAATTGGAGAAGATTCATAGACTTAGA
AATATCAAAGGGTGGAATCTGCACCCGTTGGATGCCACAGAGGTGTTCCGAAAGCGCGGCAAGGAGGCCGATGAGGCCTG
GGAGAAGCTTGTGTCGGGGCCAGGTGCTATGATCGTTGGCCAGTTTCTTTACAATATGACAGCTGAGGTTCCTCCACATA
TTGGAAGTCTTAGGGTTCCTGCAGCACTTGCTGCTGCAAGTGCAACTCAC
>Pyrbr_009358585.2_cds_XP_009356860.1_1
ATGACACTTTATCCCTTCCCAACTCACTCCCTCCAGTATTCTAATCTCAATTTCAATACGAATTATATCTCCCACCGTTT
CCACTTGCTCCCGCAGCTCCACCACCTCTACAACCACCCCACTCCTCCGCTTCTCCTCCCCCAAAGGCCCCGCCGCTGGG
CCCACATGGCCACCAGCCACACTTCCGCGGTCCCACGTCGAAAAGACAAGCTCCTCGTCATCATGGGGGCCACTGGCGCC
GGCAAGTCCCGCCTCTCTCTCGACCTCGCCACCCGCTTCCCCTTCTTCGAAATCGTCAACTCCGACAAAATACAACTCTA
CCGCGGCCTCGACATCACCACCAACAAGCTCCCCCTCCCGGAACGACTCGGCGTTCCCCACCACCTCCTCGGCGAGTTCG
ACCCCCGAGACGGAGATTTCACGCCCGCCGATTTTCGCGCCGTCGCCGGTCAGGTTGTTTCCGGCATTACAAATCGGAGG
AAGGTGCCGATGCTCGTCGGCGGGTCAAACTCCTTCATTCACGCGATGGTCGCGGACCGTTTCGAACCGGGGTGCAATGT
CTTCGAACCGGGTTCAGACGCCTCCCTCTCGGCCGAGCTCAGGTACAATTGCTGTTTTCTGTGGGTGGACGTGTCGATGG
CTGTGTTGACGGAGTATCTATCGAAGCGAGTCGACGAAATGCTCGACTCGGGAATGTTCGAAGAGTTGGCCGAGTTTTGC
GACCCGGATTGCCAGGAAAAGCAAGACCCGGCAGCGGTTCCGACCGGGCTCAGAAAGGCGATTGGAGTGCCCGAGTTCAC
TGGGTATTTTAAGAAATACCCACAAAGTAAAAGGGATGAGGACGATGATCGGGAGCGGAGAGAAGCATACGAAGAGGCGG
TGAGGGCGATCAAGGACAACACGTGTCAGCTGGCGAAGAGGCAGATAGGGAAGATCCTACGTTTGAGAGGGGGAGGGTGG
GACCTACGGAGACTAGACGCAACGGACGCGTTTAGGGCGGTGGTTGCGACGACATCGTCGGATAGTGACGGCGGAGAAAG
GTGGTCGGATATATGGGAGAGGCAGGTGGTGGGACCAAGCGTGAAGATTGTGAAGCGCTTCTTGGAGGATTCGTTAACAA
ATTTTGGAGGAAGAATCCCCTGTGCCCCTGCTTCCCAAATCCTGTGTGCACCGGACAAAAATTGGAAAAATCCAAAGGCG
GGAGTGGTCCGATGGACTCGGAAGTCGGAGGGC
>Pyrbr_009367528.2_cds_XP_009365803.1_1
ATGAGAATTCTCATGTCTGCCTGCAAACAAGTAGTACAGCCGATGGTGAGCTTCCAAGGCCCCGGGCTCACCAACATAAA
CATGGATCCGTTTTTACGGCGAAAAGATAAGGTTGTGATCGTAATGGGAGCCACCGGGACTGGGAAGTCCCGGCTTGCCA
TAGACCTCGCAAGACATAATCCGCCGGCGGAGATTATTAACTCGGACAAAATGCAAGTCTACAAAGGCTTGGACATCGTC
ACCAACAAAGTCACTGAGGACGAGTGTAAAGGCATACCTCACCATTTGATAGGCAAAGTCGATCCTGACTCAGATTTTAC
TGCCAATGATTTCAAGCACCATGCGTCGTTGGCCATCGAATCGATCTTGGAGCGTGACAGATTGCCAATCATTGCCGGGG
GTTCAAATTCGTATATTGAAGCCTTGGTGGATGAACACTCGGAGTTTCGAATGAAGTACGAGTGTTGCTTTCTTTGGGTT
GATGTGGCCATCCCCGTGCTCCACTCTTTCGTGTCAGAGAGAGTGGACCGGATGGTGCAGATGGGTTTGGTGGAAGAGGT
GAGGAGAATGTTTGACTCTACAACTGAGAAAGAATATACGCGCGGAATCAGGCGAGCCATAGGCGTGCCTGAAATGGATG
AGTATTTACAAGGCGAAGCAAGTGGTAATAACGATGATGAAACTCAAGAGAGGCTTCTTCAAGCAGCAATTTCTAAAATC
AAGGAAAATACTTGCATTTTGGCGTATCGCCAATTGCAAAAGATTCGCCGGCTGCAAGCTCGGCGGGGTTGGAACATGCA
CCGCCTTGATGCCACGGAGGCATTCTTAAAGCACCACGCGGAAACGAATCAAGCGTGGGAAAAACTCGTGGCAAGACCTG
CCACGCGGATAGTGCGTCAGTTCCTTTTGGACCCAATTCCCTCCCTTCTTCCGACAGAGAACATCACCGCCACTACCACG
GCTGCGGTTCTTTCCACGTCTATGCCGACAGTGGCCACTGCAACACGA
>Pyrbr_009373603.1_cds_XP_009371878.1_1
ATGGAATCTGTCCATGTCAATGGTTCTGTCCACAAAAAGGCGAAGGTTGTTTTTATAATGGGTCCGACTGGGTGTGGAAA
AACCAAACTTTCCATAGACCTAGCTACCCATTACGGGGGAGAAGTAATTAATTCGGACAAAATCCAAGCCTACAAAGGCC
TGGACATTGTCACTAACAAAGCCACAGAATCTGAGCAACGAGGCATCCGTCATCACTTGCTAGGGTTCGTAGAAGACCCA
GTAGCTGATTTCTCCATTGATGAATTTTGTCGTCGTGTGCAAACTTCAATCGATGAGATCACAAGGCGCAACTGCCTCCC
AATCATTGCTGGCGGATCCAACTCTTATATCGAGGCACTCATCGAAGATCCAGTGATTGAGTTTCGAAATAAATATGATT
GCTGTTTTATATGGCTTGATGTGTCGTTGCCTGTGCTATATAATCGTGTGTCCAAAAGAGTTGACGAAATGGTGGCTGCA
GGATTAGTGGATGAGCTTCGTGAAATGTTTGCTCCAGGGGTGAATTATGATGGTGGCATTCGCCGAGCAATCGGAGCTCC
GGAGATGCATCCATACTTCATGGCTGAAATGAACAACAATATAGTAGATGATGATAAGGTTCGTAAGGAATTTCTGCTGA
AAGATGGCATTTGGAAAACCAAAGAAAATACTTGTAAACTTGCTGAACGCCAAGTGCAGAAAATTCAACTTCTTAGCGAC
AAATGGGTTATTCATCGTATTGAAGTCACTGCTGTGCATGAGAACTGTGGAAAGGAAGCTGTGGTTGCCTGGGAAACCTT
GGTTTTAAAGCCAAGTTTCACCATTGTGGATGTATTTTTGAAGAAAGATGGT
>Pyrco_BartlettDH_IPT3.Chr13_1
ATGACACTTCATCCCTTCCCAACTCACTCCCTCCATTATTCTAATCTCAATTTCAATACGAATTATATCTCCCACTGCTT
CCACTTGTTCCCGCCGCTCTACCACCTCTACAACCACCCCACTCCTCCGCTTCACCTCCCCCAAAGGCCCCGCCGCTCGG
CCCACATGGCCACCGGGCCCACCTCCGCGGGCCCACGTCGGAAAGACAAGCTCCTCGTCATCATGGGGGCCACCGGCGCC
GGCAAGTCCCGCCTCTCCCTCGACCTCGCCACCCGCTTCCCCTTCTTCGAAATCGTCAACTCCGACAAAATGCAACTCTA
CCGCGGCCTAGACATCACCACCAACAAGCTCCCCCTACCGGAACGACTCGGCGTCTCCCACCACCTCCTCGGCGAGTTCG
ACCCCCTAGACGGCGACTTCACCCCCGCCGATTTTCGCGCCGTCGCCGGTCAGGTTGTTTCCTGCATTACCAATCGGAGG
AAGGTGCCGATGCTCGTCGGCGGGTCAAACTCCTTCATTCACGCGCTGGTCGCGGAAAGGTTCGAACCGGGCTCCAATGT
CTTCGAACAGGGTTTCGACGCCTCCGTCTCGGCCGAGCTCAGATACAATTGCTGTTTTCTTTGGGTGGACGTGTCGATGG
CGGTGTTGACGGAGTATTTATCAAAGCGAGTCGACGAAATGCTCGACTCGGGAATGTTCGACGAGTTGGCCAAGTTTTGC
GAGCCGGATCGCCAGGACAAGCACGACCCAGCTGCGGTTCCGACAGGGTTGAGAAAAGCGATTGGAGTGCCCGAGTTCAC
CCGGTATTTTAAAAAATACCCACAAAGTAAAAGAGACGAGGACGACGACCTGGAGCGGAGAGGAGCGTACGAAGAGGCGG
TGAGGGCGATCGAGGACAACACGTGTCAGCTCGCGAAGAGGCAGATAGGGAAGATCCTACGGTTAAGAGGGGGAGGGTGG
GACTTTCGAAGACTAGACGCAACGGACGCGTTTAGGGCGGTGGTTGCGACGTCGACGTCGGAAAATGACGGAGGAGAGCG
GTGGTCAGAGATATGGGAGAGGCAGGTGGTGGAACCAAGCGCGAAGATTGTGAAGCGCTTCTTGGAGGAG
>Pyrco_BartlettDH_IPT3.Chr16_1
ATGACACTTTATCCCTTCCCAACTCACTCCCTCCAGTATTCTAATCTCAATTTCAATACGAATTATATCTCCCACCGTTT
CCACTTGCTCCCGCAGCTCCACCACCTCTACAACCACCCCACTCCTCCGCTTCTCCTCCCCCAAAGGCCCCGCCGCTGGG
CCCACATGGCCACCGGCCACACTTCCGCGGTCCCACGTCGAAAAGACAAGCTCCTCGTCATCATGGGGGCCACTGGCGCT
GGCAAGTCCCGCCTCTCCCTCGACCTCGCCACCCGCTTCCCCTTCTTCGAAATCGTCAACTCCGACAAAATACAACTCTA
CCGCGGCCTCGACATCACCACCAACAAGCTCCCCCTCCCGGAACGACTCGGCGTTCCCCACCACCTCCTCGGCGAGTTCG
ACCCCCGAGACGGAGATTTCACGCCCGCCGATTTTCGCGCCGTCGCCGGTCAGGTTGTTTCCGGCATTACAAATCGGAGG
AAGGTGCCGATGCTCGTCGGCGGGTCAAACTCCTTCATTCACGCGATGGTCGCGGACCGTTTCGAACCGGGGTGCAATGT
CTTCGAACCGGGTTCAGACGCCTCCCTCTCTGCCGAGCTCAGGTACAATTGCTGTTTTCTATGGGTGGACGTGTCGATGG
CGGTGTTGACGGAGTATCTATCGAAGCGAGTCGACGAAATGCTCGACTCGGGAATGTTCGAAGAGTTGTCCGAGTTTTGG
GACCCGGATTGCCAGGACAAGCAAGACCCGGCAGCGGTTCCGACCGGGCTCAGAAAGGCGATTGGAGTGCCCGAGTTCAC
TCGGTATTTTAAAAAATACCCACAAAGTAAAAGGGATGAGGACGATGATCGGGAGCGAAGAGAAGCATACGAAGAGGCGG
TGAGGGCGATCAAGGACAACACGTGTCAGCTGGCGAAGAGGCAGATAGGGAAGATCCTACGTTTGAGAGGGGGAGGGTGG
GACCTACGGAGACTAGACGCAACGGACGCGTTTAGGGCGGTGGTTGCGACGACATCGTCGGATAGTGACGGCGGAGAAAG
GTGGTCGGATATATGGGAGAGGCAGGTGGCGGGACCAAGCGTGAAGATTGTGAAGCGCTTCTTGGAGGAG
>Pyrco_BartlettDH_IPT3.Chr16_2
ATGAGAATTCTCATGTCTGCCTTCAAACAAGTAGTACAGCCGATGGTGAGCTTCCATGGCCCCGCGCTTACCAACATCAA
CATGGATCCATTTTTCCGGAGAAAAGATAAGGTTGTAATCGTAATGGGAGCCACCGGGACTGGGAAGTCCCGGCTTGCCA
TAGACCTCGCAATGCATTATCCGGCGGAGATTATAAACTCGGACAAAATGCAAGTCTACAAAGGCTTGGACATCGTCACC
AACAAAGTCACGGAGGAAGAGTGTAAAGGCATACCTCACCATTTGATAGGCAAAGTTGATCCCAACTCAAATTTTACTGC
CAATGATTTCAAGCACCATGCGTCGTTGGCCATCGAATCCATCTTGGAGCGTGACAGACTGCCTATCATTGCGGGTGGTT
CGAATTCGTACATTGAAGCCTTGGTGGATAAACACTCGGAGTTTCGAATGAAGTACGAGTGTTGCTTTCTTTGGGTTGAT
GTGGCCATCCATGTGCTCCACTCTTTCGTGTCGAAGAGAGTGGATCGGATGGTGAAGGTGGGTTTGGTGGACGAGGTGAG
GAAAATGTTTGACTCTACAACTGAAGCAGAATATACGCATGGAATCAGGCAAGCCATAGGCGTGCCTGAAATGCATGAGT
ATTTACACTGCGAAGCGAGTGGTAGTAACGATGATGAAACCCAAGAGAGGCTTCTTCAAGCAGCAATTTCTAAAATCAAA
GAAAATACTTGCATTTTGGCGTATCGCCAATTGCAAAAGATCCGCCGGCTGCAAGCTCGGCGGGGTTGGAACATGCACCG
CCTTGATGCCACGGAGGCGTTCTTAAAGCACCAAGGGGAGGCGGATCAAGCATGGGAAAAATTCGTGGCAACACCCGCCA
CGCGGATGGTGGATAAGTTCCTTTTGGACCCAATTCCCTCCATTCTTCCGACAGAGTCCGTCATCAAGCCACCGCGATTC
CGTCTATGCCGACAATGGCTGCCGCAACACGGTAAC
>Pyrco_BartlettDH_IPT3.Chr6
ATGACTGTGACAGGGAGAACTATGGAACATGTGCATGTCAATGGTTCTGTCCACACAAAGGCGAAGGTTATTTTTATAAT
GGGTCCGACAGGGTGTGGAAAAACCAAACTTTCCATAGACCTAGCTACCCATTACGGGGGAGAAGTAATTAATTCAGACA
AAATCCAAGCCTACAAAGGCCTGGACATTGTCACTAACAAAGCCACAGAATCTGAGCAACGAGGCATCCGTCATCACTTG
CTAGGGTTCGTAGAAGACCCAGTAGCTGATTTCTCCGTTGATGAATTTTGTCGTCGTGTGCAAACTTCAATCGATGAGAT
CACAAGGCGCAACTGCCTCCCAATCATTGCTGGCGGATCCAACTCTTATATCGAGGCACTCATCGAAGATCCAGTGATTG
AGTTTCGAAATAAATATGATTGCTGTTTTATATGGCTTGATGTGTCGTTGCCTGTGCTATATAATCGTGTGTCCAAAAGA
GTTGACGAAATGGTGGCTGCAGGATTAGTGGATGAGCTTCGTGAAATGTTTGCTCCAGGGGTGAATTATGATGGTGGCAT
TCGCCGAGCAATCGGAGCTCCGGAGATGCATCCATACTTCATGGCTGAAATGAACAACAATATAGTAGATGATGATAAGG
TTCGTAAGGAATTTCTGCTGAAAGACGGCATTTGGAAAACCAAAGAAAATACTTGTAAACTTGCTGAACGCCAAGTGCAG
AAAATTCAACTTCTTAGCGACAAATGGGATATTCATCGTATTGAAGTCACTGCTGTGCATGAGAACTGTGGAAAGGAAGC
TGTGGTTGCCTGGGAAACCTTGGTTTTAAAGCCAAGTTTCACCATTGTGGATGGATTTTTGAATAAAGATGGT
>Pyrco_BartlettDH_new_IPT3.Chr11
CATTACATGTTCCTTTCTAGTGGTCATAATCATAAAATGGATGTGTTCAATCCCCGCCGGCAGAAGGAGAAGGTGGTGAT
CGTAATGGGGGCAACGGGGACCGGAAAATCAAGGCTCTCCATCGACCTAGCCACCTGTTTCCCGGCAGAAATCATAAACT
CCGACAAAATGCAAGTCTACGAAGGCCTTGATATAGTCACCAACAAAATAACCAAAGAAGAGCAACGTGGTGTACGGCAC
CATTTGCTAGGGATACTAGATCCTAATGAAGATTTTACGGCCAGGGATTTTTGTGACCTAACCTCACTTGCCATTGAATC
CGTTTTAGGCCGTGATCGGCTTCCAATCATCGTCGGAGGCTCCAACTCCTACATCGAGGCGTTAGTCGATGGCCATGACT
ATAAATTTCGGTCCAAGTACGAATGCTGCTTTTTATGGGTAGATGTGTCTGTACCCGTTATGCACTCGTTTGTGTCAGGA
CGGGTTGACCGCATGGTTCAAAACGGAATGGTGGATGAGGCGAGAGAGTTCTTTGATCCCAATGCAGATTACATGAAAGG
GATTCGAAGGGCAATTGGGGTCCCTGAATTCGATAAGTACTTCAGGTATGGGCCACTTTTGGATGAAGAAACTCGTGCCA
GGTTACTACAACAAGCAGTGGACGAAATTAAGGACAATACGTGCAAATTGGCATGCCGACAATTGGAGAAGATTCATAGA
CTTAGAAATATCAAAGGGTGGAATCTGCACCCGTTGGATGCCACAGAGGTGTTCCGAAAGCGCGGCAAGGAGGCCGATGA
GGCCTGGGAGAAGCTTGTGTCGGGGCCAGGTGCTATGATCGTTGGCCAGTTTCTTTACAATATGACAGCTGAGGTTCCTC
CACATATTGGAAGTCTTAGGGTTCCTGCAGCACTTGCTGCTGCAAGT
>Pyrco_BartlettDH_new_IPT3.Chr13_2
AAAATGAGAATTCTCATGTCTGCCTGCAAACAAGTAGTACAGCCGATGGTGAGCTTCCAAGGCCCCGGGCTCACCAACAT
AAACATGGATCCGTTTTTACGGCGAAAAGATAAGGTTGTGATCGTAATGGGAGCCACCGGGACTGGGAAGTCCCGGCTTG
CCATAGACCTCGCAAGACATAATCCGCCGGCGGAGATTATTAACTCGGACAAAATGCAAGTCTACAAAGGCTTGGACATC
GTCACCAACAAAGTCACTGAGGACGAGTGTAAAGGCATACCTCACCATTTGATAGGCAAAGTCGATCCCGACTCAGATTT
TACTGCCAATGATTTCAAGCACCATGCGTCGTTGGCCATCGAATCGATCTTGGAGCGTGACAGATTGCCAATCATTGCCG
GGGGTTCAAATTCGTATATTGAAGCCTTGGTGGATGAACACTCGGAGTTTCGAATGAAGTACGAGTGTTGCTTTCTTTGG
GTTGATGTGGCCATCCCCGTGCTCCACTCTTTCGTGTCAGAGAGAGTGAACCGGATGGTGAAGATGGGTTTGGTGGAAGA
GGTGAGAAGAATGTTTGACTCTACAACTGAGAAAGAATATACGCGCGGAATCAGGCGAGCCATAGGCGTGCCTGAAATGG
ATGAGTATTTACAAGGCGAAGCAAGTGGTAATAACGATGATGAAACTCAAGAGAGGCTTCTTCAAGCAGCAATTTCTAAA
ATCAAAGAAAATACTTGCATTTTGGCGTATCGCCAATTGCAAAAGATTCGCCGGCTGCAAGCTCGGCGGGGTTGGAACAT
GCACCGCCTTGATGCCACGGAGGCATTCTTAAAGCACCACGCGGAAACGAATCAAGCGTGGGAAAAACTCGTGGCAAGAC
CTGCCACGCGGATAGTGCGTCAGTTCCTTTTGGATCCAATTCCCTCCCTTCTTCCGACAGAGAACATCACCGCCACTACC
ACGGCTGCGGTTCTTTCCACGTCTATGCCGACAGTGGCCACTGCAACACGA
>Pyrco_BartlettDH_new_IPT3.Chr3
TTGATCATCACCAGCATGAAGCCAATGTGCAAACAAATACAAACATTACTACATGTTCCATCTAGTGGCCATAATCATAA
AATGGACGTGTTCAATCCTCACCGGCAGAAGGAGAAGGTGGTGATCGTAATGGGAGCAACAGGGACCGGAAAGTCAAGGC
TCTCCATCGACCTAGGCACCTGTTTCCCGGCAGAAATCATAAACTCCGACAAAATGCAAGTCTACGAAGGCCTTGACATA
GTCACCAACAAAATAACCAAAGAAGAGCAACGTGGTGTACCGCACCATTTGCTAGGGATGCTAAATCCTCATGAAGATTT
TACAGCCAGGGATTTTTGTGACCTAACCTCACTTGCCATTGAATCCATTTTAGGCCGTGATCGGCTTCCAATCATCGTTG
GAGGTTCCAACTCTTACATCGAGGCGTTGATCGATGATTACGACTATAAATTTCGGTCCAAGTATGAATGTTGCTTTTTA
TGGGTAGATGTGTCAACACCCGTTCTGCACTCTTTTGTGTCAAAACGGGTAGACCACATGGTTCAAAACGGAATGGTGGA
TGAGGCGAGAGAGTACTTTGATCCCAATGCAGATTACACGAAAGGGATTCGAAGAGCAATAGGGGTCCCTGAATTCGATA
AGTACTTCAGGTATGGGCTATTTTTGGATGAAGAAACTCGTGCTCGGTTACTACAACAAGCAGTGGACGAAATTAAGGAC
AATACGTGCAAATTGGCATGTCGACAACTGGAGAAGATTCATAGACTTAAAAATATCAAAGGGTGGAATCTGCACCCGTT
GGATGCCACGGAGGTGTTCCGAAAGCGCGGCGACGAGGCCGACGAGGCCTGGAAAAAGCTTGTGTCGGGGCCAAGCGCTA
TGATCGTTGGCCAGTTTCTTTACAATATGACAGCTGAGGTTCCTCCACATATTGGAAGCCTTAGGGTTCTTGAAGCACTT
GCAGCTGCAACTCAC
>Pyrco_Bartlett_005158.1
ATGGATGTGTTCAATCCCCGCCGGCAGAAGGAGAAGGTGGTGATCGTAATGGGGGCAACGGGGACCGGAAAATCAAGGCT
CTCCATCGACCTAGCCACCTGTTTCCCGGCAGAAATCATAAACTCCGACAAAATGCAAGTCTACGAAGGCCTTGATATAG
TCACCAACAAAATAACCAAAGAAGAGCAACGTGGTGTACGGCACCATTTGCTAGGGATACTAGATCCTAATGAAGATTTT
ACGGCCAGGGATTTTTGTGACCTAACCTCACTTGCCATTGAATCCGTTTTAGGCCGTGATCGGCTTCCAATCATCGTCGG
AGGCTCCAACTCCTACATCGAGGCGTTAGTCGATGGCCATGACTATAAATTTCGGTCCAAGTACGAATGCTGCTTTTTAT
GGGTAGATGTGTCTGTACCCGTTATGCACTCGTTTGTGTCAGGACGGGTTGACCGCATGGTTCAAAACGGAATGGTGGAT
GAGGCGAGAGAGTTCTTTGATCCCAATGCAGATTACATGAAAGGGATTCGAAGGGCAATTGGGGTCCCTGAATTCGATAA
GTACTTCAGGTATGGGCCACTTTTGGATGAAGAAACTCGTGCCAGGTTACTACAACAAGCAGTGGACGAAATTAAGGACA
ATACGTGCAAATTGGCATGCCGACAATTGGAGAAGATTCATAGACTTAGAAATATCAAAGGGTGGAATCTGCACCCGTTG
GATGCCACAGAGGTGTTCCGAAAGCGCGGCAAGGAGGCCGATGAGGCCTGGGAGAAGCTTGTGTCGGGGCCAGGTGCTAT
GATCGTTGGCCAGTTTCTTTACAATATGACAGCTGAGGTTCCTCCACATATTGGAAGTCTTAGGGTTCCTGCAGCACTTG
CTGCTGCAAGTGCAACTCAC
>Pyrco_Bartlett_012035.1
ATGGCCACCGGGCCCACCTCCGCGGGCCCACGTCGGAAAGACAAGCTCCTCGTCATCATGGGGGCCACCGGCGCCGGCAA
GTCCCGCCTCTCCCTCGACCTCGCCACCCGCTTCCCCTTCTTCGAAATCGTCAACTCCGACAAAATGCAACTCTACCGCG
GCCTAGACATCACCACCAACAAGCTCCCCCTACCGGAACGACTCGGCGTCTCCCACCACCTCCTCGGCGAGTTCGACCCC
CTAGACGGCGACTTCACCCCCGCCGATTTTCGCGCCGTCGCCGGTCAGGGTTTCGACGCCTCCGTCTCGGCCGAGCTCAG
ATACAATTGCTGTTTTCTTTGGGTGGACGTGTCGATGGCGGTGTTGACGGAGTATTTATCAAAGCGAGTCGACGAAATGC
TCGACTCGGGAATGTTCGACGAGTTGGCCAAGTTTTGCGACCCGGATCGCCAGGACAAGCACGACCCAGCTGCGGTTCCG
ACAGGGTTGAGAAAGGCGATTGGAGTGCCCGAGTTCACCCGGTATTTTAAAAAATACCCACAAAGTAAAAGAGACGAGGA
CGACGACCTGGAGCGGAGAGGAGCGTACGAAGAGGCGGTGAGGGCGATCAAGGACAACACGTGTCAGCTCGCGAAGAGGC
AGATAGGGAAGATCCTACGGTTAAGAGGGGGAGGGTGGGACTTACGAAGACTAGACGCAACGGACGCGTTTAGGGCGGTG
GTTGCGACGTCGACGTCGGAAAATGACGGAGGAGAGCGGTGGTCAGAGATATGGGAGAGGCAGGTGGTGGAACCAAGCGC
GAAGATTGTGAAGCGCTTCTTGGAGGAG
>Pyrco_Bartlett_016716.1
ATGACTGTGACAGGGAGAACTATGGAACATGTGCATGTCAATGGTTCTGTCCACACAAAGGCGAAGGTTATTTTTATAAT
GGGTCCGACAGGGTGTGGAAAAACCAAACTTTCCATAGACCTAGCTACCCATTACGGGGGAGAAGTAATTAATTCAGACA
AAATCCAAGCCTACAAAGGCCTGGACATTGTCACTAACAAAGCCACAGAATCTGAGCAACGAGGCATCCGTCATCACTTG
CTAGGGTTCGTAGAAGACCCAGTAGCTGATTTCTCCGTTGATGAATTTTGTCGTCGTGTGCAAACTTCAATCGATGAGAT
CACAAGGCGCAACTGCCTCCCAATCATTGCTGGCGGATCCAACTCTTATATCGAGGCACTCATCGAAGATCCAGTGATTG
AGTTTCGAAATAAATATGATTGCTGTTTTATATGGCTTGATGTGTCGTTGCCTGTGCTATATAATCGTGTGTCCAAAAGA
GTTGACGAAATGGTGGCTGCAGGATTAGTGGATGAGCTTCGTGAAATGTTTGCTCCAGGGGTGAATTATGATGGTGGCAT
TCGCCGAGCAATCGGAGCTCCGGAGATGCATCCATACTTCATGGCTGAAATGAACAACAATATAGTAGATGATGATAAGG
TTCGTAAGGAATTTCTGCTGAAAGACGGCATTTGGAAAACCAAAGAAAATACTTGTAAACTTGCTGAACGCCAAGTGCAG
AAAATTCAACTTCTTAGCGACAAATGGGATATTCATCGTATTGAAGTCACTGCTGTGCATGAGAACTGTGGAAAGGAAGC
TGTGGTTGCCTGGGAAACCTTGGTTTTAAAGCCAAGTTTCACCATTGTGGATGGATTTTTGAATAAAGATGGT
>Pyrco_Bartlett_017083.1
ATGGTGAGCTTCCAAGGCCCCGGGCTCACCAACATAAACATGGATCCGTTTTTACGGCGAAAAGATAAGGTTGTGATCGT
AATGGGAGCCACCGGGACTGGGAAGTCCCGGCTTGCCATAGACCTCGCAAGACATAATCCGCCGGCGGAGATTATTAACT
CGGACAAAATGCAAGTCTACAAAGGCTTGGACATCGTCACCAACAAAGTCACTGAGGACGAGTGTAAAGGCATACCTCAC
CATTTGATAGGCAAAGTCGATCCCGACTCAGATTTTACTGCCAATGATTTCAAGCACCATGCGTCGTTGGCCATCGAATC
GATCTTGGAGCGTGACAGATTGCCAATCATTGCCGGGGGTTCAAATTCGTATATTGAAGCCTTGGTGGATGAACACTCGG
AGTTTCGAATGAAGTACGAGTGTTGCTTTCTTTGGGTTGATGTGGCCATCCCCGTGCTCCACTCTTTCGTGTCAGAGAGA
GTGAACCGGATGGTGAAGATGGGTTTGGTGGAAGAGGTGAGAAGAATGTTTGACTCTACAACTGAGAAAGAATATACGCG
CGGAATCAGGCGAGCCATAGGCGTGCCTGAAATGGATGAGTATTTACAAGGCGAAGCAAGTGGTAATAACGATGATGAAA
CTCAAGAGAGGCTTCTTCAAGCAGCAATTTCTAAAATCAAAGAAAATACTTGCATTTTGGCGTATCGCCAATTGCAAAAG
ATTCGCCGGCTGCAAGCTCGGCGGGGTTGGAACATGCACCGCCTTGATGCCACGGAGGCATTCTTAAAGCACCACGCGGA
AACGAATCAAGCGTGGGAAAAACTCGTGGCAAGACCTGCCACGCGGATAGTGCGTCAGTTCCTTTTGGACCCAATTCCCT
CCCTTCTTCCGACAGAGAACATCACCGCCACTACCACGGCTGCGGTTCTTTCCACGTCTATGCCGACAGTGGCCACTGCA
ACACGA
>Pyrco_Bartlett_017396.1
ATGGTGAGCTTCCATGGCCCCGCGCTTACCAACATCAACATGGATCCATTTTTCCGGAGAAAAGATAAGGTTGTGATCGT
AATGGGAGCCACCGGGACTGGGAAGTCCCGGCTTGCCATAGACCTCGCAATGCATTATCCGGCGGAGATTATAAACTCGG
ACAAAATGCAAGTCTACAAAGGCTTGGACATCGTCACCAACAAAGTCACCGAGGAAGAGTGTAAAGGCATACCTCACCAT
TTGATAGGCAAAGTCGATCCCAACTCAAATTTTACTGCCAATGATTTCAAGCACCATGCGTCGTTGGCCATCGAATCCAT
CTTGGAGCGTGACAGACTGCCTATCATTGCGGGTGGTTCGAATTCGTACATTGAAGCCTTGGTGGATAAACACTCGGAGT
TTCGAATGAAGTACGAGTGTTGCTTTCTTTGGGTTGATGTGGCCATCCATGTGCTCCACTCTTTCGTGTCGAAGAGAGTG
GATCGGATGGTGAAGGTGGGTTTGGTGGACGAGGTGAGGAAAATGTTTGACTCTACAACTGAAGCAGAATATACGCATGG
AATCAGGCAAGCCATAGGCGTGCCTGAAATGCATGAGTATTTACACTGCGAAGCGAGTGGTAGTAACGATGATGAAACCC
AAGAGAGGCTTCTTCAAGCAGCAATTTCTAAAATCAAAGAAAATACTTGCATTTTGGCGTATCGCCAATTGCAAAAGATC
CGCCGGCTGCAAGCTCGGCGGGGTTGGAACATGCACCGCCTTGATGCCACGGAGGCGTTCTTAAAGCACCAAGGGGAGGC
GGATCAAGCATGGGAAAAATTCGTGACAGCACCCGCCACGCGGATGGTGGATAAGTTCCTTTTGGACCCAATTCCCTCCA
TTCTTCCGACAGAGGCCGTCATCAAGCCACCGCGATTCTTTCCACGTCTATGCCGACAATGGCTGCCGCAACACGGTAAC
>Pyrco_Bartlett_043959.1
ATGACACTTTATCCCTTCCCAACTCACTCCCTCCAGTATTCTAATCTCAATTTCAATACGAATTATATCTCCCACCGTTT
CCACTTGCTCCCGCAGCTCCACCACCTCTACAACCACCCCACTCCTCCGCTTCTCCTCCCCCAAAGGCCCCGCCGCTGGG
CCCACATGGCCACCGGCCACACTTCCGCGGTCCCACGTCGAAAAGACAAGCTCCTCGTCATCATGGGGGCCACTGGCGCT
GGCAAGTCCCGCCTCTCCCTCGACCTCGCCACCCGCTTCCCCTTCTTCGAAATCGTCAACTCCGACAAAATACAACTCTA
CCGCGGCCTCGACATCACCACCAACAAGCTCCCCCTCCCGGAACGACTCGGCGTTCCCCACCACCTCCTCGGCGAGTTCG
ACCCCCGAGACGGAGATTTCACGCCCGCCGATTTTCGCGCCGTCGCCGGTCAGGTTGTTTCCGGCATTACAAATCGGAGG
AAGGTGCCGATGCTCGTCGGCGGGTCAAACTCCTTCATTCACGCGATGGTCGCGGACCGTTTCGAACCGGGGTGCAATGT
CTTCGAACCGGGTTCAGACGCCTCCCTCTCTGCCGAGCTCAGGTACAATTGCTGTTTTCTATGGGTGGACGTGTCGATGG
CGGTGTTGACGGAGTATCTATCGAAGCGAGTCGACGAAATGCTCGACTCGGGAATGTTCGAAGAGTTGTCCGAGTTTTGG
GACCCGGATTGCCAGGACAAGCAAGACCCGGCAGCGGTTCCGACCGGGCTCAGAAAGGCGATTGGAGTGCCCGAGTTCAC
TCGGTATTTTAAAAAATACCCACAAAGTAAAAGGGATGAGGACGATGATCGGGAGCGAAGAGAAGCATACGAAGAGGCGG
TGAGGGCGATCAAGGACAACACGTGTCAGCTGGCGAAGAGGCAGATAGGGAAGATCCTACGTTTGAGAGGGGGAGGGTGG
GACCTACGGAGACTAGACGCAACGGACGCGTTTAGGGCGGTGGTTGCGACGACATCGTCGGATAGTGACGGCGGAGAAAG
GTGGTCGGATATATGGGAGAGGCAGGTGGCGGGACCAAGCGTGAAGATTGTGAAGCGCTTCTTGGAGGAG
>Pyrco_DAnjou_IPT3.Chr13_1
ATGACACTCCATCCCTTCCCAACTCACTCCCTCCATTATTCTAATCTCAATTTCAATACGAATTATATCTCCCACTGCTT
CCACTTGTTCCCGCCGCTCTACCACCTCTACAACCACCCCACTCCTCCGCTTCACCTCCCCAAAAGGCCCAGCCGCTCGG
CCCACATGGCCACCGGGCCCACCTCCGCGGGCCCACGTCGAAAAGACAAGCTCCTCGTCATCATGGGGGCCACCGGCGCC
GGCAAGTCCCGCCTCTCCCTCGACCTCGCCACCCGCTTCCCCTTCTTCGAAATCGTCAACTCCGACAAAATGCAACTCTA
CCGCGGCCTAGACATCACCACGAACAAGCTCCCCCTACCGGAACGACTCGGCGTCTCCCACCACCTCCTTGGCGAGTTCG
ACCCCCTAGACGGCGACTTCACCCCCGCCGATTTTCGCGCCGTCGCCGGTCAGGTTGTTTCCTGCATTACCAATCGGAGG
AAGGTGCCGATGCTCGTCGGCGGGTCAAACTCCTTCATTCACGCGCTGGTCGCGGAAAGGTTCGAACCGGGCTCCAATGT
CTTCGAACCGGGTTTCGACGCCTCCGTCTCGGCCGAGCTCAGATACAATTGCTGTTTTCTTTGGGTGGACGTGTCGACGG
CGGTGTTGACGGAGTATTTATCAAAGCGAGTCGACGAAATGCTCGACTCGGGAATGTTCGACGAGTTGGCCAAGTTTTGC
GACCCGGATCGCCAGCACGACCCAGCTGCGGTTCCGACAGGGTTGAGAAAGGCGATTGGAGTGCCCGAGTTCACCCGGTA
TTTTAAAAAATACCCACAAAGTAAAAGAGACGAGGACGACGACCTGGAGCGGAGAGGAGCGTACGAAGAGGCGGTGAGGG
CGATCAAGGACAACACGTGTCAGCTCGCGAAGAGGCAGATAGGGAAGATCCTACGGTTAAGAGGGGGAGGGTGGGACTTA
CGAAGACTAGACGCAACGGACGCGTTTAGGGCGGTGGTTGCGACGTCGACGTCGGAAAATGGAGGAGAGCGGTGGTCAGA
GATATGGGAGAGGCAGGTGGTGGAACCAAGCGCGAAGATTGTGAAGCGCTTCTTGGAGGAG
>Pyrco_DAnjou_IPT3.Chr16_1
ATGAGAATTCTCATGTCTGCCTTCAAACAAGTAGTACAGCCGATGGTGAACTTCCATGGCCCCGCGCTTACCAACATCAA
CATGGATCCATTTTTCAGGAGAAAAGATAAGGTTGTGATCGTAATGGGAGCCACCGGGACTGGGAAGTCCCGGCTTGCCA
TAGACCTCGCAATGCATTATCCGGCGGAGATTATAAACTCGGACAAAATGCAAGTCTACAAAGGCTTGGACATCGTCACC
AACAAAGTCACCGAGGAAGAGTGTAAAGGCATACCTCACCATTTGATAGGCAAAGTCGATCCCAACTCAAATTTTACTGC
CAATGATTTCAAGCACCATGCGTCGTTGGCCATCGAATCCATCTTGGAGCGTGACAGACTGCCTATCATTGCGGGTGGTT
CGAATTCGTACATTGAAGCCTTGGTGGATAAACACTCGGAGTTTCGAATGAAGTACGAGTGTTGCTTTCTTTGGGTTGAT
GTGGCCATCCATGTGCTCCACTCTTTCGTGTCGAAGAGAGTGGATCGGATGGTGAAGGTGGGTTTGGTGGACGAGGTGAG
GAAAATGTTTGACTCTACAACTGAAGCAGAATATACGCATGGAATCAGGCAAGCCATAGGCGTGCCTGAAATGCATGAGT
ATTTACACTGCGAAGCGAGTGGTAGTAACGATGATGAAACCCAAGAGAGGCTTCTTCAAGCAGCAATTTCTAAAATCAAA
GAAAATACTTGCATTTTGGCGTATCGCCAATTGCAAAAGATCCGCCGGCTGCAAGCTCGGCGGGGTTGGAACATGCACCG
CCTTGATGCCACGGAGGCGTTCTTAAAGCACCAAGGGGAGGCGGATCAAGCATGGGAAAAATTCGTGGCAACACCCGCCA
CGCGGATGGTGGATAAGTTCCTTTTGGACCCAATTCCCTCCATTCTTCCGACAGAGGCCGTCATCAAGCCACCGCGATTC
CGTCTATGCCGACAATGGCTGCCGCAACACGGTAAC
>Pyrco_DAnjou_IPT3.Chr16_2
ATGACACTTTATCCCTTCCCAACTCACTCCCTCCAGTATTCTAATCTCAATTTCAATACGAATTATATCTCCCACCGTTT
CCACTTGCTCCCGCAGCTCCACCACCTCTACAACCACCCCACTCCTCCGCTTCTCCTCCCCCAAAGGCCCCGCCGCTGGG
CCCAGATGGCAACCGGCCACACTTCCGCGGTCCCACGTCGAAAAGACAAGCTCCTCGTCATCATGGGGGCCACTGGCGCC
GGCAAGTCCCGCCTCTCCCTCGACCTCGCCACCCGCTTCCCCTTCTTCGAAATCGTCAACTCCGACAAAATACAACTCTA
CCGCGGCCTCGACATCACCACCAACAAGCTCCCCCTCCCGGAACGACTCGGCGTTCCCCACCACCTCCTCGGCGAGTTCG
ACCCCCGAGACGGAGATTTCACGCCCGCCGATTTTCGCGCCGTCGCCGGTCAGGTTGTTTCCGGCATTACAAATCGGAGG
AAGGTGCCGATGCTCGTCGGCGGGTCAAACTCCTTCATTCACGCGATGATCGCGGACCGTTTCGAACCGGGGTGCAATGT
CTTCGAACCGGGTTCAGACGCCTCCCTCTCGGCCGAGCTCAGGTACAATTGCTGTTTTCTGTGGGTGGACGTGTCGATGG
CGGTGTTGACGGAGTATCTATCGAAGCGAGTCGACGAAATGCTCGACTCGCGAATGTTCGAAGAGTTGGCCGAGTTTTGC
GACCCGGATTGCCAGGACAAGCAAGACCCGGCAGCGGTTCCCACCGGGCTCAGAAAGGCGATTGGAGTGCCCGAGTTCAC
TCGGTATTTTAAAAAATACCCACAAAGTAAAAGGGATGAGGACGATGATCGGGAGCGGAGAGAAGCATACGAAGAGGCGG
TGAGGGCGATCAAGGACAACACGTGTCAGCTGGCGAAGAGGCAGATAGGGAAGATCCTACGTTTGAGAGGGGGAGGGTGG
GACCTACGGAGACTAGACGCAACGGACGCGTTTAGGGCGGTGGTTGCGACGACATCGTCGGATAGTGACGGCGGAGAAAG
GTGGTCGGATATATGGGAGAGGCAGGTGGTGGGACCAAGCGTGAAGATTGTGAAGCGCTTCTTGGAGGAG
>Pyrco_DAnjou_IPT3.Chr6
ATGACTGTGACAGGGAGAACTATGGAACCTGTGCATGTCAATGGTTCTGTCCACACAAAGGCGAAGGTTGTTTTTATAAT
GGGTCCGACAGGGTGTGGAAAAACCAAACTTTCCATAGACCTAGCTACCCATTACGGGGGAGAAGTAATTAATTCAGACA
AAATCCAAGCCTACAAAGGCCTGGACATTGTCACTAACAAAGCCACAGAATCTGAGCAACGAGGCATCCGTCATCACTTG
CTAGGGTTCGTAGAAGACCCAGTAGCTGATTTCTCCGTTGATGAATTTTGTCGTCGTGTGCAAACTTCAATCGATGAGAT
CACAAGGCGCAACTGCCTCCCAATCATTGCTGGCGGATCCAACTCTTATATCGAGGCACTCATCGAAGATCCAGTGATTG
AGTTTCGAAATAAATATGATTGCTGTTTTATATGGCTTGATGTGTCGTTGCCTGTGCTATATAATCGTGTGTCCAAAAGA
GTTGACGAAATGGTGGCTGCAGGATTAGTGGATGAGCTTCGTGAAATGTTTGCTCCAGGGGTGAATTATGATGGTGGCAT
TCGCCGAGCAATCGGAGCTCCGGAGATGCATCCATACTTCATGGCTGAAATGAACAACAATATAGTAGATGATGATAAGG
TTCGTAAGGAATTTCTGCTGAAAGATGGCATTTGGAAAACCAAAGAAAATACTTGTAAACTTGCTGAACGCCAAGTGCAG
AAAATTCAACTTCTTAGCGACAAATGGGATATTCATCGTATTGAAGTCACTGCTGTGCATGAGAACTGTGGAAAGGAAGC
TGTGGTTGCCTGGGAAACCTTGGTTTTAAAGCCAAGTTTCACCATTGTGGATGGATTTTTGAAGAAAGATGGT
>Pyrco_DAnjou_new_IPT3.Chr11
CATTACATGTTCCTTTGTAGTGGCCATAATCATAAAATGGATGTGTTCAATCCCCGCCGGCAGAAGGAGAAGGTGGTGAT
CGTAATGGGGGCAACGGGGACCGGAAAATCAAGGCTCTCCATCGACCTAGCCACCTGTTTCCCGGCAGAAATCATAAACT
CCGACAAAATGCAAGTCTACGAAGGCCTTGATATAGTCACCAACAAAATAACCAAAGAAGAGCAACGTGGTGTACCGCAC
CATTTGCTAGGGATACTAGATCCTAATGAAGATTTTACAGCCAGGGATTTTTGTGACCTAACCTCACTTGCCATTGAATC
TGTTTTAGGCCGTGATCGGCTTCCAATCATCGTCGGAGGCTCCAACTCCTACATCGAGGCGTTAGTCGATGACCATGACT
ATAAATTTCGGTCCAAGTACGAATGTTGCTTTTTATGGGTAGATGTGTCTGTACCCGTTATGCACTCGTTCGTGTCAGGA
CGGGTTGACCGCATGGTTCAAAACGGAATGGTGGATGAGGCGAGAGAGTTCTTTGATCCCAATGCAGATTACATGAAAGG
GATTCGAAGGGCAATTGGGGTCCCTGAATTCGATAAGTACTTCAGGTATGGGCCACTTTTGGATGAAGAAACTCGTGCCA
GGTTACTACAGCAAGCAGTGGACGAAATCAAGGACAATACGTGCAAATTGGCATGCCGACAATTGGAGAAGATTCATAGA
CTAAGAAATATCAAAGGGTGGAATCTGCACCCGTTGGATGCCACAGAGGTGTTCCGAAAGCACGGCAAGGAGGCCGATGA
GGCCTGGGAGAAGCTTGTGTCGGGGCCAGGTGCTATGATCGTTGGCCAGTTTCTTTACAATATGACAGCTGAGGTTCCTT
CACATATTGGAAGTCTTAGGGTTCCTGCAGCACTTGCAGCCGCAAGT
>Pyrco_DAnjou_new_IPT3.Chr13_2
ATGAGAATTCTCATGTCTGCCTGCAAACAAGTAGTACAGCCGATGGTGAGCTTCCAAGGCCCCGGGCTCACCAACATAAA
CATGGATCCGTTTTTACGGCGAAAAGATAAGGTTGTGATCGTAATGGGAGCCACCGGGACTGGGAAGTCCCGGCTTGCCA
TAGACCTCGCAAGACATAATCCGCCGGCGGAGATTATTAACTCGGACAAAATGCAAGTCTACAAAGGCTTGGACATCGTC
ACCAACAAAGTCACTGAGGACGAGTGTAAAGGCATACCTCACCATTTGATAGGCAAAGTCGATCCCGACTCAGATTTTAC
TGCCAATGATTTCAAGCACCATGCGTCGTTGGCCATCGAATCGATCTTGGAGCGTGACAGATTGCCAATCATTGCCGGGG
GTTCAAATTCGTATATTGAAGCCTTGGTGGATGAACACTCGGAGTTTCGAATGAAGTACGAGTGTTGCTTTCTTTGGGTT
GATGTGGCCATCCCCGTGCTCCACTCTTTCGTGTCAGAGAGAGTGGACCGGATGGTGAAGATGGGTTTGGTGGAAGAGGT
GAGAAGAATGTTTGACTCTACAACTGAGAAAGAATATACGCGCGGAATCAGGCGAGCCATAGGCGTGCCTGAAATGGATG
AGTATTTACAAGGCGAAGCAAGTGGTAATAACGATGATGAAACTCAAGAGAGGCTTCTTCAAGCAGCAATTTCTAAAATC
AAAGAAAATACTTGCATTTTGGCGTATCGCCAATTGCAAAAGATTCGCCGGCTGCAAGCTCGGCGGGGTTGGAACATGCA
CCGCCTTGATGCCACGGAGGCATTCTTAAAGCACCACGCGGAAACGAATCAAGCGTGGGAAAAACTCGTGGCAAGACCTG
CCACGCGGATAGTGCGTCAGTTCCTTTTGGATCCAATTCCCTCCCTTCTTCCGACAGAGAACATCACCGCCACTACCACG
GCTGCGGTTCTTTCCACGTCTATGCCGACAGTGGCCACTGCAACACGA
>Pyrco_DAnjou_new_IPT3.Chr3
ATGCCAATGTGCAAACAAATACAAACATTACTACATGTTCCATCTAGTGGCCATAATCATAAAATGGACGTGTTCAATCC
TCACCGGCAGAAGGAGAAGGTGGTGATCGTAATGGGAGCAACAGGGACCGGAAAGTCAAGGCTCTCCATCGACCTAGCCA
CCTGTTTCCCGGCAGAAATCATAAACTCCGACAAAATGCAAGTCTACGAAGGCCTTGACATAGTCACCAACAAAATAACC
AAAGAAGAGCAACGTGGTGTGGCGCACCATTTGCTAGGGATGCTAGATCCTCATGAAGATTTTACAGCCAGGGATTTTTG
TGACCTAACCTCACTTGCCATTGAATCCATTTTAGGCCGTGATCGGCTTCCAATCATCGTTGGAGGTTCCAACTCTTACA
TCGAGGCGTTGATCGATGATTACGACTATAAATTTCGGTCCAAGTATGAATGTTGCTTTTTATGGGTAGATGTGTCTACA
CCCGTTCTGCACTCTTTTGTGTCAAAACGGGTAGACCACATGGTTCAAAACGGAATGGTGGATGAGGCGAGAGAGTACTT
TGATCCCAATGCAGATTACACGAAAGGGATTCGAAGAGCAATAGGGGTCCCTGAATTCGATAAGTACTTCAGGTATGGGC
TATTTTTGGATGAAGAAACTCGTGCTCGGTTACTACAACAAGCAGTGGACGAAATTAAGGACAATACGTGCAAATTGGCA
TGTCGACAACTGGAGAAGATTCATAGACTTAAAAATATCAAAGGGTGGAATCTGCACCCGTTGGATGCCACGGAGGTGTT
CCGAAAGCGCGGCGAGGAGGCCGACGAGGCCTGGAAAAAGCTTGTGTCGGGGCCAAGCGCTATGATCGTTGGCCAGTTTC
TTTACAATATGACAGCTGAGGTTCCTCCACATCTTGGAAGCCTTAGGGTTCTTGAAGCACTTGCAGCTGCAACTCAC
>Pyrusco0g040680.1
ATGATGCCAATGTGCAAACAAATACAAACATTACTACATGTTCCATCTAGTGGCCATAATCATAAAATGGACGTGTTCAA
TCCTCACCGGCAGAAGGAGAAGGTGGTGATCGTAATGGGAGCAACAGGGACCGGAAAGTCAAGGCTCTCCATCGACCTAG
CCACCTGTTTCCCGGCAGAAATCATAAACTCCGACAAAATGCAAGTCTACGAAGGCCTTGACATAGTCACCAACAAAATA
ACCAAAGAAGAGCAACGTGGTGTACCGCACCATTTGCTAGGGATGCTAGATCCTCATGAAGATTTTACAGCCAGGGATTT
TTGCCGTGATCGGCTTCCAATCATCGTTGGAGGTTCCAACTCATACATCGAGGCGTTGATCGATGATTACGACTATAAAT
TTCGGTCCAAGTATGAATGTTGCTTTTTATGGGTAGATGTGTCTACACCCGTTCTGCACTCTTTTGTGTCAAAACGGGTA
GACCACATGGTTCAAAACGGAATGGTGGATGAGGCGAGAGAGTACTTTGATCCCAATGCAGATTACACGAAAGGGATTCG
AAGAGCAATAGGGGTCCCTGAATTCGATAAGTACTTCAGGTATGGGCTATTTTTGGATGAAGAAACTCGTGCTCGGTTAC
TACAACAAGCAGTGGACGAAATTAAGGACAATACGTGCAAATTGGCATGGTGGAATCTGCACCCGTTGGATGCCACGGAG
GTGTTCCGAAAGCGCGGCGAGGAGGCCGACGAGGCCTGGAAAAAGCTTGTGTCGGGGCCAAGCGCTATGTTCGTTGGCCA
GTTTCTTTACAATATGACAGCTGAGGTTCCTCCACATCTTGGAAGCCTTAGGGTTCTTGAAGCACTTGCAGCTGCAACTC
AC
>Pyrusco11g002550.1
ATGTTCCTTTCTAGTGGTCATAATCATAAAATGGATGTGTTCAATCCCCGCCGGCAGAAGGAGAAGGTGGTGATCGTAAT
GGGGGCAACGGGGACCGGAAAATCAAGGCTCTCCATCGACCTAGCCACCTGTTTCCCGGCAGAAATCATAAACTCCGACA
AAATGCAAGTCTACGAAGGCCTTGATATAGTCACCAACAAAATAACCAAAGAAGAGCAACGTGGTGTACGGCACCATTTG
CTAGGGATACTAGATCCTAATGAAGATTTTACGGCCAGGGATTTTTGTGACCTAACCTCACTTGCCATTGAATCCGTTTT
AGGCCGTGATCGGCTTCCAATCATCGTCGGAGGCTCCAACTCCTACATCGAGGCGTTAGTCGATGGCCATGACTATAAAT
TTCGGTCCAAGTACGAATGTTGCTTTTTATGGGTAGATGTGTCTGTACCCGTTATGCACTCGTTTGTGTCAGGACGGGTT
GACCGCATGGTTCAAAACGGAATGGTGGATGAGGCGAGAGAGTTCTTTGATCCCAATGCAGATTACATGAAAGGGATTCG
AAGGGCAATTGGGGTCCCTGAATTCGATAAGTACTTCAGGTATGGGCCACTTTTGGATGAAGAAACTCGTGCCAGGTTAC
TACAACAAGCAGTGGACGAAATTAAGGACAATACGTGCAAATTGGCATGCCGACAATTGGAGAAGATTCATAGACTTAGA
AATATCAAAGGGTGGAATCTGCACCCGTTGGATGCCACAGAGGTGTTCCGAAAGCGCGGCAAGGAGGCCGATGAGGCCTG
GGAGAAGCTTGTGTCGGGGCCAGGTGCTATGATCGTTGGCCAGTTTCTTTACAATATGACAGCTGAGGTTCCTCCACATA
TTGGAAGTCTTAGGGTTCCTGCAGCACTTGCTGCTGCAAGTGCAACTCAC
>Pyrusco13g004930.1
ATGAGAATTCTCATGTCTGCCTGCAAACAAGTAGTACAGCCGATGGTGAGCTTCCAAGGCCCCGGGCTCACCAACATAAA
CATGGATCCGTTTTTACGGCGAAAAGATAAGGTTGTGATCGTAATGGGAGCCACCGGGACTGGGAAGTCCCGGCTTGCCA
TAGACCTCGCAAGACATAATCCGCCGGCGGAGATTATTAACTCGGACAAAATGCAAGTCTACAAAGGCTTGGACATCGTC
ACCAACAAAGTCACTGAGGACGAGTGTAAAGGCATACCTCACCATTTGATAGGCAAAGTCGATCCTGACTCAGATTTTAC
TGCCAATGATTTCAAGCACCATGCGTCGTTGGCCATCGAATCGATCTTGGAGCGTGACAGATTGCCAATCATTGCCGGGG
GTTCAAATTCGTATATTGAAGCCTTGGTGGATGAACACTCGGAGTTTCGAATGAAGTACGAGTGTTGCTTTCTTTGGGTT
GATGTGGCCATCCCCGTGCTCCACTCTTTCGTGTCAGAGAGAGTGGACCGGATGGTGCAGATGGGTTTGGTGGAAGAGGT
GAGGAGAATGTTTGACTCTACAACTGAGAAAGAATATACGCGCGGAATCAGGCGAGCCATAGGCGTGCCTGAAATGGATG
AGTATTTACAAGGCGAAGCAAGTGGTAATAACGATGATGAAACTCAAGAGAGGCTTCTTCAAGCAGCAATTTCTAAAATC
AAGGAAAATACTTGCATTTTGGCGTATCGCCAATTGCAAAAGATTCGCCGGCTGCAAGCTCGGCGGGGTTGGAACATGCA
CCGCCTTGATGCCACGGAGGCATTCTTAAAGCACCACGCGGAAACGAATCAAGCGTGGGAAAAACTCGTGGCAAGACCTG
CCACGCGGATAGTGCGTCAGTTCCTTTTGGACCCAATTCCCTCCCTTCTTCCGACAGAGAACATCACCGCCACTACCACG
GCTGCGGTTCTTTCCACGTCTATGCCGACAGTGGCCACTGCAACACGA
>Pyrusco16g003390.1
ATGACACTTTATCCCTTCCCAACTCACTCCCTCCAGTATTCTAATCTCAATTTCAATACGAATTATATCTCCCACCGTTT
CCACTTGCTCCCGCAGCTCCACCACCTCTACAACCACCCCACTCCTCCGCTTCTCCTCCCCCAAAGGCCCCGCCGCTGGG
CCCACATGGCCACCGGCCACACTTCCGCGGTCCCACGTCGAAAAGACAAGCTCCTCGTCATCATGGGGGCCACTGGCGCC
GGCAAGTCCCGCCTCTCCCTCGACCTCGCCACCCGCTTCCCCTTCTTCGAAATCGTCAACTCCGACAAAATACAACTCTA
CCGCGGCCTCGACATCACCACCAACAAGCTCCCCCTCCCGGAACGACTCGGCGTTCCCCACCACCTCCTCGGCGAGTTCG
ACCCCCGAGACGGAGATTTCACGCCCGCCGATTTTCGCGCCGTTGCCGGTCAGGTTGTTTCCGGCATTACAAATCGGAGG
AAGGTGCCGATGCTCGTCGGCGGGTCAAACTCCTTCATTCACGCGATGGTCGCGGACCGTTTCGAACCGGGGTGCAATGT
CTTCGAACCGGGTTCAGACGCCTCCCTCTCGGCCGAGCTCAGGTACAATTGCTGTTTTCTGTGGGTGGACGTGTCGATGG
CTGTGTTGACGGAGTATCTATCGAAGCGAGTCGACGAAATGCTCGACTCGGGAATGTTCGAAGAGTTGGCCGAGTTTTGC
GACCCGGATTGCCAGGACAAGCAAGACCCGGCAGCGGTTCCGACCGGGCTCAGAAAGGCGATTGGAGTGCCCGAGTTCAC
TCGGTATTTTAAAAAATACCCACAAAGTAAAAGGGATGAGGACGATGATCGGGAGCGGAGAGAAGCATACGAAGAGGCGG
TGAGGGCGATCAAGGACAACACGTGTCAGCTGGCGAAGAGGCAGATAGGGAAGATCCTACGTTTGAGAGGGGGAGGGTGG
GACCTACGGAGACTAGACGCAACGGACGCGTTTAGGGCGGTGGTTGCGACGACATCGTCGGATAGTGACGGCGGAGAAAG
GTGGTCGGATATATGGGAGAGGCAGGTGGTGGGACCAAGCGTGAAGATTGTGAAGCGCTTCTTGGAGGAG
>Pyrusco16g013980.1
ATGAGAATTCTCATGTCTGCCTTCAAACAAGTAGTACAGCCGATGGTGAGCTTCCATGGCCCCGCGCTTACCAACATCAA
CATGGATCCATTTTTCCGGAGAAAAGATAAGGTTGTGATCGTAATGGGAGCCACCGGGACTGGGAAGTCCCGGCTTGCCA
TAGACCTCGCAATGCATTATCCGGCGGAGATTATAAACTCGGACAAAATGCAAGTCTACAAAGGCTTGGACATCGTCACC
AACAAAGTCACCGAGGAAGAGTGTAAAGGCATACCTCACCATTTGATAGGCAAAGTCGATCCCAACTCAAATTTTACTGC
CAATGATTTCAAGCACCATGCGTCGTTGGCCATCGAATCCATCTTGGAGCGTGACAGACTGCCTATCATTGCGGGTGGTT
CGAATTCGTACATTGAAGCCTTGGTGGATAAGCACTCGGAGTTTCGAATGAAGTACGAGTGTTGCTTTCTTTGGGTTGAT
GTGGCCATCCATGTGCTCCACTCTTTCGTGTCGAAGAGAGTGGATCGGATGGTGAAGGTGGGTTTGGTGGACGAGGTGAG
GAAAATGTTTGACTCTACAACTGAAGCAGAATATACGCATGGAATCAGGCAAGCCATAGGCGTGCCTGAAATGCATGAGT
ATTTACACTGCGAAGCGAGTGGTAGTAACGATGATGAAACCCAAGAGAGGCTTCTTCAAGCAGCAATTTCTAAAATCAAA
GAAAATACTTGCATTTTGGCGTATCGCCAATTGCAAAAGATCCGCCGGCTGCAAGCTCGGCGGGGTTGGAACATGCACCG
CCTTGATGCCACGGAGGCGTTCTTAAAGCACCAAGGGGAGGCGGATCAAGCATGGGAAAAATTCGTGACAGCACCCGCCA
CGCGGATGGTGGATAAGTTCCTTTTGGACCCAATTCCCTCCATTCTTCCGACAGAGGCCGTCATCAAGCCACCGCGATTC
TTTCCACGTCTATGCCGACAATGGCTGCCGCAACACGGTAAC
>Pyrusco6g003620.1
ATGACTGTGACAGGGAGAACTATGGAACCTGTGCATGTCAATGGTTCTGTCCACACAAAGGCGAAGGTTGTTTTTATAAT
GGGTCCGACAGGGTGTGGAAAAACCAAACTTTCCATAGACCTAGCTACCCATTACGGGGGAGAAGTAATTAATTCAGACA
AAATCCAAGCCTACAAAGGCCTGGACATTGTCACTAACAAAGCCACAGAATCTGAGCAACGAGGCATCCGTCATCACTTG
CTAGGGTTCGTAGAAGACCCAGTAGCTGATTTCTCCGTTGATGAATTTTGTCGTCGTGTGCAAACTTCAATCGATGAGAT
CACAAGGCGCAACTGCCTCCCAATCATTGCTGGCGGATCCAACTCTTATATCGAGGCACTCATCGAAGATCCAGTGATTG
AGTTTCGAAATAAATATGATTGCTGTTTTATATGGCTTGATGTGTCGTTGCCTGTGCTATATAATCGTGTGTCCAAAAGA
GTTGACGAAATGGTGGCTGCGGGATTAGTGGATGAGCTTCGTGAAATGTTTGCTCCAGGGGTGAATTATGATGGTGGCAT
TCGCCGAGCAATCGGAGCTCCGGAGATGCATCCATACTTCATGGCTGAAATGAACAACAATATAGTAGATGGTGACAAGG
TTCGTAAGGAATTTCTGCTGAAAGATGGCATTTGGAAAACCAAAGAAAATACTTGTAAACTTGCTGAACGCCAAGTGCAC
AAAATTCAACTTCTTAGCGACAAATGGGATATTCATCGTATTGAAGTCACTGCTGTGCATGAGAACTGTGGAAAGGAAGC
TGTGGTTGCCTGGGAAACCTTGGTTTTAAAGCCAAGTTTCACCATTGTGGATGTATTTTTGAAGAAAGATGGT
>Rosch_v2.0_Chr4g0418401
ATGCAAACTCTTTTCTCCATAGCTGCCTGCCAACAAGTAGTTCACATACAGCCGATGGTAAGATTCCAAAACCCGCCAGC
CGGACTATCCATTGATCGATTTTTCAGTCGGAATAAGGATAAGGTTGTGATAGTAATGGGAGCCACGGGAACCGGAAAGT
CCAGGCTTGCCATAGACCTTGCATTAAAATATTCGGCCGAGATCATAAACTCGGATAAAATGCAAGTCTATAAAGGTTTG
GACACCCTCACCAACAAGGTCACTGAGGAGGAGTGCAAAGGCGTACCACATCACCTGTTGGGCACAGTGGATCCTGAGTC
GAACTTCACAGTTAATGATTTTAAGCATCATGCGTCTTTGGCCATTGAATCGATCCTGGAGCGTGACCGGTTACCTATCA
TCGCCGGTGGGTCAAACTCGTACATAGAGGCACTGGTGGACGAGCACCCCGAGTTTCGGAGGAGGTACGAGTGCTGCTTT
CTTTGGGTCGACGTAACGCCGCGGGTGCTCAACTCGTTTGTGTCGGAGCGAGTTGATCGGATGGTGGAGGTGGGTGGTCT
GGTGGACGAGGTGAGGAGAATGTTCGACCCAACAGCCGACGAGGAGGACTATAGCACCGGGATTAAGAAAGCTATCGGAG
TTCCAGAGATGCATCATTACTTGCGCGGCGAAGCGTGTGGCAACGATGAAGAGACTCAAGAAGCGCTGTTGATGGAAGCT
ATTTCGAACATCAAGAAGAATACTCGCACGTTGGCCCATCGCCAACTGCAAAAGATTCACCGGCTGCGGAGCAAGTGGAA
CTGGAGCATGCACCGCCTCGACGCCACCGAAGCTTTCTTGAACCGCCGTCGCGGCCGGGAGGGAGACCGAGTGTGGGAGA
AGCAAGTTGCGAGACCCGCCACAGTAATCGTCAGTAAGTTCCTCGTAGACCCAATGTCAACCATTCTTCCTCATGACACT
ACCTTTTGGCTGCTGCAACACGGTAGATTA
>Rosch_v2.0_Chr4g0435021
ATGACACTTGATACCTTCTCAACTCACCAATATTATAATATTACCACATTCAAACATTTCCTCTCCTCGCCGCCGGTCAA
CCTCACTCCCCCACCATCTCTCCCCCACAAGCCGCGCTGGGCCCGAATGGACTCCGGCCCAGCATCCAGCCCACAACAAC
ATCACCACAAGCTCCGCAAGGACAAGCTCATCGTCATTATGGGAGCCACCGGCGCCGGCAAGTCCCGTCTCTCCATCGAC
CTCGCCACTCACTTCCCTTGTTGCTTCGAAATCATCAACTCCGACAAGATGCAAGTCTACAAGGGTCTCGACATCACCAC
CAACAAGATTCCCGTCCCCGACCGCCTCGGGGTCCCTCACCATCTCCTTGGCGAGTTAGACCCGCTCAACGGCGAGCTCT
CCCCCGCCGAGTTTCGACAACTCGCAGGTCGAGCCGTTTCCAGCATTACTTGTAGAGGTAAAGTGCCTATGCTCGTGGGT
GGGTCCAACTCTCTTATTCACGCGCTCCTCGTAGACCGGTTCGAACCGGGTGTCAATAATGTGCTGGAAAACGGCGCCGA
GTTAGTGTCATCGGAGCTCAGGTACGATTGCTGCTTTCTCTGGGTTGATGTGTCATTGGTGGTTTTGGCCGACTACTTAT
CGAAGCGAGTGGACGAAATGCTTGAGTCGGGAATGTTTGAGGAGTTGGCCGAATTTTGCAAGACGGAGGAGGAGGACGAC
TCGGCGGTTCGAACCGGGTTGAGAAAGGCTATTGGAGTGCCGGAGTTCAGCCAGTTTTTTAAAAAGTACCCGCCGGGAAG
AAGTCAGTGTCAGAGTGCCGGGCCCCATGATCCGCTGCGGAGAGGAGCAGCATACAACGATGCGGTGAGGGCCATCAAGG
ACAACACGCGTCAATTGGCCAAGAAGCAGATTGGAAAAATTTTCCGGCTGAAGGGGGCAGGCGGGTGGGAGCTACGGAGG
CTAGACGCGACGGAGGCGTTTAGGGTGGTGGTGACGTCAGATAACGACGATGTCGGAAGGAGGTGGTCGGAGATATGGGA
GGAACAGGTGGTGGAACAAAGCGTGAAAATTGTGAAGCGATTCTTGGAGCAGGAG
>Rosch_v2.0_Chr5g0029421
ATGGACTTCTCCGGCCCAAAACCAAACGGCCCACAGCGTAAAGACAAGCTCCTCGTCATCATGGGCGCCACCGGCGCCGG
CAAGTCGCGGCTCTCCCTCGACCTCGCCGCCCGCTTCCCTCCGGCCACCTTCGAAGTCATCAACGCCGACAAAATGCAGG
TCTACAAGGGACTCGACGTCACCACCAACAAGCTCTCCGCTCCCGAACTGCGCGTCGTTCCGCACCATCTTCTCGGTGAG
TTCGACTCCCGCGACGGCGACGTCACCCCCGCCGAGTTTCGCCGACTCGCGGCTCAGGCGGTGTCTAGCGTCGTCTCCCG
GAGGAAAGTACCGGTGCTCGTCGGCGGGTCCAACTCGTTCATCCACGCGCTCGTAGTCGACCGGTTCGAACCGGACTGTG
ATGTATTTAACGGCGAGTCTGTAACGGTAGCGGTCTCGTCGGAGCTCAGGTACGACTGCTGCTTTCTCTGGGTCGACGTA
TCGCTGCCGGTGTTGACGGCGTACTTGCCGCAGCGAGTGGAGGAAATGCTCGACTCGGGGATGTTCCACGAGCTGGCCGA
GTTCTACGGGGAAAACTCGGCGGGTCGAACCGGTCTGAGGAAGGCGATCGGAGTGGCGGAGTTCAGCCGGTACTTTAAGG
AGTACCCGCCGCCACCAGCGGCGGAGGATGAAGATCCGGTGCGGCGGGGAGCATATGATGAGGCGGTGGGGGAGATTAAA
AAGAACACGTGTCGGCTGGCGAAGAGGCAGATCGGAAAGATTGCGAGGCTGAGGAAGGCGGGGTGGGACCTACGGAGGCT
GGACGCGACGGAGGCGTTTAGGGCGGCGGTGACGTCAGATGACGAGGAAGAGGGGAAGAGGTGGTCGGAGATTTGGGAGC
GAGAGGTGGTTGAGCCAAGCGTGAAGATTGTGAGGCATTTCTTGGTGGAGGAGGAGGGCCGAGGTTTGTCAACGAAGGAA
GACCAAGGAGAGGTCAAGATGAAATTGGGGAGGGAGGGGGGAGATTTCAAATTTTGGGTT
>Rosch_v2.0_Chr6g0291431
ATGTTTCTTTTCTTACTTTGTTTGGTATCTTTGTTGCAGATCATGACCATCAACATGATGACAATGTGCAAACAAACACA
GACGTTACCAAACGTACCACTGTCCATTGGCGGCGGGCACAGCCACAACCTCCTCGATGTGTTGAATGTCCACCGCCAGA
AGGATAAGGTGGTGATCGTAATGGGCGCCACCGGGACGGGCAAGTCAAAGCTCTCCATCGACCTGGCCACCCGCTTCCCG
GCCGAAATCATCAACTCGGACAAAATGCAACTCTACGAGGGCCTTGACATCGCCACCAACAAAATATCACCTCAAGCACA
ACGCGGCGTCCCCCACCATTTGCTTGGAGTTTTAGACCCCAATGCGGATTTCTCTGCCGACGACTTCTGTGGGGTCACCT
GCCTCGCCGTCGAGTCGATCTTAGACCGTGACCGGCTTCCAATCATCGTTGGAGGCTCGAACTCATACATAGAGGCGTTG
ATCGACGGCTACGATAAGATGTTCCGGTCAAGATATGACTGCTGCTTTCTCTGGGTGGATGTATCCTTACCCGTTTTGCA
ATCTTTTGTTTCCGACCGGGTCGATCAGATGGTGGAGAACGGAATGGTGGAGGAGGTGAGACAGTTCTTTGATCCGAATG
CGGATTATACAAAAGGGATCAGAAGGGCTATCGGTGTGCCGGAGTTTGATGACTTTTTCCGGAATGGTCCGTCTTTGGAT
GAGGAAACTAGAGCCTTGTTACTTGAACAAGCGATAATTCAAGTAAAAGACAATACATGCAAGTTGGCATGTAGGCAATT
GGAGAAGATTCGAAGACTTAGGAATAAAGGGTGGAGTCTGCATCCACTTGATGCCACTGAGGTGTACCGGAAGCGTGGCA
AGGAGGCTGATGAGGCCTGGGACAGGCTGGTTTCGGGGCCAAGCTCAGTGATTGTTCGCCAATTTATTTACAATGTCAAG
GCCGAAGTTCCCACAAATCTCACTGCCATCAGGGTTCCGGCCGCAATGGAAACTGCAGCTCTTGCGGCTGCAACTTAC
>Rosch_v2.0_Chr6g0308751
ATGGGATCTACCAAAGGTGCGGAACTCCCCACGAACAAGGAGAAGGTCATTTTCATCATGGGATCGACTGGATCCGGAAA
AACCAAACTCTCTGTAGATTTAGCATTACAGTTTAAGGGTGAAATCATCAATTCTGACAAAATTCAAGTCTACAAAGGTG
GCGATATTATTACTAATAAAGTCTCGGAGATCGAGCGCCAAGGAATTCGCCACCATTTGCTAGGGTTTATTGAAGACACT
GAGGAGGACTTCACCATAGAAGATTTTTGCCACCATGTCCAAGGTGCCATTAAAGAAATTATTAACAGCAATTCGATCCC
AATCATTGCAGGTGGATCAAACTCGTACATCGAGGCACTCGTTGAATATCCAAAAATTAATTTTGGAGCTAACTATGATT
GTTGCTTCTTATTGTTAGAATGCAATTTATTTATGGACATC
>Ruboc_02_G00560
ATGGGATCTGCCAAAGTTGCCGAACTCCCCACCAACAAGGGGAAGGTCATTTTCATAATGGGAACGACGGGATCCGGAAA
AACTAAACTCTCTGTGGATTTGGCTCTTCAGTTTAAGGGTGAAATCATCAACTCCGACAAAATTCAAGTTTACAGAGGTG
GCGATATTATTACCAACAAAGCCTCAGAGATCGAGCGTCGAGGAATACACCACCATTTGCTAGGGTTTATTAAAGACACT
GATGCTGACTTCACAATAGATGATTTTTGCCACCATATCCAAGTTTCCATTAAAGAAATTATCAACCGTAATTCGATCCC
AATCATTGCAGGTGGATCAAACTCATATATTAAGGCACTCGTTGAAGATCCAATAATTAATTTCCGAGCAAAATATGATT
GTTGCTTCCTATGGCTCGATGCTTCCTTGCTCGTAATATATGCTCATGTGTCCAGAAGAGTCGATCAAATGGTGGAGGCC
GGAGTTGTGCATGAGCTCCGACGCATGTTTGTTCCTGGAGCCGATTATGAGCGCGGCATTCGGCGAGCGATTGGAGCTCG
AGAGATGGATGCATATTTCATGGCCGAGATAAATAATGAAGATGAGGTTACCAAGAAAGCATTGCTTGAAGCTGGCATCA
AAGATATTAAGGAAAACACATGCAAGCTCGTTGATCGGCAGATCGAAAAGATTGAGCATCTGAAGAATGAACTTGGATGG
GACATGCATCTGTGCATCAGAAATCTGGAGAAGATAGAAGTTGAGAATGCATGGACAGCTTTTGTTTTGGAACCAAGTTT
GAGTATTGTGGGAGCTTTTCTGAACAAGGATAACGAAATT
>Ruboc_02_G09687
ATGAACATGATACCAATGTGCAAACAAACACAGACGTTACTAAACGCCCCACTGTCCACTGGCGGCGGGCACAGCTACAG
TCCCCGCCGCCAAAAGGACAAGGTGGTGATCGTAATGGGTGCCACCGGGACTGGAAAGTCGAAGCTCTCCATCGACCTGG
CCACCCGCTTCCAGGCTGAAATCATCAACTCCGACAAAATGCAAGTCTACGAGGGCCTTGACATCGCCACCAACAAAATA
ACAAGAGAAGAACAACGCGGCGTCCCGCACCATTTGCTCGGGTGTAAAGACCCCAATGCGGATTACACGGCCAACGACTT
CTGTGACGACACTTGCCACTTCGTGAAATCTATACTGGGCCGCCACCGTCTTCCGATCATCGTTGGAGGGTCGAACTCGT
ACGTGGAGGCCTTGATTGAGGGGCGCGATTGCAATTTCGGGTCAAGATATGACTGCTGCTTTCTGTGGGTGGATGTGTCC
GTACCGGTTTTGCATTCTTTTGTTTCGGACCGGGTCGATCAGATGGTGGAGAACGGAATGGTGGAAGAGGTGAGAGACTT
CTTTGATCCCAATGCTGATTATGCGAGAGGGATCAGAAGGGCTATTGGTGTGCCGGAGTTTGACAACTTTTTCCGGGATG
GTCCGTTTTTGGATGAGGAAACCCGAGCTGGTTTACTTGAAGAGGCGATAAACCAAGTAAAAGACAATACGTGCAAGTTG
GCCTGTAGGCAGTTGGACAAGATTCGGAGATTTAGGAATAAAGGGTGGAATCTACATCCACTTGATGCCACTGAAGTGTT
CCGGAAGCGCGGCAAGGAGGCCAATCAGGCCTGGGAGAGACTGGTTTTCGGGCCGAGCGCCGTCATTGTTCGCCAATTTC
TCTACAATGTCAAGCCAGAAGTCCCTACAAATCTCGCCGCCATCAGGGAATTCAAAACTGCTCTTACAGCGAGGAATTGG
ATCCATGAAGAAAAGTGGGGTTATTATGTAATGATGATGAAGACCAATATG
>Ruboc_03_G18598
ATGGACTGCGGCGGCCCAACAACAAACAAGGACAAGCTCCTCGTCATTATGGGAGCCACCGGCGCCGGCAAGTCGCGGCT
ATCCCTCGACCTCGCCGCTTGCTTCCCTCCGGCAACCTTCGAAGTCATCAACGCGGATAAAATGCAGGTCTACAAGGGAC
TCGACATCACCACCAACAAGCTCCCCGCTCCGGAGCGACTCGGCGTCCCGCACCACTTGCTCGGCGAGTTCGACTCGCTC
GACGGCGAGGTTACTCCCGCCAAGTTTCGCGAGCTCGCGGCTCGGGTGGTTTCCGGCGTTAGTGCTCGGAGGAAAGTGCC
TGTGCTTGTGGGTGGGTCCAACTCATTCATCCACGCGCTGGTCGTCGACCGGTTCGAACCAGGTTTTAATGTCTTTGACG
GCGACTCTGTGACAGTATCGATCTCATCGGAGCTCCGGTACAATTGTTGTTTTCTCTGGGTTGATGTGTCGTCGGTGGTG
TTGACGGAGTACTTGTCGAAGCGAGTAGACGAAATGCTAGACTCGGGGATGTTACTCGAGCTGGCCGAGTTTTACAACTC
GGCCGAGGAAGACTCGGTGGTTCGAACGGGGATAAGAAAGTCCATCGGAGTAGCGGAGTTCAGCCGGTATTTTAGGAAGC
ACCCGCCGCCGGGAGGTAGCGAGGAGGTGGGGGACGATGACCCGGTACGGAGAGAAGCATATAAGGACGCCGTGAGGGAA
ATTAAGCTGAACACGTGTCAGCTGGCGAAGAGGCAGATTGGAAAAATCTCACGGCTGAGGGGGGCGGGGTGGAACCTACG
GAGGTTAGATGCGACGGAGGCGTTTAGGGCGGCGGTGAAGTCAGATGAAAAAGACGGGAATAGGTGGTCGGAGATTTGGG
AAAGAGAGGTGGTTGGACCAAGCGTGAAGATTGTGAATCATTTCTTGGAGGAGGAGATTCAATCAACAAAAGTACAAAAT
CAAAAGATT
>Ruboc_04_G02693
ATGACACTTGATTCCTTCCCAACTCTTCATTATTCTTATTATAATATTACCCCCCATTCTCTCTCCTCGCCGGCGGTCAC
CCTCACTCCCCCACCATCTCTTCCCCAAAAGCCGCGCTGGGCCCGAATGGACTCCGGCCCAGCAACAACTACAACCGTCC
CACTCCGGCACAAGGACAAGCTTGTTGTCATCATGGGAGCCACCGGAGCCGGAAAGTCCCGTCTCTCAATCGACCTCGCC
ACTCACTTCCCTTCTTGCTTCGAAATCATCAACTCGGACAAAATGCAGGTCTACAAGGGACTCGACATCACCACCAACAA
GATTCCAGTTCCCGACCGTATCGGAGTTCCCCACCACCTCCTCGGTCAGTTCGACCCGCTCGACGGGGAGCTCACCCCCG
CCGAGTTTCGACAACTCGCCGGTCAAGCCGTTTCCGCCATTACTTCTCGGCGGAAAGTGCCCATGCTTGTGGGTGGGTCC
AACTCTCTAATACACGCCCTCCTCGTTGACCGGTTCGAACCGGGTGTAGATGTCTTCGAAGGCGGCGCCGCCATATCGTC
GGAGCTCAGGTACAATTGCTGCTTTCTCTGGGTTGATGTCTCCTTGACGGTTTTAGCGGACTACTTGTCTAAGCGAGTAG
ACGAAATGCTCGACTCGGGAATGTTGGAGGAGTTGGCCGAGTTTTGCGACCCGGAAGATGACGACTTGGCGATTCGAACC
GGGTTGAGAAAGGCTATTGGAGTACCGGAGTTCAGCCGGTTTTTCAAAAAATACCCGCCGATTTGTCAGAGTCAGAAGGC
GAGGCCCGATGATCCGGTGCGGAGAGGAGCATATAAAGAAGCGGTTAGGGCCATTAAGGACAACACGTGTCAGCTGGCCA
AGACGCAGATTGGAAAGATTCTACGGCTTAGAGTGGCGGGAGGGTGGGACCTACAGAGGCTAGATGCGACCGAGGCGTTC
AGGGCGGTGGTGACGTCAGAAGACGATGCCGGAAAGAGGTGGTCAGAGATATGGCAGAAACAGGTGGTGGAAGCAAGCGT
GAAAATTGTGAAGCGATTCTTGGAGCAGGAG
>Ruboc_04_G12900
ATGCAAACTCTTTTCTCCATGTCTGCCTGCCAACAAGTGGCACAGATACAGCCCACGGTAAGATTCCAAGGCCCAGCCGG
ACTATCCATCGATCGGTTTTTCAGTCGGAATAAGGATAAGGTTGTGATAGTAATGGGAGCCACCGGAACCGGTAAGTCCA
GGCTTGCCATAGACCTTGCATTAAATTATTCCGCCGAGATCATCAACTCGGACAAAATGCAAGTTTATAAAGGCTTGGAC
ACCGTCACCAACAAGGTCACTGAGGAGGAGTGTAAAGGCGTACCGCATCACTTGTTGGGGATAGTGGATCCTGACTCGAA
CTTCACATCTAATGATTTCAAGCATCATGCGTCTTTGGCCATTGAATCAATACTGGAGCGTGACCGGTTACCTATCATTG
CCGGTGGGTCAAACTCGTACATAGAAGCGTTGGTGGACGAGCAGACGGAGTTTCGGAGGAGATACGAGTGCTGCTTTCTC
TGGGTGGATGTGGGGCCGCGGGTGCTCAACTCGTTCGTGTCGGAGAGAGTTGATCGGATGGTGGAGATGGGTCTGGTGGA
TGAGGTTAGGAGAATGTTCGACCCAACAGCCGAGGCGGACTATACCACTGGGATTAAGAAAGCTATTGGAGTTCCTGAGA
TGCATGAATACTTACGCGGCCAAGTGTGTGGTAACGATGAAGAAACGCAAGAGGCGCTTCTTCACGAAGCCATTTCGAAT
ATCAAGAAGAATACTCGCACGTTGGCTCATCACCAACTGCGAAAGATTCGGCGGCTGCAAAGCAAGTGGAACTGGAGCAT
GCACCGCCTTGACGCCACCGAAGCTTTCTTGAACCGCCGCCGCGGTCGGGACGGAGACCGAGTGTGGGAAAAGCAAGTGG
CGAGACCGGCGACGGGAATTGTCAGTAAGTTCCTCGTAGACGACCAAATGGCAACCATTCTTCCTCATGATACCAGCCAC
CACCGGTGTTACTTCTCTGGCGGTGTCCATGCCGGCCGTGGCCACCTCAACACGGTAGCTAGAGGAGAGGTCAGGGTG
OG3163_fna
>gnl_Ambtr_v1.0_evm_27.model.AmTr_v1.0_scaffold00036.59
ATGGCCTTTATGGAGGGCTTTTTGTTGCCCTTGTTTAGGGTAACAAGCCCATACTTTTCCATAAGAAACTTGTTTGAGAGGTGGGTTCCCTTGATTTGTACAGTGATAGCCATTGTAGTAGGTATTATTTATGTGTACTTCTCAGCGCCCTCTTGGAGAGTAAGAGCTGTTCCGGGTCATCCAACTAGGTGGTTCTTGGGCCACCTACACTTATTGGCAAAGCATGGGCCGGGGGTGTTCAGTGTTTTGGCGAAAGAGTACGGACCCATATACAGGTTTCACATGGGTCGACAACCGTTGGTGATAATTGCTGACGCGGAATTGTGCAGAGAAGCTGGTATAAAGAAGTTCAAGGATTTGCCTAATCGAAGTATTCCATCTCCCATCTCAGCCTCACCTCTCCACCTCAAGGGATTGTTCTTTAGCAGGGGCTCAAGATGGTCCATCATGAGAAATACCATAACTTCTCTGTACCAGCCATCCCACCTTGCCAGCCTCATTCCCACCATGCATTTCTTCATTGCCTCTGCCTCCTCAATGCTGGAATCCCACCTCCAGAGGAAAGAAGACGACGTCAACTTCTCCGAACTCACCTTAAAGCTCACCACCGACGTGATCGGACGAGCAGCGTTTGGTGTGAACTTCGGCCTCACAGGCTCATCAAGTGCACAATCTGGGCAAAATACCCTCAAGAAAGATGAAAACTCTGAAGATGGCTACATTTCCAAATTCCTAAATCAACACATATACTCAACTACCTCTCTCAAGATGGACCTTACTGGTACCTTTTCCATCATCCTTGGCCTCTTCTTCCCCATTCTTCAGAACCCAGTTCGATGGCTACTTTGTAGGATTCCTGGCACTGCTGACAGGGAGCACGAACTCGCCAATAAGGAACTGAGCCAGAGGGTTGATGAGGTGGTTGAGAAGAGGTGCAAAGAAATTGAAGGCGGTTCCTCTAACATTGACTTACTGACGGCTGTGCTTAATGCACAGGAGTCATACAGGGCAATATCAAAAAAAATTTTCACACCAGAGTGTGTGAGCTCGCTTGCTTACGAGCATCTCCTCGCTGGCTCTGCCACAACTTCATTTACAATGGCAGCAACGGTGTATTTGGTGTCGGCTCACCCGGAGGTGGAGGAGAAGCTACTCAGAGAGATCGATACCTTCGGACCTCCTAACAAGAGGCCCGACGCTGAAGATCTACGCCTCAATTTTCCCTATCTTGATATGGTGGTAAAAGAGGCCATGAGGTTCTTTACAGTCTCGCCATTGGTTGCGAGGGAAGCAGAGCGAGATGTTCAAATTGGAGGATACCTCTTACCCAAGGGAACATGGATATGGCTAGCACTGGGAGTTTTGGCTAAGGATCCAAGCAACTTCCCTGAGCCTGAAAAGTTCAAACCAGAGAGGTTCGATCCACAAGGGGAGGAGGAGAAGAAGAGGCACCCCTATGCACACATTCCTTTTGGAATTGGCCCAAGAGCATGCGTAGGGGGGAAATTTTCCATACAAGAGATAAAACTAACTCTTATATACCTCTATCAGAGGTACATTTTTCGGCACTCACCCAATATGGAGAGCCCCCTTGAATTCGATTATGGAGTCGTCCTCAACTACAAGCATGGTGTCAAGCTGCGCATTTTGAAACGGTCCCGAGTT
>gnl_Aquco_v3.1_Aqcoe7G425500.1
ATGACATGGGAGAGTGGAGCAAGATGGTTCACAGAGGTGGGAATCTCTATAGCTATAGCTCCAATGTTTTTCACCTCACTTGCCATACTAGCTAGTGTTTTGGTCTATTTCTATGCACCTTACTGGGGTGTAAGAAAGGTACCTGGACCTCCCACCACTCCTCTTCTAGGACACTTACCCCTCTTGGCTAAGTATGGTCCAGATGTTTTCACAGTTCTAGCCAAACGCTATGGTTCCATCTTCAGGTTCCATATGGGCAGGCAACCACTAGTGATCATAGCTGACCCTGAATTGTGTAGAGAGGTTGGAATAAAGAAATTCAAGGATGTGCCGAACCGAAGCATCCCCTCTCCCATTTCAGCATCCCCTCTTCACCAAAAGGGCCTCTTCTTCACCAGGGATACAAGATGGTCAATAATGAGAAACACCATCATATCTCTTTACCAACCATCACATTTGTCTAGCCAGCTTCCCATGATGCAATCAGTCATGGACTCTCTAACTTCCAATCTCCAAAACTCAGCAGAAGAAGACATCCTTTTCTCTAATCTCTCCCTTAGAATGGCAACTGATATAATTGGCCAATCTGCTTTTGGTTTTGATTTTGGCCTATCTAAACAAAGCTCAGACAATAGCTCTATCAATACTAGTGATGGAAGCAGTGATCACATTGATGATGAAGTCTCGGATTTCATCAAACAACACATTTACTCCACCACTAAACTCAAAATGGACCTCTCAGGTTCATTCTCTATCATAGTTGGTCTTCTGTTACCTATTCTTCAAGAACCATTTCGCCAAATACTCAAAAGACTACCATGGACTACAGACTGGAAAGTGGACCAAACGAATGAAAAACTGACACGCCGACTTGATGAGATTGTAGCAAAAAGATCAAATGATCATGGCGATCGAAGACAATCCAAGGATTTCTTGTCACTTGTATTGAATGCAAGGGAGTCACAGAAAGCAGCCAAAGATATTTTCACCTCAGATTATATTAGTGCACTTGCCTATGAACACCTTCTTGCTGGATCAGCAACAACATCATTTACACTGTCTTCCATTCTTTATCTTGTGGCTGGTCATCCTGAAGTTGAGCAAAAGCTTCTCCAAGAGATTGATGAGTTTGGTCCAAATGATTTGACGCCAACAGCACAAGATCTTCAACATAAATTTCCCTATGTTGATCAGGTGATAAAAGAGGCAATGAGGTTCTACACTGTTTCGCCATTAGTTGCTAGGGAAACCTCCAAACAAGTCGAGATAGGAGGCTACGTTCTGCCTAAGGGTACATGGGTCTGGCTAGCACTTGGGGTCCTGGCGAAAGATCCCAAACAGTTTCCAGAGCCAAACAAGTTCAAGCCAGAGAGGTTTGATCCCAACTGCGACGAAGAGAAACAAAGGCATCCTTATGCGAATATTCCTTTTGGAATTGGGCCTCGAGCATGCATTGGAATGAAATTTGCCATACAAGAATTACGTCTAGCCATGGTTCATCTTTACCAAAGATATTCATTTCGACATTCCCCCAACATGGAGAAACCTCTGGCTCTAGACTATGGCATTGTTCTAAACTTCAAGCATGGTGTCAAACTCAGAGTTACTAAGAGAACA
>gnl_Arath_TAIR10_AT2G26170.1
ATGAAGACGCAACATCAATGGTGGGAAGTTCTTGATCCATTCTTGACACAACACGAAGCTCTTATTGCATTCTTGACTTTTGCAGCGGTTGTAATTGTGATTTACTTGTACCGACCCTCCTGGTCCGTATGCAATGTTCCCGGTCCAACCGCTATGCCTCTAGTTGGTCACTTGCCCTTGATGGCTAAGTATGGTCCTGATGTCTTCTCCGTTCTTGCTAAGCAATATGGCCCTATTTTCAGATTTCAGATGGGGAGGCAACCACTGATAATAATAGCAGAAGCAGAGCTTTGCAGAGAAGTTGGGATAAAGAAGTTCAAAGATCTTCCAAACAGAAGCATTCCTTCCCCAATCTCAGCTTCTCCTCTTCACAAGAAAGGCCTCTTCTTCACCAGGGACAAGAGATGGTCTAAAATGAGAAACACCATCCTATCTCTCTATCAGCCTTCACATTTAACAAGTCTTATCCCTACAATGCATAGTTTCATCACTTCTGCTACTCATAATCTTGATTCTAAACCGCGAGATATCGTTTTCTCCAACCTCTTCCTCAAACTTACCACTGATATCATCGGACAAGCGGCTTTTGGAGTCGACTTCGGTCTTTCCGGGAAGAAACCAATCAAAGATGTGGAGGTGACTGATTTCATAAACCAGCATGTCTACTCTACAACACAACTCAAGATGGATTTATCAGGATCACTCTCTATCATCTTAGGCTTACTGATTCCGATTCTTCAAGAGCCGTTTAGGCAGGTGTTGAAGAGGATACCGGGAACAATGGACTGGAGAGTCGAGAAGACTAATGCAAGACTGAGTGGACAACTTAATGAGATTGTGTCAAAGCGAGCCAAGGAGGCTGAGACTGACTCAAAAGACTTCTTGTCATTGATTTTGAAAGCTCGAGAGTCCGATCCTTTCGCCAAAAACATCTTCACATCGGATTATATTAGTGCTGTGACTTATGAGCATCTTCTTGCTGGCTCTGCAACCACTGCTTTCACACTATCCTCTGTTCTTTACTTAGTCTCTGGTCATCTTGATGTTGAGAAACGTCTGCTTCAAGAAATTGACGGGTTTGGGAACCGTGATCTGATCCCGACTGCTCATGACTTACAACACAAGTTTCCATACCTCGATCAGGTCATTAAAGAGGCTATGAGATTCTACATGGTTTCTCCTTTGGTTGCAAGGGAAACTGCTAAAGAAGTGGAGATAGGAGGTTATTTACTCCCAAAGGGGACATGGGTTTGGTTAGCACTAGGAGTTCTAGCAAAGGACCCTAAAAACTTTCCAGAACCGGAGAAGTTCAAGCCGGAAAGATTTGATCCGAACGGAGAAGAGGAGAAACATAGACATCCATACGCTTTCATCCCATTCGGTATCGGTCCACGAGCCTGTGTTGGACAGAGATTTGCCCTGCAAGAGATCAAACTCACATTACTGCATCTCTACCGTAATTACATTTTCAGACATTCCCTAGAAATGGAGATACCACTGCAGCTTGATTATGGTATAATTCTCAGCTTCAAGAACGGGGTTAAGCTCAGAACCATCAAAAGATTC
>gnl_Betvu_v1.2_Bv2_034480_wkro.t1
ATGTACTTAGAATTGTCCTCCATTTTTAAGGCACCCATGTTAATGTTCCCAAGTTTAGTGGCAATAATATTAGTATGTAGTGGGTTGGTGATTCACTATTTGTATGCACCATATTGGAAGGTCAAGAGGGTACCTGGCCCTGCACCATACCCTTTGTTAGGTCACCTTCCCTTGATGGCTAAGTATGGTCCTGATGTTTTCGCCACCTTTGCCAAACTCTATGGTCCTATTTTCAGATTTCACTTAGGGAGACAGCCACTAGTAATAATAGCAGATCCAGAGCTATGCAGAGAAGTTGGAATAAAGAAGTTCAAATATCTTCCCAACAGAAGCATTCCTTCCCCTATTTATGCTTCACACCTACACCAAAAGGGTCTTTTCTTCACCAGGGATTCAAGGTGGTCAACAATGAGGAACACAATAATCTCAATGTACCAGCCTTCTCATCTAGCCAGTTTACTACCCACCATGCAATCAATCATAGAATCAGCCACCCAAAATCTCACTCATTTATGTTCACAAGAACTAGAAAATCATAACAAATACATAATCTTCTCTAACTTTTCCCTCAAATTGACCACTGATATTATAGGACAGGCAGCATTTGGTATCAATTTTGGCCTCTCTAAACCAAGCTCAACAAATGATCAACCAAAAAATACTCAAGTCTCAGATTTCATCAACCAACATATATATTCCACAACCACACTCAAAATGGATCTCTCAGGATCATTTTCTATCATATTAGGCCTATTAGTCCCCTTCCTTCAAGAGCCATTTCGACAACTTCTTAAGAGGATACCAGGAACTATGGACTGGAAAGTCGAAAGGACTAATAACAAGTTGAGTAGCCGGCTTGATGAGATTGTTTCGAGGCGAGACAAAGAAGAGAAAAAAGATTTGAAGGACTTCTTGTCTTTGATATTGAGTGCTAGGTACTCTGAGAAAGTGTCTAGAAATTTGTTCACTTCAGATTATGTTAGTGCACTTGCATATGAACACCTTTTAGCTGGGTCAGCAACAACAGCCTTTACATTGTCTTCAATTGTGTATCTAGTTTCTGGACATCCTGAGGTTGAGAAGAAGTTGGTTCAAGAGATTGATGAGTTTGGACCGCGTGATCAGGTGCCAACTGCTCATGATCTTCAACATAAGTTTCCCTATCTCGATCAGGTAATCAAGGAATCCATGAGGTGCTACACAGTATCTCCATTAGTTGCAAGAGAAACAGCTGCAGCAGTTGAGATAGGAGGTTACCTGCTCCCAAAGGGAACATGGGTATGGCTAGCACCAGGTGTTCTAGCCAAGGATCCGAAGAACTTTCCAGAACCCGAGAAATTTAAACCAGAAAGATTCAATCCGAATGGGGAAGAGGAGAAGCATAGGAATCCATACGCGCACATACCCTTTGGGCTTGGTCCGAGAGCTTGCATTGGGCAGAAATTCGCTATGCAAGAAATAAAGCTCACAATCATTCACCTATACCGCCATTATGTGTTCCGACACTCCCCTGAGATGGAGAAGCCTGTAGAGCTAGAGTATGGCATCATTTTGAACTACAAACATGGAGTCAAGCTTCAAGTCATCAAGCGAATTATTGAAAGGAGTCTTTCAGGATTACCA
>gnl_Betvu_v1.2_Bv2_034480_wkro.t2
ATGTACTTAGAATTGTCCTCCATTTTTAAGGCACCCATGTTAATGTTCCCAAGTTTAGTGGCAATAATATTAGTATGTAGTGGGTTGGTGATTCACTATTTGTATGCACCATATTGGAAGGTCAAGAGGGTACCTGGCCCTGCACCATACCCTTTGTTAGGTCACCTTCCCTTGATGGCTAAGTATGGTCCTGATGTTTTCGCCACCTTTGCCAAACTCTATGGTCCTATTTTCAGATTTCACTTAGGGAGACAGCCACTAGTAATAATAGCAGATCCAGAGCTATGCAGAGAAGTTGGAATAAAGAAGTTCAAATATCTTCCCAACAGAAGCATTCCTTCCCCTATTTATGCTTCACACCTACACCAAAAGGGTCTTTTCTTCACCAGCTTGAATTTAGGCCTAGATCAATCCTCACTTTACCGGGATTCAAGGTGGTCAACAATGAGGAACACAATAATCTCAATGTACCAGCCTTCTCATCTAGCCAGTTTACTACCCACCATGCAATCAATCATAGAATCAGCCACCCAAAATCTCACTCATTTATGTTCACAAGAACTAGAAAATCATAACAAATACATAATCTTCTCTAACTTTTCCCTCAAATTGACCACTGATATTATAGGACAGGCAGCATTTGGTATCAATTTTGGCCTCTCTAAACCAAGCTCAACAAATGATCAACCAAAAAATACTCAAGTCTCAGATTTCATCAACCAACATATATATTCCACAACCACACTCAAAATGGATCTCTCAGGATCATTTTCTATCATATTAGGCCTATTAGTCCCCTTCCTTCAAGAGCCATTTCGACAACTTCTTAAGAGGATACCAGGAACTATGGACTGGAAAGTCGAAAGGACTAATAACAAGTTGAGTAGCCGGCTTGATGAGATTGTTTCGAGGCGAGACAAAGAAGAGAAAAAAGATTTGAAGGACTTCTTGTCTTTGATATTGAGTGCTAGGTACTCTGAGAAAGTGTCTAGAAATTTGTTCACTTCAGATTATGTTAGTGCACTTGCATATGAACACCTTTTAGCTGGGTCAGCAACAACAGCCTTTACATTGTCTTCAATTGTGTATCTAGTTTCTGGACATCCTGAGGTTGAGAAGAAGTTGGTTCAAGAGATTGATGAGTTTGGACCGCGTGATCAGGTGCCAACTGCTCATGATCTTCAACATAAGTTTCCCTATCTCGATCAGGTAATCAAGGAATCCATGAGGTGCTACACAGTATCTCCATTAGTTGCAAGAGAAACAGCTGCAGCAGTTGAGATAGGAGGTTACCTGCTCCCAAAGGGAACATGGGTATGGCTAGCACCAGGTGTTCTAGCCAAGGATCCGAAGAACTTTCCAGAACCCGAGAAATTTAAACCAGAAAGATTCAATCCGAATGGGGAAGAGGAGAAGCATAGGAATCCATACGCGCACATACCCTTTGGGCTTGGTCCGAGAGCTTGCATTGGGCAGAAATTCGCTATGCAAGAAATAAAGCTCACAATCATTCACCTATACCGCCATTATGTGTTCCGACACTCCCCTGAGATGGAGAAGCCTGTAGAGCTAGAGTATGGCATCATTTTGAACTACAAACATGGAGTCAAGCTTCAAGTCATCAAGCGAATTATTGAAAGGAGTCTTTCAGGATTACCA
>gnl_Carpa_v0.4_evm.model.supercontig_7.164
ATGGGTTTGGTTGAAATGTTGATGGGCGTAAGGTGGTTCAATACGACACTGCCTCCCGCCGTATCAACCTTCTTCACAATTCTTGCAGTAGCTGCAGGGATATTGGTGTACTTGTACGGACCCTACTGGGGAGTCAGGAGAGTTCCCGGCCCACCCATTATCCCCCTGGTCGGACATCTTCCATTGATGGCAAAATATGGCCCTGATGTTTTCTCAGTTCTTGCCAAAAGACATGGTCCTATTTTCAGGTTTCACATGGGAAGACAGCCACTCATAATTGTAGCAGATCCAGAGTTATGTAGAGAAGTGGGTATTAAAAAATTTAAAGATATTCCAAACAGGAGCATCCCTTCACCTATCTCAGCTTCTCCTCTTCATCAAAAAGGTCTCTTCTTCACAAGAGATGCAAGGTGGTCGACTATGCGAAACACCATAGTTTCAGTTTACCAACCATCGCACCTCGCTAGCCTAGTTCCCACCATGCAAGAATTCATCGAGTCTGCAACTCAAAATCTTGAGTCTCAACAAGATGTCAACTTTTCTAACATGTCTCTAAAACTGGCAACAGATGTGATAGGCCGAGCAGCCTTCGGGGTTAACTTTGGGCTCTCAAAACCCCAATCAATCGATGAATCAATCAACAAAAAGACTAACCAAGATGACAATGTGGATGATCATGAAGTATCAAGCTTTATAAATCAACATATCTACTCCACAACCCAGTTAAAGATGGACTTGTCAGGATCTTTCTCCATCATTCTTGGCCTACTAATTCCCATATTGCAAGAGCCTTTTAGGCAAATTCTTAAGAGAATACCAGGCGCTATGGACCGGAAAGTTGACCAAACTAATAGAAAGATAAGTAGGAAGCTAGATGAGATTGTGACAAAGAGAATGAAGGATATTGATAAAAGGTCAAATGTTGACTTTTTATCTCTCATATTGAGAGCCAGGGAGTCCGGGACAGCGGCAAAGAATGTTTTTAGTCCAGACTATATCAGCGCTGTTACTTATGAACACCTTTTGGCTGGCTCAGCAACGACGTCGTTCACCCTCTCGTCAGTTCTCTACTTAGTTGCTGGACATCCTGAAGTTGAGAAGAAGTTGCTTGCTGAAATTGATAGCTTTGGCCCCCATAAAAAGTTGCCAACTTTTCACCATCTTCAATACAACTTTCCCTATCTTGACCAGGTAATCAAAGAGTCCATGAGGTTTTACTTGGTGTCTCCACTAATTGCAAGAGAAACATCAAAAGATGTGGAAATTGGAGGTTACTTTCTCCCCAAGGGAACATGGGTGTGGTTAGCGCCTGGAGTCCTAGCAAAGGATCCCAAGAACTTCCCAGAGCCAGACAAGTTCAAGCCGGAGAGATTTGATCCAAATTGCGAAGAAGAGAAACAAAGACATCCTTATGCATTTATCCCTTTCGGCATTGGCCCTCGAGCATGCATTGGTCAAAAATTCAGCATACAAGAAATAAAACTCTTGCTCATACATTTGTATAGAAATTATGTCTTTCGACATTCACCTAACATGGAAAACCCTATAGAACTCGAATATGGAATAGTTCTCAATTTCAAGTATGGTGTCAAGCTTAGGGTCATAAAACGTACA
>gnl_Elagu_v2.0_p5_sc00001.V1.gene363
ATGGCTGCTGTTTCATTTAGTGATGCATCGATTTGCAGGGATTCAAGGTGGTCAGCAATGCGAAACACCATCATTTCCCTCTACCAACCCTCCCACCTCGCAAGCCTCATTCCTACCATGCAATCTTACGCTGAGTCCCTTTCTCTGAATGTCTCCAATGCCCAAGAGGAAGAAGATATCGACTTCTCCAAGCTCACCTTTAGAATGGCGATCGATGTCATTGGTAAAACAGCTTTCGGCGTCGAATTCCACCTCTCCAAACACACCTCTTCCCAAAAATCACTCCAAAATCACTACGGTGATGTCGGTAACAATGATGACGAAGTCTCGGGCTTTCTCAAGCAGCACATGTACTCCATCCAAACTCTTAAGATGGACCTCTCCAGCTCTTTCTCCACAAGCTTGGGCTTGATAGCCCCGCTCCTACAAAAGCCATGCAGAGAAGTCCTCAAACGGATCCCGGGTACTGGCGACTATAAGATCTACCAAAAGAACCAGAAATTATGCAAGAGAATCGATGCGATCATTGCAAAAAGATGCAAGGAGAGGACACATGATCCGAAGGATTTTCTAGCAGCAGTACTGAATGCCACCCTTTCAGATGTGGGCGAGAAGCTCTTCAGTCATAACTACATCCGGGCGCTCACGTATGAGCAGCTTCTTGCCGGGACCAAGACGACAGCTTTCACGGTGGCTTCTACTGTTTACTTGGTCTCCAAACATCCTGAGGTTGAGACGAAGCTGCTCCAGGAGATCGATAGCTTCGGTCCCCATGAGGTAATTCCGACTGCCGAAGATCTACAAAACAAGTTCCCCTATCTTGATCAGGTAGTGAAAGAGGCAATGAGATTCTATACAGTCTCCCCATTGGTTGCAAGAGAAACATCTCGGCAAATTGAAATTGGAGGCTATGTCCTCCCCAAGGTACACAAATCATGTACAAACTATTGTCGCCAATTAGAAACTGTTCTTGAGAAC
>gnl_Elagu_v2.0_p5_sc00001.V1.gene364
ATGGACTTTGTGGGGGACAACTTCAAAGGTTTGGTGGAGGTGGGAAGCTTTCTTTACAGGGCATGGGCACCCAGCCTCTACACTGGAGTTGCTTTGCTTATTGGGTTTCTAGTTTACTTCTACGCACCATATTGGAGGGTGAGGAAGGTGCCCGGACCTCCAGCCACATTCCTCGTCCGACACCTTCCTTCGCTCGCCAAGTACGGGCCAGATGTTTTCAGAGTCTTTGCCAAGGAATATGGACCAGTCTTCAGGAGGCACGCATATGAAGTCACCATATTAACTAGTGTTTCTGATCATGCACAGATTTCACATGGGAAGACAGCCACTCGTCATAATAGCAGATCCAGAACTATGCAGGGACGTGGGAATAAAGAAATTCAAAGATATAAAGAACCGGAGCAGCCCTGCACCCGCCTCTGGATCGCCTCTCCATCAGGAAGGACTGTTTCTTACGAGATTGCTTGTCTACAAAACCTCAGTATGGATGAGTGCGCTAACAAAGCCCCGAATAAAGCGATGCCAAAAGTGCACCCAGCCCAACGCACTTTGGAGGAAGGAATCATGCTCGATGGAAGCACGTCAAATCGTAATGATGGCCCTCTGACCACGCACCAACCAAGGCCGAAA
>gnl_Elagu_v2.0_p5_sc00039.V1.gene638
ATGACGGATGGGAAATTGATTTTGCAGGTGGTAAAAGAGGCAATGAGGTTATATATAGTGTCACCATTGGTTGCAAGAGAAACATCTCAGGTGGAAGTTGGCGGCTATGTTCTCCCAAAGGGCACATGGGTCTGGCTAGCACTTGGAGTCTTGGCCAAAGACCACAAGAACTTCCCGGAGCCCCATGTGTTCCGGCCGGAGAGGTTCGACCCCGCCTGCGATGAAGAGAAGCGACGGCATCCCTACGCACACATTCCATTTGGAATCGGACCGAGGGCGTGCATTGGGCAGAAGTTCTCATTGCAGGAGATCAAGCTGTCGGTCATACACCTCTACCGCAAGTATGTTTTCAGGCACTCCCCTCAAATGGAAAGCCCTCTGGAATTCCAATATGGCATTGTGCTCAATTTCAAACATGGCGTCAAGCTTCAAGTCATCAAGAGATCCATTACG
>gnl_Elagu_v2.0_p5_sc00039.V1.gene639
ATGCAATCCTACATAGAATCTGCTACTCGAAACCTCTCCAAAGCTGAAGCAGAAGACGTCACCTTCTCCGATCTCTCTCTCAAACTTGCCACCGATGTCATCGGCCAGGCCGCCTTTGGTGTTGACTTTGGCCTTTCCAAAGAAGGCTCCCCTGATAAACCCAACAAAGATGATGAAGTCTCAGCCTTCATTAAAGAGCATATATACTCCACCACCTCCCTCAAAATGGATCTTTCTGGTTCCTTCTCCATCATACTTGGCCTACTTATCCCAATTCTCCAAGAGCCATTCAGGCAACTCCTCAGACGAATACCGGGAACCGCCGACAGGAAGATAGACCAGACCAACCTAAGACTGAGCAGCAGAGTGAACAAGATCGTCGCAAAGAGGGCTTGTGAGAAGCAAAGAGGCAGCAAGGACTTCTTATCAGCCATATTAAATGCCAGGGAGTCGGATAGAGCATCGAGCGACCTCTTCACCTCCGACTACATCGGTGCTCTAACTTACGAGCACCTTCTTGCTGGGTCGGCGACCACTTCCTTCACACTGTCATCGATTCTTTACCTCGTCTCCCAACATCCAGAAGTTGAGAAAAAGCTCCTTCAGGAAATTGATGCATTCGGGCCGCATGATCTGATTCCGACTGCAGAGGACCTTCAGCACAAATTCCCCTACCTTGATCAGGCAAAGATCCATTCAAACTTA
>gnl_Elagu_v2.0_p5_sc00039.V1.gene640
ATGGACGGAGGGGCAGCATATCTCTTCACATTGGTGGCTTTGGTGGTGGGATTCTTGGTGTACTTCTACGGTCCCTACTGGGGGTTGAGGAAGGTACCCGGACCTCCCAGCACCCCGCTGGTTGGGCACCTGCCCTTGCTCGCCAAGCATGGACCGGATGTGTTCAGTATCCTCGCCAAGACTTATGGTCCCATCTACAGGTTCCACATGGGTAGACAGCCTTTGATAATAATTGCGGATGCAGAACTGTGCAAAGAGGTCGGGATAAAGAAGTTCAAGAGCATCTCCAACCGAAGCCTGCCTTCTCCCATCGCTGGATCTCCTCTCCACCAAAAAGGCCTTTTCTTCACAAGG
>gnl_Eucgr_v2.0_Eucgr.C00666.1
ATGAGGTTTTACCTGGTTTCGCCTTTAGTCGCAAGAGAAACATCGAGAGAAGTAGAAATAGGTGGCTATCTTCTCCCAAAGGGCACATGGGTCTGGTTGGCGCCCGGAGTTCTAGCGAAAGACCCAAAGAACTTCCCCGAGCCAGAGAAATTCAGACCAGAGAGGTTTGATCCAAATTGCGAGGAGCAGAAATGGAGGCATCCTTACGCCCACATACCATTTGGAATCGGTCCTCGTGCCTGCATAGGACAGAAGTTCTCCTTACAGGAAATCAAACTCTCTTTGATCCACTTATACAGGAAATACATATTCCGGCACTCCTCAAGTATGGAGAAACCGTTGGAACTCGAGTTCGGCATAGTCCTCAACTTCAAGCATGGCGTGAAGCTTAGGGTCCTCGAGAGAAAA
>gnl_Eucgr_v2.0_Eucgr.C00665.1
ATGGCAAGCCCTCCTGCTCTGTCAACGCTTGCGTTCACCGGGCTGGCCATCCTGACGGGCCTCGTGAGCTACCTGTACGCGCCCTACTGGGGAGTGAGGAAGGTCCCGGGACCGCCTGCCTTCCCTCTCGTGGGCCACCTCCCCTTGATGGCCAAGTACGGCCCCGATGTCTTCTCCATCCTCGCCAAGCGTTATGGCCCTATTTTCAGGTTTCACATGGGAAGGCAACCCCTGATAATCATAGCAGATGCAGAGCTTTGCAAAGAGGTTGGGATAAAGAAGTTCAAAGACATTCCTAATAGAAGCATCCCTTCCCCAATCGCTGCATCCCCACTGCACCAAAAGGGTCTCTTCTTCACCAAGGACGCAAGGTGGTTGACAATGAGGAACACGATCCTCTCTCTTTACCAGCCGTCACACCTTGCGAGCTTAGTCCCCACGATGCAGGAGTACATTGAGTCGGCAACGGAGAATCTCCAATCTTTCAAAGAGGAGGACATCGCATTCTCCAACCTCTCTCTCAAGTTGGCCACTGATGTGATCGGCCAGGCGGCCTTCGGCGTGGACTTTGGCCTTTCCAGAGGGCAGTCCGAGCAAGGTCATGGGAGTAGTGCCAATGAAAAAGGCAATGGTGACAGAGACAATGAAGTCAGCGATTTCATCAACAAACACATCTACTCGACGACACAGCTCAAGATGGACTTATCGGGCTCATTCTCGATCATACTCGGCCTGCTTGTCCCTATTCTCCAGGAACCTTTCAGGCAGATACTTAAGAGAATTCCTGGCACGATGGATCGAAAAGTCAACCAGGCTAATAAGGAATTGGCAGGTCGGCTTAATGGAATCGTGTCAAAGAGAATGAAGGAGAAGGAAAGGAGCTCAAAGGATTTCCTGTCACTCATACTCAACGCTAGAGAGTCGGAGAGGGCTGCCAAGAATGTATTCACCCCGGACTATGTAAGTGCAGTCACGTACGAGCACTTGCTTGCTGGGTCAGCGACGACGTCTTTCACGCTGTCTTCCGTGGTCTATCTCGTTGCTGGACACCCAGAAGTCGAGAAGAAGTTGCTCGAAGAGATCGATGGGTTTGGTCCACGTGACCAGTTGCCAACTGCTCAGGATCTCCAAAAAAAATTCCCCTATCTCGATCAGGAAAGATCT
>gnl_Manes_v6.1_Manes.16G081600.1
ATGGTTCTGAGTATGGCAGAAGCGTTTTTTAATAGTGTTCCCATGCTTACAGTTATTTTCACAGCTTTGGCCCTAGTGTTGGGCTACTTGTACAGGCCCTACTGGGGCGTCAGGAAGGTCCCAGGCCCTCCAGCAATCCCGCTCTTAGGACACCTTCCATTGCTCGCCAAGTATGGCCCCGACGTATTCTCTGTTCTTGCCAAGCAGTATGGTCCTATTTTCAGGTTTCATATGGGAAGACAGCCACTGATAATTGTGGCGGATGCAGAGCTTTGTAAAGAAGTTGGAATAAAGAAATTCAAAGATATCCCAAACAGGAGCATTCCATCTCCCATCTCAGCTTCTCCTCTTCATCAAAAAGGCCTCTTCTTCACAAGGGATACAAGATGGTCAACCATGAGAAACACAATATTATCAGTCTACCAGCCATCACATTTGGCCAGCCTAGTGCCCACCATGCAATCATTCATTGAGTCTGCAACTGCGAATTTCCAATCCTTTGAAGAACAAGAAGAAGATATCACTTTCTCTAATCTCTCGCTCAAACTGGCCACAGATGTTATAGGACAAGCTGCATTTGGGGTTGACTTTGGCCTTTCTAAGCCACAGTCAGCCAAGAACATTTCTCATAACCAAGAGAATGGGAATGAGGTCTCAGACTTTATCAATCAACATGTCTACTCAACAACACAACTTAAGATGGACTTATCAGGGTCCTTTTCGATTATAATTGGTCTTCTTATCCCTATATTGCAAGAGCCTTTCAGACAGATTCTTAAGCGAATTCCCGGCACTATGGACTGGAAGGTTGACAGGACTAATAAGAATTTAAGTGGTAAGCTAGATGAGATTGTAACGAAGAGAATGAACGACAAAAATCGGGGTTCCAAGGACTTCTTGTCTCTCATATTAAGTGCAAGGGAGTCAGAAACTCTGTCAAGAAATGTTTTCACTCCAGATTACATCAGTGCAGTTACATACGAGCACCTTCTTGCCGGATCAGCAACAACATCATTCACATTATCTTCTATTGTTTATTTAGTTGCTGGACATCCAGAAGTTGAGAAGAAGTTGCTTGCAGAAATTGATGGGTTTGGTCCACCTGATCAGATGCCAACTGCTCATGATCTTCAAACCAAGTTTCCCTATCTTGACAAGGTGATTAAAGAGTCCATGAGGTTCTATGTAGTGTCCCCATTAGTTGCCAGAGAGACATCAAAAGATGTAGAGATAGGAGGTTACCTTCTCCCAAAGGGAACATGGGTTTGGTTAGCACTTGGAGTTCTAGCAAAAGACCCAAAGAACTTCCCCGAGCCAGACAAGTTCAAACCTGAGAGGTTTGATCCTAATTGTGAAGAAGAGAAACAAAGGCACCCTTATGCCCTGATACCCTTCGGAATAGGGCCCCGAGCTTGCATTGGCCAGAAATTTTCCCTACAAGAATTAAAGTTGTCACTGATACACCTATACCGCAAATTTATATTCCGACATTCTCCAAACATGGAAAAACCTCTGGAACTTGAATATGGCATTGTTCTAAATTTCAAGCATGGTGTAAAGCTTAGAGTTATAAAACGAAGA
>gnl_Medtr_Mt4.0v1_Medtr3g104560.1
ATGGTGTTCATGGATTTGGAATGGTTGTTTCCAATTCCAATTAGTGTCTCTTTTGCTTCAACAATATTGGCTTTAGCAGGAGGATGGTTGATTTATCTGTATGAGCCGTATTGGAGGGTAAGGAAGGTTCCTGGTCCACCATCTCTGCCGTTGGTAGGGCACCTTCACTTGCTGGCTAAACATGGCCCTGATGTTTTCTCAGTCCTTGCCAAGCAATATGGTCCAATTTACAGATTTCATATGGGAAGACAGCCACTAATAATAGTAGCAGATGCAGAACTGTGTAAAGAGGTTGGAATCAAAAAATTTAAAGACATTCCAAACAGAAGCACTCCCTCTCCTATTAAAGCTTCTCCACTTCACCAAAAGGGTCTCTTCTTCAGCCGGGATTCACAATGGTCTACAATGAGAAACACCATATTGTCGGTATATCAACCATCACACCTATCAAGATTAGTGCCAACAATGCAATCATTCATAGAATCTGCCACTCAAAATCTTGACTCACAAAAAGAAGACATTTTCTTTTCTAATTTATCACTTAAACTCGCGACTGACGTGATTGGACAAGCAGCCTTTGGTGTCAACTTTGGCCTCTCTCAATCTCATTCCGTTCACAACGAAAGCAAGAATGTTGCTACTGATAACAAGGACTTAATGAATGCAAGTGGTAGTAATGAAGTAACTGACTTCATTAATCAACACATATACTCAACAACTCAACTTAAGATGGACTTGTCAGGTTCTTTCTCAATCATACTTGGTCTACTTGTTCCGATTCTTCAGGAACCATTTAGGCAGATTTTGAAGCGAATACCGGGTACCATGGATTGGAAAATTGAGCGTACTAATGAAAAACTAGGTGGCCGTCTTGACGAGATTGTAGAGAAAAGAACGAAAGATAGAACACGTAGTTCAAAGGATTTTTTGTCGCTTATCCTAAATGCTAGAGAATCAAAAGCTGTTTCGGAAAATGTTTTCACACCTGAATATATCAGTGCTGTTACTTATGAGCACTTGCTTGCTGGATCAGCAACCACTTCCTTTACATTGTCTTCTGTTGTATATTTGGTTGCTGCACATCCAGAAGTTGAGAAAAAGATGCTTGAAGAGATTGATGGGTATGGTTCACTAGATCAGATACCTACTTCCCAAGATCTTCATGACAAGTTTCCTTATCTTGATCAGGTGATCAAAGAGGCAATGAGATTTTACATTGTATCACCATTAGTTGCAAGAGAAACATCGAATGAAGTAGAGATTGGAGGTTACCTTCTTCCAAAGGGGACTTGGGTTTGGTTAGCCCTTGGAGTTCTAGCAAAAGATCACAAAAACTTTCCAGAGCCAGAAAAGTTCAAACCAGAAAGGTTTGACCCTAACTGCGAAGAAATGAAACAAAGACACCCTTATGCTTTCATACCATTTGGAATTGGTCCTAGAGCTTGCATTGGTCAGAAATTTTCCATGCAAGAGATCAAGCTTTCACTTATTCATTTATACAAAAAATACTTGTTTCGGCATTCAGCTGATATGGAAAGCCCTTTAGAACTCGAGTATGGAATAGTCCTCAACTTCAAGCATGGTGTCAAGTTCAGTGTCATAAAAAGAACAGAGATGAGCTGC
>gnl_Medtr_Mt4.0v1_Medtr1g015860.1
ATGTTGTTTATTAGTGTAATCTTAAATGTTCCTTTGGCTTCAACAATATTCATCTTAGTGACTTTAATGGGAGGATTAGTGGGTTATCTCTATTGGCCATTTTGGAAGTTAAGGAAAGTTCCAGGCCCACCATCTCTGCCTCTTGTAGGACACCTTCCATTGCTAGCAAAGTATGGTCCTGACGTTTTCTCAGTCCTTGCTAAGCAATATGGCCCTATCTACAGATTTCATATGGGAAGACAACCTCTTATAATCATAGCAGATGCAGAGCTTTGTAAAGAAGTGGGAATTAAAAAATTCAAAGAAATTCCAAACAGAAGCATTCCTTCTCCTATCTCTGCTTCTCCTCTTCACCAAAAAGGTCTATTCTTCACCAGGAACTCACAATGGTCTACGATGAGAAATACCATATTATCAGTATACCAACCATCACACTTAGCCAACTTAGTGCCTAAAATGCAATCATTTATTGAATCAGCAACCCAAAATCTTGATGACACCTCAAAAGAAGACATAATATTTTCAAATCTTTCCCTAAGACTAGCAACTGATGTTATTGGAGATGCAGCATTTGGTGTCAACTTTGGTCTCTCTAAGCCTCATTCAATTTGTGAATCAATGAACAATGTAGAACAATCAAGTGCTAATAGTGATGAAGTATCAATTTTCATCAATCAACACATTTACTCCACAACACAACTTAAGATGGACTTGTCTGGTTCCTTCTCAATTATAATTGGCCTAATTGCTCCTATTCTTCAAGAGCCAATAAGGCAGATTTTGAAGAGAATACCAGGCACTATGGATTGGAAAATGGAGTGTACAAATAAAAATTTAACCGGTCGTCTTGATGATATTGTTAAGAAGAGAATGGAAGATAAAAGCCGAACTTCAAAGAACTTCTTGTCGCTTATATTGAATACAAGAGAGTCGAAGAGTGTGTCGGAGAATGTGTTTTCATTTGACTACATAAGTGCCGTTACTTATGAACACTTACTTGCCGGCTCGGCTACCACATCTTTTACATTGTCATCTATTGTTTATTTGGTTGCTGGTCATCCAAATGTTGAGGAAAAATTGCTTCAAGAGATTGATGGATTTGGTCCACATGATAAGATACCTAATGCTAAAGATCTCAATGAAAGTTTTCCATACCTTGATCAGGTGATTAAAGAGGCAATGAGGATTTACACCGTCTCTCCATTAGTTGCTAGAGAAACATCAAATGAAGTAGAAATAGGAGGTTACCTTCTTCCAAAGGGAACATGGGTATGGTTAGCACTTGGAGTTCTAGCAAAAGACTCAAGAAACTATGCAGAGCCAGAAAAATTCAAACCAGAGAGGTTTGACCCAAAATGTGGAGAAATGAAACGAAGGCACCCTTATGCATTCATACCATTTGGAATAGGTCCAAGGGCATGTATTGGACAGAAATTTTCTTTGCAAGAGATCAAGCTTACTTTGATTCATTTGTATAGAAAATATATATTTCGTCATTCACTTAACATGGAAAAACCTGTAGAACTTGAATATGGTTTAGTTCTTAACTTCAAGCATGGTATCAAGCTTAGAGTAATAAAAAGAACA
>gnl_Mimgu_v2.0_Migut.A00238.1
TTATTATTATGGTATTTTTATGAGCCATATTGGAGTGTTAGAAAAGTGCCAGGTCAGCCACCAATTCCAATTCTAGGACATCTCCCTTTGCTTGCCAAACATGGCCCTGATGTTTTCTCTGTTCTTGCCAACCAATACGGTCCCATTTTCAGGTTTCATATGGGGAGACAGCCACTAGTGATTATAGCTGATGCAGAGTTATGCAGAGAAGTTGGTATAAAGAAATTCAAATACTTTTCCAACAGAAGCATCCCTTCTCCCATTGCAGCTTCTCCTCTTCATCAAAAAGGCCTCTTCTTCACAAAGGACGGACAATGGTCGGCTATGCGAAACACGATTCTATCCGTTTATCAGCCGTCTCATCTTGCGAAATTAATTCCTACCATGCAAGAATTCATTGAATCCGCCACTTCGAATCTCGACGCTAAAGATTTCGTCTTTTCTGATCTATCACTTAAATTAGCAACAGATGTGATTGGACAAGCTGCATTCGGGGTCGATTTCGGCCTCTCCAAGCCCAATTCCGTCACTAAGTTAAACAACAAAAACGACGAAAATCAAGTCCAGGAATTCATCAAGCAACATATTTACTCCACTACCCAACTCAAAATGGATTTATCCGGCTCGTTTTCGATCATATTAGGCCTCCTTATTCCGATCCTACAAGAACCCTTTCGACAGATTCTCAAACGAATACGTTTCACCATGGACTGGAAAGTCGAACGAACAAACAAGAATCTGACTAACAGGCTCGATGAGATCGTTCAGAAAAGAACGAAAGACAACGTTGGATCGAAAGATTTCTTGTCCCTTATACTTCGAGCAAGAGAAATGGAGACAGCTGCAAAGAACGTCTTCACATCGGATTACATCAGCGCAGTCACTTACGAGCATTTATTGGCCGGATCAGCAACTACTTCGTTTACGTTATCTTGCATCGTTTATTTGGTAGCTTCCCATTTAGAAGTCGAGCGGAAGGTTCTAGAAGAAATCGACTCGTTTGGGCCCCACGGTCAAATTCCCACAGCCAATGATCTTCAACACAAGTTTCCTTATCTTGATCAGGTAATTAAAGAAGCAATGAGGTTCTATACAGTTTCACCTTTAGTTGCTAGAGAAACATCAGCAGAAGTTAGTATTGGAGGCTATGTTCTCCCAAAGGGAACATGGGTGTGGTGGGCTATAGGTGTTCTAGCAAAAGATCCGAAAAATTTCCAAGAACCGGAGAAATTCAGACCAGAAAGATTCGATCCAAACTGCGAAGAGGAAAAAAGAAGGCATCCTTACGCAAACATCCCGTTTGGCATAGGGCCTCGTGCTTGCATCGGACAGAAATTCACCTTGCAAGAACTCAAACTTTCGATGATTCATCTATACAGAAATTACGTATTCCGCCACTCCCCACAGATGGAGAACCCCTTGGAATTCGACTACGGCATTGTACTCAACTTCAGACATGGCGTAAAGGTTCAAGCCATCAAACGCCCA
>gnl_Mimgu_v2.0_Migut.A00123.1
ATGGAGTTTTTAGCATCAGTTTTTCATGAGTTTACAGAGATGGAGGCACCTGTTTTATCAGCAATATTAGCAGTAATTTTATCAGGATTATTAATATTATGGTATTTTTATGAGCCATATTGGAGTGTTAGAAAAGTGCCAGGTCAGCCACCAATTCCAATTCTAGGACATCTCCCTTTGCTTGCCAAACATGGCCCTGATGTTTTCTCTGTTCTTGCCAACCAATACGGTCCCATTTTCAGGTTTCATATGGGGAGACAGCCACTAGTGATTGTAGCTGATGCAGAGTTATGCAGAGAAGTTGGTATAAAGAAATTCAAATACTTTTCCAACAGAAGCATCCCTTCTCCAATTGCAGCTTCTCCTCTTCATCAAAAAGGCCTCTTCTTCACAAAGGACGGACAATGGTCGGCTATGCGAAACACGATTCTATCCGTTTATCAGCCGTCTCATCTTGCGAAATTAATTCCTACCATGCAAGAATTCATCGAAACCGCCACTTCGAATCTTGATTCTAAAGATTTCGTCTTTTCTGACCTATCACTCAAATTAGCAACAGATGTGATTGGACAAGCTGCATTCGGGGTCGATTTCGGCCTCTCCAAGCCCAATTCCGTTACTAAGTTAAACAACAAAAACGACGAAAATCAAGTCCAGGAATTCATCAAGCAACACATTTACTCCACTACCCAACTCAAAATGGATTTATCAGGCTCGTTTTCGATCATATTAGGCCTCCTTATTCCGATCCTACAAGAACCCTTTCGACAGATTCTCAAACGAATACCTTTCACCATGGACTGGAAAGTCGAACGAACAAACAAGAATCTGACTAACAGGCTCGATGAGATCGTTCAGAAAAGAACGAAAGACAACGTTGGATCGAAAGATTTCTTGTCCCTTATACTTCGAGCAAGAGAAATGGAGACAGCTGCAAAGAACGTCTTCACATCGGATTACATCAGCGCAGTCACTTACGAGCATTTATTGGCCGGATCAGCAACTACTTCGTTTACGTTATCTTGCATCGTTTATTTGGTAGCTTCCCATTTAGAAGTCGAGCGGAAGGTTCTAGAAGAAATCGACTCGTTTGGGCCCCACGGTCAAATTCCCACAGCCAATGATCTTCAACACAAGTTTCCTTATCTTGATCAGGTAATTAAAGAAGCAATGAGGTTCTATACAGTTTCACCTTTAGTTGCTAGAGAAACATCAGCAGAAGTTAGTATTGGAGGCTATGTTCTCCCAAAGGGAACATGGGTGTGGTTGGCTATAGGTGTTCTAGCAAAAGATCCGAAAAATTTCCAAGAACCGGAGAAATTCAGACCAGAAAGATTCGATCCAAACTGCGAAGAGGAAAAAAGAAGGCATCTTTACGCAAACATCCCGTTTGGCATAGGGCCTCGTGCTTGCATCGGACAGAAATTCACCTTGCAAGAACTCAAACTTTCGATGATTCATCTATACAGAAATTACGTATTCCGCCACTCCCCACAGATGGAGAACCCCTTGGAATTCGACTACGGCATTGTACTCAACTTCAGACATGGCGTAAAGGTTCAAGCCATCAAACGCCCA
>gnl_Musac_v1_GSMUA_Achr7T09210_001
ATGGCTTTGCTTTTAGGGTTCCTGGTTTACTTCTACGCACCATACTGGAGAGTGAGAAGAGTGCCCGGTCCTCCAACAACGTTTCCTCTTGGCCACATTCCTTTCCTCGCCAAGCACGGGCCAGATATCTTGAGAGTGTTTGCTAAGAACTACGGGCCAATCTTTAGATTTCATTTGGGAAGGCAACCACTAGTGATTGTAGCAGATGCAGAACTCTGCAGGAAGGTGGGGATTAAGAACTTTAAAGACATAAGGAATAGAAGCAGCCCTTCGCCTGCAACTGGGTCACCTCTACTTCAGAATGGACTCTTTCTTTTAAGGGACTCGAGGTGGACTTCAACGCGAAACATCATCACCTCCCTTTACCAACCCGCCCACCTCGCAAGCCTTATCCCCACCATGCACCACTATGCCACCTCCTTCTGCCACACCATCTCCACGATCCAACGCAACCGAGAAGACGTCCCATTCTCCGAGCTCTCCCTGCGCCTCGCCATCGACATCATCGGCAAGACCGCTTTCGGCATCGAGTTCGGGCTCCTCAACGACGACGACGACGATGATGATGGTTCCTGCTTCCTCCGGCAGCACACCTACGCCATCTCCTCCCTCAAGATGGACCTCTCCGGCTCCCTCTCCACGGCATTGGGCCTGATCGCCCCGGTGCTCCAAAACCCTTGCCGTGAAATATTCAAGAGGATCCCCGGCGCCGCCGACTACAAGCTGCACCAGATGAACCAGCAGCTGTGCGACAGGATCGACGCCATCATCGCGAAGAGGTCGAGCGAGATGACCCGAGAGTCCAAGGACTTCCTGGCGGCACTGCTGAACTCGAGACAGACGCGACTCGCCGAGAACCTCCTCACCGACAGCTACGTCCGAGCACTCGTGTACGAGCACCTCATCGCTGGGACGAAGACGACGGCCTTCACGCTGGCGATGACGGTTTACCTGGTCTCGCGACACCCAGATGTGGAGAAGAAGCTGGTGGACGAGATCGATCGCTTTGGCCCCCGTGATCTGATCCCAACCTTCGACGACCTTCACTCCAAGTTTCCTTACCTCGATCAGGTGATCAAAGAGTCCATGAGGATGTACACAGTCTCGCCACTGGTCGCAAGAGAGACGTCGCAGCAGGTTGAGATCGGAGGATACGTTCTACCGAAGGGGACATGGGTTTGGCTTGCGCTGGGGGTCGTGGCCAAAGACTCGAAGCAGTTTCCGGCGCCGGACGTGTTCCGGCCAGAGAGGTTCGATCCGGCTCGTGATGAAGAGAAGCGAAGGCACCCGTACGCGCACATTCCATTCGGCATCGGTCCGCGCGCATGCATCGCCCAGAAGTTCGCCATACAAGAAGTCAAACTCGCGCTGATCCAGCTTTACCGGCATTACGTCTTCCGGCGCTCTCCCGAGATGGAGTTGCCGCCGGAGTTCCAGTATGGTCTGATCTTATCGTTCAAACGCGACATCATGCTCCGAGCAATCAAACGTGCCAATGAT
>gnl_Musac_v1_GSMUA_Achr10T21290_001
ATGGAGATGGGTAGTACTACTATTACGCTTGGATGGGCGGAGTACGCCTTCACCTTGGTGGCCTTGCTGGTTGGGTTCTTGATGTACTTGTATGCACCGTCCTGGGGAGTGAGGAAGGTGCCCGGGCCTCCGACGATCCCCCTCCTCGGCCACCTTCCCTTGCTCGCAAAGCATGGACCGGACGTGTTCAGCGTTCTAGCTCAGACCTACGGTCCCGTCTTCAGGTTCCATATGGGGAGGCAGCCGATGGTGATCGTTGCTGACCCAGAACTGTGCAAACAGGTTGGCATCAAAAAGTTCAAGAGCGTCCCCAATCGAAGCCTGCCTACTCCCATCTCTGGATCGCCTCTCCACCAGAAGGGCCTTTTCTTCACAAGGGATTCAAGGTGGTCTGCTATGAGAAACACCATCATCTCCCTCTACCAACCCACGCACCTGGCCGGCCTGATCCCCACCATGCAATCCTACATCGACTCCGCAACACGACACCTTTCCTCGACCCAAAAAGACGACGTGACCTTCTCCGACCTGTCCCTCAGACTCGCCACCGATGTCATCGGTGAAGCCGCCTTTGGCGTCGACTTTGGCCTCTCCGGAGGAAGCCCACCTGATGGCGAGCGTAGCAAAGATGGCGAAGTCTCTGAGTTCATCAAAGAGCATATATACTCCACCACCTCCCTCAAGATGGATCTATCCGGCTCCTTCTCCATCGTGCTGGGCCTCCTCGTTCCTGTACTCCAAGAGCCAGTCCGGCAGCTCCTGAAAAGAATTCCTGGCACAGCCGACTGGAAGATACACCAGACGAACCTAAAGCTGAGCAAGAGACTGGAGGAGATCGTCGCCAAGAGGGCATCCGAGCGGGCCAGAGGCTCCAAGGACTTCTTGTCGGCTATCCTGAACGCCAGGGACTCCGATGGAGCATCGAGGAAGCTCTTCACGTCCGATTACATCAGCGCGCTCGCTTACGAGCATCTCCTCGCCGGCTCAGCCACCACTTCCTTCACGCTGTCGTCGGTCCTTTACCTCGTCTCCGAGCATCCGGAAGTCGAGCAAAAACTGCTACGGGAGATCGATGGATTCGGCCCGAGTGATCTGATTCCGACTTTTGATGACCTGCAGCACGAGTTCCCCTACCTCGATCAGGTCATAAAAGAGGCGATGAGATTCTACACGGTGTCTCCGCTCGTCGCGAGAGAAACATCTCAGCCTGTCGAGGTCGGTGGCTTTCTCCTCCCCAAGGGTACATGGGTTTGGATGGCACCGGGAGTCTTGGCCAAGGACCCAAAGCACTTCCCGGAGCCCCACTTGTTCCGGCCCGAGAGGTTTGATCCGGCGTGCGACGAAGAGAAGCAGAGGCATCCGTATGCGCACATCCCCTTCGGAATCGGACCCAGGGCATGCATCGGGCAGAAGTTCTCGTTGCAGGAGATCAAGTTGGCGGTCATACATCTCTACCGCCGTTATGTATTCAGACACTCCCCGAGCATGGAATCTCCCTTGGAATTCCAATATGGCGTCGTCCTCAACTTCAAGCATGGCGTCAAGCTTCGTGTCATTCGCAGATCCGAAGCCTTCCATGTGATAATC
>gnl_Nelnu_v1.0_NNU_010740-RA
ATGGCCTTCTCAGAAAATACTCTTCAACCGGTGATCGGGGCAGCGATACCTTTAACAACGTTGCCGCCCATTTCACCGTTGATCCTCACCATGCTTGCGTTGCTTGCTGGTGCTTTGCTCTACTTGTACACACCCTACTGGGGGGTGAGAAGGCTACCCGGCCCTCCCACCGTTCCTCTGGTGGGACACCTTCCTCTGCTCGCCAAGTACGGCCCAGATGTTTTCAGTGTCCTCGCCAAACGCCATGGTCCCATCTTCAGGTTCCACATGGGTAGGCAGCCCATTGTGATTGTAGCGGACCCAGAACTGTGTAGGGAGGTTGGAATAAAGAAATTCAAGGATGTCAGCAACCGAAGCATACCTTCCCCTATCTCAGCCTCCCCACTTCATCAAAAGGGCCTCTTCTTTACCAGAAACTGCTGTAACGAAATTAACTGTGAATACAACATTGGACTACTGGCTACCATGACTAATTCTCACAAAGACACTAGATGGTCCATCATGCGAAATTCCATAATATCTGTCTACCAACCCTCCCACCTGTCCTACTTGCTGCCCTCTATGCAAACAGTGATAGACTCTGCTACTCTAAGCCTCCCCTCATCTGAAGAGGAAGATATCACTTTCTCTAACCTTTCACTTCAACTGGCCACTGATGTCATCGGAAAAGCCGCTTTTGGTTTCGACTTTGGCCTCTCCAGACCACGGTCAGCAGCTGGCAGCGTTCATGAAGGTGGTCACAGTGATGATCAAGTCTCGGACTTCGTCAAACAACACATCTACTCCACCACAGCTCTCAAAATGGACCTTTCAGGTTCCTTTTCAATCGTACTGGGTCTGTTGGTTCCAATCCTTCAGGAGCCTTTCAGGCAAATCCTAAGGAGAATACCGGGGACAACTGATTGGAAGGTAATAAAAGAAGCAATGAGATTCTACACTGTGTCGCCCTTAGTTGCAAGGGAAGCATCAAGAGAAATAGAGTTAGGAGGATACCATCTCCCAAAGGTAGTAGATGTGATGGGCACATGGGTCTGGTTAGCTCCTGGGGCAATAGCCAAAGACCCAAAACATTTCCCAGAGCCAGAAAAGTTTTGTCCCGAGAGATTTGATCCTGATTGTGATGAAGAAAAGCAAAGACATCCATATGCACACATCCCCTTTGGGATTGGACCTCGAGCCTGCATTGGGAAGAAGTTCGCGATACAAGAGATAAAGCTCTCACTGATTCACCTCTATCGCCGATACGTGTTTCGCCATTCCCCTAACATGGAGAAACCTTTGGCCCTTGATTACGGAATTGTTCTCAACTTCAAGCATGGTGTAAAGCTCAGAGTCATTAAACGACCTTGCATCCATCTAGTTAAT
>gnl_Orysa_v7.0_LOC_Os01g50530.1
ATGGAGTCGTGTATTGAACGCGCGGCCGAGAATCTCGAGGGCCAAGAGGAGATCAACTTCTCCAAGCTCTCTCTCAGCTTCACCACTGACGTCCTCGGGCAGGCAGCGTTCGGAACGGACTTTGGCCTGTCGAAAAAGTTGGCCTCGTCGGACGACGACGAGGACACCCGCAAGATCGCGGCCGATACCTGCGCGGAGGCCAAGGCATCATCGGAGTTCATCAAGATGCACGTGCACGCGACCACGTCTCTAAAAATGGACATGTCCGGCTCGCTCTCCATCATCGTCGGCCAGCTCCTGCCGTTCCTCCATGAACCGTTCCGGCAGGTTCTCAAGAGGCTTCGCTGGACGGCGGACCACGAGATCGACCGCGTGAACCTCACGCTCGGGAGACAGCTTGACAGGATCGTCGCCGAGCGGACGGCTGCAATGAAGCGAGACCCGGCGGCGCTGCAGCAGCGCAAGGACTTCCTGTCCGTCATGCTCACGGCGAGAGAGTCGAACAAATCCTCGAGGGAGCTGCTCACGCCGGACTACATCAGCGCGCTCACTTACGAGCACCTCCTCGCCGGGTCGGCCACGACGGCGTTCACTCTCACCACGGCGCTCTACCTCGTCGCCAAGCACCCGGAGGTGGAGGAGAAGCTGCTCAGAGAGATCGACGGGTTCGGACCCCGCGACCGCGTGCCGACGGCCGAGGATCTGCAGACCAAATTCCCCTACCTTGATCAGGCACGCCAAACCCTTCCTCGACGTGTTTATATCGTCAGACATGAATTTCTGACCGCGCATCGTGCACGCATGCAGGTCCTGAAGGAAGCGATGAGATATTACCCCTCATCGCCATTGATAGCAAGGGAACTAAACCAACAGCTCGAAATTGGAGGATATCCCCTTCCAAAGGGAACATGGGTGTGGATGGCACCTGGTGTCCTAGGAAAGGATCCCAAAAATTTCCCAGAGCCAGAGGTGTTCCGGCCGGAGCGCTTCGACCCAAACGGCGAGGAAGAGAAGAGGAGGCACCCGTACGCGCTCTTCCCGTTCGGGATAGGGCCGAGGGCGTGCATCGGCCAGAAGTTCGCCATACAGGAGATGAAATTGTCAGCGATCCACTTCTACCGTCATTACGTATTTCGGCCCTCGCCCAGCATGGAGTCTCCTCCTGAGTTTGTGTACTCGATCGTCTCCAATTTCAAGAACGGCGCCAAGCTTCAGGTCATCAAGAGGCATATA
>gnl_Orysa_v7.0_LOC_Os01g50570.1
ATGGAGATCATCAGCACAGTGCTGGGCTCAACGGCGGAGTACGCGGTCACCTTGGTGGCCATGGCTGTGGGGCTCCTGCTGTTGGGCTACTTGTACGAGCCATACTGGAAAGTGCGGCACGTGCCGGGCCCCGTGCCCCTGCCGTTCATCGGCCACCTCCACCTGCTCGCCATGCACGGGCCGGACGTGTTCACCGTGCTCGCAAGGAAGTACGGTCCTGTCTTCAGATTTCACATGGGAAGACAACCATTGGTCATGGTGGCGGATGCCGAGCTGTGCAAGGAAGTGGGCGTAAAGAAATTCAAGAGCATTCCTAACCGAAGCATGCCCTCAGCCATTGCCAATTCTCTTATTAATCAGAAAGGCCTGTGCTTCACAAGGATACAAGTA
>gnl_Orysa_v7.0_LOC_Os01g50590.1
ATGGACATCAGCGAGGTGCTGGGCGCAACGGCGGAGTGGGCGGTCACCTTGGTGGCCATGGCTGTGGGTCTCCTGGTGGTGGCCTACTTGTACGAGCCGTACCGGAAGGTTTGGCACGTGCCGGGTCCCGTGCCTCTGCCGCTCATCGGCCACCTCCACCTGCTCGCCATGCACGGGCCGGATGTGTTCTCCGTTCTCGCTAGGAAGCACGGTCCTGTCTTCAGATTTCACATGGGAAGGCAACCACTGATCATTGTGGCGGATGCGGAGCTGTGCAAGGAAGTGGGCGTGAAGAAATTCAAGAGCATTCCAAATCGAAGCATGCCCTCCCCCATTGCCAATTCTCCTATCCATAAGAAAGGGTTGTTCTTCATAAGGGGACCGAGGTGGACGTCGATGAGAAATATGATCATCTCCATCTACCAGCCGTCGCACCTGGCCAGCCTGATCCCCACCATGGAGTCGTGCATTCAGCGTGCGTCCAAGAACCTCGACGGCCAGAAGGAGATCACCTTCTCCGATCTCTCTCTCAGCCTCGCCACCGACGTGATCGGCCTCGCGGCGTTCGGCACGGACTTCGGCCTGTCAAAGCTGCCAGTCACACCTGACGACAGCAACATAGACAAGATCGCCGCTGATACCAGCGTGGAGGCTAAGGCATCGTCGGAGTTCATCAAGATGCACATGCACGCGACCACATCTCTCAAGATGGACCTGTCCGGATCGCTCTCCATACTCGTCGGTATGCTCCTACCGTTCCTCCAAGAGCCGTTCCGGCAAGTGCTCAAGAGGATTCCCGGCATGGGGGACTACAAGATCGACCGGGTCAACCGCGCGCTGAAAACACATATGGACAGCATCGTCGCCGAGAGGGAGGCGGCAATGGAGCACGATCTTGCGGCGTCGCAGCAGCGCAAGGACTTCCTGTCCGTCGTGCTCACGGCGAGGGAGTCTAACAAGTCATCGAGGGAGCTGCTCACGCCGGACTACATCAGCGCGCTCACCTACGAGCACCTCCTCGCCGGGTCGACCACGACGGCGTTCACCCTCTCCACGGTGCTCTACCTCGTCGCGAAGCACCCGGAGGTGGAGGAGAAGTTGCTCAAGGAGATTGACGCGTTCGGCCCCCGCTACTGCGTGCCGATGGCCGACGATCTGCAGACCAAGTTCCCGTACCTTGATCAGGTTGTGAAGGAATCGATGAGATTCTACATTATGTCGCCATTGCTAGCCAGGGAAACACTTGAACAAGTCGAAATTGGAGGATATGTCCTCCCAAAGGGAACGTGGGTGTGGTTGGCACCAGGAGTGCTAGCGAAGGATCCTAAGAACTTCCCGGAGCCAGAAATATTCCGGCCGGAACGGTTCGACCCCAATGGCGAGGAGGAGAGGAGGAGGCACCCGTACGCGTTCATCCCGTTCGGGATAGGACCAAGGGTGTGCATCGGCCAGAAGTTCTCCATCCAGGAGATCAAACTGTCAATGATCCACCTCTACCGCCATTACGTGTTCCGGCACTCGCCTAGCATGGAGTCCCCTCTCGAGTTC
>gnl_Orysa_v7.0_LOC_Os01g50520.1
ATGGAGATCAGCACAGTGCTGGGCGCAATATTGGCAGAGTACGCGGTCACCTTGGTGGCCATGGCTGTGGGTTTCCTGGTGGTAGGCTACTTGTACGAGCCATACTGGAAAGTGCGGCACGTGCCAGGTCCCGTGCCCCTGCCGCTCATCGGCCACCTCCACCTGCTCGCCATGCACGGGCCGGACGTGTTCTCAGTGCTCACGAGGAAGTACGGCCCCATCTTCAGGTTTCACATGGGAAGGCAACCGTTGGTCATGGTGGCGGATGCTGAGTTGTGCAAGGAAGTGGGCGTGAAGAAATTCAAGAACTTCCCTAACCGAAGTATGCCCTCACCCATTACCAATTCTCCTGTTCATCAGAAGGGCCTATTCTTCACAAGG
>gnl_Orysa_v7.0_LOC_Os01g50580.1
ATGCAGTCGTGCATTGAGTGCGTGTCCAAGAACCTTGATGGCCAAGAGGACATAACATTCTCCGATCTCGCTCTCGGCTTCGCCACCGATGTCATCGGCCAGGCGGCGTTCGGAACGGACTTTGGCCTGTCAAAAATATCAGCATCTTCGAATGACGACGACATCGACAAGATCGCCACTGATACCAGCGCGGAGGCCAAGGCATCATCGGAGTTCATCAGGATGCACGTGCACGCGACCACGTCTCTCAAGATGGACCTGTCCGGCTCACTGTCCATCATCATCGGCCAACTCCTGCCATTCCTCCAAGAGCCGTTCCGGCAGGTGCTCAAGAGGATTCCCTGGACGGCGGACCACGAGATCGACCATGTGAACCTCGCGCTCGGGGGACAGATGGACAAAATCGTTGCCGAGAGAGCGGCGGCAATGGAGCGCGACCAGGCAGCGCCGCATGCGCAGCAGCGCAAGGACTTCCTGTCCGTCGTCCTCGCGGCGAGAGAGTCGAACAAATCCTGGCGGGAGCTTCTTACGCCGGACTACATCAGCGCGCTCACTTACGAGCACCTCCTCGCCGGGTCGGCCACGACGGCGTTCACTCTCTCCACGGTGCTCTACCTCGTCTCCAAGCACCCGGAGGTGGAGGAGAAGTTGCTCAGGGAGATTGACGGGTTCGGACCACACGACCATGCGCCGACGGCCGAGGATTTGCAGACCAAGTTCCCCTACCTTGATCAGGCATGCATGCCCTTCTTCGACATTGGTCGTATTTATGCAAGGGAAACGTGCGAACAGGTTGAAATTGGAGGATATGCCCTTCCAAAGGGAACATGGGTGTGGCTGGCACCAGGAGTCCTAGCGAAGGATCCCAAGAACTTCCCGGAGCCAGAGGTATTCCGGCCGGAGCGGTTCGACCCCAACGGCGAGGAGGAGAAGAGGAGGCACCCATACGCGTTCATTCCGTTTGGGATCGGGCCAAGGGCGTGCATCGGCCAGAAGTTCTCCATCCAGGAGATCAAACTGTCAGTGATCCATCTGTACCGTAACTACGTGTTTCGGCACTCGCCCAGCATGGAGTCACCTCTCGAGTTTCAGTACTCGATCGTTTGCAACTTCAAGTACGGCGTCAAGCTTCGGGTCATCAAGAGGCACACTGCA
>gnl_Orysa_v7.0_LOC_Os02g12890.1
ATGCAAGCATCTTCCATGGAGGCAAGCAATTGCTCCATTGCACTTGAAATCAGCCATGTTGCAACCCCAGGTTTACCTGTCCTGCTGCTTGGATCTTCACTGGCTCTGCTTGCTGTGTTTCTGGTATACTTCTATGCACCTTTCTGGAGCTTGAGGACAGTTCCAGGGCCTCCAACCAGGTTCCCCATAGGCCACCTTCATCTTCTCGCCAAGAACGGGCCGGACGTCTTTCGCGCCATCACGAAGGAGTACGGTCCGATCTTCAGGTTTCACATGGGGAGGCAGCCACTGGTGATTGTGGCCAATGCTGAGCTCTGCAAGGAGGTCGGCATCAAGAAGTTCAAGGACATCCGCAACCGCAGCACCCCGCCTCCCAACGTCGGCACGCTTCACCAGGATGCCCTCTTCCTCACCAGGGACTCGACGTGGTCGTCGATGAGGAACATGGTGATCCCGCTGTACCAGCCGGCGAGGCTCGCCGGACTCATCCCGACGATGCAGTCGTACGTGGACGCTCTGGTGGACAACATCGCCGGGTGCCCGGACCAGGACTGCATCCCCTTCTGCCAGCTCTCGCTGTGCATGGCCATCGACATCATCGGCAAGACGGCGTTCGGCATCGAGTTCGGCCTGTCCAGGAAGGCGGCCGACACCGCCGCCGGCGACGACGGAGACGGCGACGACGACGACGACGTGAAGGAGTTCTTGAGGGAGTACAAGAAGTCCATGGAGTTCATCAAGATGGACCTGTCCAGCTCGCTGTCCACCATCCTGGGCCTCTTCCTGCCGTGCGTCCAGACGCCGTGCAAGCGGCTGCTCCGCCGTGTCCCCGGCACGGCGGACTACAAGATGGACCAGAACGAGCGCCGCCTGTGCCGCCGCATCGACGCCATCATCGCCGGCCGGCGGCGTGACCGCGACGCCGGCGACGGGGCGGCGCTGGACTTCATCGCGGCGCTGCTTGACGCGAGAGAGAGCGGCGGCGGCGGGCACGGCGGCTTCGCGCTGGAGGACCGGCACGTCCGGGCGCTGGCGTACGAGCACCTGATCGCCGGGACGAAGACGACGGCGTTCACGGTGTCGTCGGTGGTGTACCTGGTGTCGTGCCACCCGCGCGTGGAGGAGAGGCTCCTCCGGGAGATCGACGGGTTCGCGCCGCGCGGCCGCGTCCCCGGCGCCGACGAGCTCCACGCCGGCCTCCCCTACCTCAACCAGGTCATCAAGGAGGCCATGCGCTTCCACCTCGTCTCGCCGCTCATCGCCCGGGAGACCTCCGAGCCCGTCGAGATCGCCGGCCACCTCCTCCCAAAGGGGACGTACGTGTGGCTGGCGCCGGGGGTGTTGGCGAGGGACGCGGCGCAGTTCCCGGAGCCGGAGGAGTTCAGGCCGGAGAGGTTCGCGGCGGGGGCGGCGGAGGAGAGGGCGAGGCACCCGTACGCGCACATCCCGTTCGGGATCGGGCCACGGGCGTGCGTGGGGCACAGGTTCGCGCTGCAGCAGGTGAAGCTCGCCGCCGTCGGCCTCTACCGCCGCTACGTGTTCCGCCACTCGCCGGCGATGGAGTCGCCCCTCCAGTTCGACTTCGACCTCGTCCTCGCCTTCCGCCATGGCGTCAAGCTCAGGGCCATCAAGAGGACCAACACC
>gnl_Orysa_v7.0_LOC_Os06g36920.1
ATGGAGGCTCTAGTGGCGGCGGCGGCGGCGGCTGCGAGGGATCAGCCATGGCTGCTGCTGCCGTGGTCCTGGCTCGCCGGCGTCGTGGTGGTGGTCGTCTACTTCTACGCGCCGTGGTGGGGCGTCCGGCGGGTGCCGGGGCCGGCCGCCCTCCCCGTCGTCGGCCACCTGCCGCTGCTCGCCGCCCATGGCCCCGACGTGTTCGCCGTCCTCGCCAAGAAATACGGGCCCATCTTCAGGTTTCATTTGGGGAGGCAGCCGCTGGTGATTGTGGCGGAGGCGGAGCTGTGCAAGGAGGTCGGGATCAGGCAGTTTAAGAGCATCGCAAACCGGAGCTTGCCGGCGCCTATCGCCGGCTCCCCTCTCCACCAGAAGGGCCTCTTCTTCACAAGTGTAATGCGAGAACGCTTGCGTTGCAGGGACGCGAGGTGGTCGGCGATGAGGAACACGATCATCTCGCTGTACCAGCCGTCGCACCTCGCCGGCCTCATCCCCACCATGCACAGCTGCGTCGCGCGCGCCGCGGACGCCATAGCGGCGGCGGAGCAACGCGACGTCGACTTCTCCGACCTGTCACTCAAGCTCGCCACCGACGTCATCGGCCAGGCGGCGTTCGGCGTCGACTTCGGCCTGACGGCCGCCGCGGCGGCAGCACCGCGCTCCGACGACGCCGACGCCGACGGCGGCGAGGCGGCGGAGTTCATCAGGGAGCACGTCCACTCCACCACCTCCCTCAAGATGGACCTCTCGGGGTCGCTCTCCATCGTGCTCGGCCTCGTCGCGCCGGCGCTGCAGGGGCCCGCGCGGCGGCTGCTGAGCCGCGTCCCGGCGACGGCGGACTGGCGGACCGCGCGCGCCAACGAGCGGCTGCGGGCGCGCGTGGGGGCGGTCGTGGCGAGGCGGGAGCGCGCCGGCGGCGAGGCGAGGCGGGCGCGGCGGGACTTCCTGTCCGCCGTGCTCAACGCCCGCGACGGCGGCAGCGACAGGATGCGGGCGCTGCTCACGCCGGACTACGTCGGCGCGCTCACCTACGAGCACCTCCTCGCCGGCTCCGCCACCACGGCGTTCACGCTCTCCTCCGCCGTGTACCTCGTCGCCGGCCACCCGGGCGTCGAGGCCAAGCTGCTCGACGAGGTCGACCGCTTCGGCCCGCCCGACGCGGTCCCGACGGCAGACGACCTGGAGCACAAGTTCCCCTACCTCGACCAGGTGATAAAGGAGGCGATGAGGTTCTACACGGTGTCGCCGCTCATCGCGAGGGAGACGTCGGAGCAAGTAGAGGTCGGAGGCTACACACTCCCAAAGGGGACGTGGGTGTGGCTGGCGCCGGGGGTCCTGTCGCGCGACGAGGCGCAGTTCCGGGACGCCGGCGAGTTCCGGCCGGAGAGGTTCGACGCCGGCGGCGAGGAGGAGCGGCGGCGGCACGCGTACGCGCACGTGCCGTTCGGGCTGGGCCCGCGCGCGTGCCCGGGGCGGCGGTTCGCGCTGCAGGAGGTGAAGCTGGCCATGGCGCACCTCTACCGCCGCTTCGTGTTCCGCCGGTCGCCGCGGATGGAGTCGCCGCCGGAGCTCCAGTTCGGGATGGTGCTCAGCTTCAGGCGCGGCGTCAAGCTCACCGCCGTCGAGAGGCGCCACGCCGCCGCCGCC
>gnl_Phavu_v2.1_Phvul.009G078400.1
ATGGTGCTGATGGATTTGCAGTGGTTGCTTCCAGTTCATACTGTTCTTTCTCTTTCTGCTTCAACAATGTTTACCTTGCTGGCTATAATAGCAGGATTGTTGGTATATCTCTATAGACCTTATTGGGGTGTAAAGAAGGTTCCAGGTCCACCTTCTTTGCCTCTTGTAGGACACCTTCCCTTGCTGGCTAAGTATGGTCCTGATGTCTTCTCAGTCCTTGCCAAACAATATGGTCCAATTTACAGATTCCATATGGGAAGACAACCCCTAATAATTATAGCAAATGCAGAGCTGTGCAAGGAAGCAGGAATTAAGAAATTCAAAGATATTTCAAACAGAAGTATTCCTTCACCAATTTCTGCTTCCCCTCTTCACCAAAAGGGCCTCTTCTTCACCAGGGACTCACAATGGTCTACCATGCGAAACACTATACTATCAATCTACCAACCATCGTACTTATCTGGATTAGTGCCAATGATGCAGTCTTTCATAGAATCTGCCACCCAAAACCTTGACTCTCAAAAACAAGACATTGTTTTTTCCAACTTGTCCCTCAGACTTGCAACTGATGTGATTGGTCAGGCAGCATTTGGTGTCAACTTTGACCTTTCTAGACCCCATTCAGTTTGTGATTCTATCCAGAGTGTGGACAATGACCATGCAAGTTCTGGTAAGGACAATGAAGTATCGGATTTCATCAACCAGCACATATACTCCACTACACAACTGAAGATGGACTTGTCTGGTTCCTTATCCATCATATTGGGTCTGCTTTTGCCAATACTTCAAGAGCCATTTAGGCAGATTCTGAAGAGAATTCCAGGAACCATGGACTGGAAGATTGAGCGTACAAACCAAAAACTAAGTGGGCGTTTGGATGAGATAGTAGAAAAAAGAATGAAAGATAAGACCCGAAGTTCTAAGGATTTCTTGTCACTCATACTTAATGCCAGAGAAACAAAAGCAGTTTCAGAGAATGTATTCACACCTGACTACATCAACGCAGTTACTTACGAGCATCTACTAGCTGGTTCAGCAACCACGTCCTTTACCTTATCTTCTATTATCTATTTGGTTGCTGGACATCCTGAAGTTGAGAAAAAATTGCTTCATGAGTTAGATGCCTTTGGTCCCCTGGATCAGATTCCGACTTCTCAAGATCTTCGTGACAACTTCCCTTATCTTGATCAGGTGATCAAAGAGGCAATGAGATTTTACACTGTATCTCCATTGGTTGCAAGAGAAACATCAAATGAAGTGGAGATTGGAGGCTATCTTCTCCCAAAGGGTACTTGGGTGTGGTTAGCACTTGGAGTTGTAGCAAAAGATCCCAAGGACTTTCCAGAACCTGAAAAGTTCAAACCAGAGAGGTTTGATCCCAACTGTGAAGAAATGAAACGAAGGCATCCTTATGCTTTTATACCATTTGGAATTGGTCCTCGGGCTTGCATTGGTAAACAATTTTCCCTACAAGAGATCAAGCTTTCTCTCATTCATTTATATAGGAAATACGTGTTTCGGCATTCACCCAATATGGAAAACCCCTTGCAACTCCAGTATGGGATAGTTCTCAACTTCAAGCATGGGGTCAAGCTCAGAGCCATAAAAAGAACACACAGTTCC
>gnl_Phavu_v2.1_Phvul.001G037100.1
ATGGTGTTCATGCAATTGGAATGTTCATATCCTTTTCCATGTGTAGCCATGATCACCCTGCTTGCTTTACTAGGAGGGTTATTGGGTTATCTTTATGGGCCCTATTGGGGGCTAAGGAAAGTTCCAGGCCCACCATCTCTGCCTCTTGTAGGACACCTTCCCTTGCTGGCCAAATATGGCCCTGATGTCTTCTCACTCCTTGCCAAGCAATATGGCCCAATTTACAGATTTCACATGGGAAGACAACCACTAATCTTGGTAGCAGATCCAGAGCTATGTAAAGAGGTGGGAATTAAGAAATTCAAAGACATTCCAAACAGAAGCATTCCCTCTCCTATTTCTGCCTCACCTCTTCATCAAAAAGGCCTCTTCTTCACCAGGGACTCACGATGGTCTACCATGAGAAACACCATATTATCGGTGTATCAACCATCACACTTGGCTAGTTTAGTGCCAATGATGCAATCATTCATAGAATCTGCAACACAAAATCTTGACACCCCAAATGAGGACATGATCTTTTCCAATCTTTCCCTAAGGCTAGCAACTGATGTGATTGGAGAGGCAGCATTTGGTGTCAACTTTGGCCTCTCTAAGCCCAATTCAGTTTGTGAATCAATCAAGAGTGTTAGCAGTGTGAAAAATGGTGATGATGGGGATAATGATGATGAAGAAGTATCAGATTTCATCAATCAACACATCTACTCCACAACACAACTTAAGATGGACTTGTCTGGTTCCTTCTCCATTATACTTGGTCTACTTGCTCCAATACTTCAGGAGCCATTTAGGCAGATTCTAAAGAGAATAGCTGGTACAATGGACAGGAAAATAGAGAGTATTAATGAGAAACTGAGTGGTCGTCTTGATGAGATTGTGAAGAGGAGAATGGAGGACAAGAACCGAACTTCAAAAAACTTCTTATCACTAATTTTGAATGCAAGAGAATCAAAGATTGTATCAGAAAATGTGTTTTCACCTGAATACATTAGTGCTGTTACTTATGAGCACTTACTTGCTGGGTCAGCTACCACAGCCTTTACCTTGTCATCCATTGTCTACTTGGTTGCTGCTCACCTAGAAGTTGAGAAAAAGTTACTTCAAGAGATTGATGAATTTGGTCCAACTCATAAGATTCCCACTGCTCAAGATCTGCATGATAGTTTTCCTTATCTTGATCAGGTTATTAAAGAGGCCATGAGGTTTTACACTGTCTCCCCATTGGTTGCAAGAGAAACATCAAATGAGGTAGAGATAGGAGGTTACCTTCTTCCAAAGGGAACGTGGGTATGGTTAGCTCTTGGAGTTCTAGCAAAAGATCCAAGAAATTTTCCAGATCCAGAGAAGTTTAAACCAGAGAGGTTTGACCCCAAATGTGAAGAAATGAAACTAAGGCATCCTTATGCATTCATACCATTTGGAATTGGTCCTCGGGCATGTATTGGTCAGAAATTTTCCCTACAAGAGCTCAAGCTTACTCTCATTCATTTGTACAGGAAATATGTGTTTCGACATTCCCTAAACATGGAAAAGCCTGTAGAAATGGAATATGGAATGGTTCTCAACTTCAAGCATGGTGTCAAGCTTAGAGTCATAAGAAGAACACAA
>gnl_Pinta_v2.0_PITA_000025276-RA
ATGCTGATTGTAGCAGCTGCATCAATCACAGTATGGATCTATCTAGCTATACCAACTTGGAAAGTGCGAAAGCTTCCCAGTCCTCTAGCATTTTGGCTCCTCGGCCACTTGCATCTACTTGCAAAGGACGGACCCGATGTCTTCATTCACTTAGCTCGCAAATATGGCCCTATCTACAGAAATTACAGATTCAACATTGGAAGGCAGCCATTGGTGATCATCGCAGACGCAGATCTGTGCCGCGAGGTGGGGATTAAGAAATTCAAACAGTTTTCAAACAGGAGCATCCCATCTCCCATCGCTTCTTCTCCTCTGCACCAGAAGGGTCTGTTTTTCACCAGGAACTCAAGGTGGTCATCAATGCGCGGGGCCATTCAGCCGCTTTATCAGACGGGGCGGATATCGAATTTGCTCCCTGTGATCGAACATGTAGCTCGTGTTCTGAAGAGAAAGTTAGCAACCAAAGAAGAAGGCGAAGACATCGACTTCTCAGAGCTTCTCCTCAGGGTCGCTACTGACATCATTGGAGAAGCAGCTTTCGGCGAAAGATTTCAACTCACTGAAGAAAACACAACAGTCTCGAGCTCGAATCCCTCTGAGGTTTCAGAATTTATAAAACAGCACGTCTACTCGACAAGCTCGCTAAAGATGGACCTGAACGGGACATTCAGTATTCTCGTGGGAATTATGTTTCCGATCGCGCAAGAGCCATTTAGACAGATCCTTAGTCGCATACCCGGAACAGGAGACTGGAAGGTTTCCATTAATAACAGCAGATTGACGGACAGGTTGAACGCGATTGTAGAAAAAAGAAAGAAAGATGTCGTGGGCAATGGAAAAAGGGTAGACTTCCTTTCTGCAGTATTAGGGAGTAGGTTTTCAAGAGAATTGTTCAGTGAAGAGTACATAACCGCTCTCACGTATGAGCATCTGCTGGCCGGATCGGCTACGACTTCGTTCACCATTTCTGTCATACTCTACCTCGTCTCGGCCCACCAGGATGTCCAAAGCAAATTGCTACGTGAAATCGACGAGTTTGGCCCTCCTGACAGGAATCCAACTGCTGAAGATCTCGATTCCAAATTTCCGTATCTCACACAGGTAATCAAAGAGGCAATGCGATTCTACACAGTTTCTCCTTTAGTTGCACGAGAGGCGTCGGAGCCCGTTCAGATAGGAGGCTACATGTTGCCAAAGGGTACATGGGTGTGGATGGCATTAAACGCTCTGGCAAAAGATCCAAGATACTTTCCGGAACCGGAATTGTTCAATCCAGAGAGGTTCGATCCCGAGTGCGAGGAAGAAAAGAATAGACACCCTTACGCGAACATCCCATTTGGGATCGGCCCCCGCGCATGCATTGGTATGAAATTTGCGTTTCAGGAAATTAAGGTGGTACTGATAAATCTCTATCAGGCATACACCTTTGACCATTCTCCTGCCATGGAAAATCCGTTGGAGTTTCAATTTGGGATTGTGGTTTCGGTCAAGTATGGTGTCAGGCTTCGGCTTCGACACCGACGAGCGCAATCCCCAGTG
>gnl_Poptr_v3.0_Potri.006G226700.1
ATGGATTTACAGGTCTTGTTTACAGATGTACCTGTGGTCACAGCTATTATTTGCACAGTGTTCGCCATGCTATTGGGATTATTGGGTTACTTGTATGGACCCTACTGGGGTGTTAGGAAGGTGCCAGGCCCTCCAGTGATCCCCTTGTTGGGTCACCTTCCCTTGATGGCGAAGCATGGCCCTGATGTGTTTTCAGTTCTTGCAAAACGTTATGGCCCCATTTTCAGGTTTCATATGGGGAGACAACCACTGATCATAGTTGCTGACCCAGAGCTTTGTAAAGAAGTTGCGATAAAGAAGTTCAAAGACATTCCAAATAGAAGTGTTCCCTCTCCCATCTCAGCTTCTCCTCTTCATCAGAAAGGTCTCTTCTTCACCAGGGATGCAAGATGGTCAACCATGAGAAACACAATACTTTCAGTCTACCAGCCATCACACTTAGCCAGCTTAGTGCCCACCATGCAATCATTCATTGAGTCTGCAACCGATAATTTTCAGTCTTCTAATGAAGAAATCACCTTCTCCAACTTCTCCCTCAAATTGGCCACGGATGTGATAGGACAAGCTGCTTTTGGTGTTGATTTTGGCCTCTCTAAACCACAATCAGCCAGTGATTCAATCAACAGTTTCCATAACCAAGGCAAAGACAACTGTGATGTGTCAGAGTTCATTAATCAACATATCTACTCAACAACACAACTTAAGATGGACTTGTCAGGTTCCTTTTCAATTATAATAGGTCTACTTGTCCCCATACTGCAGGAGCCATTTAGGCAGATCCTTAAACGAATTCCTGGCACCATGGACTGGAAAGTTGATAGGACTAATAGGAATATAAGCGGCCGGCTTGATGAGATTGTCAGAAAGAAAATGGAAGAGAAAAATAGGGGTTCAAAGGACTTCTTGTCACTAATATTACGTGCAAGGGAATCAGAGACTCTGTCAAAGAAAGTTTTTACTCCAGATTATATTAGTGCAGTTACTTATGAGCATCTTCTTGCTGGATCTATTACAACATCCTTTACATTATCTTCAGTTGTTTATTTAGTTGCTCAACATCCAGAAACTGAGAAGAAGTTGCTTGCTGAAATTGATGGGTTTGGTCCTCATGAGCAGATTCCAACAGCTCTTGATCTTCAAAACAAATTCCCCTATCTTGACCAGGCAATTAAAGAGGCAATGAGGTTTTACGTTGTTTCTCCATTAGTTGCAAGAGAAACATCAAAAGAAGTAGAGATAGGAGGTTATGTTCTCCCGAAGGGCACATGGATCTGGTTAGCACCTGGAGTTCTAGCAAAAGACCCTAAGAACTTCCCAGAGCCAGACAGGTTCAAGCCAGAGAGGTTTGATCCAAATTGCGAAGAAGAAAAACGAAGGCATCCTTGCGCTCTTATACCCTTTGGAATCGGACCTAGAGCTTGCATTGGCAAGAAATTTTCCATACAAGAAATCAAGCTCTCTCTGATACACTTGTACCGGAAATATTTATTTCGACATTCCCCAACCATGGAAAAACCTCTTGAATTTGAATTTGGCATAGTTCTCAACTTCAAGCGTGGAGTAAAGCTTAGAATCATAAAACGAACT
>gnl_Poptr_v3.0_Potri.018G062100.1
ATGAGTACGGATTTACAGGTATTGTTCACACCCATGGTCACACCTTTATGTACAGTGTTGGCTATGCTATTAGGCCTATTGGGTTACTTGTATGGGCCCTACTGGGGTGTTAGGAAGGTACCAGGCCCGCCTGTGATCCCCTTGTTGGGTCACCTTCCCTTGATGGCAAAGCATGGCCCTGATGTGTTCACACTTCTTGCAAAGCTTTATGGCCCCATTTTCAGGTTTCATATGGGGAGACAACCACTGATCATAGTAGCTGACCCAGAGCTTTGTAGAGAAATTGGAATAAAGAAGTTCAAAGACATCCCAAATAGAAGTATACCCTCTCCCATCTCAGCTTCACCTCTTCATCAGAAAGGTCTCTTCTTCACCAGGGATGCAATATGGTCAACCATGAGAAACTCAATACTGTCAGTCTACCAGCCATCACACTTGGCCAGCCTAGTGCCCACCATGCAATCATTCATTGAGTCTGCAACTGAGAATTTCCAATCTCTTAAAGAAGAAGAAATCACTTTCTCCAACCTCTCCCTCAAATTGGCCACAGATGTAATAGGACAAGCTGCATTCGGTGTTGACTTCGGCCTCTCCAAACCACAATCAACCAGTGATTCATTCAACAGTTTCCATAGCCAAGGAAAAGACAACACTGATGTCTCAGAGTTCATTAAACAACATATCTACTCAACAACACAACTTAAGATGGACTTATCAGGTTCCTTTTCTATTATTCTTGGTCTACTTGTCCCAATACTGCAGGAGCCCTTTAGGCAGATCCTTAAGCGAATTCCTGGCACTATGGACTGGAAAGTTGATAGGACTAATAAGAATATAAGTGGCCGGCTTGAGGAGATTGTTAGAAAGAAAATGGAAGAGAAAAATAAGGGTTCAAAGGACTTCTTGTCACTCATATTACGGGCAAGGGAATCAGAGACTCTGTCAAAGAATGCTTTCACTCCGGACTATATCAGTGCAGTTACTTATGAGCATCTGCTTGCAGGATCAGCTACAACAGCATTCACATTATCTTCAGTTGTTTATTTAATTGCTCAACATCCAGAAGTCGAGAAGAAACTGCTTGCTGAAATTGATGGGTTTGGTCCACATGAGCAGATGCCAACAGCTCAAGATCTTCAAAACGAATTCCCCTACCTTGACCAGGTAGTTAAAGAGGCAATGAGGTTTTACGTTGTCTCTCCATTAATTGCAAGAGAAACATCGAAAGAAGTAGAGATAGGAGGTTATCTTCTCCCAAAGGGTACATGGATCTGGTTAGCACCTGGAGTTCTAGCAAAAGATCCCAAGAATTTCCCAGAGCCAGACAAGTTCAAGCCGGAGAGGTTTGATCCAAATTGTGAAGAAGAGAAACGAAGGCATCCTTATGCTCTCATACCCTTTGGACTTGGACCTAGAGCTTGTATTGGCCAGAAATTTTCCATACAAGAAATCAAGCTCTCACTGATACATTTATACCGGAAATATTTATTTCGACATTCCCCTCACATGGAAAAACCTCTTGAACTTGACTTTGGCATAGTTCTCAACTTCAGGCATGGCGTAAAGCTTAGAATTGTAAAACGAACT
>gnl_Prupe_v2.1_Prupe.1G410100.1
ATGATAAGCATGGAGCTGTTTACCAATGTGTCACTGGTATCAGCACCAACCATCTTCACGGTGTTGGCGATGTTGGTTGGAGTTTTGGGCTACTTGTATGGGCCCTACTGGGGGGTCAGAAAGGTACCCGGACCACCAGTTATCCCCTTGGTAGGGCACCTTCCCTTAATGGCCAAGTATGGTCCTGATCTGTTCCAAATTCTTGCCAAACAGTATGGCCCTATTTTCAGGTTTCATATGGGTAGACAACCACTAGTAATTGTAGCAGATGCAGAGCTCTGTAGAGAAGTTGGCATCAAGAAATTCAAAGACATTCCAAACAGAAGCATGCCATCTCCCATACAAGCTTGCCCTCTTCATCAGAAGGGTCTCTTTTTCACCAGGGATGCAAGATGGTCGACGATGCGAAACACTCTAGTATCATTGTATCAGCCGTCACACTTGGCTAGCCTTGTGCCCACAATGCAGTCCTTTGTTGAAACTGCAACTCGAAACATTGACCCCTCCAAAGAAGAAGAAGATATTACCTTTTCCAAAATTTCCCTCGCATTGGCCACTGATACAATAGCACAAGCTGCCTTCGGTGTCAACTTTGGCCTTTCTAAACCACAATCCACCAGTGATTCAGTCAACAAGATTGACGGCGGCCGGCAAGACAAGAATGATGCAGTCTCAAAGTTTACCGACCAATACGTATATTCCGTAGCGCAGGTTAAGATGGACTTGACAGGTTCCTTATCAATCATACTTGGTCTACTTTTCCCCATCCTCCAGGAGCCGTTTAGGCAGATCTTGAAGCGAATTCCGGGCACTATGGACTGGAAAATTGAACGTACTAATGACAACCTGAGCGGCCGCCTTGATGAGATTGTTGAGAAGAGAATGAAAGACAGTGACCGAGGTTCGAAGGACTTCTTGTCGCTCATACTGAATGCAAGGGAGTCAGAGAAGGTTTCGAAGAAGGTGTTCACACCAGACTACATTAGTGCACTTACTTACGAGCATCTCGTTGCCGGGTCAGCCACCACAGCATTTACGTTGTCTACGACTGTCTACTTGATTTCTCAATACCCGGAAGTTGAAAAGAAGTTGCTTGAAGAGCTGGATGCATTTGGACCAGCTGATCAGATGCCAACAGCTCATGATCTGCAAAACAAGTTTCCTTATGTTGATCAGGTTATTAAGGAGTCAATGAGGCTTTATCCGGTTTCGCCATTAATTGCAAGAGAAACATCTAGTGAAGTAGAAATCGGAGGTTATGTTCTACCGAAGGAGGAGCAGGGGACTTGGGTGTGGTTTGGAGTGGGAGTGATAGCAAAAGATCCAAAAAACTTCCCAGAGCCGAACAAGTTCAAGCCAGAGAGGTTTGATCCAAACTGCAAAGAAGAGAAAGAAAGGCATCCTTATGCATTTTTACCCTTCGGAATCGGGCCTCGGGCATGCCTTGGTCAGAAATTTGCCCTGCAAGAGATAAAGCTGGCACTGATTCATTTATACCGCAAGTACGTGTTCCGGCACTCCCCTAACATGGAGAAACCTCTCGAATTTGAGTTCGGCATTATTCTGGATTTCAAGAATGGTGTCAAGCTTAGAGCCCTGAAACGAACTCAAAAGTTT
>gnl_Prupe_v2.1_Prupe.1G410300.1
ATGGGTGTTTTGGAAGTCTTGTTGTTTACCAATGTCTCTCTGCTATCAACCATCTTCACAGTGTTGGCAATACTGGCAGGAGTTTTGGGGTACTTGTATGGGCCCTACTGGGGGGTGAGGAGGGTACCTAGCCCACCAACTATCCCCTTGGTAGGGCACCTTCCCTTGCTGGCAGAGTATGGTCCTGATGTATTCTCAGTTCTTGCCAAACAGTATGGCCCTATTTTCAGGTTTCATATGGGCAGGCAGCCACTTATAATTGTAGCAGATGCAGAGCTTTGTAGAGAAGTTGGAATTAAGAAGTTCAAAGATATTCAAAACAGAAGCATCCCATCTCCCATCTCAGCTTCCCCTCTTCATCAGAAAGGTCTCTTTTTCACCAGGGATGCAAGATGGTCTGCCATGCGAAACACTATATTATCAGTGTATCAACCATCACACCTAGCCAGCCTTGTGCCTACCATGCAGTCCTTCATTGAATCTGCGACTGAAAAACTTGGCTCCTCCAAAGAAGAAGATATTACCTTTTCCAATCTCTCCCTCAGATTGACCACAGATGTGATAGGACAAGCTGCCTTTGGTGTCAACTTTGGCCTTTCTAAACCACAGTCCATCAGTGATTCAATCAACAAGCAGATTGGTGGTTCCCAAGACATTAACAATGTTGAAGTCTCAGACTTTATCAACCAACACATATATTCCACAACACAGCTTAAGATGGACTTGTCAGGCTCCTTATCAATCATACTGGGACTACTTGTACCTGTTCTCCAGGAGCCATTCAGGCAAATCTTGAAGAGAATTCCTGGCACTATGGACTGGAAAGTTGAACGTACAAACCGGAAATTAAGCGGCCGGCTTGATGAGCTTGTAGGGAAGAAAATGAGAGACAGGGACAGAGGTTCAAAGGACTTCTTGTCACTCATAATGAATGCAAGGGATTCAGAGACAGTTTCAAAGAGTGTCTTTACCCCAGACTACATTAGTGCTGTTACTTACGAGCATCTCCTTGCTGGGTCAGCCACAACAGCATTTACATTGTCTTCAATTGTTTACTTGGTTGCTGGACACCCAGAAGTTGAAGAAAAGTTGCTTGCAGAGATTGATGGATTTGGACCTCCTGATCAGATGCCCACTGCTCATGATCTTCAACACAAATTTCCTTATATTGATCAGGTTATCAAAGAGGCAATGCGGTTTTACATGGTTTCCCCATTAGTTGCAAGAGAAACATCTAGACAAGTCGAAATAGGAGGTTATCTTCTACCGAAGGGGACTTGGGTTTGGTTAGCACTTGGAGTTTTAGCAAAAGATCCAAAGAACTTCCCAGAGCCGGACAAGTTCAGGCCAGAGCGGTTTGATCCCAGCTGCAAAGAAGTGAAACAAAGGCATCCTTATGCTTTTATACCCTTCGGGATCGGACCTCGATCCTGCATTGGTCAAAAGTTTTCCCTGCAAGAACTAAAGCTCTCACTCATTCACTTATACCGGAACTATGTGTTCCGGCACTCTCCCGGAATGGAGAAACCTCTACAACTTGAGTATGGCATTGTTCTCAACTTCAAGAATGGTGTCAAGCTCAGAGTCATAAAGCGAACTTTATTTCAACATGCC
>gnl_Prupe_v2.1_Prupe.1G410000.1
ATGCGAAACACGATCTTATCTGTGTATCAGCCATCACACCTAGCCAGCCTTGTGCCCACCATGCAGTCATACATTGAATCTGCAACTCAAAAACTTGATGACTGCTCCAAAGAAGAAGAAGAAGTTACCTTTTCCAACATCTCCCTCAGATTGGCCACTGATGTGATAGGACAAGCTGCCTTTGGTGTCAACTTTGGCCTTTCTAAACCACAATCCATCACTGATTCAATCAACAAGCAGATTGGTGGCCAAGACATTAACATTGATGAAGTCTCAGACTTTATAAACCAACACATATATTCCACAACACAGCTTAAGCTGGACTTTTCTGGTTCCTTATCAATCATACTGGGACTACTTGTTCCCATACTCCAGGCGCCATTTTGGCAGATTTTGAAGAGAATCCCTGGCACTATGGACAGGAAAATTGAACGTAACAACCAGAAATTGACTAGCCGGCTTGATCAGATTGTTGAAAAGAGAATGAAAGACAGTGGCGGCCGAGGTTCAAAGAATTTCTTGTCGCTCATACTGAATGCAAGAGAGTCAGAGACAGTTTCAAAGAATTTCTTCACCCCAGACTACATCAGTGCACTTACTTATGAGCATCTCCTTGCTGGGTCGGCCACCACATCATTTACATTGTCTTCTGTTGTTTACTTGGTTGCTGCCCACCCAGAAGTTGAGAAAAAGTTGCTGGCAGAGATTGATGGATTTGGTCCACCTGCTCAGATGCCAACTGCTCATGATCTTCAACACAAATTTCCTTATATGGATCAGGTTATCAAAGAGGCAATGAGGTTTTACATGGTTTCCCCATTAGTTGCGAGAGAAACATCTAGACAAGTCGAAATAGGAGGTTATCTTCTACCGAAGGGGACATGGGTGTGGTTAGCGCTTGGAGTTTTAGCAAAAGATCCAAAGAACTTCCCAGAGCCACACAAGTTTAAGCCAGAGAGGTTTGATCCAAGCTGCAAAGAAGAAAAACAAAGGCATCCTTATGCTTTTATACCCTTTGGCCTTGGACCTCGATCATGCATTGGTCAGAAATTTTCCCTGCAAGAAATAAAGCTCTCGCTGATTCATTTATACCGGAAATATGTATTCCGGCACACTCCCAATATGGAGATACCTCTGGAACTTGAGTTTGGCATTGTTCTAAAGTTCAAGTATGGTATCAAGCTTAGAGTCATAAAGCGCACA
>gnl_Selmo_v1.0_96541
ATGGCGCTGATCATCGCAGTTTTCTTTGTGATTGTTGTGACAATCTTGATTTACTTGCAATGGCCCGCATGGAAGCTGTCGAAAATTCCTGCTGCTCCATACATCTCAGGTCTGGGACACCTCCCACTCATGGCCAAGTACCAAGCCGGCGTTTTCATCAAGCTTGCCAAGCAGCTGGGGCCAATTTACAGGTTCCAGCTGGGCAGACAACCGATTGTCTTTGTAGCCTCAGCTGACCTCTGCCAGGAGATTGCCATACGGAAGTTCAAGGTGTTCCCAAACCGTGTCATCCTTCCTTACATGAAGGAGAGCTGGATCCACTTACACGGGCTGTTCATGACAAAGGCTCCTGATTGGGCGAGGATGAGGAACATACTCCTCCCCACGTTCCACACGGAGAAGCTCTCTGCGTACGTGCCGCTCATGGAGCGAGTGATGGGCCAAGTGGTGGAGATCCTGGACAAGCACGCAAACGCCGGGGAGGATGTCAACATGACCCAGCTCCTCCAGAGGATGGCCCTGGACGTGATCGGGGAGAGCGCATTTGGCACCGGCTTCAAGCTCGTCAAGCCCTCTTGGGCTGATGGTCGCAGCGAGGACAAGGACATGGTGAATGCGGTACTCAATTCGCTCGATACGTTGACGATGAGCGAGAAGGCCCCGGTGAGCACCTTCGCGGGGCTCTTCTTTCCCTTCCTCCAGCACCCGATCCGCGAGATCATGAAGAGGATCCCGGGGACCGGCGACTGGAACCAGTACACGGGGAATCTGCTGCTCGAGGCCCAGATGAGGGCGCTGCTGGAGCGGAGGGAGGCCGAGATGCGGGACGGAGTTGTTAGGAGCGATGCGCTGTCGCTGCTGCTGGACGCGCGGGCCAAGAGCCAGGAGATGCGCGAGCTGTTGACCGACGAGCGGGTGCTGGCGCTGGCTTACGAGCTCATGATGGCCGGCTCGGAGTCAACTGGCACCAATCTCTGCTACACGCTCTACTTCATCGCCGCGCACCCCGAGGTGGCGTCAAAGATGGTCAAGGAGATTGACGAGCTCGCGCCACTGGGGTCAACGGTGGCCTTCGAGGACGTGGACAAGTTCAAGTACGTTGACCAGGTGATCAAAGAATCCATGAGGATGATCACGTTCTCCCCAGTTGTTGCTCGCGAGGCGATGGAGGATATCAAGGTGGTAGGCTACCACATTCCAAAGGGAACTTGGGTTTGGCTGGTGATCAATGCGCTCGCCCAAGACGAGGAGGATTTCCCGGAGCCGCATCTCTTCCGCCCGGAGCGCTTCGATCCCGACTGCGCCGAGGCCAAGAAGCGCCACCCGTACGCTCACTCCCCCTTTGGAATCGGGCCCCGGATGTGCATCGGCTACAAGTTGGCCTACCTGGAGATGAAGCTGGCCTTGATCCACTTCTACCAGCGCTACACGTTTGAGCACTCGCCGGCCATGGAGAACCCCCTGGCCGTCCGCCTGAGCATTGTCGTACGCCCCATCCACGGCGTGAAGCTCCGCGTACGGAAGCGCGGGATATGC
>gnl_Solly_v2.4_Solyc08g062950.2.1
ATGATGTTTCTAAGCTCAGCAATTCAAGAATCACCTATAGCTTCAACCATATTCACCATACTAGCTGGTGTTTTGGTCTACTTGTATCGACCTTATTGGCGTGTGAGAAAAGTACCTGGTCCTCCAGCTTTTCCACTTGTAGGACATCTTCCTTTGATGGCTAAATATGGCCCTGATGTCTTCTCTGTCTTGGCCAAACAATATGGTCCTATTTACAGGTTTCACATGGGAAGGCAGCCACTAGTTATTGTTGCTGATGCAGAGTTATGCAGAGAAGTTGGGATTAAGAAATTCAAGGACATACCAAACAGAAGCATTCCGTCTCCTATTGCAGCATCCCCTCTTCATCAGAAAGGCTTATTTTTTACTAGGGACTCAAGATGGTCAACAATGAGAAATACTATTCTATCAGTCTACCAGCCATCTTATCTTGCTAAGTTAGTGCCAATCATGCAATCGTATATCGAGTCTGCGACTAAAAATCTTGATTCTGAGGGAGATCTCACATTCTCTGATCTCTCTCTCAAGTTAGCAACAGATGTAATTGGACAAGCTTCTTTTGGTGTGGATTTTGGACTTTCTAAACCAATATCAGACAAGATGAGTCATCATCAAGATGATAGTGAAGTACAGGAATTCATTAAGCAGCATATTTACTCTACAACACAACTCAAAATGGATTTATCAGGTTCTGTTTCAATCATACTAGGCTTGCTTGTTCCGATTCTTCAAGAGCCATTTCGCCAAGTTCTCAAAAGAATCCCGGGTACTATGGACTGGAAGGTGGAAAGAACAAATAAGAATTTAAGCAGTAGGCTGGATGAGATAGTGGCAAAGAGGATTGAGGAAAAAGATCGTAGCTCGAAAGACTTCTTGTCACTTATAATGCAGGCAAGGGAGTCAGAGAAGTTAGCTAAGAATGTTTTTACCTCAGATTATATCAGTGCTGTAACTTATGAGCACTTGCTGGCGGGTTCTGCAACAACATCCTTTACTTTGTCTTCTATCATCTATCTGGTTGCTTGCCATCCAGAAGTTGAGCAAAAGTTGCTTGCTGAGATAGATGCTTTTGGCCCTGATGATAACATGCCCACTGCCAATGATCTTCAGCAGAAATTCCCGTACCTCGATCAGGTAATCAAAGAAGCAATGAGGTGTTACATTGTCTCGCCCTTAGTTGCCAGAGAAACATCAGCTGAAGTGGAGATTGGAGGCTATAAACTTCCCAAGGGAACATGGGTTTGGTTGGCTCTTGGAGTTCTTGCTAAGGACCCTAAGAACTTCCCTGAACCAGAGAAATTTAAACCAGAGAGGTTCGATCCAAACTGTGCAGAGGAAAAACAAAGACATCCTTATGCAAATATTCCATTTGGAATAGGTCCGCGGGCATGCATAGGGCAGAAGTTCTCCATACAGGAAATCAAACTGTCATTGATTCATTTGTATCGCAAGTACATTTTTCAACATTCTCCCCTCATGGAAAGCCCATTGGAACTTGAGTATGGCATAGTCCTAAACTATAAGCATGGTGTCAAGGTTCATGCAATCAAGCGCAAA
>gnl_Sorbi_v3.1_Sobic.010G170400.1
ATGGAGATGGCAGGCGCCGCAGGAACGGCGGAGACATGGTTGCCGTACGTCACCACGGCGGCGTCCTGCGCCGTCGCCGTCTTCTTCCTGCTCTACTTCTACGCGCCACAGTGGGCGGTCAGGGGCGTGCCGGGGCCGCCGGCGTTGCCTGTCGTGGGGCACCTCCCTCTGCTCGCCCGGCACGGGCCTGACATCTTCGGCCTCCTCGCCAAGAAATATGGCCCCATCTTCAGGTTCCATTTGGGGAGGCAGCCTCTGGTGATCGTCGCTGACCCGGAGCTCTGCAGGGAGGTTGGCGTCAGACAGTTCAAGCTCATCCCCAACAGGAGCTTGCCGGCGCCGATCGCCGGCTCCCCTCTCCACCAGAAGGGTCTCTTCTTCACCAGCAGGGACGAACGGTGGTCGGCGATGAGGAACACGATCATCTCGCTGTACCAGCCATCGCACCTCGCCGGCCTCGTCCCCACCATGCAGCGCTGCATCGAGCGCGCCGCGGACGCCATACTGGCGCCGGGTGTCCAGCAGAACGGCGACGGCGACGTCGACGTCGACGTCGACTTCTCCGACCTCTCGCTCAAGCTGGCCACGGACATCATCGGGCAGGCGGCGTTCGGCGTGGATTTCGGCCTCACGGCGAGCGGTGATCCCGGCGGCGAGGCCGCGGAGTTCATCAGAGAGCACGTCCACTCCACGACCTCCCTGAAGATGGACCTGTCCGCGCCGCTCTCCGTCGCGCTCGGCCTCGTCGCGCCCGCGCTGCAGGGCCCGGTACGCCGGCTGCTGAGCCGTGTCCCGGGGACGGCCGACTGGAAGGTCGCGCGGACCAACGCGCGGCTCCGCGCGCGGGTGGACGAGGTCGTGGCGGCGCGGGCGCGGGCGCGCGAGCGCCGCCGCCACGGCGAAGCGAGGACGAAGGACTTCCTGTCAGCGGTGCTCGACGCCCGGGACCGCAGCGCCGCGCTCCGGGAGCTGCTCACGCCGGACCACGTCAGCGCGCTCACCTACGAGCACCTCCTCGCCGGGTCGGCCACCACGGCGTTCACGCTCTCGTCCGCAGTGTACCTCGTCGCCGGCCACCCGGAGGTAGAGGCCAAGCTACTGGCTGAGGTCGACGGTTTCGGGCCGCGCGGCGCCGTGCCGACCGCCGACGACCTGCACCACCGGTTCCCCTACCTTGATCAGGTCATAATGGAGGCCATGAGATTCTACACAGTCTCGCCATTGATCGCCAGGGTGACGTCTCGACGAACAGAGCTCGGAGGCCACGAGCTCCCAAAGGGCACGTGGCTGTGGATGGCGCCGGGCGTGCTGTCCCGCGACGCCGCCAGCTTCTTCCCGGACCCCGGCGCGTTCCGGCCGGAGCGGTTCGACCCGGCGAGCGAGGAGCAGCGCGGGCGGCACCCGTGCGCGCACATCCCCTTCGGCATCGGCCCGCGGGCGTGCGTGGGGCAGCGGTTCGCGCTGCAGGAGCTGAAGCTGTCCATGGTGCACCTGTACCAGCGCTTCCTCTTCCGGCGGTCGCCGCAGATGGAGTCGCCGCCGGAGCTCCAGTTCGGGATCGTGCTCAACTTCAAGAACGGCGTCAAACTCGTCGCAGTTGAGCGGTGCGCTGCCATGTCG
>gnl_Sorbi_v3.1_Sobic.003G269500.1
ATGGGGTGGGGAGAAATCATCTCGAGCCAGCTGCTGATAGAGTCGTCGTCGTCGTCCTTGCCGGCGGTTCTTTTCACCGCCGCGGCCTTGGCCGCCGGCGCCTTTGCGGTCTACTTCTACATACCATCATGGCGCGTGCGAAGGGTCCCCGGGCCCGTCGCGCTCCCGCTCGTCGGACACCTGCCGTTGTTCGCCAAGCACGGCCCGGGACTGTTCCGCATGTTGGCGAAGGAATACGGGCCAATCTACAGGTTCCACATGGGTAGGCAGCCACTGGTTATGGTGGCAGACGCGGAGCTTTGCAAGGAGGTGGGTATCAAGAAGTTCAAGAGCATCCCCAACAGAAGCATACCCACTCCAATTCGTGGCTCACCTATTCACAACAAGGGCCTCTTCTTCACCAGGGACTCGAGATGGCAATCCATGAGGAACGTCATCCTCACCATCTACCAGCCGTCGCACGTGGCAAGCCTCATCCCGGCCATCCAACCATACGTCGAGCGGGCGGGGCGTCTCCTCCACCCCGGCGAGGAGATCACCTTCTCGGACCTCTCCTTAAAGCTCTTCAATGACACCATCGGCCAGGTCGCCTTCGGCGTCGACTTCGGCCTCACCAAGGACGACACCACCGCCGCCACCTCGCCGGCGGCGCAGCAGCAACCCGCCCACGGCGGCGCCAATGCCAATCAGAGCGTCGACGACCCGGCCACCGACTTCATCCGGAAGCACTTCCGCGCCACGACGTCGCTCAAGATGGACCTGTCTGGCCCGCTGTCCATCGTGCTCGGCCAGTTCGTGCCGTTCCTCCAGGAGCCCGTGCGGCAGCTCATGCTGCGCGTGCCAGGCTCCGCCGACCGGCGCCTGGAAGAGGCCAACTCGGACATGAGCGGCCTCCTTGACGAGATTGTGGCGGAGCGGGCGGCGCAGGCGGACAGGGGCCAGCAGAAGAACTTCCTGTCCGTGTTGCTCAACGCCAGAGAGAGCACGGAGGCCATGAAGAAGCTGCTCACTCCGGACTACGTGAGCGCGCTCACGTACGAGCACCTGCTCGCCGGGTCTGTCACCATGTCGTTCACGCTCTCCAGCCTGGTCTACCTCGTCGCGATGCACCCGGAGGTGGAGGAGAAGCTGCTTCGGGAGATCGACGCTTTTGGGCCCAAGGACGTGGTGCCCAGCTCCGACGACCTTGAGACAAAGTTTCCCTACGTTGAACAGGTTGTGAAGGAAACAATGAGATTCTACACTGCATCTCCACTGGTTGCAAGGCAAGCATCCGAGGATGTTGAGGTTGGAGGGTACCTCCTGCCCAAGGGCACATGGGTGTGGCTGGCGCCCGGCGTGCTAGCGAAAGATCCCAAGGACTTTCCAGACCCGGACGTATTCCGGCCGGAGCGTTTCGACCCGGAGAGTGAGGAGTGCAAGCGAAGGCATCCCTACGCGTTCATCCCCTTCGGCATCGGCCCCCGGGCATGCATCGGCCAGAAGTTTGCCATGCAGCAGCTGAAGCTAGTCGTCATCCACCTCTACCGCAACTACATCTTCAGGCACTCGCCCAGGATGGAGTTTCCCCTGCAGTTCCAGTACTCCATTTTGGTCAACTTCAAGTATGGTGTCAAGGTGCAGGTCATCGAGAGGAAAAAC
>gnl_Sorbi_v3.1_Sobic.003G269600.1
ATGGAGATGGGCACGGTTCTGGGTGCCATGGAGGAGTACACCTTCACCTTCCTGGCCATGGCCGTGGGGTTCCTAGTGCTTGTGTATCTGTACGAGCCGTACTGGAAGGTGCGCCACGTGCCCGGGCCCGTGCCGCTGCCGCTCATCGGCCACCTCCACCTGCTGGCGAAGCACGGCCCAGACGTCTTCCCTGTGCTCGCCAAGAAGCACGGGCCTATCTTCAGATTTCACGTGGGAAGGCAGCCATTGATCATCGTGGCCGACGCAGAGCTCTGCAAGGAGGTGGGCATCAAGAAGTTCAAGAGCATGCCTAACCGGAGCTTGCCTTCGCCCATCGCCAATTCTCCCATACATCGGAAAGGCCTCTTCGCTACAAGGGATTCGAGGTGGTCGGCGATGCGAAACGTTATCGTCTCGATCTACCAGCCGTCGCACCTCGCCGGGCTGATGCCGACCATGGAGTCGTGCATCGAGCGCGCTGCGACGACGAACCTCGGCGATGGCGAGGAGGTCGTCTTCTCCAAGCTGGCGCTGAGCCTCGCCACCGACATCATCGGGCAAGCGGCGTTCGGCACAGACTTTGGCCTCTCGGGAAAGCCGGTGGTGCCTGACGATGACATGAAGGGTGTCGACGTCGTCGTCGGAGATGCAGCGAAGGCGAAGGCGTCATCATCGGAATTCATAAACATGCACATCCACTCGACCACGTCGCTCAAGATGGACCTGTCGGGGTCGCTCTCCACCATCGTTGGCGCGCTCGTGCCCTTCCTGCAGAATCCGCTGCGGCAGGTGCTCTTGAGGGTCCCCGGCTCCGCCGACCGGGAGATCAACCGTGTGAACGGCGAGCTCCGTAGGATGGTGGACGGCATCGTCGCCGCCCGCGCAGCGGAGAGGGAGCGTGCGCCGGCGGCGACAGCAGCACAGCAGCACAAGGACTTCCTCTCCGTGGTGCTGGCGGCGAGGGAGAGCGACGCGTCCACGCGGGAGCTGCTCTCGCCGGACTACTTGAGCGCGTTGACCTACGAGCACCTCATCGCTGGGCCGGCGACCGCGGCGTTCACGCTGTCCTCCGTGGTCTACCTCGTCGCCAAGCACCCGGAAGTGGAGGAGAAGCTGCTTAGGGAGATGGACGCGTTCGGCCCTCGCGGCAGTGTGCCCACGGCGGATGATCTTCAGACCAAGTTCCCCTACCTCGATCAGGTGGTGAAGGAGTCGATGAGGCTGTTCATGGTGTCGCCATTGGTGGCGCGAGAGACCTCCGAGCGAGTGGAGATCGGTGGCTATGTGCTTCCAAAGGGCGCATGGGTGTGGATGGCACCAGGGGTCCTCGCCAAGGACGCCCACAACTTCCCGGACCCGGAGCTGTTCCGACCAGAGCGGTTCGACCCAGCCGGCGACGAGCAAAAGAAGCGTCACCCATACGCGTTCATCCCTTTTGGAATCGGCCCCAGGGTTTGCATCGGCCAGAAGTTCGCCATCCAGGAGATCAAGCTCGCGATAATCCACCTCTATCAGCACTATGTGTTCCGGCATTCTCCCAGCATGGAGTCCCCTCTAGAGTTTCAGTTTGGGATTGTGGTCAACTTCAAGCATGGTGTCAAGCTTCACGTCATCAAGAGGCATGTGGAAAATAAT
>gnl_Sorbi_v3.1_Sobic.004G095500.1
ATGGAGATTGCACTCACAGTTAGCGCTGTTTCTCACCAAAGCGTACCTGTTCTGGTGCTCATATCTTTTCTGTCCCTGTTCAGCGCATTTCTGATATACTTCTATGCACCCTTATGGAGTGTGAGGAGAGTCCCAGGGCCTCCAACCAGATTCCCCATAGGCCATCTTCACCTTCTTGCCAAGAATGGGCCAGACGTTTTCCGTGCCATCGCGAAGGAGTATGGTCCAATCTTCAGGTTTCACATGGGAAGGCAGCCTCTGGTGATCGTGGCCAATGCCGAGCTGTGCAAGGAGGTTGGCATCAAGAAGTTCAAGGACATCCGCAACCGGAGCACCCCGCCGCCGTCGATCGGTTCCCTGCACCAAGATGCCCTCTTCCTCACCAGGGACTCAACGTGGTCGGCGATGAGGAGCACAGTGGTCCCGCTCTACCAGCCAGCGCGGCTCGCCGGGCTCATTCCAGTGATGCAGTCGTATGTGGACATACTGGTGGCCAACATCGCCGGCTGGACGGACCAGGACTGCATCCCCTTCTGCCAGCTCTCGCTGCGGATGGCCATCGACATCATCGGCAAGACGGCCTTCGGCATCGAGTTCGGCCTGTCGAAGAATGCCGCAGGCGGCGGCGGCGAGACCGAAGGCGGCGAGGGCGACGACAACGTCAGGGAGTTCCTCAAGGAGTACAAGCGGTCCATGGAGTTCGTCAAGATGGACCTGTCGAGCTCGCTGTCCACCATCCTTGGTCTCTTCCTCCCGTGCGTCCAGACGCCGTGCAAGCGGCTGCTACGGCGGGTGCCCGGCACGGCGGACTACAAGATGAACGAGAACGAGCGCCGGCTGTGCTCCCGCATCGACGCGATCATAGCCGGCCGGCGGCGAGATCGCGCCACGCGCCGGCGTGGCGGCGACGGCGTCAGCGAGGACGACGCCGCCCCGCTGGACTTCATCGCGGCGCTGCTGGACGCGATGGAGAACGGCGGCGGCGCCAAGGACTTCGCGCTGGCGGACAGGCACGTCCGCGCGCTGGCGTACGAGCACCTCATCGCCGGCACCAAGACGACGGCGTTCACGCTGTCGTCGGTGGTGTACCTGGTGTCCTGCCACCCGCGCGTCGAGGAGAAGCTGCTCCGGGAGGTGGACGGCTTCGCGCCGCGCCACGGACGCGCGCCGGACGCCGACGAGCTCCAGAGCAGGTTCCCCTACCTCGACCAGGTCATCAAGGAGGCCATGCGGTTCCACCTCGTCTCGCCGCTCATCGCCAGGCAGACCTCCGAGCGCGTGGAGATCGGCGGCTACGTCCTCCCAAAGGGCGCGTACGTGTGGCTGGCGCCGGGGGTGCTGGCCAGGGACGCGGCGCAGTTCCCGGACCCGGAGGAGTTCCGGCCAGAGCGGTTCGCGCCGGAGGCGGAGGAGGAGCGGACGCGCCACCCGTACGCGCACATCCCCTTCGGCGTCGGGCCGAGGGCGTGCATCGGGCACAAGTTCGCGCTACAGCAGGTGAAGCTCGCCGTGGTCGAGCTCTACCGCCGGTACACATTCCGGCACTCGCCGGCCATGGAGTCGCCGCTCCAGTTCGACTTCGACCTCGTCCTTGCCTTCCGCCACGGCGTCAAGCTCAGGGCCATCAGGAGAAGC
>gnl_Spipo_v2_Spipo8G0037700
ATGGGGCTGGCCGCGGCGGCGGAGGCGGGGGGCTCAGCCCCCTGGTTACTCCTGGCGGCCCTTGCCGCCCTCGTCGGTCTTCTGGTGTACCTTTACGCCCCATACTGGAGGGTGAGGAAGCTCCCGGGGCCTCCCTTATCGCCTCTCCTGGGCCATCTCCCCTTGCTCGCCAAGCACGGGCCGGACATCTTCCGCCTCCTCGCCGACCAGTACGGCCCCATTTACAGGTTCCACCTGGGGAGGCAGCCGCTGGTGATCGTCGCGGACCCGGAGCTGTGCAGGGAAGTGGGAATCAGGAAGTTCAAGAGCGTCGGGAACAGAAGCCTCCCTTCCCCCATCTCCGGCTCCCCTCTCCATCAGAAGGGCCTCTTCTTCACCAGGGACGGGAGGTGGTCGGCCATGAGGAACACGATAATCTCCCTTTACCAGCCCTCTCACCTAGCCAACCTGATCCCCACCATGCAGTCTCTGATTGAGGCGGCGTTGCTCGACCTGGAGACGGGGCCCGGTGGAGAAATCACCTTCTCCGACGTCTCCCTCAAGCTGGCCACCGACGTTATTGGGCAGGCCGCTTTCGGTGTTGACTTGGGTCTCTCCAAGGGAGACCACCGCAGGGCGGCGGCGGCGGCGCCGGCGCCGGACGACCAAGTCTCCGCCTTCGTCAAGCTACACGTCTACTCCACCACCTCGCTGAAGATGGACCTCTCCGGTTCCTTCTCCATCGTGCTGGGCCTACTCGCGCCGATCCTCCAGGAGCCGTTCCGGCAGGTGCTGAAGCGAGTCCCCGGTACCGCCGACTGGAAGATGGAGAGGATCAACGGCGAGCTCAGCAGAAGAATGGACGCCATCGTGGCGAGGAGAGCAAGGGAGAGGGTTGAGTTGCAGTGCAGAGACTTCCTGTCGGCGATACTCAAGGCCCGGGAGTCCGGCGGCGCCGCTGGTGAGGAGCTGTTCTCACCGGACTACGTCAGCGCGCTGACCTATGAGCACCTCCTCGCTGGGTCGGCGACGACCTCCTTCACGTTGTCTTCCGTGCTGTACCTCGTCGCCGGGCATCCCCCCGTGGAGCGGCGGCTGCTGGAAGAGATCGACGCCTTCGGGCCAAATGGCGTCGTGCCCTCCGCCGACGATCTCCACCTCAAGTTCCCGTATCTCGACCAGGTGATCAAGGAGGCCATGCGGTTCTACACAGTGTCCCCGCTGGTGGCGAGGGAGGCCTCCCAGCCGGTGGAGATCGGCGGCTACCACCTCCCCAAGGGCACCTGGATATGGCTGGCGTTGGGGGTGCTGGCGAAGGATCCCAATAGCTTCCCCGAGCCCGATGAGTTCCGGCCGGAGAGGTTCGATCCCGCTGGCGAGGAGGAGAAGCGCCGCCACCCGTACGCCCACATCCCATTCGGCATTGGCCCGCGGGCGTGCATTGGGCAGAGGTTCTCTCTGCAGGAGATCAAGCTCTCACTCATCTTCCTCTACCGGAGGTACGTCTTCCGCCGGTCCCCCGCCATGGAGTCCCCTCTGGCCCTCGAGTATGGGATCGTCCTCAGTTTCAAGCACGGGGTGAAGCTCCAGGTCCTCAAACGGCGG
>gnl_Spipo_v2_Spipo14G0012500
ATGGAGGCCATCGTGGGGAGTTTGCTGTGGTCTTCGGCGGCTTGTCTCAGTGCCATGGGGCTCCTGCTGGTCGTGTTTGGGATCTACTTCTACGCTCCATACTGGAAGGTGAGGAAGGTGCCGGGGCCTCAGGGGGGCTTCCTCGTGGGGCATCTCCCTCTGCTGGCCAAGAGCGGGCCGGATATCTTCAGGGCGCTCGCCAAGGAGTACGGCCCGATCTACAGG
>gnl_Spipo_v2_Spipo14G0012400
GAGAAGAACTTAGGAAAATCCAGCAGATTCCATATGGGAAGGCAACCGCTCGTAATAGTCGCCGACCCGGAGCTCTGCAGAGAAGTCGGAATAAAGAAGTTCAAGGACATCAAGAACCGGAGCAAGCCTTCTCCGACCTCTGGATCTCCCATCCATGAGAAAGGGCTCTTCCTATCCAGGGATTCGAGGTGGTCGTCCATGAGAAACGCGATAGTACCCTTCTACCAGCCCACCCACCTCGCCAATCTCGTCCCCACCATGCAGTCCTTCGTCGAGTCTGCGACCCGCTCCCTCTCCGGCGAAGAAGAAGTCAACTTCTCTCACCTCTCCCTGAAGATGGCGATTGATATCGTCGGAAAGACGGCCTTCGGCTTTGACTTCGGCCTCTCCCGAGATGCTCCTTCCGGCGGCGCCGGCGGCGGGGCCGACGAGGCTTCCTCCTTCCTCAAGCAGCACATCTACTCCACAGAGTCCCTCAAGATGGATCTCTCGGGCTCATTCTCCACGATTCTCGGACTCGTCGCGCCACTTTTCCAGCCGCTGTTCAGATGGCTACTGGGGAAGGTCCCATGGACGACCGATTATCAGATGCGTTGCACCACCGAGAAGCTCATAGAGGTGATCCGCCAGGTGGTGGAGAAGAGGTCCGGAGATGGCGGCGGAGCGTCGCCGGACTTCCTGGCGGCGATATTGAGGGCCAGGAAGGAGTCGCCCGCGGCGGCGCCGGCCAGGGAGCTCTTCAGCTGGGACTACGTAAGCGCGCTCGCCTTCGAGCACCTCATCGCCGGCTCCGCCACCACTTCCTTCACCCTGAGCTCGGTGGTCTACTTGGTCTCCAAGCACCGGGAGGTGGAGAGGAAGCTCCTGGCGGAGATCGACGCCTTCGCCGCCCTCGGGAGATCTCCTACCGCTGACGACCTCAGCTGCATGTTTCCTTACCTCGATCAGGTGGTGAAGGAGGCCATGAGATTCTACACAGTCTCTCCTCTGGTGGCGAGGGAGACCTCTCAACAAGTTCAGGTTGGAGGTTACACCCTACCCAAGGGCACATGGGTCTGGCTGGCACTGGGTGTTCTAGCCAAGGACTCTAGGAACTTCCCTCAGCCAGATGAGTTCCGACCGGAGCGGTTTGACCCAACATGCTCTGAGGAGAGGAGGCGGCACCCCTACGCCCACATCCCCTTCGGCATTGGGCCAAGAATGTGCATCGGTCACCGCTTCGCCCTCATGGAGATCAAGCTCTCCCTCATCCACCTCTACAGATCCTTCGTCTTCGAGCTTCCCCCTTCCATGGAGGGCCCCCCGGAGCTCCACTATGGCATGGTCCTCAACTTCAAAAATGGTATCATAGTCCGCCCAGTCAAGCGACGGCCT
>gnl_Stras_v2.0_SGA_v2.0_scaffold20T09215
ATGGAGATTTTTGCAGTGATCAACTCACCTGTGATTACAACATTCACAATATTTGCTATGGTCACAGGGGTATTGTGGTACTTTTACAAGCCTTATTGGGCCGTGAGGAAAGTTCCTGGGCCTCCAGCAATGCCTGTTGTTGGACACCTCCCTCTGCTGGCTAAGTATGGACCTGACTTGTTCTCCATTCTTGCTGAGCGCTATGGTCCTATTTTCAGGTTTCAAATGGGCAGACAGCCACTAATAATTGTAGCAGATGCAGAGCTTTGCAAAGAAGTCGGTATAAAAAAATTCAAATACTTTCCCAATAGAAGCATTCCTTCTCCCATAGCTGCTTCCCCTCTTCACCAAAAGGGCCTTTTCTTCACAAGGGATGCTAGGTGGTCCGCAATGCGGAACACCATACTATCCGTGTACCAACCGTCTCACCTCGCCAAACTAATCCCCACCATGCAAGAAATCGTAAAATCGGCCACCGAGAATCTCGACCGCTCGATCGACCTCTCGTTCTCCGACTTCTCGTTCTCCGACTTCTCGCTCAAGCTAGCCACGGACGTGATCGGCCAAGCCGCGTTTGGCGTCGATTTCGGCCTCTCGAAACCGAAACCGAAAACGAACGGCGAACGAGAAAACGGGCACGTGCGAGAGTTCGTGAACGAGCACATTTACTCCACGACTCGTCTCAAAATGGACTTAACCGGCTCGTTTTCGATCGTACTCGGCTTGCTAGTCCCTATATTGCAAGAGCCCTTTAGAAAGATTTTGAAGAGAATCCCAGGCACGATGGATTGGAAGTTTGACCGGACGAACGCGAATTTGAGTAGTCGTGTGGATGAGATTGTAAAAGAGAGGATGAAGATCGGTGGCGATTTTCGCGAGTCGAGGGATTTTTTGTCGAACGTGTTGAGGGCGAGGGAGCGTGAGAAGGGTGCGGTGAGCGTGTTCATGGCGGATTACATTAGCGCGGTGACTTACGAGCACCTCTTGGCGGGGTCTGCCACGACCTCGTTTACTTTGTCGTGTGTCGTTTATTTGGTCGCTTTGTATCCGGAAGTCGAGAGGAAGGTTTTGGAGGAAATTGACGATTTTGCCCCTCGCGACCGGGTGCCGGACGCGCATGAACTTCATCATGAGTTCCCTTATCTTGATCAGGTTATAAAAGAAGCCATGAGATTCCACACAGTTTCTCCCTTAGTTGCTAGAGAAGCTTCTGCAGAAGTTAATCTTGGAGGTTATGTCCTTCCAAAGGGTACATGGGTGTGGCTAGCTCTAGGAGTTCTTGCAAAAGATCCAAAGAATTTTCCTGACCCGGAAAAGTTCAAGCCCGAGAGGTTTGACCCGAATGGTAAGGAGGAAAAATGGAGGCACCCTTATGCAAACATCCCGTTTGGAATCGGGCCTCGTGCATGCATCGGCCAGAAATTCGCCTTGCAAGAAATCAAGTTGTCATTGATCCATTTATACAGAAATTACGTTTTTCGGCATTCGCCTGATATGGAGAATCCTTTGCAGCTGGACTATGGCATTGTGCTTAACTTCAGAAATGGTGTAAAGGTTCGGGCGATCAGACGTGCATGA
>gnl_Theca_v1.1_Thecc1EG037310t1
ATGGGTCTAGTTTATGAAACTCCTCAAAGTTTAATTGGTGCAGAAGGGTTCTATCCTAGTGTCCTCATGGTATCGACAATCTCCACGGTGTTAGCCATGGTGGCAGGAGTATTGGTCTATCTGTATGGGCCCTATTGGGGGGTGAGAAGGGTGCCTGGTCCACCAGCTCTCCCGTTGGTAGGACACCTGCCCTTGATGGCAAAGTACGGTCCTGATGTGTTTTCAGTCCTTGCCAAACGATATGGTCCTGTTTTCAGGTTTCATATGGGTAGACAACCCTTGATAATTGTAGCAGACCCGGAGCTCTGTAAAGAAGTTGGAATAAAGAAATTCAAAGACATTCCCAACAGAAGCATTCCCTCACCTATCGCAGCCTCCCCACTTCATCAAAAGGGTCTCTTTTTCACGAGGGATGCAACATGGTCGACTATGAGAAATACAATATTATCTGTCTACCAGCCATCACACTTGGCAAGCCTTGTTCCAACCATGCAAAATATTATTGAATCTGCCACTGAAAATCTCCATGCTTCTGAAGAGGGCATCACTTTTTCTAACCTCTCACTCAAACTGGCCACTGACGTAATAGGACAAGCTGCTTTCGGGGTTAACTTTGGCCTCTCCAAACCAAAATCAACAAGTGAATCAACCAGGACTGTAGATGACCAAGGCAGTCAAAACGACGAAGTCTCTGACTTCATCAATCAACACATCTACTCCACAACACAACTTAAGATGGACTTATCAGGTTCTCTTTCAATTATAATAGGTCTGCTTGTCCCCATATTACAGGAGCCTTTCAGGCAGATTTTGAAAAGAATACCAGGAACTATGGACTGGAAAGTTGACAGGACTAATAAGAAGTTGAGTGGCCGGCTTAACGAGATTGTATCAATCAGAATGAAAGAGAAGAACCGAGGTTCAAAGGATTTCTTGTCTCAAATATTGAGTGCAAGGGAATCAGAGAATGTGGCTAAGAATGCTTTTACTCCGGACTACATTAGTGCAGTTACTTATGAGCACCTTCTTGCTGGATCAGTAACAACTTCCTTTACACTATCCTCCATTGTATATTTAGTTGCTGGACATCCAGAGGTGGAGAAAAAATTGCTGGAAGAGATTGATGGCTTTGGGCCGCATGACCGGGTGCCAACTGCTTATGACCTTCAACATAAATTTCCATATCTTGATCAGGTGATTAAAGAGGCTATGAGGTTCTACACAGTTTCCCCATTAGTAGCTAGAGAAACATCAAAAGAAGTGGAGATAGGAGGTTACCTTCTACCTAAGGGAACGTGGGTCTGGTTAGCACCTGGTGTCTTGGCAAAAGATCCAAAGAACTTCCCAGAACCAGATAAGTTTAAGCCAGAGAGGTTTGATCCGAACTGTGAGGAAGAGAAAAGAAGGCATCCTTATGCTCTCATACCCTTTGGAATTGGGCCCCGGGCATGCGTTGGCCAGAAATTCTCCTTGCAGGAAATCAAACTCTCCTTGATACACTTGTATCGGAATTACACATTTCGACATTCCTTTAGCATGGAGAAACCTTTGGAGCTCGAATACGGCATAGTTCTCAACTTCAAACATGGTGTAAAGGTCACAGCTATAAAAAGAACA
>gnl_Utrgi_v4.1_Scf00892.g22537.t1
ATGCGGTGTCCTGGTGCCCCACTCTACGCACACTCAACCCAAAAAGTCCATATAAATAGTAGCAATGCGTCGGTTCCTTCCCCTTCCAAACCAGGCATGGAACTTGTTTTGCAGCTCATTTTCTCTTCTTTACTGGCAGCTCTCGCCTACTTCTACTGGCCGTACTGGGGCCTTCGGAGGATCCCAGGTGCCCGTCCAATGCCCTTTTTCGGCCATCTCCCATTGTTTGCAAAACATGGACCTTTCTTGTTCACCCTTCTTGCTAGACGCTATGGCCCTGTTTACCGG
>gnl_Utrgi_v4.1_Scf00892.g22535.t1
ATGCAACACTTGATTGAATCCGCCTCCCAAGATCTTGATGCTAAAGACTTGGATTTCTCTGATTTTTCACTGAAACTAGCTACAGATGTGATCGGAAAAGCTGCTTTTGGTGTCGATTTCGGGCTGTCAAGGGAGGATGGCATGATTCAAGCACGAAAAGGTGGTCAAGTCGAGGAGTTTGTGAAGCAACATATTTACTCCACATCCCAGCTGAAAATGGACTTTTCTGGATCATTTTCCATCATTCTAGGCCTCCTCATCCCCTGCCTCCAGGAACCATTTCGACAGATCCTCAGGAGAATACCAGGGAGCAAGGACTGGAGAACTGATAGGACGAATCAGAGTCTAAGTAGCCGTCTGGACGAGATACTTCGCATGAGGATGAACGACAATCGCCATGGCTGCAGGGACTTCTTGTCTCTCATACTGAATGCAAGAGAATCAGAGACTAGTGCAAAGCATCTGTTCACTCCTGATTACATAACCGCAGTCACTTACGAACACTTGCTTGCTGGATCCACGACGACATCTTTTACGTTCTCTAGTGTGGTTTATCTAGTCGCTTGTCATCCAGAGGTGGAGAAGAAGCTTATCGAGGAAATTGACTCGTTCGGCCCACATGATCGCTTGCCAAGTGCTGATGATCTTGAGCACAAGTTCCCATATCTTGATCAGGCTGGTTTACTTCCCCTGTCCTTCAGTCTTTTCCAGAAACTGGAAGCATCCACCCAAGTTGAGATTGGAGGTTACATTGTTCCAAAGGGGACATGGGTATGGCTAGCTCCTGGTGTACTGGCAAAAGACCCCAAAAACTTCCCAGAGCCTGAGAAGTTTAAGCCAGAGAGGTTTGATCCGAATGGCAAAGAAGAAAAACAGAGACATCCGTATGCTAACATTCCATTCGGATTAGGTCCTCGTGCTTGCATCGGACGGAGGTTTGCGTTACAGGAAATCAAGCTTGGCTTGATTCATTTGTACAGAAAGTATGTCTTCAGGCACTCCCCAGCCATGGAGAAGCCTCTGGAACTTCAATATGGGATTGTGCTCAACTTCAAACATGGTGTAAAAGTTGAGGCCTCCAGGAGGACA
>gnl_Vitvi_Genoscope.12X_GSVIVT01035384001
ATGCTTGAATTTTTCTTAAGAGATTGGGAATGGTCCCTCCAAGGTTTGATACAGATTGGGGTGTCCTTCATAAGGACACCCATGGCACCAGCCTTCTTCACAGTGTTGGCTATGCTAGGAGGACTTTTGGGCTACTTGTATGAACCCTATTGGAGGGTGAGAAGGGTACCAGGTCCACCAGTCTTCCCTCTTGTTGGGCACCTCCCCTTGATGGCCAAGTATGGTCATGATGTGTTCTCAGTCCTTGCCAAAAAATATGGTCCAATTTTCAGGTTCCATGTGGGTAGACAGCCCCTGGTGATTGTAGCAGATGCAGAGCTCTGTAGAGAAGTTGGAATAAAGAAATTCAAAGACATTCCCAACAGAAGCATTCCCTCTGCCATCTCAGCATCCCCTCTCCACCAAAAGGGTCTCTTCTTCACCAGGGATGCAAGGTGGTCAACAATGAGAAACACCATAATATCAGTCTACCAGCAATCTCACCTAGCCAACCTGGTGCCAACCATGCAAGCATTCATTGAACCAGCCTTTCGAAATCTCCCGTCTTCTGAAGAGGAAGATATCACTTTTTCCAATTTGTCCCTCAAACTGGCCACTGATGTAATTGGGCAAGCTGCATTTGGGGTTCATTTTGGTCTCTCCAAACCACCATCCAGCAATGAAGTTAAGAACAGTGATGAAGTATCAGAGTTCATCAATCAACATATTTACTCTACCACAAATCTTAAGATGGATCTATCAGGATCTTTCTCAATTATACTAGGCCTACTTGTCCCCATTCTCCAAAAACCAGTTCAACATATCCTTAAGAGAATACCTGGGACGATGGACTGGAAAATTTACCAGACTAACAAGAAACTGAGCAGCAGGCTTGATGAGATTGTTGCAAAGAGAATGAAGGACAAGGATAGAGGTTCCAAGGACTTCTTGTCTCTCATATTGAATGCAAGGGAATCAGAGAAAGCCATGAAGAATATTTTCACCTCAGACTACCTTAATGCAGTTACTTATGAACACCTACTTGCTGGGTCTGCAACAACATCCTTCACATTGTCTTCAACTATCTATCTGATTGCCGAGCATCCAGAAGTGGAGAAGAAGTTGCTTGCAGAGATTGACGGGTTCGGTCCGCCTGATCAGATGCCAACAGCTCATGATCTCCAGCACAAATTCCCCTATCTTGATCAGGCAAAGTCTCTTGCAATGAGGTTTTATACAGTTTCCCCATTAGTTGCAAGAGAAACATCTGCAGAAGTAGAGATTGGAGGCTATGTTCTTCCCAAGGGCACATGGATCTGGTTGGCACCTGGGGTTCTAGCAAAAGATCCAAAAAATTTCCCGGAACCAGACAAGTTCAAGCCAGAGAGGTTTGACCCAAATTGTGAGGAGGAGAAACAAAGGCATCCTTATGCTCTCATACCCTTTGGAATTGGTCCTCGAGCATGTCTAGGCCAGAAGTTCTCCTTACAAGAAGTAAAGCTTTCGCTGATTCATCTATACCAAAGATATGTCTTTCGCCATTCCCCAAACATGGAGAAACCTCTGGAACTTGAGTATGGCATAATTCTCAACTTCAAACATGCTGTCAAGCTCAGAGCCATCAAACGACATCCA
>Frave_02706-v1.0-hybrid.t1
ATGGGGATGGAGTTTTTGATTACCAATGGTTCTCTGGTGTCAACCATTTTCACAGTGCTGGCAGTATTGGCTGGAGTCTT
GGGATACTTGTATGCACCATACTGGGGAGTGAGAAGGGTTCCTGGCCCACGAACTATCCCTTTTCTAGGACACCTTCCCT
TGCTGGCTAAGCATGGTCCTGATTTGTTCTCAGTTCTTGCCAAGCAATATGGCCCTATCTTCAGGTTTCATATGGGAAGG
CAGCCACTTATAATTGTAGCAGATGCAGAACTTTGTAGAGAAGTTGGAATCAAGAAATTCAAAGACATTCCAAACAGAAG
CATACCATCTCCAATCTCAGCCTCACCTCTTCACCAAAAGGGTCTCTTTTTCACCAGGGATATAAGATGGTCAACCATGA
GAAACACCATTTTATCAGTGTATCAACCTTCATACCTAGCCAGCCTTGTTCCCACCATGCAATCATATATTGAATCTGCA
ACTCAAAACCTTGATGACTCTTCCAACAAGGAAGACATTACCTTTTCAAACCTCTCACTCAGATTGGCCACTGATGTTAT
TGGACAAGCTTCCTTTGGTGTCGACTTTGGCCTTTCAAAACCACAGTCTATTAGTAATTCAATCAACAAGGTTGATAATG
GTGAAGACAAGAATGATGATGAAGTTTCAGATTTTATCAACCAACACATCTATTCCACAACTCAGCTTAAGATGGACTTA
TCAGGTTCCTTATCAATCATATTGGGACTACTTGTCCCCATAATACAAGAGCCATTTAGGCAAATCTTGAAGAGAATTCC
GGGCACTATGGACTGGAAAGTAGACCGGACTAACCAGAATTTGGCAGGCCGGCTTGATCAGATTGTAATGAGGAGAATGA
AAGATAGCGATCGAGGTACCAAGAATTTCTTGTCACTCATAATGAATGCAAGGGAGTCAGAGGGGGTAGCAAAGAGTGTG
TTCACTCCAGACTACATTAGTGCAGTCACTTATGAACATTTGCTTGCTGGGTCGGCCACCACATCTTTTACATTGTCCTC
AGCTGTTTACTTGATTTCTGGACACCCGGAAGTGGAAAGCAAGTTGCTAGCAGAAATCGATGGATTTGGTCCACATGATC
AGATCCCAACAGCTCCTGATCTTCAGCACAAATTCCCTTATCTTGAACAGGTTATTAAAGAGGCAATGAGGTTTTACTTG
GTTTCTCCACTAGTTGCAAGAGAAACGTCAAGAGAAGTAGAAGTAGGAGGTTATCTTCTACCAAAGGGGACTTGGGTCTG
GTTAGCTCTCGGAGTTTTAGCGAAAGATCCAAAGAACTTCCCTGAGCCAGAGAAGTTCAAGCCAGAGAGGTTTGATCCGA
ATGGCAAAGAAGAGAAACAAAGGCATCCTTATGCTTTCATACCATTTGGAATAGGGCCTAGAGCATGCATTGGTCAGAAG
TTTTCTCTACAAGAACTAAAGCTCTCACTGATACATTTATACCGGAAATATGTATTCAGGCACTCTCCAAACATGGAGGC
ACCTCTGGAACTTGAGTTCGGCATTGTTCTTAACTTCAAGAAAGGTGTCAAGCTTACAGTTATTAAGCGGACA
>Frave_02708-v2.0.a2-hybrid.t1
ATGGGGATGGAGTTTTTGATTACCAATGGTTCTCTGGTGTCAACCACTCTCACAGTGCTGGCAGTATTGGCTGGAGTCTT
GGGATACTTGTATGCACCATACTGGGGAGTGAGAAGGGTTCCTGGCCCACGAACTATCCCTTTTCTAGGACACCTTCCCT
TGCTGGCTAAGCATGGTCCTGATTTGTTCTCAGTTCTTGCCAAGCAATATGGCCCTATCTTCAGGTTTCATATGGGAAGA
CAGCCACTTATAATTGTAGCAGATGCAGAACTTTGTAGAGAAGTTGGAATCAAGAAATTCAAAGACATTCCAAACAGAAG
CATACCATCTCCAATCTCAGCCTCACCTCCTCACCAAAAGGGTCTCTTTTTCACCAGGGATACAAGATGGTCAACCATGA
GAAACACCATTTTATCAGTGTATCAACCTTCATACCTAGCCAGCCTTGTTCCCACCATGCAATCATATATTGAATCTGCA
ACTCAAAACCTTGATGACTCTTCCAACAAGGAAGACATTACCTTTTCAAACCTCTCACTCAGATTGGCCACTGATGTTAT
TGGACAAGCTGCCTTTGGTGTCGACTTTGGCCTTTCAAAACCACAGTCTATTAGTGATTCAATCAACAAGGTTGATAATG
GTGAAGACAAGAATGATGATGAAGTTTCAGACTTTATCAACCAACACATCTATTCCACAACTCATCTTAAGATGGACTTG
TCAGGTTCCTTATCGATCATATTGGGACTACTTGTCCCCATAATACAAGAGCCATTTAGGCAAATGTTGAAGAGAATTCC
GGGCACTATGGACTGGAAAGTAGACCGGACTAACCAGAAATTGGCAGGCCGGCTTGATCATATTGTAATGAGGAGAATGA
AAGATAGCGATCGAGGTACCAAGAATTTCTTGTCACTCATATTGAATGCAAGGGAGTCAGAGGGAGTAGCAAAGAGTGTG
TTCACTCCAGACTACATTAGTGCAGTCACTTATGAACATTTGCTTGCTGGGTCGGCCACCACATCTTTTACATTGTCCTC
AGCTGTCTACTTGATTTCTGGACACCCGGAAGTGGAAAGCAAGTTGCTAGCAGAAATCGATGGATTTGGTCCACATGATC
AGATCCCAACAGCTCATGATCTTCAGCACAAATTCCCTTATCTTGAACAGGTTATTAAAGAGGCAATGAGGTTTTACTTG
GTTTCTCCACTAGTTGCAAGAGAAACGTCAAGAGAAGTAGAAGTAGGAGGTTATCTTCTACCAAAGGGGACTTGGGTCTG
GTTAGCTCCCGGAGTTTTAGCGAAAGATCCAAAGAACTTCCCTGAGCCAGAGAAGTTCAAGCCAGAGAGGTTTGATCCGA
ATGGCAAAGAAGAGAAACAAAGGCATCCTTATGCTTTCATACCATTTGGAATAGGGCCTAGAGCATGCATTGGTCAGAAG
TTTTCTCTACAAGAACTAAAACTCTCACTGATACATTTATACCGGAAATATGTATTCAGGCACTCTCCAAACATGGACAC
ACCTCTGGAACTTGAGTTCGGCATTGTTCTTAACTTCAAGAATAGTGTCAAGCTTACAGTTATTAAGCGGACA
>Maldo_GDDH_02G1142400
ATGGAACTGCAGTTATTGTTCACCAATGGTTTTCTGGTATCACCATCGACCCTTTTCACGGCGTTGGCAATGTTTGCAGG
AGTTTTGAGTTACTTGTATGGGCCCTACTGGAGGGTGAGAAGGGTACCTGGCCCTCCAGTTATCCCCTTGCTAGGACACC
TTCCCTTGCTGGCAAAGTATGGTCCTGATGTATTCTCAGTTCTTGCCAAACAATATGGCCCTCTTTTCAGGTTTCATATG
GGTAGACAGCCACTAATAATTGTAGCAGATGCAGAGCTTTGTAGAGAAGTAGGAATAAAAAATTTCAAAGATATCAACAA
CAGAAGCATTCCGTCTCCCATCGCAGCTTCCCCACTCCATCAGAAGGGTCTCTTCTTCACCAGGGATGCAAGATGGTCGA
CGATGCGAAACACTATATTATCGTTGTATCAGCCATCACACCTAGCCAGCCTTGTGCCCACAATGCAGTCGTTCATCGAG
TCTGCAACTCAAAAGCTCGACTCCTCCAAAGAAGCGGAAGATATTACCTTTTCTAACCTCTCCCTCAGGTTGGCCACTGA
TGTAATAGGACAAGCTGCATTCGGAGTCAACTTTGGCCTCTCTAAACTGGAATCCATCAACGAATCAATCGACAAGATTG
ACAGCAAAGACAACAACGACGATGACCAAGTCTCAGATTTTATTAACCAACACATCTATTCCACTACTCAGCTTAAGATG
GACTTATCCGGTTCCTTCTCAATTATACTGGGATTACTTGCCCCTATTCTCCAGGAGCCATTTAGGCAGGTCTTGAAAAG
AATTCCTGGGACAATGGACTGGAAGGTTGAGCGTACAAACCGGAAGTTGAGTGGCCGGCTTGATGAGATTGTGGTGAAAA
GAATGAAAGACAGTGAACGCGGTTCAAAGGACTTCTTGTCACTCATAATGAATGCGAGGGAGTCGGAAACTGTTGCAAAG
AATGTCTTCACTCAAGACTACATTAGTGCGGTTACTTATGAGCATCTCCTAGCTGGATCAGCCACTACATCATTCACATT
GTCTTCAACTGTCTACTTGGTAGCTGGACACCCAGAAGTCGAGAGGAAGTTGCTGGCGGAAATTGATGGATTTGGACCTC
CTGATCAGATGCCAACTGCTTATGATCTTCAACACAAATTTCCTTATATTGATCAGGTTATTAAAGAGGCAATGAGGTTT
TACTTGGTTTCACCATTGGTTGCAAGAGAAACATCTAGAGAAGTCGAAATAGGAGGCTATCTTCTACCAAAGGGGACTTG
GGTGTGGCTAGCACTCGGAGTTTTAGCGAAAGATCCAAACAACTTTCCGGAACCAGACACGTTCAGGCCAGAGAGATTTG
ATCCAGATTGCAACGAAGAGAAACAAAGGCATCCTTACGCTTTTATACCATTTGGAATCGGGCCACGAGCATGCATTGGT
CAGAAATTTTCACTACAAGAATTAAAGCTCTCGCTGATTCATTTATACCGGAAGTATGTATTCCGGCACTCTCCCAACAT
GGAGAAACCTCTGGCACTTGAGTATGGCATTGTTCTTAATTTCAAGAATGGTGTCAAGGTTAGAGTCGTAAAGCGG
>Maldo_GDDH_08G1064200
ATGATAGGCAGCATTGAAATGTTGTTTACCATCTTCATGGTGCTGGCAATACTGGGAGGAGTTTTGGGGTACTTGTATTG
GCCCTACTGGGGAATGAGAAGGGTACCTGGCCCACCAACTATCCCTCTGGTAGGACACATTCCCTTGTTGGCAAAGTATG
GTCCTGATGTATTCTCAGTTCTTGCCAAAGAGTATGGCCCTATTTTCAGGTTTCATATAGGTAGACAACCACTCGTAATT
GTAGCAGATGCAGAGCTTTGTAGGGAAGTTGGAATAAAGAAATTCAAAGACATGAAGAACAGAAGCATTCCATCTCCCCT
TGCAGCTTCCCCTCTCCATCAGAAGGGTCTCTTTTTAACCAGGGATGCAAGATGGGCGACGATGCGAAACACTATATTGT
CAATGTATCAACCATCACACTTAGCCAATCTTGTGCCTACAATGCAGTCATTTGTTGAATGTGCAACTCAAAAACTTGCC
TCCACAGCGGAAGAAGAAGAAGATATTACCTTTTCCGACATCTCCCTTCAATTGACTACGGATGTAATAGGACAAGCTGC
ATTTGGTGTCAACTTTGGCCTTTCTAAACCACAATCCCTCGGCGAGTCAGTGGAAAAGATTGATGGAAAATACAACAATG
ACGATGAAGTCTCGGACTTCATCAACCAACACATGTATTCCACAGCACAACTTAAGCTGGACTTTTCGGGTTCCTTATCG
ATCATACTAGGACTACTTGTCCCCATACTCCAGTGGCCATTTTGGCAGATGTTGAAGAGAATTCCTGGCACTATGGACAG
AAAAATCGAACGTAGTAACTGGCATTTGGTTAGCCGGCTTGATGCGGCTGTGGAAAAGAGAATGAAAGACAGCGGACGAG
GTTCAAGGGACTTCTTGTCACTCATACTGAATGCAAGGGAGTCGGGGAGGGTTTCGAAAAATGTTTTCACACAGGATTAC
ATTAGTGCACTTGCTTATGAGCATCTCCTTGCCGGGTCGGCCACCACAGCATTCACATTGTCTTCAGTTGTCTACTTGGT
TGCTGGACATCCCGAAGTCGAAAAAAAGTTGCTGGCAGAGATCGATGGATTTGGACCGCCAGATCAGATGCCAACTGCTA
CTGATCTCCAACACAACTTTCCTTATCTTGATCAGGTTGTTAAAGAGGCAATGAGGTTTTACATGGTTTCCCCATTAGTT
GCAAGAGAAACATCCAAAGAAATCGAAATAGGCGGTTATCTTCTACCGAAGGGGACTTGGGTTTGGTTAGCCCTCGGAGT
TTTAGCGAAAGATCAAAAGAACTTCCCAGAGCCAGAAAAGTTCAGGCCAGAGAGGTTTGATCCAAGTTGCAAAGAAGAGA
AACAAAGGCATCCATATGCCTTTATACCGTTTGGACTCGGGCCTCGAACCTGCATTGGTCAGAAATTTGCTGTGCAAGAA
ATAAAGCTTGCGCTGATTCACTTATACCGGAAGTATGTGTTCCGGCACTCTCCATTTATGGAGGTACCTCTGGAGCTTGA
ATATGGCATTGTTCTCAAGTTCAAGAATGGCGTCAAGCTTCGAGTCATAAAGCGGACA
>Maldo_GDDH_15G1057500
AAAATGATAGGCAGCATTGAACTGTTGTTTAACATCTTCATGGTGTTGATAGTACTGGGAGGAATTTTGGGGTATTTGTA
TGGGCCCTACTGGAGAGTAAGAAGGGTACCTGGCCCTCCAACTATCCCTCTGGTAGGACACATTCCCTTGATGGCAAAGT
ATGGTCCTGATATATTCTCAGTTTTTGCTGAAGAGTATGGCCCTATTTTCAGGTTTCATATCGGGAGACAACCACTCATA
ATTGTAGCAGATGCAGAGCTTTGTAGAGAAGTTGGAATAAAGAAATTCAAAGACATTAAAAACAGAAGCATTCCACCTCC
CCTTGCAGCTTCCCCTCTTCATCAGAAGGGTCTCTTTTTAACCAGGGATGCGAGATGGGTGACGACGCGAAACACTATAT
TATCAGTGTATCAACCTTCCCACTTAGCCAACCTTGTGCCTACAATGCAGTCATTTGTTGAATGTGCAACTGAAAAACTT
GACTCCATGGCGAAAGTAGAAGAAGATATTACCTTTTCCGCCATCTCCCTTCGATTGGCCACAGATGTAATAGGACAAGC
TGCATTTGGTGTCAACTTTGGCCTTTCTAAACCACAATCAGTCGGCGAATCAGTCGAAAAGTTTGATGGCAAAGACAATA
ATGACGATGAAGTCTCAGACTTTATCAACCAACACATATATTCCACAACACAGGTTAAGATGGATTTTTCGGGTTCCTTA
TCGATCATACTAGGACTACTTGTCCCCATACTTCAGTGGCCATTTTGGCAGATGTTGAAGAGAATTCCTGGCACTATGGA
TGGGAAAATCGAACATAATAACAGGCATTTGACTAGCCGGCTTGGTGCAGTTGTGGAAAAGAGAATGAAAGACAGCAGAC
GAGGTTCAAAGGACTTCTTGTCAGTTATACTGAATGCAAGGGAGTCAGGGAGGCTTTCGAAGAATGTTTTCACAACAGAT
TACATTAGTGCACTTGCTTATGAGCATCTCCTTGCCGGGTCGGCCACCACAGCATTCACATTGTCTTCAGCTGTCTACTT
GGTTGCTGGACATCCAGAAGTAGAAAAAAAGTTGCTGGCAGAGATCGATGGATTTGGACCGCCTGATCAGATGGCAACTG
CAAGTGATCTTCAACACAAATTTCCTTATCTTGATCAGGCAAGGCTTCTCAAATTTCAATGTTGCATTGAGGAATCTTCC
TCATTAGCAATGAGGTTTTACATGGTTTCCCCATTAGTTGCTAGAGAAACATCTCGAGACGTCGAAATAGGCGGTTATAT
TTTACCAAAGGGGACTTGGGTTTGGTTAGCCCTCGGAGTATTAGCGAAAGATCAAAAGAACTTCCCAGAGCCAGAAAAGT
TCAGGCCAGAGAGGTTTGATCCAAGCTGCAAAGAAGAGAAACAAAGGCATCCTTATGCTTTTATACCGTTTGGACTCGGG
CCTCGATCCTGCATCGGTCAGAAATTTGCCATACAAGAAATAAAGCTTGCACTGATTCACTTATACCGGAAGTATGTGTT
CCGGCACTCTCCATATATGGAGTCACCTCTGGAGCTTGAGTTTGGCATTGTTCTCAAGTTCAAGAATGGTGTCAAGCTTC
GGGTCATAAAGCGGAAA
>Maldo_GDDH_15G1057600
ATGAAGACACCCCCCCACCCCCCCCCCCCAACCACCCCCACTATTTTCCATCACCAATCTATTAAACCTAACCCAAAGCT
CTCATATTTGATGATGAAGAGCTTGGAAGAAGAGGAGACCCTTCAGAAAATTGGTGGGATGGAAGTGTTGTTTGCTACCA
GTGTTTGGTTGATATCCACAATCTTCACAGGGTTGGCAATATTGGGAGGAATTTTGGGGTACTTGTATGGACCCTACTGG
GGGGTGAGAAGGGTACCTGGCCCACCAACTATCCCCTTGCTAGGACACCTTCCCTTGCTGGCAAAGTATGGTCCTGATGT
ATTCTCAGTTCTTGCCGAACAGTACGGCCCTATTTTCAGGTTTCATATGGGCAGGCAACCATTGATAATTGTAGCAGATG
CTGAGCTTTGTAGAGAAGTTGGAATAAAGAAATTCAAAGACATTCCAAACAGAAGCATTCCAGCTCCCATATCAGCCTCC
CCTCTTCATCAAAAGGGTCTTTTTTTCACCAGGGATGCAAGATGGTCGACAATGCGAAACACTATATTATCGGTGTATCA
ACCATCACACCTCGCCAGCCTTGTGCCTACCATGCAGTCCTTCATTGAATCTGCAACTGAGAAACTTCACTCCTCCAAAG
AAGAAGAGATTACATTTTCTACCCTTTCCCTTGGATTGGCTACTGATGTACTAGGGCAAGCTGCATTTGGTGTCAACTTT
GGCCTTTCTAATACACATTCGATCGGCAAATCAATCAAAGGAGAAGACAACGACGATGAAGTCTCGGACTTCATCAACCA
ACACATTTATTCCACAACGCAGCTTAAGATGGACTTATCAGGTTCCTTATCCATCATACTCGGTTTACTAGTCCCTATAC
TCCAGGAGCCATTTAGGCAGATTTTCAAGAGAATTCCGGGCACTATGGACTGGAAAGTTGAGCGTACTAACCGGAAGTTG
AGTGGCCGGCTTGATGGTATTGTGGCGAAGCGAATGCAAGACCGTGAGCGAGGCTCGAAGGACTTCTTGTCGGTAATTAT
GAATGCAATGGAGTCAGAGGCGGTTTCGAAGAATGTCTTCACTCCTGACTACATTAGTGCAGTTACTTACGAGCATCTCC
TTGCTGGATCAGCCACCACAGCATTCACATTGTCTTCAATTGTCTACTTGGTTGCTGGACATCCAGAAGTCGAAAAAAAA
TTGCTGGCAGAGATTGATGGATTTGGACCGCCTGATCAGATGCCAACTGCTCATGATCTTCAACACAAGTTTCCTTACAT
TGATCAGGTGATTAAAGAGGCAATGAGGTTTTACATGGTTTCCCCATTAGTTGCGAGAGAAACATCCGGAGACGTCGAAA
TAGGAGGTTATCTTCTACCAAAGGGGACTTGGGTGTGGTTAGCACTCGGTGTTTTAGCGAAAGATCCAAAGAACTTCCCG
GAGCCAGACAAGTTCAGGCCAGAGAGGTTTGATCCAAATTGCCAAGAATTGAAACAAAGGCATCCTTACGCTTTTATACC
GTTTGGAATCGGACCTCGATCCTGCATTGGTCAGAAATTTTCCCTACAAGAACTAAAGCTCTCACTGATTCACTTATACC
GGAAATATGTGTTCCGGCACTCTCCCGACATGGAGAAACCTCTTGAGCTTGAGTACGGCATTGTTCTCAACTTCAAGAAA
GGTGTCAAGCTTAGAGTCATAAAGAGGACA
>Maldo_GDDH_15G1255800
ATGATGATCAAGTCTTGGGGTTTTATTAACCAACACATCTGTTCCACTACTCAGCTTAAGATGGATTTATCCGGTTCCTT
TTCAATTAAACTGGAACTACTTGTTTCTATTCTTCAGGAGCCATTTAGGCAGCTCTTGAAAAGAATTCCCGGGACAATGA
ACTGGAAAGTTGAGCGTACTAACCGGAAGTTGAGTGGCCGGCTTGATGAGATTGTGGTGAAGAGAATGAAAGACAGTGAA
CGTGGTTCAAAGGACTTCTTGTCACCCATAATGAAAGCAAGGGAGTTGGAAATGGTTGCCGAGAATGTCTTCGCTCAAGA
CTACATTAGTGCAGCTGCTTATGAGCATCTCCTGGCTGGATCAGCCACTACATCATTCACATTGTCTTCAATTGTCTACT
TGGTTGCCGGACATCCAGATGCCGAAAAGAAGTTGCTAGCGGAAATTGATGGATTTGGACCTCCTGATCAGATGCCTACT
GCTCATAGTCTTCAACACAAATCTCCATATATTGATCAGGCATATGCAATGAGGTTTTGCCTGGTTTCCCCATTAGTTGC
AAGAGAAACATCTAGAGAAGTCGAAATCGGAGGCTATCTTCTACCAAAGGTATTGTTCTACTTATCCTATGTGAATCGGA
AATGGTTGCATAATTTATGGGAC
>Maldo_GDDH_15G1256100
ATGCGAGACACTATATTATCAATGTATCAGCCATCACACCTAGCCAGCCTTGTGCCCACAATGCAGTCATTCACCGAGTC
TGCAACTCAAAAGTTCGACTTGTTTAAAGAGGATGAAGAGATTACCTTCTCTAACCTCTCCCTCTGGTTGGCTACTGATG
TAATAGGACAAGCTGCATTTGGTGTTAACTTTGGCCTTTCTAAACCACAATCCATCAGTGAATCAATCGACAAGATTGAC
AGCAAAGACAACAACGATGATGATCAAATCTTTTATTTTGTTAACCAACACTTCTATTCCACTACTCAGCTTAAGATGGA
TTTATCTGGTCTTGAAAAGAATTCCCAGGACAATGACTGGAAGGTTGAGTGTACTAACCGGAAGTTGAGTGGCCGGCTTG
ATGAGATTGTGGTGAAAAGAATGAAAGACAGTGAACGTGGTTCAAAGGACTTCTTGTCACTCATAATGAATGTGAGGGAG
TCGGAAGTGGTTGCCAAGAATGTCATCACTCAATACTACATTAGTGCAGTTGCTTATGAGCATCTCCTGGCTGGATCAGC
CACTACATCATTCACAATGTCTTCAATTGTCTACTTGGTTGCCGGACACCCAGATGTCGAAAAGAAGTTGCTGGCGGAAC
TTGATGGATTTGGACCTCGTGATCAGATGCCAACTGCTCCTGGTCTTCTGAATTCCAAATTAGTG
>Maldo_Gala_02g012160
ATGGAACTGCAGTTATTGTTCACCAATGGTTTTCTGGTATCACCATCGACCCTTTTCACGGCGTTGGCAATGTTTGCAGG
AGTTTTGAGTTACTTGTATGGGCCCTACTGGAGGGTGAGAAGGGTACCTGGCCCTCCAGTTATCCCCTTGCTAGGACACC
TTCCCTTGCTGGCAAAGTATGGTCCTGATGTATTCTCAGTTCTTGCCAAACAATATGGCCCTCTTTTCAGGTTTCATATG
GGTAGACAGCCACTAATAATTGTAGCAGATGCAGAGCTTTGTAGAGAAGTAGGAATAAAAAATTTCAAAGATATCAACAA
CAGAAGCATTCCGTCTCCCATCGCAGCTTCCCCACTCCATCAGAAGGGTCTCTTCTTCACCAGGGATGCAAGATGGTCGA
CGATGCGAAACACTATATTATCGTTGTATCAGCCATCACACCTAGCCAGCCTTGTGCCCACAATGCAGTCGTTCATCGAG
TCTGCAACTCAAAAGCTCGACTCCTCCAAAGAAGCGGAAGATATTACCTTTTCTAACCTCTCCCTCAGGTTGGCCACTGA
TGTAATAGGACAAGCTGCATTCGGAGTCAACTTTGGCCTCTCTAAACTGGAATCCATCAACGAATCAATCGACAAGATTG
ACAGCAAAGACAACAACGACGATGACCAAGTCTCAGATTTTATTAACCAACACATCTATTCCACTACTCAGCTTAAGATG
GACTTATCCGGTTCCTTCTCAATTATACTGGGATTACTTGCCCCTATTCTCCAGGAGCCATTTAGGCAGGTCTTGAAAAG
AATTCCTGGGACAATGGACTGGAAGGTTGAGCGTACAAACCGGAAGTTGAGTGGCCGGCTTGATGAGATTGTGGTGAAAA
GAATGAAAGACAGTGAACGCGGTTCAAAGGACTTCTTGTCACTCATAATGAATGCGAGGGAGTCGGAAACTGTTGCAAAG
AATGTCTTCACTCAAGACTACATTAGTGCGGTTACTTATGAGCATCTCCTAGCTGGATCAGCCACTACATCATTCACATT
GTCTTCAACTGTCTACTTGGTAGCTGGACACCCAGAAGTTATTAAAGAGGCAATGAGGTTTTACTTGGTTTCACCATTGG
TTGCAAGAGAAACATCTAGAGAAGTCGAAATAGGAGGCTATCTTCTACCAAAGGGGACTTGGGTGTGGCTAGCACTCGGA
GTTTTAGCGAAAGATCCAAACAACTTTCCGGAACCAGACACGTTCAGGCCAGAGAGATTTGATCCAGATTGCAACGAAGA
GAAACAAAGGCATCCTTACGCTTTTATACCATTTGGAATCGGGCCACGAGCATGCATTGGTCAGAAATTTTCACTACAAG
AATTAAAGCTCTCGCTGATTCATTTATACCGGAAGTATGTATTCCGGCACTCTCCCAACATGGAGAAACCTCTGGCACTT
GAGTATGGCATTGTTCTTAATTTCAAGAATGGTGTCAAGGTTAGAGTCGTAAAGCGG
>Maldo_Gala_08g005680
ATGATAGGCAGCATTGAAATGTTGTTTACCATCTTCATGGTGCTGGCAATACTGGGAGGAGTTTTGGGGTACTTGTATTG
GCCCTACTGGGGAATGAGAAGGGTACCTGGCCCACCAACTATCCCTCTGGTAGGACACATTCCCTTGTTGGCAAAGTATG
GTCCTGATGTATTCTCAGTTCTTGCCAAAGAGTATGGCCCTATTTTCAGGTTTCATATAGGTAGACAACCACTCGTAATT
GTAGCAGATGCAGAGCTTTGTAGGGAAGTTGGAATAAAGAAATTCAAAGACATGAAGAACAGAAGCATTCCATCTCCCCT
TGCAGCTTCCCCTCTCCATCAGAAGGGTCTCTTTTTAACCAGGGATGCAAGATGGGCGACGATGCGAAACACTATATTGT
CAATGTATCAACCATCACACTTAGCCAATCTTGTGCCTACAATGCAGTCATTTGTTGAATGTGCAACTCAAAAACTTGCC
TCCACAGCGGAAGAAGAAGAAGATATTACCTTTTCCGACATCTCCCTTCAATTGACTACGGATGTAATAGGACAAGCTGC
ATTTGGTGTCAACTTTGGCCTTTCTAAACCACAATCCCTCGGCGAGTCAGTGGAAAAGATTGATGGAAAATACAACAATG
ACGATGAAGTCTCGGACTTCATCAACCAACACATGTATTCCACAGCACAACTTAAGCTGGACTTTTCGGGTTCCTTATCG
ATCATACTAGGACTACTTGTCCCCATACTCCAGTGGCCATTTTGGCAGATGTTGAAGAGAATTCCTGGCACTATGGACAG
AAAAATCGAACGTAGTAACTGGCATTTGGTTAGCCGGCTTGATGCGGCTGTGGAAAAGAGAATGAAAGACAGCGGACGAG
GTTCAAGGGACTTCTTGTCACTCATACTGAATGCAAGGGAGTCGGGGAGGGTTTCGAAAAATGTTTTCACACAGGATTAC
ATTAGTGCACTTGCTTATGAGCATCTCCTTGCCGGGTCGGCCACCACAGCATTCACATTGTCTTCAGTTGTCTACTTGGT
TGCTGGACATCCCGAAGTCGAAAAAAAGTTGCTGGCAGAGATCGATGGATTTGGACCGCCAGATCAGATGCCAACTGCTA
CTGATCTCCAACACAACTTTCCTTATCTTGATCAGGTTGTTAAAGAGGCAATGAGGTTTTACATGGTTTCCCCATTAGTT
GCAAGAGAAACATCCAAAGAAATCGAAATAGGCGGTTATCTTCTACCGAAGGGGACTTGGGTTTGGTTAGCCCTCGGAGT
TTTAGCGAAAGATCAAAAGAACTTCCCAGAGCCAGAAAAGTTCAGGCCAGAGAGGTTTGATCCAAGTTGCAAAGAAGAGA
AACAAAGGCATCCATATGCCTTTATACCGTTTGGACTCGGGCCTCGAACCTGCATTGGTCAGAAATTTGCTGTGCAAGAA
ATAAAGCTTGCGCTGATTCACTTATACCGGAAGTATGTGTTCCGGCACTCTCCATTTATGGAGGTACCTCTGGAGCTTGA
ATATGGCATTGTTCTCAAGTTCAAGAATGGCGTCAAGCTTCGAGTCATAAAGCGGACA
>Maldo_Gala_15g005420
ATGATAGGCAGCATTGAACTGTTGTTTAACATCTTCATGGTGTTGATAGTACTGGGAGGAATTTTGGGGTATTTGTATGG
GCCCTACTGGAGAGTAAGAAGGGTACCTGGCCCTCCAACTATCCCTCTGGTAGGACACATTCCCTTGATGGCAAAGTATG
GTCCTGATATATTCTCAGTTTTTGCTGAAGAGTATGGCCCTATTTTCAGGTTTCATATCGGGAGACAACCACTCATAATT
GTAGCAGATGCAGAGCTTTGTAGAGAAGTTGGAATAAAGAAATTCAAAGACATTAAAAACAGAAGCATTCCACCTCCCCT
TGCAGCTTCCCCTCTTCATCAGAAGGTGTATCAACCTTCCCACTTAGCCAACCTTGTGCCTACAATGCAGTCATTTGTTG
AATGTGCAACTGAAAAACTTGACTCCATGGCGAAAGTAGAAGAAGATATTACCTTTTCCGCCATCTCCCTTCGATTGGCC
ACAGATGTAATAGGACAAGCTGCATTTGGTGTCAACTTTGGCCTTTCTAAACCACAATCAGTCGGCGAATCAGTCGAAAA
GTTTGATGGCAAAGACAATAATGACGATGAAGTCTCAGACTTTATCAACCAACACATATATTCCACAACACAGGTTAAGA
TGGATTTTTCGGGTTCCTTATCGATCATACTAGGACTACTTGTCCCCATACTTCAGTGGCCATTTTGGCAGATGTTGAAG
AGAATTCCTGGCACTATGGATGGGAAAATCGAACATAATAACAGGCATTTGACTAGCCGGCTTGGTGCAGTTGTGGAAAA
GAGAATGAAAGACAGCAGACGAGGTTCAAAGGACTTCTTGTCAGTTATACTGAATGCAAGGGAGTCAGGGAGGCTTTCGA
AGAATGTTTTCACAACAGATTACATTAGTGCACTTGCTTATGAGCATCTCCTTGCCGGGTCGGCCACCACAGCATTCACA
TTGTCTTCAGCTGTCTACTTGGTTGCTGGACATCCAGAAGTAGAAAAAAAGTTGCTGGCAGAGATCGATGGATTTGGACC
GCCTGATCAGATGGCAACTGCAAGTGATCTTCAACACAAATTTCCTTATCTTGATCAGGCAAGGCTTCTCAAATTTCAAT
GTTGCATTGAGGAATCTTCCTCATTAGTTGGCTTATCTGTCGTTATTAAAGAGGCAATGAGGTTTTACATGGTTTCCCCA
TTAGTTGCTAGAGAAACATCTCGAGACGTCGAAATAGGCGCCCTCGGAGTATTAGCGAAAGATCAAAAGAACTTCCCAGA
GCCAGAAAAGTTCAGGCCAGAGAGGTTTGATCCAAGCTGCAAAGAAGAGAAACAAAGGCATCCTTATGCTTTTATACCGT
TTGGACTCGGGCCTCGATCCTGCATCGGTCAGAAATTTGCCATACAAGAAATAAAGCTTGCACTGATTCACTTATACCGG
AAGTATGTGTTCCGGCACTCTCCATATATGGAGTCACCTCTGGAGCTTGAGTTTGGCATTGTTCTCAAGTTCAAGAATGG
TGTCAAGCTTCGGGTCATAAAGCGGAAA
>Maldo_Gala_15g005430
ATGATGAAGAGCTTGGAAGAAGAGGAGACCCTTCAGAAAATTGGTGGGATGGAAGTGTTGTTTGCTACCAGTGTTTGGTT
GATATCCACAATCTTCACAGGGTTGGCAATATTGGGAGGAATTTTGGGGTACTTGTATGGACCCTACTGGGGGGTGAGAA
GGGTACCTGGCCCACCAACTATCCCCTTGCTAGGACACCTTCCCTTGCTGGCAAAGTATGGTCCTGATGTATTCTCAGTT
CTTGCCGAACAGTACGGCCCTATTTTCAGGTTTCATATGGGCAGGCAACCATTGATAATTGTAGCAGATGCTGAGCTTTG
TAGAGAAGTTGGAATAAAGAAATTCAAAGACATTCCAAACAGAAGCATTCCAGCTCCCATATCAGCCTCCCCTCTTCATC
AAAAGGGTCTTTTTTTCACCAGGGATGCAAGATGGTCGACAATGCGAAACACTATATTATCGGTGTATCAACCATCACAC
CTCGCCAGCCTTGTGCCTACCATGCAGTCCTTCATTGAATCTGCAACTGAGAAACTTCACTCCTCCAAAGAAGAAGAGAT
TACATTTTCTACCCTTTCCCTTGGATTGGCTACTGATGTACTAGGGCAAGCTGCATTTGGTGTCAACTTTGGCCTTTCTA
ATACACATTCGATCGGCAAATCAATCAAAGGAGAAGACAACGACGATGAAGTCTCGGACTTCATCAACCAACACATTTAT
TCCACAACGCAGCTTAAGATGGACTTATCAGGTTCCTTATCCATCATACTCGGTTTACTAGTCCCTATACTCCAGGAGCC
ATTTAGGCAGATTTTCAAGAGAATTCCGGGCACTATGGACTGGAAAGTTGAGCGTACTAACCGGAAGTTGAGTGGCCGGC
TTGATGGTATTGTGGCGAAGCGAATGCAAGACCGTGAGCGAGGCTCGAAGGACTTCTTGTCGGTAATTATGAATGCAATG
GAGTCAGAGGCGGTTTCGAAGAATGTCTTCACTCCTGACTACATTAGTGCAGTTACTTACGAGCATCTCCTTGCTGGATC
AGCCACCACAGCATTCACATTGTCTTCAATTGTCTACTTGGTTGCTGGACATCCAGAAGTCGAAAAAAAATTGCTGGCAG
AGATTGATGGATTTGGACCGCCTGATCAGATGCCAACTGCTCATGATCTTCAACACAAAGGCAATGAGGTTTTACATGCG
AAAGATCCAAAGAACTTCCCGGAGCCAGACAAGTTCAGGCCAGAGAGGTTTGATCCAAATTGCCAAGAATTGAAACAAAG
GCATCCTTACGCTTTTATACCGTTTGGAATCGGACCTCGATCCTGCATTGGTCAGAAATTTTCCCTACAAGAACTAAAGC
TCTCACTGATTCACTTATACCGGAAATATGTGTTCCGGCACTCTCCCGACATGGAGAAACCTCTTGAGCTTGAGTACGGC
ATTGTTCTCAACTTCAAGAAAGTCTATATATTAAATCCTGAGCTCTGCTCCTTCGAAGGATTAGATTCAAGAGAC
>Maldo_Gala_15g023270
ATGCTTGGTGATACTGCCATTGCTGTACATCCTAATGACGAAAGGATCAAGGAAACGCCTGATGCTCGAGTCTTGGAGCT
TCTACAGTTCCTTTCCAACATTCCAGATATGTTGTGCCTGATATTAAAGAATGGGAGAACAAAGTTGGCCTCTGATGTAA
TAGGACAAGCTGCATCTAGTGTCAACTTTGGCCTCTCTAAACCACAATCCATCATTGAATCAATGGACAAGATTGACATC
AAAGACAACAACGATGATGATCAAGAGCCATTTAGGCAGCTCTTGAAAAGAATTCCCGGGACAATGAACTGGAAAGTTGA
GCGTACTAACCGGAAGTTGAGTGGCCGGCTTGATGAGATTGTGGTGAAGAGAATGAAAGACAGTGAACGTGGTTCAAAGG
ACTTCTTGTCACCCATAATGAAAGCAAGGGAGTTGGAAATGGTTGCCAAGAATGTCTTCGCTCAAGACAGTGAACGACTT
CTTGTCACCATAATGAAAGCAAGGGAGTTGGAAATGGTTGCCAAGAATGTCTTCGCTCAAGACTACATTAGTGCAGCTGC
TTATGAGCATCTCCTGGCTGGATCAGCCACTACATCATTCACATTGTCTTCAATTGTCCACTTGGTTGCCGGACATCCAG
ATGCCGAAAAGAAGTTGCTAGCGGAAATTGATGGATTTGGACCTCCTGATCAGATGCCAACTGCTCATAGTCTTCAACAC
AAATCTCCATATATTGATCAGGCATATGTTCTGAATTCCAAATTAGTG
>Maldo_Gala_15g023280
ATGCGAGACACTATATTATCAATGTATCAGCCATCACACCTAGCCAGCCTTGTGCCCACAATGCAGTCATTCACCGAGTC
TGCAACTCAAAAGTTCTACTTGTTTAAAGAGGATGAAGAGATTACCTTCTCTAACCTCTCCCTCTGGTTGGCTACTGATG
TAATAGGACAAGCTGCATTTGGTGTTAACTTTGGCCTTTCTAAACCACAATCCATCAGTGAATCAATCGACAAGATTGAC
AGCAAAGACAACAACGATGATGATCAAATCTTTTATTTTGTTAACCAACACTTCTATTCCACTACTCAGCTTAAGATGGA
TTTATCTGGTTCCTTTTCGATTATTCTGGGACTGCTTGTTCCTATTCTTCAGGAGCCATTTAGGCAGGACAATGACTGGA
AGGTTGAGTGTACTAACCGGAAGTTGAGTGGCCGGCTTGATGAGATTGTGGTGAAGAGAATGAAAGACAGTGAACGTGGT
TCAAAGGACTTCTTGTCACTCATAATGAATGTGAGGGAGTCGGAAGTGGTTGCCAAGAATGTCATCACTCAATACTACAT
TAGTGCAGTTGCTTATGAGCATCTCCTGGCTGGATCAGCCACTACATCATTCACAATGTCTTCAATTGTCTACTTGGTTG
CCGGACACCCAGATGTCGAAAAGAAGTTGCTGGCGGAACTTGATGGATTTGGACCTCGTGATCAGATGCCAACTGCTCAT
GGTCTTCTGAATTCCAAATTAGTAATTAACGAGGCAATGAGGTTTTGCTGGGTTTCCCCGTTGGTTGCAAGGAAACATCT
AGAGAGGTCCAAATCAGAGGCTATCTTCTACCAAAAGTATTGTTCAACTTTTCCTATAGCAAAT
>Maldo_HF13233-RA
ATGAAGAGCTTGGAAGAAGAGGAGACCCTTCAGAAAATTGGTGGGATGGAAGTGTTGTTTGCTACCAGTGTTTGGTTGAT
ATCCACAATCTTCACAGGGTTGGCAATATTGGGAGGAATTTTGGGGTACTTGTATGGACCCTACTGGGGGGTGAGAAGGG
TACCTGGCCCACCAACTATCCCCTTGCTAGGACACCTTCCCTTGCTGGCAAAGTATGGTCCTGATGTATTCTCAGTTCTT
GCCGAACAGTACGGCCCTATTTTCAGGTTTCATATGGGCAGGCAACCATTGATAATTGTAGCAGATGCTGAGCTTTGTAG
AGAAGTTGGAATAAAGAAATTCAAAGACATTCCAAACAGAAGCATTCCAGCTCCCATATCAGCCTCCCCTCTTCATCAAA
AGGGTCTTTTTTTCACCAGGGATGCAAGATGGTCGACAATGCGAAACACTATATTATCGGTGTATCAACCATCACACCTC
GCCAGCCTTGTGCCTACCATGCAGTCCTTCATTGAATCTGCAACTGAGAAACTTCACTCCTCCAAAGAAGAAGAGATTAC
ATTTTCTACCCTTTCCCTTGGATTGGCTACTGATGTACTAGGGCAAGCTGCATTTGGTGTCAACTTTGGCCTTTCTAATA
CACATTCGATCGGCAAATCAATCAAAGGAGAAGACAACGACGATGAAGTCTCGGACTTCATCAACCAACACATTTATTCC
ACAACGCAGCTTAAGATGGACTTATCAGGTTCCTTATCCATCATACTCGGTTTACTAGTCCCTATACTCCAGGAGCCATT
TAGGCAGATTTTCAAGAGAATTCCGGGCACTATGGACTGGAAAGTTGAGCGTACTAACCGGAAGTTGAGTGGCCGGCTTG
ATGGTATTGTGGCGAAGCGAATGCAAGACCGTGAGCGAGGCTCGAAGGACTTCTTGTCGGTAATTATGAATGCAATGGAG
TCAGAGGCGGTTTCGAAGAATGTCTTCACTCCTGACTACATTAGTGCAGTTACTTACGAGCATCTCCTTGCTGGATCAGC
CACCACAGCATTCACATTGTCTTCAATTGTCTACTTGGTTGCTGGACATCCAGAAGTCGAAAAAAAATTGCTGGCAGAGA
TTGATGGATTTGGACCGCCTGATCAGATGCCAACTGCTCATGATCTTCAACACAAGTTTCCTTACATTGATCAGGCAAGG
CTAACCAAATGCTTCTATTTATCTGCTCTTGTTTACTTGTTAATCAATTATCCTCTTTTGGGAAGACCAATTTGCCAATG
GATTTTGGTTTATCTGTCGGTGATTAAAGAGGCAATGAGGTTTTACATGGTTTCCCCATTAGTTGCGAGAGAAACATCCG
GAGACGTCGAAATAGGAGGTTATCTTCTACCAAAGGGGACTTGGGTGTGGTTAGCACTCGGTGTTTTAGCGAAAGATCCA
AAGAACTTCCCGGAGCCAGACAAGTTCAGGCCAGAGAGGTTTGATCCAAATTGCCAAGAATTGAAACAAAGGCATCCTTA
CGCTTTTATACCGTTTGGAATCGGACCTCGATCCTGCATTGGTCAGAAATTTTCCCTACAAGAACTAAAGCTCTCACTGA
TTCACTTATACCGGAAATATGTGTTCCGGCACTCTCCCGACATGGAGAAACCTCTTGAGCTTGAGTACGGCATTGTTCTC
AACTTCAAGAAAGTCTATATATTAAATCCTGAGCTCTGCTCCTTCGAAGGATTAGATTCAAGAGAC
>Maldo_HF13234-RA
ATGATAGGCAGCATTGAACTGTTGTTTAACATCTTCATGGTGTTGATAGTACTGGGAGGAATTTTGGGGTATTTGTATGG
GCCCTACTGGAGAGTAAGAAGGGTACCTGGCCCTCCAACTATCCCTCTGGTAGGACACATTCCCTTGATGGCAAAGTATG
GTCCTGATATATTCTCAGTTTTTGCTGAAGAGTATGGCCCTATTTTCAGGTTTCATATCGGGAGACAACCACTCATAATT
GTAGCAGATGCAGAGCTTTGTAGAGAAGTTGGAATAAAGAAATTCAAAGACATTAAAAACAGAAGCATTCCACCTCCCCT
TGCAGCTTCCCCTCTTCATCAGAAGGGTCTCTTTTTAACCAGGGATGCGAGATGGGTGACGACGCGAAACACTATATTAT
CAGTGTATCAACCTTCCCACTTAGCCAACCTTGTGCCTACAATGCAGTCATTTGTTGAATGTGCAACTGAAAAACTTGAC
TCCATGGCGAAAGTAGAAGAAGATATTACCTTTTCCGCCATCTCCCTTCGATTGGCCACAGATGTAATAGGACAAGCTGC
ATTTGGTGTCAACTTTGGCCTTTCTAAACCACAATCAGTCGGCGAATCAGTCGAAAAGTTTGATGGCAAAGACAATAATG
ACGATGAAGTCTCAGACTTTATCAACCAACACATATATTCCACAACACAGGTTAAGATGGATTTTTCGGGTTCCTTATCG
ATCATACTAGGACTACTTGTCCCCATACTTCAGTGGCCATTTTGGCAGATGTTGAAGAGAATTCCTGGCACTATGGATGG
GAAAATCGAACATAATAACAGGCATTTGACTAGCCGGCTTGGTGCAGTTGTGGAAAAGAGAATGAAAGACAGCAGACGAG
GTTCAAAGGACTTCTTGTCAGTTATACTGAATGCAAGGGAGTCAGGGAGGCTTTCGAAGAATGTTTTCACAACAGATTAC
ATTAGTGCACTTGCTTATGAGCATCTCCTTGCCGGGTCGGCCACCACAGCATTCACATTGTCTTCAGCTGTCTACTTGGT
TGCTGGACATCCAGAAGTAGAAAAAAAGTTGCTGGCAGAGATCGATGGATTTGGACCGCCTGATCAGATGGCAACTGCAA
GTGATCTTCAACACAAATTTCCTTATCTTGATCAGGCAAGGCTTCTCAAATTTCAATGTTGCATTGAGGAATCTTCCTCA
TTAGTTATTAAAGAGGCAATGAGGTTTTACATGGTTTCCCCATTAGTTGCTAGAGAAACATCTCGAGACGTCGAAATAGG
CGGTTATATTTTACCAAAGGGGACTTGGGTTTGGTTAGCCCTCGGAGTATTAGCGAAAGATCAAAAGAACTTCCCAGAGC
CAGAAAAGTTCAGGCCAGAGAGGTTTGATCCAAGCTGCAAAGAAGAGAAACAAAGGCATCCTTATGCTTTTATACCGTTT
GGACTCGGGCCTCGATCCTGCATCGGTCAGAAATTTGCCATACAAGAAATAAAGCTTGCACTGATTCACTTATACCGGAA
GTATGTGTTCCGGCACTCTCCATATATGGAGTCACCTCTGGAGCTTGAGTTTGGCATTGTTCTCAAGTTCAAGAATGGTG
TCAAGCTTCGGGTCATAAAGCGGAAA
>Maldo_HF21369-RA
ATGATAGGCAGCATTGAAATGTTGTTTACCATCTTCATGGTGCTGGCAATACTGGGAGGAGTTTTGGGGTACTTGTATTG
GCCCTACTGGGGAATGAGAAGGGTACCTGGCCCACCAACTATCCCTCTGGTAGGACACATTCCCTTGTTGGCAAAGTATG
GTCCTGATGTATTCTCAGTTCTTGCCAAAGAGTATGGCCCTATTTTCAGGTTTCATATAGGTAGACAACCACTCGTAATT
GTAGCAGATGCAGAGCTTTGTAGGGAAGTTGGAATAAAGAAATTCAAAGACATGAAGAACAGAAGCATTCCATCTCCCCT
TGCAGCTTCCTCTCTCCATCAGAAGGGTCTCTTTTTAACCAGGGATGCAAGATGGGCGACGATGCGAAACACTATATTGT
CAATGTATCAACCATCACACTTAGCCAATCTTGTGCCTACAATGCAGTCATTTGTTGAATGTGCAACTCAAAAACTTGCC
TCCACAGCGGAAGAAGAAGAAGATATTACCTTTTCCGACATCTCCCTTCAATTGACTACGGATGTAATAGGACAAGCTGC
ATTTGGTGTCAACTTTGGCCTTTCTAAACCACAATCCCTCGGCGAGTCAGTGGAAAAGATTGATGGAAAATACAACAATG
ACGATCAAGTCTCGGACTTCATCAACCAACACATGTATTCCACAGCACAACTTAAGCTGGACTTTTCGGGTTCCTTATCG
ATCATACTAGGACTACTTGTCCCCATACTCCAGTGGCCATTTTGGCAGATGTTGAAGAGAATTCCTGGGACTATGGACAG
AAAAATCGAACGTAGTAACTGGCATTTGGTTAGCCGGCTTGATGCGGTTGTGGAAAAGAGAATGAAAGACAGAGGACAAG
GTTCAAGGGACTTCTTGTCACTCATACTGAATGCAAGGGAGTCGGGGAGGGTTTCGAAAAATGTTTTCACACAGGATTAC
ATTAGTGCACTTTCTTATGAGCATCTCCTTGCCGGGTCGGCCACCACAGCATTCACATTGTCTTCAGTGGTCTACTTGGT
TGCTGGACATCCCGAAGTTGAAAAAAAGTTGCTGGCAGAGATCGATGGATTTGGACAGCCAGATCAGATGCCAACTGCTA
CTGATCTCCAACACAACTTTCCTTATCTTGATCAGGTTGTTAAAGAGGCAATGAGGTTCTACATGGTTTCCCCATTAGTT
GCAAGAGAAACATCTAAAGAAATCGAAATAGGCGGTTATCTTCTACCAAAGGGAACTTGGGTTTGGTTGGCCCTCGGAGT
TTTAGCGAAAGATCAAAAGAACTTCCCAGAGCCAGAAAAGTTCAGGCCAGAGAGGTTTGATCCAAGTTGCAAAGAAGAGA
AACAAAGGCATCCATATGCCTTTATACCGTTTGGACTCGGGCCTCGAACCTGCATTGGTCAGAAATTTGCTGTGCAAGAA
ATAAAGCTTGCGCTGATTCACTTATACCGGAAGTATGTGTTCCGGCACTCTCCATTTATGGAGGTACCTCTGGAGCTTGA
ATATGGCATTGTTCTCAAGTTCAAGAATGGCGTCAAGCTTCGAGTCATAAAGCGGACA
>Maldo_HF27654-RA
ATGGAACTGCAGTTATTGTTCACCAATGGTTTTCTGGTATCACCATCGACCCTTTTCACGGCGTTGGCAATGTTTGCAGG
AGTTTTGAGTTACTTGTATGGGCCCTACTGGAGGGTGAGAAGGGTACCTGGCCCTCCAGTTATCCCCTTGCTAGGACACC
TTCCCTTGCTGGCAAAGTATGGTCCTGATGTATTCTCAGTTCTTGCCAAACAATATGGCCCTCTTTTCAGGTTTCATATG
GGTAGACAGCCACTAATAATTGTAGCAGATGCAGAGCTTTGTAGAGAAGTAGGAATAAAAAATTTCAAAGATATCAACAA
CAGAAGCATTCCGTCTCCCATCGCAGCTTCCCCACTCCATCAGAAGGGTCTCTTCTTCACCAGGGATGCAAGATGGTCGA
CGATGCGAAACACTATATTATCGTTGTATCAGCCATCACACCTAGCCAGCCTTGTGCCCACAATGCAGTCGTTCATCGAG
TCTGCAACTCAAAAGCTCGACTCCTCCAAAGAAGCGGAAGATATTACCTTTTCTAACCTCTCCCTCAGGTTGGCCACTGA
TGTAATAGGACAAGCTGCATTCGGAGTCAACTTTGGCCTCTCTAAACTGGAATCCATCAACGAATCAATCGACAAGATTG
ACAGCAAAGACAACAACGACGATGACCAAGTCTCAGATTTTATTAACCAACACATCTATTCCACTACTCAGCTTAAGATG
GACTTATCCGGTTCCTTCTCAATCATACTGGGATTACTTGCCCCTATTCTCCAGGAGCCATTTAGGCAGGTCTTGAAAAG
AATTCCTGGGACAATGGACTGGAAGGTTGAGCGTACAAACCGGAAGTTGAGTGGCCGGCTTGATGAGATTGTGGTGAAAA
GAATGAAAGACAGTGAACGCGGTTCAAAGGACTTCTTGTCACTCATAATGAATGCGAGGGAGTCGGAAACTGTTGCAAAG
AATGTCTTCACTCAAGACTACATTAGTGCGGTTACTTATGAGCATCTCCTAGCTGGATCAGCCACTACATCATTCACATT
GTCTTCAACTGTCTACTTGGTAGCTGGACACCCAGAAGTCGAGAGGAAGTTGCTGGCGGAAGTTGATGGATTTGGACCTC
CTGATCAGATGCCAACCGTTATTAAAGAGGCAATGAGGTTTTACCTGGTTTCACCATTGGTTGCAAGAGAAACATCTAGA
GAAGTCGAAATAGGAGGCTATCTTCTACCAAAGGGGACTTGGGTGTGGCTAGCACTCGGAGTTTTAGCGAAAGATCCAAA
CAACTTTCCGGAACCAGACACGTTCAGGCCAGAGAGATTTGATCCAGATTGCAACGAAGAGAAACAAAGGCATCCTTATG
CTTTTATACCATTTGGAATCGGGCCACGAGCATGCATTGGTCAGAAATTTTCACTACAAGAATTAAAGCTCTCGCTGATT
CATTTATACCGGAAGTATGTATTCCGGCACTCTCCCAACATGGAGAAACCTCTGGCACTTGAGTATGGCATTGTTCTTAA
TTTCAAGAATGGTGTCAAGGTTAGAGTCGTAAAGCGG
>Maldo_HF31109-RA
ATGGAACTGCCGTTGATGTTCACCAATGGTTTTCTGATATCACCACCGACCCTTTTCACGGTGTTAGCAATGTTTGCAGG
AGTTTTGAGCTACTTGTATGGCCCCTACTGGAAGGTGAGAAGGGTACCTGGCCCACCAGTTATCCCTTTCGTAGGACACC
TTCCCTTGCTGGCAAAGTATGGTCCTGATATATTCTCAGTCTTGCCAAACAGTATGGCCCTATTTTCAGGTTCTTCTGTG
TTGTCTTCGACATATTGTTTTCATCTGCATCACTTATCGATCGACCACATGAGAGGTCAATGCCTTGAAGGAGGACGTGA
CAACCCTAAAAGGTCAGCTTGCGGCCCAGGGCGAGAAGATGAGGGCTATTGTACGGGCCTTACAGATGTCCGGCCTCCAA
ATCCCGATGCCAACACC
>Maldo_HF31112-RA
ATGAAAGCAAGGGAGTTGGAAATGGTTGCCAAGAATGTCTTCGCTCAAGACTACATTAGTGCAGCTGCTTATGAGCATCT
CCTGGCTGGATCAGCCACTACATCATTCACATTGTCTTCAATTGTCCACTTGGTTGCCGGACATCCAGATGCCGAAAAGA
AGTTGCTAGCGGAAATTGATGGATTTGGACCTCCTGATCAGATGCCAACTGCTCATAGTCTTCAACACAAATCTCCATAT
ATTGATCAGGCATATGTTCTGAATTCCAAATTAACTTTTGTAAAAGATTTGAAATTCCAAGTGCTTAATTTACTTGATAT
TCATGCTTTCATATTGATTTTTCAAATGCTGGTTATTAAAGAGGCAATGAGGTTTTGCCTGGTTTCCCCATTAGTTGCAA
GAGAAACATCTAGAGAAGTCGAAATCGGAGGCTATCTTCTACCAAAGGTATTGTTCTACTTATCCTATGTGAATCGGAAA
TGGTTGCATAATTTATGGGAC
>Maldo_HF31114-RA
ATGGTTGTTAAACATCTCAGAAGTAGATTCAAGAAATTCAAAGATATCAACAACATAAGCATTCCCTCTCCCATCGAAGC
TTCCTCTTTTCATCAGAAGGGTCTCTTTTTCACCAGGTATTTGTTGTATGGGCTAATTAAGACAGCGGTAACAAAACTTT
ATACTCGTAATCACTTTGATCCTTCAGTTCAGTTTATAAATTTTATGGTCCTGCAATTGCATCAAGGATGCAAGATGATC
GACGATGCGAGACACTATATTATCAATCCATCACACCTAGCCAGCCTTGTGCCCACAATGCAGTCATTCACCGAGTCTGC
AACTCAAAAGTTCTACTTGTTTAAAGAGGATGAAGAGATTACCTTCTCTAACCTCTCCCTCTGGTTGGCTACTGATGTAA
TAGGACAAGCTGCATTTGGTGTTAACTTTGGCCTTTCTAAACCACAATCCATCAGTGAATCAATCGACAAGATTGACAGC
AAAGACAACAACGATGATGATCAAATCTTTTATTTTGTTAACCAACACTTCTATTCCACTACTCAGCTTAAGATGGATTT
ATCTGGTTCCTTTTCGATTATTCTGGGACTGCTTGTTCCTATTCTTCAGGAGCCATTTAGGCAGGACAATGACTGGAAGG
TTGAGTGTACTAACCGGAAGTTGAGTGGCCGGCTTGATGAGATTGTGGTGAAGAGAATGAAAGACAGTGAACGTGGTTCA
AAGGACTTCTTGTCACTCATAATGAATGTGAGGGAGTCGGAAGTGGTTGCCAAGAATGTCATCACTCAATACTACATTAG
TGCAGTTGCTTATGAGCATCTCCTGGCTGGATCAGCCACTACATCATTCACAATGTCTTCAATTGTCTACTTGGTTGCCG
GACACCCAGATGTCGAAAAGAAGTTGCTGGCGGAACTTGATGGATTTGGACCTCGTGATCAGATGCCAACTGCTCATGGT
CTTCTGAATTCCAAATTAGTAATTAACGAGGCAATGAGGTTTTGCTGGGTTTCCCCGTTGGTTGCAAGGAAACATCTAGA
GAGGTCCAAATCAGAGGCTATCTTCTACCAAAAGTATTGTTCAACTTTTCCTATG
>Malsi_02g012450
ATGGAACTGCAGTTATTGTTCACCAATGGTTTTCTGGTATCACCATCGACCCTTTTCACGGCGTTGGCAATGTTTGCAGG
AGTTTTGAGTTACTTGTATGGGCCCTACTGGAGGGTGAGAAGGGTACCTGGCCCTCCAGTTATCCCCTTGCTAGGACACC
TTCCCTTGCTGGCAAAGTATGGTCCTGATGTATTCTCAGTTCTTGCCAAACAATATGGCCCTCTTTTCAGGTTTCATATG
GGTAGACAGCCACTAATAATTGTAGCAGATGCAGAGCTTTGTAGAGAAGTAGGAATAAAAAATTTCAAAGATATCAACAA
CAGAAGCATTCCGTCTCCCATCGCAGCTTCCCCACTCCATCAGAAGGGTCTCTTCTTCACCAGGGATGCAAGATGGTCGA
CGATGCGAAACACTATATTATCGTTGTATCAGCCATCACACCTAGCCAGCCTTGTGCCCACAATGCAGTCGTTCATCGAG
TCTGCAACTCAAAAGCTCGACTCCTCCAAAGAAGCGGAAGATATTACCTTTTCTAACCTCTCCCTCAGGTTGGCCACTGA
TGTAATAGGACAAGCTGCATTCGGAGTCAACTTTGGCCTCTCTAAACTGGAATCCATCAACGAATCAATCGACAAGATTG
ACAGCAAAGACAACAACGACGATGACCAAGTCTCAGATTTTATTAACCAACACATCTATTCCACTACTCAGCTTAAGATG
GACTTATCCGGTTCCTTCTCAATCATACTGGGATTACTTGCCCCTATTCTCCAGGAGCCATTTAGGCAGGTCTTGAAAAG
AATTCCTGGGACAATGGACTGGAAGGTTGAGCGTACAAACCGGAAGTTGAGTGGCCGGCTTGATGAGATTGTGGTGAAAA
GAATGAAAGACAGTGAACGCGGTTCAAAGGACTTCTTGTCACTCATAATGAATGCGAGGGAGTCGGAAACTGTTGCAAAG
AATGTCTTCACTCAAGACTACATTAGTGCGGTTACTTATGAGCATCTCCTAGCTGGATCAGCCACTACATCATTCACATT
GTCTTCAACTGTCTACTTGGTAGCTGGACACCCAGAAGTCGAGAGGAAGTTGCTGGCGGAAGTTGATGGATTTGGACCTC
CTGATCAGATGCCAACCGTTCATGATCTTCAACACAAATTTCCTTATATTGATCAGGCATCTTTGAAATTCCAAGGGCTT
TATTTACTTGATAATCACGCCTTCCTAGTTATTAAAGAGGCAATGAGGTTTTACCTGGTTTCACCATTGGTTGCAAGAGA
AACATCGAGAGAAGTCGAAATAGGAGGCTATCTTCTACCAAAGGGGACTTGGGTGTGGCTAGCACTCGGAGTTTTAGCGA
AAGATCCAAACAACTTTCCAGAACCAGACACGTTCAGGCCAGAGAGATTTGATCCAGATTGCAACGAAGAGAAGCAAAGG
CATCCTTATGCTTTTATACCATTTGGAATCGGGCCACGAGCATGCATTGGTCAGAAATTTTCACTACAAGAATTAAAGCT
CTCGCTGATTCATTTATACCGGAAGTATGTATTCCGGCACTCTCCCAACATGGAGAAACCTCTGGCACTTGAGTATGGCA
TTGTTCTTAATTTCAAGAATGGTGTCAAGGTTAGAGTCGTAAAGCGG
>Malsi_08g005770
ATGATAGGCAGCATTGAAATGTTGTTTACCATCTTCATGGTGCTGGCAATACTGGGAGGAGTTTTGGGGTACTTGTATTG
GCCCTACTGGGGAATGAGAAGGGTACCTGGCCCACCAACTATCCCTCTGGTAGGACACATTCCCTTGTTGGCAAAGTATG
GTCCTGATGTATTCTCAGTTCTTGCCAAAGAGTATGGCCCTATTTTCAGGTTTCATATAGGTAGACAACCACTCGTAATT
GTAGCAGATGCAGAGCTTTGTAGGGAAGTTGGAATAAAGAAATTCAAAGACATGAAGAACAGAAGCATTCCATCTCCCCT
TGCAGCTTCCCCTCTCCATCAGAAGGGTCTCTTTTTAACCAGGGATGCAAGATGGGCGACGATGCGAAACACTATATTGT
CAATGTATCAACCATCACACTTAGCCAATCTTGTGCCTACAATGCAGTCATTTGTTGAATGTGCAACTCAAAAACTTGCC
TCCACAGCGGAAGAAGAAGAAGATATTACCTTTTCCGACATCTCCCTTCAATTGACTACGGATGTAATAGGACAAGCTGC
ATTTGGTGTCAACTTTGGCCTTTCTAAACCACAATCCCTCGGCGAGTCAGTGGAAAAGATTGATGGAAAATACAACAATG
ACGATGAAGTCTCGGACTTCATCAACCAACACATGTATTCCACAGCACAACTTAAGCTGGACTTTTCGGGTTCCTTATCG
ATCATACTAGGACTACTTGTCCCCATACTCCAGTGGCCATTTTGGCAGATGTTGAAGAGAATTCCTGGCACTATGGACAG
AAAAATCGAACGTAGTAACTGGCATTTGGTTAGCCGGCTTGATGCGGCTGTGGAAAAGAGAATGAAAGACAGCGGACGAG
GTTCAAGGGACTTCTTGTCACTCATACTGAATGCAAGGGAGTCGGGGAGGGTTTCGAAAAATGTTTTCACACAGGATTAC
ATTAGTGCACTTGCTTATGAGCATCTCCTTGCCGGGTCGGCCACCACAGCATTCACATTGTCTTCAGTTGTCTACTTGGT
TGCTGGACATCCCGAAGTCGAAAAAAAGTTGCTGGCAGAGATCGATGGATTTGGACCGCCAGATCAGATGCCAACTGCTA
CTGATCTCCAACACAACTTTCCTTATCTTGATCAGGTTGTTAAAGAGGCAATGAGGTTTTACATGGTTTCCCCATTAGTT
GCAAGAGAAACATCCAAAGAAATCGAAATAGGCGGTTATCTTCTACCGAAGGGGACTTGGGTTTGGTTAGCCCTCGGAGT
TTTAGCGAAAGATCAAAAGAACTTCCCAGAGCCAGAAAAGTTCAGGCCAGAGAGGTTTGATCCAAGTTGCAAAGAAGAGA
AACAAAGGCATCCATATGCCTTTATACCGTTTGGACTCGGGCCTCGAACCTGCATTGGTCAGAAATTTGCTGTGCAAGAA
ATAAAGCTTGCGCTGATTCACTTATACCGGAAGTATGTGTTCCGGCACTCTCCATTTATGGAGGTACCTCTGGAGCTTGA
ATATGGCATTGTTCTCAAGTTCAAGAATGGCGTCAAGCTTCGAGTCATAAAGCGGACA
>Malsi_15g005710
ATGATGAAGAGCTTGGAAGAAGAGGAGACCCTTCAGAAAATTGGTGGGATGGAAGTGTTGTTTGCTACCAGTGTTTGGTT
GATATCCACAATCTTCACAGGGTTGGCAATATTGGGAGGAATTTTGGGGTACTTGTATGGACCCTACTGGGGGGTGAGAA
GGGTACCTGGCCCACCAACTATCCCCTTGCTAGGACACCTTCCCTTGCTGGCAAAGTATGGTCCTGATGTATTCTCAGTT
CTTGCCGAACAGTACGGCCCTATTTTCAGGTTTCATATGGGCAGGCAACCATTGATAATTGTAGCAGATGCTGAGCTTTG
TAGAGAAGTTGGAATAAAGAAATTCAAAGACATTCCAAACAGAAGCATTCCAGCTCCCATATCAGCCTCCCCTCTTCATC
AAAAGGGTCTTTTTTTCACCAGGGATGCAAGATGGTCGACAATGCGAAACACTATATTATCGGTGTATCAACCATCACAC
CTCGCCAGCCTTGTGCCTACCATGCAGTCCTTCATTGAATCTGCAACTGAGAAACTTCACTCCTCCAAAGAAGAAGAGAT
TACATTTTCTACCCTTTCCCTTGGATTGGCTACTGATGTACTAGGGCAAGCTGCATTTGGTGTCAACTTTGGCCTTTCTA
ATACACATTCGATCGGCAAATCAATCAAAGGAGAAGACAACGACGATGAAGTCTCGGACTTCATCAACCAACACATTTAT
TCCACAACGCAGCTTAAGATGGACTTATCAGGTTCCTTATCCATCATACTCGGTTTACTAGTCCCTATACTCCAGGAGCC
ATTTAGGCAGATTTTCAAGAGAATTCCGGGCACTATGGACTGGAAAGTTGAGCGTACTAACCGGAAGTTGAGTGGCCGGC
TTGATGGTATTGTGGCGAAGCGAATGCAAGACCGTGAGCGAGGCTCGAAGGACTTCTTGTCGGTAATTATGAATGCAATG
GAGTCAGAGGCGGTTTCGAAGAATGTCTTCACTCCTGACTACATTAGTGCAGTTACTTACGAGCATCTCCTTGCTGGATC
AGCCACCACAGCATTCACATTGTCTTCAATTGTCTACTTGGTTGCTGGACATCCAGAAGTCGAAAAAAAATTGCTGGCAG
AGATTGATGGATTTGGACCGCCTGATCAGATGCCAACTGCTCATGATCTTCAACACAAAGGCAATGAGGGGACTTGGGTG
TGGTTAGCACTCGGTGTTTTAGCGAAAGATCCAAAGAACTTCCCGGAGCCAGACAAGTTCAGGCCAGAGAGGTTTGATCC
AAATTGCCAAGAATTGAAACAAAGGCATCCTTACGCTTTTATACCGTTTGGAATCGGACCTCGATCCTGCATTGGTCAGA
AATTTTCCCTACAAGAACTAAAGCTCTCACTGATTCACTTATACCGGAAATATGTGTTCCGGCACTCTCCCGACATGGAG
AAACCTCTTGAGCTTGAGTACGGCATTGTTCTCAACTTCAAGAAAGGCAGCATTGAACTGTTGTTTAACATCTTCATGGT
GTTGATAGTACTGGGAGGAATTTTGGGGTATTTGTATGGGCCCTACTGGAGAGTAAGAAGGGTACCTGGCCCTCCAACTA
TCCCTCTGGTAGGACACATTCCCTTGATGGCAAAGTATGGTCCTGATATATTCTCAGTTTTTGCTGAAGAGTATGGCCCT
ATTTTCAGGTTTCATATCGGGAGACAACCACTCATAATTGTAGCAGATGCAGAGCTTTGTAGAGAAGTTGGAATAAAGAA
ATTCAAAGACATTAAAAACAGAAGCATTCCACCTCCCCTTGCAGCTTCCCCTCTTCATCAGAAGGTGTATCAACCTTCCC
ACTTAGCCAACCTTGTGCCTACAATGCAGTCATTTGTTGAATGTGCAACTGAAAAACTTGACTCCATGGCGAAAGTAGAA
GAAGATATTACCTTTTCCGCCATCTCCCTTCGATTGGCCACAGATGTAATAGGACAAGCTGCATTTGGTGTCAACTTTGG
CCTTTCTAAACCACAATCAGTCGGCGAATCAGTCGAAAAGTTTGATGGCAAAGACAATAATGACGATGAAGTCTCAGACT
TTATCAACCAACACATATATTCCACAACACAGGTTAAGATGGATTTTTCGGGTTCCTTATCGATCATACTAGGACTACTT
GTCCCCATACTTCAGTGGCCATTTTGGCAGATGTTGAAGAGAATTCCTGGCACTATGGATGGGAAAATCGAACATAATAA
CAGGCATTTGACTAGCCGGCTTGGTGCAGTTGTGGAAAAGAGAATGAAAGACAGCAGACGAGGTTCAAAGGACTTCTTGT
CAGTTATACTGAATGCAAGGGAGTCAGGGAGGCTTTCGAAGAATGTTTTCACAACAGATTACATTAGTGCACTTGCTTAT
GAGCATCTCCTTGCCGGGTCGGCCACCACAGCATTCACATTGTCTTCAGCTGTCTACTTGGTTGCTGGACATCCAGAAGT
AGAAAAAAAGTTGCTGGCAGAGATCGATGAATTTGGACCGCCTGATCAGATGGCAACTGCAAGTGATCTTCAACACAAAT
TTCCTTATCTTGATCAGGCAAGGCTTCTCAAATTTCAATGTTGCATTGAGGAATCTTCCTCATTAGTTATTAAAGAGGCA
ATGAGGTTTTACATGGTTTCCCCATTAGTTGCTAGAGAAACATCTCGAGACGTCGAAATAGGCGGTTATATTTTACCAAA
GGGGACTTGGGTTTGGTTAGCCCTCGGAGTATTAGCGAAAGATCAAAAGAACTTCCCAGAGCCAGAAAAGTTCAGGCCAG
AGAGGTTTGATCCAAGCTGCAAAGAAGAGAAACAAAGGCATCCTTATGCTTTTATACCGTTTGGACTCGGGCCTCGATCC
TGCATCGGTCAGAAATTTGCCATACAAGAAATAAAGCTTGCACTGATTCACTTATACCGGAAGTATGTGTTCCGGCACTC
TCCATATATGGAGTCACCTCTGGAGCTTGAGTTTGGCATTGTTCTCAAGTTCAAGAATGGTGTCAAGCTTCGGGTCATAA
AGCGGAAA
>Malsi_15g023270
ATGGAACTGCCGTTGATGTTCACCAATGGTTTTCTGATATCACCACCGACCCTTTTCACGGTGTTAGCAATGTTTGCAGG
AGTTTTGAGCTACTTGTATGGCCCCTACTGGAAGGTGAGAAGGGTACCTGGCCCACCAGTTATCCCTTTCGTAGGACACC
TTCCCTTGCTGGCAAAGTATGGTCCTGATATATTCTCAGTCTTGCCAAACAGTATGGCCCTATTTTCAGTTATTGATTCT
ACACATCTTGACAGGTTTGATATGGGTAGACAGCCACTAATAATTGTAGCTGATGGAGAGCTTTGTAGAGAAGTAGGAAT
CAAGAAATTCAAAGATATCCACAACAGAAGCATTCCGTCTCCCATCGCAGCTTCCCCTCTTCATCAGAAGGGTCTCTTTT
TCACCAGGAGCATCTCTGGGAAGATGCTTCATGCT
>Malsi_15g023300
ATGTCATTCGGTTTAATCTATCCCTTTCATTTAAGGCCATTTGTTGAGCTGGAGTACTGCCAAAATGGTTTTCTTTGCTT
GGTCTTTGGTGTGGGGGATAATCACATGGTCAATTGGGATTGTGGGTTGCTTATAGCAATATCTGACATTGAGGTGGATT
ATATTGATATTCGAGATACGACATTACTCAGGGTTTCTGGATATGAGAACCCTGTTGAATTTGGCGTGTTAACTTCATTT
GCTTACACTCTGGAGGAAGATTTTGGTGAGATTGTGGTGGCCACTACTAGAGTGGAAACTATGCTTGGTGATACTGCCAT
TGCTATACATCCTAATGACGAAAGGTATAGACACCTTCATGGAAAACATGTCATCCATCCTTTCAATGGAAGAAGAATTC
CTATAGTATGTGATGAAATTCTCATTGATCTAGAGTTCGGGACTAGTACTGTGAAGGTTGTTCATTTCAAAGGATCAAGG
AAACGCCTGATGCTCGAGTCTTGGAGCTTCTACAGTTCCGTTTCCAACATTCCAGATATGTTGTGCCTGATATTAAAGAA
TGGGAGAACAAAGTTGGCCTCTGATGTAATAGGACAAGCTGCATCTAGTGTCAACTTTGGCCTCTCTAAACCACAATCCA
TCATTGAATCAATCGACAAGATTGACATCAAAGACAACAACGATGATGATCAAGAGCCATTTAGGCAGCTCTTGAAAAGA
ATTCCCGGGACAATGAACTGGAAAGTTGAGCGTACTAACCGGAAGTTGAGTGGCCGGCTTGATGAGATTGTGGTGAAGAG
AATGAAAGACAGTGAACGTGGTTCAAAGGACTTCTTGTCACCCATAATGAAAGCAAGGGAGTTGGAAATGGTTGCCGAGA
ATGTCTTCGCTCAAGACTACATTAGTGCAGCTGCTTATGAGCATCTCCTGGCTGGATCAGCCACTACATCATTCACATTG
TCTTCAATTGTCTACTTGGTTGCCGGACATCCAGATGCCGAAAAGAAGTTGCTAGCGGAAATTGATGGATTTGGACCTCC
TGATCAGATGCCTACTGCTCATAGTCTTCAACACAAATCTCCATATATTGATCAGGCATATGTTCTGAATTCCAAATTAA
CTTTTGTAAAAGATTTGAAATTCCAAGTGCTTAATTTACTTGATATTCATGCTTTCGTATTGATTTTTCAAATGCTGGTT
ATTAAAGAGGCAATGAGGTTTTGCCTGGTTTCCCCATTAGTTGCAAGAGAAACATCTAGAGAAGTCGAAATCGGAGGCTA
TCTTCTACCAAAGGTATTGTTCTACTTATCCTATGTGAATCGGAAATGGTTGCATAATTTATGGGAC
>Malsi_15g023310
ATGCGAGACACTATATTATCAATGTATCAGCCATCACACCTAGCCAGCCTTGTGCCCACAATGCAGTCATTCACCGAGTC
TGCAACTCAAAAGTTCGACTTGTTTAAAGAGGATGAAGAGATTACCTTCTCTAACCTCTCCCTCTGGTTGGCTACTGATG
TAATAGGACAAGCTGCATTTGGTGTTAACTTTGGCCTTTCTAAACCACAATCCATCAGTGAATCAATCGACAAGATTGAC
AGCAAAGACAACAACGATGATGATCAAATCTTTTATTTTGTTAACCAACACTTCTATTCCACTACTCAGCTTAAGATGGA
TTTATCTGGTTCCTTTTCGACTATTCTGGGACTGCTTGTTCCTATTCTTCAGGAGCCATTTAGGCAGGACAATGACTGGA
AGGTTGAGTGTACTAACCGGAAGTTGAGTGGCCGGCTTGATGAGATTGTGGTGAAAAGAATGAAAGACAGTGAACGTGGT
TCAAAGGACTTCTTGTCACTCATAATGAATGTGAGGGAGTCGGAAGTGGTTGCCAAGAATGTCATCACTCAATACTACAT
TAGTGCAGTTGCTTATGAGCATCTCCTGGCTGGATCAGCCACTACATCATTCACAATGTCTTCAATTGTCTACTTGGTTG
CCGGACACCCAGATGTCGAAAAGAAGTTGCTGGCGGAACTTGATGGATTTGGACCTCGTGATCAGATGCCAACTGCTCCT
GGTCTTCTGAATTCCAAATTAGTG
>Malsy_02g013110
ATGGAACTGCAGTTATTGTTCACCAATGGTTTTCTGGTATCACCATCGACCCTTTTCACGGCGTTGGCAATGTTTGCAGG
AGTTTTGAGTTACTTGTATGGGCCCTACTGGAGGGTGAGAAGGGTACCTGGCCCTCCAGTTATCCCCTTGCTAGGACACC
TTCCCTTGCTGGCAAAGTATGGTCCTGATGTATTCTCAGTTCTTGCCAAACAATATGGCCCTCTTTTCAGGTTTCATATG
GGTAGACAGCCACTAATAATTGTAGCAGATGCAGAGCTTTGTAGAGAAGTAGGAATAAAAAATTTCAAAGATATCAACAA
CAGAAGCATTCCGTCTCCCATCGCAGCTTCCCCACTCCATCAGAAGGGTCTCTTCTTCACCAGGGATGCAAGATGGTCGA
CGATGCGAAACACTATATTATCGTTGTATCAGCCATCACACCTAGCCAGCCTTGTGCCCACAATGCAGTCGTTCATCGAG
TCTGCAACTCAAAAGCTCGACTCCTCCAAAGAAGCGGAAGATATTACCTTTTCTAACCTCTCCCTCAGGTTGGCCACTGA
TGTAATAGGACAAGCTGCATTCGGAGTCAACTTTGGCCTCTCTAAACTGGAATCCATCAACGAATCAATCGACAAGATTG
ACAGCAAAGACAACAACGACGATGACCAAGTCTCAGATTTTATTAACCAACACATCTATTCCACTACTCAGCTTAAGATG
GACTTATCCGGTTCCTTCTCAATTATACTGGGATTACTTGCCCCTATTCTCCAGGAGCCATTTAGGCAGGTCTTGAAAAG
AATTCCTGGGACAATGGACTGGAAGGTTGAGCGTACAAACCGGAAGTTGAGTGGCCGGCTTGATGAGATTGTGGTGAAAA
GAATGAAAGACAGTGAACGCGGTTCAAAGGACTTCTTGTCACTCATAATGAATGCGAGGGAGTCGGAAACTGTTGCAAAG
AATGTCTTCACTCAAGACTACATTAGTGCGGTTACTTATGAGCATCTCCTAGCTGGATCAGCCACTACATCATTCACATT
GTCTTCAACTGTCTACTTGGTAGCTGGACACCCAGAAGTCGAGAGGAAGTTGCTGGCGGAAATTGATGGATTTGGACCTC
CTGATCAGATGCCAACTGCTTATGATCTTCAACACAAATTTCCTTATATTGATCAGGCATCTTTGAAATTCCTAGGGCTT
TATTTACTGGATAATCATGCCTTCCTAGTGGTTATTAAAGAGGCAATGAGGTTTTACTTGGTTTCACCATTGGTTGCAAG
AGAAACATCTAGAGAAGTCGAAATAGGAGGCTATCTTCTACCAAAGGGGACTTGGGTGTGGCTAGCACTCGGAGTTTTAG
CGAAAGATCCAAACAACTTTCCGGAACCAGACACGTTCAGGCCAGAGAGATTTGATCCAGATTGCAACGAAGAGAAACAA
AGGCATCCTTATGCTTTTATACCATTTGGAATCGGGCCACGAGCATGCATTGGTCAGAAATTTTCACTACAAGAATTAAA
GCTCTCGCTGATTCATTTATACCGGAAGTATGTATTCCGGCACTCTCCCAACATGGAGAAACCTCTGGCACTTGAGTATG
GCATTGTTCTTAATTTCAAGAATGGTGTCAAGGTTAGAGTCGTAAAGCGG
>Malsy_08g005750
ATGATAGGCAGCATTGAAATGTTGTTTACCATCTTCATGGTGCTGGCAATACTGGGAGGAGTTTTGGGGTACTTGTATTG
GCCCTACTGGGGAATGAGAAGGGTACCTGGCCCACCAACTATCCCTCTGGTAGGACACATTCCCTTGTTGGCAAAGTATG
GTCCTGATGTATTCTCAGTTCTTGCCAAAGAGTATGGCCCTATTTTCAGGTTTCATATAGGTAGACAACCACTCGTAATT
GTAGCAGATGCAGAGCTTTGTAGGGAAGTTGGAATAAAGAAATTCAAAGACATGAAGAACAGAAGCATTCCATCTCCCCT
TGCAGCTTCCTCTCTCCATCAGAAGGGTCTCTTTTTAACCAGGGATGCAAGATGGGCGACGATGCGAAACACTATATTGT
CAATGTATCAACCATCACACTTAGCCAATCTTGTGCCTACAATGCAGTCATTTGTTGAATGTGCAACTCAAAAACTTGCC
TCCACAGCGGAAGAAGAAGAAGATATTACCTTTTCCGACATCTCCCTTCAATTGACTACGGATGTAATAGGACAAGCTGC
ATTTGGTGTCAACTTTGGCCTTTCTAAACCACAATCCATCGGCGAGTCAGTGGAAAAGATTGATGGAAAATACAACAATG
ACGATGAAGTCTCGGACTTCATCAACCAACACATATATTCCACAGCACAACTTAAGCTGGACTTTTCGGGTTCCTTATCG
ATCATACTAGGACTACTTGTCCCCATACTCCAGTGGCCATTTTGGCAGATGTTGAAGAGAATTCCTGGCACTATGGACAG
AAAAATTGAACGTAGTAACTGGCATTTGGTTAGCCGGCTTGATGCGGTTCTGGAAAAGAGAATGAAAGACAGAGGACAAG
GTTCAAGGGACTTCTTGTCACTCATACTGAATGCAAGGGAGTCGGGGAGGGTTTCGAAAAATGTTTTCACACAGGATTAC
ATTAGTGCACTTTCTTATGAGCATCTCCTTGCCGGGTCGGCCACCACAGCATTCACATTGTCTTCAGTGGTCTACTTGGT
TGCTGGACATCCCGAAGTTGAAAAAAAGTTGCTGGCAGAGATCGATGGATTTGGACAGCCAGATCAGATGCCAACTGCTA
CTGATCTCCAACACAACTTTCCTTATCTTGATCAGGTTGTTAAAGAGGCAATGAGGTTCTACATGGTTTCCCCATTAGTT
GCAAGAGAAACATCTAAAGAAATCGAAATAGGCGGTTATCTTCTACCAAAGGGAACTTGGGTTTGGTTGGCCCTCGGAGT
TTTAGCGAAAGATCAAAAGAACTTCCCAGAGCCAGAAAAGTTCAGGCCAGAGAGGTTTGATCCAAGTTGCAAAGAAGAGA
AACAAAGGCATCCATATGCCTTTATACCGTTTGGACTCGGGCCTCGAACCTGCATTGGTCAGAAATTTGCTGTGCAAGAA
ATAAAGCTTGCGCTGATTCACTTATACCGGAAGTATGTGTTCCGGCACTCTCCATTTATGGAGGTACCTCTGGAGCTTGA
ATATGGCATTGTTCTCAAGTTCAAGAATGGCGTCAAGCTTCGAGTCATAAAGCGGACA
>Malsy_15g004890
ATGATGAAGAGCTTGGAAGAAGAGGAGACCCTTCAGAAAATTGGTGGGATGGAAGTGTTGTTTGCTACCAGTGTTTGGTT
GATATCCACAATCTTCACAGGGTTGGCAATATTGGGAGGAATTTTGGGGTACTTGTATGGACCCTACTGGGGGGTGAGAA
GGGTACCTGGCCCACCAATTATCCCCTTGCTAGGACACCTTCCCTTGCTGGCAAAGTATGGTCCCGATGTATTCTCAGTT
CTTGCCGAACAGTACGGCCCTATTTTCAGGTTTCATATGGGCAGGCAACCATTGATAATTGTAGCAGATGCTGAGCTTTG
TAGAGAAGTTGGAATAAAGAAATTCAAAGACATTCCAAACAGAAGCATTCCAGCTCCCATCTCAGCCTCCCCTCTTCATC
AAAAGGGTCTTTTTTTCACCAGGGATGCAAGATGGTCGACAATGCGAAACACTATATTATCGGTGTATCAACCAGCACAC
CTCGCCAGCCTTGTGCCTACCATGCAGTCCTTCATTGAATCTGCAACTGAGAAACTTCACTCCTCCAAAGAAGAAGAGAT
TACATTTTCTACCCTTTCCCTTGGATTAGCTACTGATGTACTAGGGCAAGCTGCATTTGGTGTCAACTTTGGCCTTTCTA
ATACACATTCGATCGGCAAATCAATCAAAGGAGAAGACAACGACGATGAAGTCTCGGACTTCATCAACCAACACATTTAT
TCCACAACGCAGCTTAAGATGGACTTATCAGGTTCCTTATCCATCATACTCGGTTTACTAGTCCCTATACTCCAGGAGCC
ATTTAGGCAGATTTTCAAGAGAATTCCGGGCACTATGGACTGGAAAGTTGAGCGTACTAACCGGAAGTTGAGTGGCCGGC
TTGATGATATTGTGGCGAAGCGAATGCAAGACCGTGAGCGAGGCTCGAAGGACTTCTTGTCGGTAATTATGAATGCAATG
GAGTCAGAGGCGGTTTCGAAGAATGTCTTCACTCCTGACTACATTAGTGCAGTTACTTACGAGCATCTCCTTGCTGGATC
AGCCACCACAGCATTCACATTGTCTTCAATTGTCTACTTGGTTGCTGGACATCCAGAAGTCGAAAAAAAGTTGCTGGCAG
AGATTGATGGATTTGGACCGCCTGATCAGATGCCAACTGCTCATGATCTTCAACACAAGTTTTACATGGTTTCCCCATTA
GTTGCGAGAGAAACATCCAGAAACGTCGAAATAGGAGGTTATCTTCTACCAAAGGGGACTTGGGTGTGGTTAGCACTCGG
TGTTTTAGCGAAAGATCCAAAGAACTTCCCGGAGCCAGACAAGTTCAGGCCAGAGAGGTTTGATCCAAATTGCCAAGAAT
TGAAACAAAGGCATCCTTACGCTTTTATACCGTTTGGAATCGGACCTCGATCCTGCATTGGTCAGAAATTTTCCCTACAA
GAACTAAAGCTCTCACTGATTCACTTATACCGGAAATATGTGTTCCGGCACTCTCCCGACATGGAGAAACCTCTTGAGCT
TGAGTACGGCATTGTTCTCAACTTCAAGAAAGGTGTCAAGCTTAGAAAAATGATAGGCAGCATTGAACTGTTGTTTAACA
TCTTCATGGTGTTGATAGTATTGGGAGGAATTTTGGGGTATTTGTATGGGCCCTACTGGAGAGTAAGAAGGGTACCTGGC
CCTCCAACTATCCCTCTGGTAGGGCACATTCCCTTGATGGCAAAGTATGGTCCTGATATATTCTCAGTTCTTGCTAAAGA
GTATGGCCCTATTTTCAGGTTTCATATCGGTAGACAACCACTCATAATTGTAGCAGATGCAGAGCTTTGTAGAGAAGTTG
GAATAAAGAAATTCAAAGACATTAAAAACAGAAGCATTCCACCTCCCCTTGCAGCTTCCCCTCTTCATCAGAAGGGTCTC
TTTTTAACCAGGGATGCGAGATGGGTGACGATGCGAAACACTATATTATCAGTGTATCAACCTTCCCACTTAGCCAACCT
TGTGCCTACAATGCAGTCATTTGTTGAATGTGCAACAGAAAAACTTGACTCCATGGCGAAAGTAGAAGAAGATATTACCT
TTTCCGCCATCTCCCTTCGATTGGCCACAGATGTAATAGGACAAGCTGCATTTGGTGTCAACTTTGGCCTTTCTAAACCA
CAATCCGTTGGCGAATCAGTCAAAAAGATTGATGGCAAAGACAATAATGACGATGAAGTCTCAGACTTTATCAACCAACA
CATATATTCCACAACACAGGTCAAGATGGATTTTTCGGGTTCCTTATCGATCATACTAGGACTACTTGTCCCCATACTTC
AGTGGCCATTTTGGCAGATGTTGAAGAGAATTCCTGGCACTATGGATGGGAAAATCGAGCATAATAACAGGCATTTGACT
AGCCGGCTTGGTGCAGTTGTGGAAAAGAGAATGAAAGACAGCAGACGAGGTTCAAAGGACTTCTTGTCAGTTATACTGAA
TGCAAGGGAGTCAGGGAGGCTTTCGAAGAATGTTTTCACAACAGATTACATTAGTGCACTTGCTTATGAGCATCTCCTTG
CCGGGTCGGCCACCACAGCATTCACATTGTCTTCAGCTGTCTACTTGGTTGCTGGACATCCAGAAAGATCGATGGATTTG
GACCGCCTGATCAGATGGCAACTGCAAGTGATCTTCAACACAAATTTCCTTATCTTGATCAGGCAAGGCTTCTCAAATTT
CAATGTTGCATTTGAGGAATCTTCCTCATTAGTTGGCTTATCTGTCGTTATTAAAGAGGCAATGAGGTTTTACATGGTTT
CCCCATTAGTTGCTAGAGAAACATCTCGAGAAGTCGAAATAGGCGGTTATATTTTACCAAAGGGGACTTGGGTTTGGTTA
GCCCTCGGAGTATTAGCGAAAGATCAAAAGAACTTCCCAGAGCCAGAAAAGTTCAGGCCAGAGAGGTTTGATCCAAGCTG
CAAAGAAGAGAAACAAAGGCATCCTTATGCTTTTATACCGTTTGGACTCGGGCCTCGATCCTGCATCGGTCAGAAATTTG
CCATACAAGAAATAAAGCTTGCACTGATTCACTTATACCGGAAGTATGTGTTCCGGCACTCTCCATATATGGAGTCACCT
CTGGAGCTTGAGTTTGGCATTGTTCTCAAGTTCAAGAATGGTGTCAAGCTTCGGGTCATAAAGCGGAAA
>Malsy_15g021650
ATGGTCAATTGGGATTGTGGGTTGCTTATAGCAATATCTGACATTGAGGTGGATTATATTGATATTCGAGATACGACATT
ACTCAGGGTTTCTGGATATGAGAACCCTGTTGAATTTGGCGTGTTAACTTCATTTGCTTACACTCTGGAGGAAGATTTTG
GTGAGATTGTGGTGGCCACTACTAGAGTGGAAACTATGCTTGGTGATACTGCCATTGCTATACATCCTAATGACGAAAGG
TATAGACACCTTCATGGAAAACATGTCATCCATCCTTTCAATGGAAGAAGAATTCCTATAGTATGTGATGAAATTCTCAT
TGATCTAGAGTTCGGGACTAGTACTGTGAAGGTTGTTCATTTCAAAGGATCAAGGAAACGCCTGATGCTCGAGTCTTGGA
GCTTCTACAGTTCCGTTTCCAACATTCCAGATATGTTGTGCCTGATATTAAAGAATGGGAGAACAAATCATCAAGTTTAT
CAGCAGGGATGCAAGCTGGTTGACGATGTGAAACACTATATTATCATTCCATCACACCTAGCCAGCCTTGTGCCCACAAT
GCAATCATTCGTCGAGTCCGTAACTCAAAAGTTCGACTTGTTTAAAGAGGATGAAGAGATTACCTTTTCTAACCTCTCCC
TTAGGTTGGCCTCTGATGTAATAGGACAAGCTGCATCTAGTTCTTGGGGTTTTATTAACCAACACATCTGTTCCACTACT
CAGCTTAAGATGGATTTATCCGGTTCCTTTTCAATTAAACTGGAACTACTTGTTTCTATTCTTCAGGAGCCATTTAGGCA
GCTCTTGAAAAGAATTCCCGGGACAATGAACTGGAAAGTTGAGCGTACTAACCGGAAGTTGAGTGGCCGGCTTGATGAGA
TTGTGGTGAAGAGAATGAAAGACAGTGAACGTGGTTCAAAGGACTTCTTGTCACCCATAATGAAAGCAAGGGAGTTGGAA
ATGGTTGCCGAGAATGTCTTCGCTCAAGACTACATTAGTGCAGCTGCTTATGAGCATCTCCTGGCTGGATCAGCCACTAC
ATCATTCACATTGTCTTCAATTGTCTACTTGGTTGCCGGACATCCAGATGCCGAAAAGAAGTTGCTAGCGGAAATTGATG
GATTTGGACCTCCTGATCAGATGCCTACTGCTCATAGTCTTCAACACAAATCTCCATATATTGATCAGGCATATGTTCTG
AATTCCAAATTAACTTTTGTAAAAGATTTGAAATTCCAAGTGCTTAATTTACTTGATATTCATGCTTTCGTATTGATTTT
TCAAATGCTGGTTATTAAAGAGGCAATGAGGTTTTGCCTGGTTTCCCCATTAGTTGCAAGAGAAACATCTAGAGAAGTCG
AAATCGGAGGCTATCTTCTACCAAAGGTATTGTTCTACTTATCCTATGTGAATCGGAAATGGTTGCATAATTTATGGGAC
>Malsy_15g021670
ATGGGTAGACAGCCACTAATCATTGTAGCAGATGCTGAGCTTTGTAGAGAAAAATTCAAAGATATCAACAACATAAGCAT
TCCCTCTCCCATCGAAGCTTCCTCTTTTCATAAGAAGGGTCTCTTTTTCACCAGGTATTTGTTGTATGGGCTAATTAAGA
CAGCGGTAACAAAACTTTATACTCGTAATCACTTTGATCCTTCAGTTCAGTTTATAAATTTTATGGTCCTGCAATTGCAT
CAAGGATGCAAGATGATCGACGATGCGAGACACTATATTATCAATTCATTCACCGAGTCTGCAACTCAAAAGTTCGACTT
GTTTAAAGAGGATGAAGAGATTACCTTCTCTAACCTCTCCCTCTGGTTGGCTACTGATGTAATAGGACAAGCTGCATTTG
GTGTTAACTTTGGCCTTTCTAAACCACAATCCATCAGTGAATCAATCGACAAGATTGACAGCAAAGACAACAACGATGAT
GATCAAATCTTTTATTTTGTTAACCAACACTTCTATTCCACTACTCAGCTTAAGATGGATTTATCTGGTTCCTTTTCGAC
TATTCTGGGACTGCTTGTTCCTATTCTTCAGGAGCCATTTAGGCAGAATTCCCAGGACAATGACTGGAAGGTTGAGTGTA
CTAACCGGAAGTTGAGTGGCCGGCTTGATGAGATTGTGGTGAAAAGAATGAAAGACAGTGAACGTGGTTCAAAGGACTTC
TTGTCACTCATAATGAATGTGAGGGAGTCGGAAGTGGTTGCCAAGAATGTCATCACTCAATACTACATTAGTGCAGTTGC
TTATGAGCATCTCCTGGCTGGATCAGCCACTACATCATTCACAATGTCTTCAATTGTCTACTTGGTTGCCGGACACCCAG
ATGTCGAAAAGAAGTTGCTGGCGGAACTTGATGGATTTGGACCTCGTGATCAGATGCCAACTGCTCCTGGTCTTCTGAAT
TCCAAATTAGTAATTAACGAGGCAATGAGGTTTTGCTGGGTTTCCCCGTTGGTTGCAAGGAAACATCTAGAGAGGTCCAA
ATCAGAGGCTATCTTCTACCAAAAGTATTGTTCAACTTTTCCTATG
>Pc_BartlettDH_new_MAX.Chr15_3
ATGGAAGTGTTGCTTGCTACCAGTGTTTGGTTGATGTCCACAATCTTCACAGGGTTGGCAATATTGGGAGGAATTTTGGG
GTACTTGTATGGGCCCTACTGGGGGGTGAGAAGGGTACCTGGCCCACCAACTATCCCCTTGCTAGGACACCTTCCCTTGC
TGGCAAAGTATGGTCCTGATGTATTCTCAGTTCTTGCCGAACAGTACGGCCCTATTTTCAGGTTTCATATGGGCAGGCAA
CCATTGATAATTGTAGCAGATGCTGAGCTTTGTAGAGAAGTTGGAATAAAGAAATTCAAAGACATTCCGAACAGAAGCAT
TCCAGCTCCCATCTCAGCCTCCCCTCTTCATCAAAAGGGTCTTTTTTTCACTAGGGATGCAAGATGGTCGACAATGCGAA
ACACTATATTATCGGTGTATCAGCCATCACACCTCGCCAGCCTTGTGCCTACCATGCAGTCCTTCATTGAATCTGCAACT
GAGAAACTGCACTCCTCCAAAGAAGAAGAGATTACATTTTCTACCCTTTCCCTCGGATTAGCTACTGATGTACTAGGGCA
AGCTGCATTTGGTGTCAACTTTGGCCTTTCTAATACACATTCGATCGGCAAATCAATCAAAAAGATTGACGGAGAAGACA
ACGACGATGAAGTCTCGGACTTTATCAACCAACATATTTATTCCACAACGCAGCTTAAGATGGACTTCTCAGGTTCCTTA
TCTATCATACTCGGTTTACTAGTCCCCATACTCCAGGAGCCATTTCGGCAGATTTTGAAGAGAATTCCGGGCACTATGGA
CTGGAAAGTTGAGCGAACGAACCGGAAGTTGAGTGGCCGGGTTGACGATATTGTGGCGAAGAGAATGAAAGACCGTGAGC
GAGGCTCGAAGGACTTCTTGTCGGTAATTATGAATGCAATGGAATCAGAGGCGGTTTCGAAGAATTTCTTCACTCCTGAC
TACATTAGTGCAGTTACTTACGAGCATCTCCTTGCTGGATCAGCCACCACAGCATTCACATTGTCTTCAATTGTCTACTT
GGTTGCTGGACATCCAGAAGTCGAAAAAAAGTTGCTGGCAGAGATTGATGGATTTGGACCGCCTGATCAGATGCCAACTG
CTCATGATCTTCAACACAAGTTGGTTTATCTGTCGGTTTTTCAAATGCAGGTGATTAAAGAGGCAATGAGGTTTTACATG
GTTTCCCCATTAGTTGCGAGAGAAACATCTCGAGACGTCGAAATAGGTGGTTATCTTCTACCAAAGGGGACTTGGGTGTG
GTTAGCACTCGGGGTTTTAGCAAAAGATCCAAAGAACTTCCCGGAGCCAGACAAGTTCAGGCCAGAGAGGTTTGATCCAA
ATTGCCAAGAATTGAAACAAAGGCATCCTTACGCTTTTATACCATTTGGAATCGGACCTCGATCCTGCATTGGTCAGAAA
TTTGCCCTACAAGAACTAAAGCTCTCACTGATTCACTTATACCGGAAATATGTGTTCCGGCACTCTCCCGACATGGAGAA
ACCTCTTGAGCTTGAGTACGGCATTGTTCTCAACTTCAAGAATGGTGTCAAGCTTAGAGTCATAAGGAGGACA
>Pc_BartlettDH_new_MAX.Chr2_1
ATGGAACTGCAGTTATTGTTCACCAATGGTTTTCTGGTATCACCATCGACCCTTTTCACCGCGTTGGCAATGTTTGCAGG
AGTTTTGAGTTACTTGTATGGGCCGTACTGGAGGGTGAGAAGGGTACCTGGCCCTCCAGTTATCCCCTTGCTAGGACACC
TTCCCTTGCTAGCAAAGTATGGTCCTGATGTATTCTCAGTTCTTGCCAAACAATATGGCCCTATTTTCAGGTTTCATATG
GGTAGACAGCCACTAATAATTGTAGCAGATGCAGAGCTTTGTAGAGAAGTAGGAATAAAAAAATTCAAAGATATCAACAA
CAGAAGCATTCCGTCTCCCATCGCAGCTTCCCCACTCCATCAGAAGGGTCTCTTCTTCACCAGGGATGCAAGATGGTCAA
CGATGCGAAACACTATATTATCGTTGTATCAGCCATCACACCTGGCCAGCCTTGTGCCCACAATGCAGTCATTCATCGAG
TCTGCAACTCAAAAGCTCGACTCCTCCAAAAAAGCAGAAGATATTACCTTTTCTAACCTCTCCCTCAGGTTGGCCACTGA
TGTAATAGGACAGGCTGCATTTGGAGTCAACTTTGGCCTCTCTAAACCGGAATCCATCAACGAATCAATCGACAAGATTG
ACAGCAAAGACAACAACGATGATGACCAAGTCTCAGATTTTATTAACCAACACATCTATTCCACTACTCGGCTTAAGATG
GACTTAACCGGTTCCTTCTCAATCATACTGGGATTACTTGCCCCTATTCTCCAGGAGCCATTTAGGCAGGTCTTGAAAAG
AATTCCTGGGACAATGGACTGGAAAGTTGAGCGTACAAACCGGAAGTTGAGTGGCCGGCTTGATGAGATTGTGGTGAAAA
GAATGAAAGACAGTGGACGCGGTTCAAAGGACTTCTTGTCACTCATAATGAATGCAAGGGAATCGGAAACTGTTGCAAAG
AATGTCTTCACTCAAGACTACATTAGTGCGGTTACTTATGAGCATCTCCTAGCTGGATCAGCCACTACATCATTCACATT
GTCTTCAATTGTCTACTCGGTAGCCGGACACCCAGAATTCGAAAGGAAGTTGCTGGCAGAAATTGATGGATTTGGACCTC
TTGATCAGATGCCAACTGCTCATGATCTTCAACACAAATTTCCTTACATTGAACAGGTTATTAAAGAGGCAATGAGGTTT
TACCTGGTTTCACCATTGGTTGCAAGAGAAACATCTAGAGAAGTCGAAATAGGAGGCTATCTTCTACCAAAGGGGACTTG
GGTGTGGCTAGCACTCGGAGTTTTAGCGAAAGATCCAAACAACTTTCCG
>Pc_BartlettDH_new_MAX.Chr2_2
ATGGAACTGCAGTTATTGTTCACCAATGGTTTTCTGGTATCACCATCGACCCTTTTCACCGCGTTGGCAATGTTTGCAGG
AGTTTTGAGTTACTTGTATGGGCCATACTGGAGGGTGAGAAGGGTACCTGGCCCTCCAGTTATCCCCTTGCTAGGACACC
TTCCCTTGCTGGCAAAGTATGGTCCTGATGTATTCTCAGTTCTTGCCAAACAATATGGCCCTATTTTCAGGTTTCATATG
GGTAGACAGCCACTAATAATTGTAGCAGATGCAGAGCTTTGTAGAGAAGTAGGAATAAAAAAATTCAAAGATATCAACAA
CAGAAGCATTCCGTCTCCCATCGCAGCTTCCCCACTCCATCAGAAGGGTCTCTTCTTCACCAGGGATGCAAGATGGTCAA
CGATGCGAAACACTATATTATCGTTGTATCAGCCATCACACCTGGCCAGCCTTGTGCCCACAATGCAGTCATTCATCGAG
TCTGCAACTCAAAAGCTCGACTCCTCCAAAAAAGCAGAAGATATTACCTTTTCTAACCTCTCCCTCAGGTTGGCCACTGA
TGTAATAGGACAGGCTGCATTTGGAGTCAACTTTGGCCTCTCTAAACCGGAATCCATCAACGAATCAATCGACAAGATTG
ACAGCAAAGACAACAACGATGATGACCAAGTCTCAGATTTTATTAACCAACACATCTATTCCACTACTCAGCTTAAGATG
GACTTAACCGGTTCCTTCTCAATCATACTGGGATTACTTGCCCCTATTCTCCAGGAGCCATTTAGGCAGGTCTTGAAAAG
AATTCCAGGGACAATGGACTGGAAAGTTGAGCGTACAAACCGGAAGTTGAGTGGCCGGCTTGATGAGATTGTGGTGAAAA
GAATGAAAGACAGTGGACGCGGTTCAAAGGACTTCTTGTCACTCATAATGAATGCAAGGGAATCGGAAACTGTTGCAAAG
AATGTCTTCACTCAAGACTACATTAGTGCGGTTACTTATGAGCATCTCCTAGCTGGATCAGCCACTACATCATTCACATT
GTCTTCAATTGTCTACTTGGTAGCCGGACACCCAGAAGTCGAAAGGAAGTTGCTGGCAGAAATTGATGGATTTGGACCTC
CTGATCAGATGCCAACTGCTCATGATCTTCAACCCAAATTTCCTTACATTGAACAGGTTATTAAAGAGGCAATGAGGTTT
TACCTGGTTTCACCATTGGTTGCAAGAGAAACATCTAGAGAAGTCGAAATAGGAGGCTATCTTCTACCAAAGGGGACTTG
GGTGTGGCTAGCACTCGGAGTTTTAGCGAAAGATCCAAACAACTTTCCGGAACCAGACACGTTCAGGCCAGAGAGATTTG
ATCCAGATTGCAACGAAGAGAAACAAAGGCATCCTTATGCTTTTGTACCGTTTGGAATCGGGCCTCGAGCATGCATTGGC
CAGAATTTTTCACTACAAGAATTAAAACTCTCGCTGATTCATTTACACCGGAAGTATGTATTCCGACACTCTCCCAACAT
GGAAAAGCCTCTGGCGCTTGAGTACGGCATTGTTCTTAATTTCAAGAATGGTGTCAAAGTTAGAGTCGTAAAGCGA
>Pc_BartlettDH_new_MAX.Chr2_3
ATGGAACTGCAGTTATTGTTCACCAATGGTTTTCTGGTATCAACATCGACCCTTTTCACGGCGTTGGCAATGTTTGTAGG
AGTTTTGAGTTACTTGTATGGGCCGTACTGGAGGGTGAGAAGGGTACCTGGCCCTCCAGTTATCCCCTTGCTAGGACACC
TTCCCTTGCTGGCAAAGTATGGTCCTGATGTATTCTCAGTTCTTGCCAAACAATATGGCCCTATTTTCAGGTTTCATATG
GGTAGACAGCCACTAATAATTGTAGCAGATGCAGAGCTTTGTAGAGAAGTAGGAATAAAAAAATTCAAAGATATCAACAG
AAGCATTCCGTCTCCCATCGCAGCTTCCCCACTCCATCAGAACGGTCTCTTCTTCACCAGGGATGCAAGATGGTCAATGA
TGCGAAACACTATATTATCGTTGTATCAGCCATCACACCTGGCCAGCCTTGTGCCCACAATGCAGTCATTCATCGAGTCT
GCAACTCAAAAGCTCGACTCCTCCAAAAAAGCAGAAGATATTACCTTTTCCAACCTCTCCCTCAGGTTGGCCACTGATGT
AATAGGACAAGCTGCATTGGAGTCAACTTTGGCCTCTCTAAACCGGAATCCATCAACGAATCAATTGACAAGATTGACAG
CAAAGACAACAACGATGATGACCAAGTCTCAGATTTTATTAACCAACACATCTATTCCACTACTCAGCTTAAGATGGACT
TATCCGGTTCCTTCTCAATCATACTGGGATTACTTGCCCCTATTCTCCAGGAGCCATTTAGGCAGGTCT
>Pruav_sc0000069.1_g580.1.mk
ATGATAAGCATGGAACTTGTTACCAATGTGTCACTGGTATCAGCACCGACCATCTTCACGGTGTTGGCGATGTTGGTTGG
AGTTTTGGGCTACTTGTATGGGCCCTACTGGGGGGTCAGAAAGGTACCCGGACCACCAGTTATCCCCTTGGTAGGGCACC
TTCCCTTAATGGCCAAGTATGGTCCTGATCTGTTCCAAATTCTTGCCAAAAAGTATGGCCCTATTTTCAGGTTTCATATG
GGTAGACAGCCACTAGTAATTGTAGCAGATGCAGAGCTCTGTAGAGAACCGTCACACTTGGCTAGCCTTGTGCCCACAAT
GCAGTCCTTCGTTGAAACTGCAACTCGAAACATTGACCCCTCCAAAGAAGAAGAAGATGTTACCTTTTCCAAAATCTCCC
TCGCATTGGCCACTGATACAATAGCACAAGCTGCTTTCGGTGTCAACTTTGGCCTTTCTAAACCACAATCCAACAGTGAT
TCAGTCAACAAGATTGACGGAGGCGGCCAGGACAAGAACAATGACAATAAGAATGATGCAGTTTCAAAGTTTACCGACCA
ATACGTATATTCCGTAGCGCAGGTTAAGATGGACTTGACAGGTTCCTTATCAATCATACTTGGTCTACTTTTCCCCATCC
TCCAGGAGCCGTTTAGGCAGATCTTGAAGCGAATTCCGGGCACTATGGACTGGAAAATTGAACGTACTAACGACAACCTG
AGCGGCCGCCTTGATGAGATTGTTGAGAAGAGAATGAAAGACAGTGACCGAGGTTCGAAGGACTTCTTGTCGCTCATACT
GAATGCAAGGGAGTCAGAGAAGGTTTCGAAGAAGGTGTTCACACCAGACTACATTAGTGCACTTACTTACGAGCATCTCG
TTGCCGGGTCAGCCACCACAGCATTTACGTTGTCTACGACTGTTTACTTGATTGCTCAATACCCGGAAGTTGAAAAGAAG
TTGCTTGCAGAGCTGGATGCATTTGGACCAGCTGATCAGATGCCAACAGCTCATGATCTGCAAAACAAGTTTCCTTATGT
TGATCAGGTTATTAAGGAGTCAATGAGGCTTTATCCGGTTTCGCCATTAATTGCAAGAGAAACATCTAGTGAAGTAGAAA
TAGGAGACCTGGAGAAATTGATAGGTAGCATGGAAATGGAATTGTTAATGCTTTCCGATGCTTGTCTGGTGTCAACCATC
TTTACTTTGTTGGCAATGCTAGCAGGAGTAGTTTTGGGCTACTTTTATAAGCCCTACTGGGGGGTGAGAAGGGTACCAGG
CCCACCAGCTATCCCTCTGATAGGGCACATTCCCTTGCTGGCAAAGCATGGTCCGGATGTATTCTCAGTTCTTGCCAAAC
AGTATGGCCCTATTTTCAGGTTTCATATGGGCAGACAACCACTAATAATTGTAGCAGATGCAGAGCTTTGTAGAGAAGTT
GGAATTAAGAAATTCAAAGACATAAAAAACAGAAGCATTCCGTCTCCCCTTGCCGCTTCCCCTCTTCATCAGAAGGGTCT
GTTTTTAACCAGGGATGCAAGGTGGTGGACGATGCGAAACACGATCTTATCGGTGTATCAGCCATCACACCTAGCCAGCC
TTGTGCCCACCATGCAGTCATACATTGAATCTGCAACTCAAAAACTTGATGACTGCTCCAAAGAAGAAGAAGAAGTTACC
TTTTCCAACATCTCCCTCAGATTGGCCACTGATGTGATAGGACAAGCTGCCTTTGGTGTCAACTTTGGCCTTTCTAAACC
ACAATCCATCACTGATTCAATCAACAAGCAGATTGGTGGCCAAGACATTACCAATGATGAAGTCTCAGACTTTATAAACC
AACACATATATTCCACAACACAGCTTAAGCTGGACTTTTCTGGTTCCTTATCAATCATACTGGGACTACTTGTCCCCATA
CTCCAGGCGCCCTTTTGGCAGATTTTGAAGAGAATCCCTGGCACTATGGACAGGAAAATTGAACGTAACAACCAGAAATT
GACTAGCCGGCTTGATCAGATTGTTGAAAAGAGAATGAAAGACAATGGCGGCCGAGATTCAAAGAATTTCTTGTCTCTCA
TACTGAATGCAAGAGAGGCAGAGACAGTTTCAAAGAATTTCTTCACCCCAGACTACATCAGTGCACTTGCTTATGAGCAT
CTCCTTGCTGGGTCGGCCACCACATCATTTACATTGTCTTCTGTTGTTTACTTGGTTGCTGCCCACCCAGAAGTTGAGAA
GAAGTTGCTGGCAGAGATTGATGGATTTGGTCCATCTGCTGAGATGCCAACTGCTCATGATCTTCAACACAAATTTCCTT
ATATTGATCAGGCAAGTCTTCTGAATGTTATCAAAGAGGCAATGAGGTTTTACATGGTTTCCCCATTAGTTGCAAGAGAA
ACATCTAGACAAGTCGAAATAGGAGGTTATCTTCTACCGAAGGGGACATGGGTGTGGTTAGCGCTCGGAGTTTTAGCAAA
AGATCCAAAGAACTTCCCAGAGCCACACAAGTTTAAGCCAGAGAGGTTTGATCCAAGCTGCAAAGAAGAAAAACAAAGGC
ATCCTTATGCTTTTATACCCTTTGGCCTCGGACCTCGATCATGCATTGGTCAGAAATTTTCCCTGCAAGAAATAAAGCTC
TCGTTGATTCATTTATACCGGAAATATGTATTCCGCCACACTCCCAATATGGAGATACCTCTGGAACTTGAGTTTGGCAT
TGTTCTAAAGTTCAAGTATGGTATCAAGCTTAGAGTCATAAAGCGCACA
>Pruav_sc0000069.1_g620.1.mk
ATGGGTGTTTTGGAAGTCATGTTGTTTACCAATGTTTCTCTGCTATCAACTATCTTCACAGTGTTGGCAATACTGGCAGG
AGTTTTAGGGTACTTGTATGGGCCCTACTGGGGGGTGAGGGGGGTACCTAGCCCACCAACTATCCCCTTGGTAGGGCACC
TTCCCTTGCTGGCAAAGTATGGTCCTGATGTATTCTCAGTTCTTGCCAAACAGTATGGCCCTATTTTCAGGTTTCATATG
GGCAGGCAGCCACTTATAATTGTAGCAGATGCAGAGCTTTGTAGAGAAGTTGGAATTAAGAAGTTCAAAGACATTCAAAA
CAGAAGCATCCCATCTCCCATCTCAGCTTCCCCTCTTCATCAGAAAGGTCTCTTTTTCACCAGGGATGCAAGATGGTCTG
CCATGCGAAACACTATATTATCAGTGTATCAACCATCACACCTAGCCAGCCTTGTGCCTACCATGCAGTCCTTCATTGAA
TCTGCTACTGAAAAACTTGACTCCTCCAAAGAAGAAGATATTACCTTTTCCAATCTCTCCCTCAGATTGACCACAGATGT
GATAGGACAAGCTGCCTTTGGTGTCAACTTTGGCCTTTCTAAACCACAATCCATCAGTGATTCAATCAACAAGCAGATTG
GTGGTTCCCAAGACATTAACAATGATGAAGTCTCAGACTTTATCAACCAACACATATATTCCACAACACAGCTTAAGATG
GACTTATCAGGCTCCTTATCAATCATACTGGGACTACTTGTACCTATTCTCCAGGAGCCATTCAGGCAAATCTTGAAGAG
AATTCCTGGCACTATGGACTGGAAAGTTGAACATACTAACCGGAAATTAAGCGGCCGGCTTGATGAGATTGTAGGGAAGA
AAATGAGAGACAGGGAAAGAGGTTCAAAGGACTTCTTGTCACTCATAATGAATGCAAGGGAGTCAGAGACAGTTTCAAAG
AATGTCTTCACCCCAGACTACATTAGTGCTGTTACTTATGAGCATCTCCTTGCTGGGTCAGCCACAACAGCATTTACGTT
GTCTTCAATTGTTTACTTGGTTGCTGGACACCCAGAAGTTGAAGAAAAGTTGCTTGCAGAGATTGATGGATTTGGACCTC
CTGATCAGATGCCAACTGCTCATGATCTTCAACACAAATTTCCTTATATTGATCAGGCAAGTCTTCTGAAAGTTATCAAA
GAGGCAATGAGGTTTTACATGGTTTCCCCATTAGTTGCAAGAGAAACATCTAGACAAGTCGAAATAGGAGGTTATCTTCT
ACCGAAGGGGACTTGGGTTTGGTTAGCACTTGGAGTTTTAGCAAAAGATCCAAAGAACTTCCCAGAGCCAGACAAGTTCA
GGCCAGAGAGGTTTGATCCCAGCTGCAAAGAAGTGAAACAAAGGCATCCTTATGCTTTTATACCCTTCGGGATCGGACCT
CGATCCTGCATTGGTCAAAAGTTTTCCCTGCAAGAACTAAAGCTCTCACTCATTCACTTATACCGGAACTATGTGTTCCG
GCACTCTCCCGGAATGGAGAAACCTCTACAACTTGAGTATGGCATTGTCCTCAACTTCAAGAATGGTGTCAAGCTTAGAG
TCATAAAGCGAACT
>Pyrbr_009342433.2_cds_XP_009340708.1_1
ATGGAACTGCAGTTATTGTTCACCAATGGTTTTCTGGTATCACCATCGACCCTTTTCACGGCGTTGGCAATGTTTGCAGG
AGTTTTGAGTTACTTGTATGGGCCATACTGGAGGGTGAGAAGGGTACCTGGCCCTCCAGTTATCCCCTTGCTAGGACACC
TTCCCTTGCTGGCAAAGTATGGTCCTGATGTATTCTCAGTTCTTGCCAAACAATATGGCCCTATTTTCAGGTTTCATATG
GGTAGACAGCCACTAATAATTGTAGCAGATGCAGAGCTTTGTAGAGAAGTAGGAATAAAAAAATTCAAAGATATCAACAA
CAGAAGCATTCCGTCTCCCATCGCAGCTTCCCCACTCCATCAGAAGGGTCTCTTCTTCACCAGGGATGCAAGATGGTCAA
CGATGCGAAACACTATATTATCGTTGTATCAGCCATCACACCTGGCCAGCCTTGTGCCCACAATGCAGTCATTCATCGAG
TCTGCAACTCAAAAGCTCGACTCCTCCAAAAAAGCAGAAGATATTACGTTTTCTAACCTCTCCCTCGGGTTGGCCACTGA
TGTAATAGGACAGGCTGCATTTGGAGTCAACTTTGGCCTCTCTAAACCGGAATCCATCAACGAATCAATTGACAAGATTG
ACAGCAAAGACAACAACGATGATGACCAAGTCTCAGATTTTATTAACCAACACATCTATTCCACTACTCAGCTTAAGATG
GACTTAACCGGTTCCTTCTCAATCATACTGGGATTACTTGCCCCTATTCTCCAGGAGCCATTTAGGCAGGTCTTGAAAAG
AATTCCTGGGACAAAGGACTGGAAAGTTGAGCGTACAAACCGGAAGTTGAGTGGCCGGCTTGATGAGATTGTGGTGAAAA
GAATGAAAGACAGTGGACGCGGTTCAAGGGACTTCTTGTCACTCATAATGAATGCAAGGGAATCGGAAACTGTTGCAAAG
AATGTCTTCACTCAAGACTACATTAGTGCGGTTACTTATGAGCATCTCCTAGCTGGATCAGCCACTACACCATTCACATT
GTCTTCAATTGTCTACTTGGTAGCCGGACACCCAGAAGTCGAAAGGAAGTTGCTGGCAGAAATTGATGGATTTGGACCTC
CTGATCAGATGCCAACTGCTCATGATCTTCAACACAAATTTCCTTACATTGAACAGGTTATTAAAGAGGCAATGAGGTTT
TACCTGGTTTCACCATTGGTTGCAAGAGCAACATCTAGAGAAGTCGAAATAGGAGGCTATCTTCTACCAAAGGGGACTTG
GGTGTGGCTAGCACTCGAAGTTTTAGCGAAAGATCCAAACAACTTTCCGGAACCAGACACGTTCAGGCCAGAGAGATTTG
ATCTAGATTGCAACGAAGAGAAACAAAGGCATCCTTATGCTTTTGTACCGTTTGGAATCGGGCCTCGAGCATGCATTGGC
CAGAATTTTTCACTACAAGAATTAAAACTCTCGCTGATTCATTTATACCGGAAGTATGTATTCCGACACTCTCCCAACAT
GGAAAAGCCTCTGGCGCTTGAGTACGGCATCGTTCTTAATTTCAAGAATGGTGTCAAGGTTAGAGTCGTAAAGCGA
>Pyrbr_009342434.2_cds_XP_009340709.1_1
ATGGAACTGCAGTTATTGTTCACCAATGGTTTTCTGGTATCACCATCGACCCTTTTCACGGCGTTGGCAATGTTTGCAGG
AGTTTTGAGTTACTTGTATGGGCCATACTGGAGGGTGAGAAGGGTACCTGGCCCTCCAGTTATCCCCTTGCTAGGACACC
TTCCCTTGCTGGCAAAGTATGGTCCTGATGTATTCTCAGTTCTTGCCAAACAATATGGCCCTATTTTCAGTTTTCATATG
GGTAGACAGCCACTAATAATTGTAGCAGATGCAGAGCTTTGTAGAGAAGTAGGAATAAAAAAATTCAAAGATATCAACAA
CAGAAGCATTCCGTCTCCCATCGCAGCTTCCCCACTCCATCAGAAGGGTCTCTTCTTCACCAGGGATGCAAGATGGTCAA
TGATGCGAAACACTATATTATCGTTGTATCAGCCATCACACCTGGCCAGCCTTGTGCCCACAATGCAGTCATTCATCGAG
TCTGCAACTCAAAAGCTCGACTCCTCCAAAAAAGCAGAAGATATTACCTTTTCCAACCTCTCCCTCAGGTTGGCCACTGA
TGTAATAGGACAAGCTGCATTTGGAGTCAACTTTGGCCTCTCTAAACCGGAATCCATCAACGAATCAATTGACAAGATTG
ACAGCAAAGACAACAACGATGATGACCAAGTCTCAGATTTTATTAACCAACACATCTATTCCACTACTCAGCTTAAGATG
GACTTAACCGGTTCCTTCTCAATCATACTGGGATTACTTGCCCCTATTCTCCAGGAGCCATTTAGGCAGGTCTTGAAAAG
AATTCCTGGGACAAAGGACTGGAAAGTTGAGCGTACAAACCGGAAGTTGAGTGGCCGGCTTGATGAGATTGTGGTGAAAA
GAATGAAAGACAGTGGACGCGGTTCAAGGGACTTCTTGTCACTCATAATGAATGCAAGGGAATCGGAAACTGTTGCAAAG
AATGTCTTCACTCAAGACTACATTAGTGCGGTTACTTATGAGCATCTCCTAGCTGGATCAGCTACTACATCATTCACATT
GTCTTCAATTGTCTACTTGGTAGCCGGACACCCAGAAGTCGAAAGGAAGTTGCTGGCGGAAATTGATGGATTTGGACCTC
CTGATCAGATGCCAACTGCTCATGATCTTCAACACAAATTTCCTTACATTGAACAGGTTATTAAAGAGGCAATGAGGTTT
TACCTGGTTTCACCATTGGTTGCAAGAGAAACATCTAGAGAAGCCGAAATAGGAGGCTATCTTCTACCAAAGGGGACTTG
GGTGTGGCTAGCACTCGGAGTTTTAGCGAAAGATCCAAACAACTTTCCGGAACCAGACACGTTCAGGCCAGAGAGATTTG
ATCCAGATTGCAACGAAGAGAAACAAAGGCATCCTTATGCTTTTATACCGTTTGGAATCGGGCCTCGAGCATGCATTGGC
CAGAATTTTTCACTACAAGAATTAAAACTCTCGCTGATTCATTTATACCGGAAGTATGTATTCCGACACTCTCCCAACAT
GGAAAAGCCTCTGGCGCTTGAGTACGGCATTGTTCTTAATTTCAAGAATGGTGTCAAGGTTAGAGTCGTAAAGCGA
>Pyrbr_009352878.1_cds_XP_009351153.1_1
ATGTTGTTATTGGTAGCTCTGGTGGCGGTGGCGCTGGCGGCGCTGTACTGGTGGTCCACCAGCAAGTTCGACTACTGGAG
CCGGCGGGGGGTGAAGTTCCCGCGGCCGGCGCCGCTGCTGGGCAACTACGGCGCCTACCTGCTGCAGCGCCGCAACCTCG
GCGAGGTGACGCGCGCCATCTGCCGGCAGTTCCCGGACGAGCCGCTCGTGGGCGCCTTCTACGGGCCGCACCCCGTCGCC
GTGGTGCAGGACCCCGCGCTGCTCAAGCTCATCACCACCAAGGACTTCTACTACTTCAACGGCCGCGAGGTCTCTGAGCA
CACGCACAAGGAGATCACCACCAAGAATATGTTCTTTAATAGTGGAGACAAGTGGAGGGTGCTCAGACAGAACCTGACGC
CGCTGTTCTCCTCGGCTAAGATGAAGAATATGTTCCATTTGATAGAGAAATGCGCGCGAGACTTCGAGGTGTTGCTGGAA
GAAGAAGCTAAGAAGAGTGAGATCGTGGAGGCGCGCACGCTGATGTCGCGGTTCACGATGGACGGCATCGGCGCCTGTGG
CTTCGGCATCAACAGCGGCGTCATGCAGAACGAAGCCAAGAACAATCCCTTTGCGGAAGTCGGTGAAATGATATTTGAGG
AATCCAAATGGAGAACCTTCCTGACGGCTTTCCGAGCAATTTTCCCGTCAATATTCTATGGATTGCGATTCTCTTTTTTC
AAAACACGCTTCCCTGACGCGATCAACTCGTTCTTCCACTCTGTTTTAATGTCCGTGTTCAAAGAACGCAAATGGGAGCC
CACTTCCCGCCAAGACTTCGTGGACATGGTAATCGGCTTGAAGAAAAACAAATACATAACTGGAGACAGCATGAGGAATA
TGAAGGGGGGTTCCGATAAACTACAGATTGAAGTGGATGATGATTTCCTGGTGGCGCAGTGCGTTCTGTTCTTCGCTGCC
GGATTCGAGACGTCGTCGACCGCTTCGTCCTTTACTCTGTACGAGCTGGCGAGGCACCCCGAGCACCAGCAGCGGGTGAT
CGACGAGGTGAACGCATACCTCGCCACTCGCGGTGAAGTCAGATACGACTGCACCACTGAGTTACCCTTCCTCGACCAGT
GCGTTGAAGAGGGCTTGCGGCTGCACACCACAATCGTCACTCGGGAGGTGGCCGAGGACTACACTCTCCCCAACGGCGTG
AAGCTAGATAAAGGTCTCCGGGTCCACATCCCTCTGTTCCACATACAGAGGAACCCGAAGTACTTCGAAGACCCGGATGA
GTTCAAGCCCGAGCGCTTCTCTCCAGAAGAGAGGAAGAAGATCGTGCCGTACACCCACTTTCCATTTGGGGAAGGACCTA
GAGCTTGCATCGGAATGCGGTTCGCGCGGATGCAGATGATGGCGGGTCTAGTTACGGTGTTCAAGAGCTACCGAGTGGAA
CTGGCGCCCTCCATGCCTCGAGACCCGCAGTACTGCGCCGGGACCATGGTCGTGCGGTTCAAGGGAGGCATCCAGCTCAA
GCTGATCCCTAGAGAGAACGGACAGAAGTACAAGCCTACG
>Pyrbr_009363850.2_cds_XP_009362125.1_1
ATGATAGGCAGCACTGAACTGTTGTTTACCATCTTCATGGTGTTGATAGTACTGGGAGGACTTTTGGGGTATTTATATGG
GCCCTACTGGGGAGTAAGAAGGGTACCTGGCCCTCCAACTCTCCCTCTGGTAGGACACATTCCCTTGATGGCAAAGTATG
GTCCTGATATATTCTCAGTTCTTGCTAAAGAGTATGGCCCTGTTTTCAGGTTTCATATCGGTAGACAACCACTCATAATT
GTAGCAGATGCAGAGCTTTGTAGGGTAGTTGGAATAAAGAAATTCAAAGACATTAAAAACAGAAGCATTCCACCTCCTCT
TGCAGCTTCCCCTCTTCATCAGAAGGGTCTCTTTTTAACCAGGGATACGAGATGGGTGACGATGCGAAACACTATATTAT
CAGTGTATCAACCTTCACACTTAGCCAACCTTGTGCCTACAATGCAGTCATTTGTTGAATGTGCAACTGAAAAACTTGGC
TCCATGGCGAAAGTAGAAGAAGATATTACCTTTTCCGCCATCTCCCTTCGATTGGCCACAGATGTAATAGGACAAGCTGC
ATTTGGTGTCAACTTTGGCCTTTCTAAACCACAATCCTTCGGCGAATCAGTCAAAAAGATTGATGGCAAAGACAATAATG
ACGATGAAGTCTCAGACTTTATCAACCAACACATATATTCCACAACACAGGTTAAGATGGATTTTTCGGGTTCCTTATCC
ATCATACTAGGACTACTTGTCCCCATACTTCAGTGGCCATTTTGGCAGATGTTGAAGAGAATTCCTGGCACTATGGACGG
GAAAATAGAACATAATAACAGGCATTTGACTAGCCGGCTTGGTGCAGTTGTGGAAAAGAGAATGAAAGACAGCAGACAAG
GTTCAAAGGACTTCTTGTCAGTTATACTGAATGCAAGGGAGTCAGGGAGGCTTTCGAAGAATGTTTTCACAACAGATTAC
ATTAGTGCACTTGCTTATGAGCATCTCCTTGCCGGGTCGGCCACCACGGCATTCACTTTGTCTTCAGCTGTCTACTTGGT
TGCTGGACATCCAGAAGTAGAAAAAAAGTTGCTGGCAGAGATCGATGGATTTGGACCGCCTGATCAGATGCCAACTGCAA
GTGATCTTCAACACAAATTTCCTTATCTTGATCAGGTTATTAAAGAGGCAATGAGGTTTTACATGGTTTCCCCATTAGTT
GCTAGAGAAACATCTCGAGAAGTCGAAATAGGCGGTTATCTTTTACCAAAGGGGACTTGGGTTTGGTTAGCCCTCGGAGT
TTTAGCGAAAGATCAAAAGAACTTCCCAGAGCCAGAAAAGTTCAGGCCAGAGAGGTTTGATCCAAGCTGCAAAGAAGAGA
AACAAAGGCATCCTTATGCTTTTATACCGTTTGGACTTGGGCCTCGATCCTGCATCGGTCAGAAATTTGCCATACAAGAA
ATAAAGCTTGCACTGATTCACTTATACCGGAAGTATGTGTTCCGGCACTCTCCATATATGGAGTCACCTCTGGAGCTTGA
GTTTGGCATTGTTCTCAAGTTCAAGAATGGTATCAAGCTTCAGGTCATAAAGCGGAAA
>Pyrbr_009363863.2_cds_XP_009362138.1_1
ATGGAAGTGTTGTTTGCTACCAGTGTTTGGTTGATATCCACAATCTTCACAGGGTTGGCAATATTGGGAGGAATTTTGGG
GTACTTGTATGGGCCCTACTGGGGGGTGAGAAGGGTACCTGGCCCACCAACTATCCCCTTGCTAGGACACCTTCCCTTGC
TGGCAAAGTATGGTCCTGATGTATTCTCAGTTCTTGCCGAACAGTACGGCCCTATTTTCAGGTTTCATATGGGCAGGCAA
CCATTGATTATTGTAGCAGATGCTGAGCTTTGTAGAGAAGTTGGAATAAAGAAATTCAAAGACATTCCGAACAGAAGCAT
TCCAGCTCCCATCTCAGCCTCCCCTCTTCATCAAAAGGGTCTTTTTTTCACTAGGGATGCAAGATGGTCGACAATGCGAA
ACACTATATTATCGGTGTATCAGCCATCACACCTCGCCAGCCTTGTGCCTACCATGCAGTCCTTCATTGAATCTGCAACT
GAGAAACTGCACTCCTCCAAAGAAGAAGAGATTACGTTTTCTACCCTTTCCCTCGGATTAGCTACTGATGTACTAGGGCA
AGCTGCATTTGGTGTCAACTTTGGCCTTTCTAATACACATTCGATCGGCAAATCAATCAAAAAGATTGACGGAGAAGACA
ACGACGACGAAGTCTCGGACTTTATCAACCAACATATTTATTCCACAACGCAGCTTAAGATGGACTTCTCAGGTTCCTTA
TCTATCATACTCGGTTTACTAGTCCCCATACTCCAGGAGCCATTTCGGCAGATTTTGAAGAGAATTCCGGGCACTATGGA
CTGGAAAGTTGAGCGTACTAACCGGAAGTTGAGTGGCCGGGTTGACGATATTGTGGCGAAGAGAATGAAAGACCGTGAGC
GAGGCTCGAAGGACTTGTTGTCGGTAATTATGAATGCAATGGAATCAGAGGCGGTTTCGAAGAATTTCTTCACTCCTGAC
TACATTAGTGCAGTTACTTACGAGCATCTCCTTGCTGGATCAGCCACCACAGCATTCACATTGTCTTCAATTGTCTACTT
GGTTGCTGGACATCCAGAAGTCGAAAAAAAGTTGCTGGCAGAGATTGATGGATTTGGACCGCCTGATCAGATGCCAACTG
CTCATGATCTTCAACACAAGTTTCCTTACATTGATCAGGTGATTAAAGAGGCAATGAGGTTTTACATGGTTTCCCCATTA
GTTGCGAGAGAAACATCTAGAGACGTCGAAATAGGAGGTTATCTTCTACCAAAGGGGACTTGGGTGTGGTTAGCACTCGG
GGTTTTAGCAAAAGATCCAAAGAACTTCTCGGAGCCAGACAAGTTCAGGCCAGAGAGGTTTGATCCAAATTGCCAAGAAT
TGAAACAAAGGCATCCTTACGCTTTTATACCATTTGGAATCGGACCTCGATCCTGCATTGGTCAGAAATTTGCCCTACAA
GAACTAAAGCTCTCACTGATTCACTTATACCGGAAATATGTGTTCCGGCACTCTCCCGACATGGAGAAACCTCTTGAGCT
TGAGTACGGCATTGTTCTCAACTTCAAGAATGGTGTCAAGCTTAGAGTCATAAGGAGGACA
>Pyrco_BartlettDH_MAX1.Chr15_1
ATGATAGGCAGCACTGAACTGTTGTTTACCATCTTCATGGTGTTGATAGTACTGGGAGGACTTTTGGGGTATTTATACGG
GCCCTACTGGGGAGTAAGAAGGGTACCTGGCCCTCCAACTATCCCTCTGGTAGGACACATTCCCTTGATGGCAAAGTATG
GTCCTGATATATTCTCAGTTCTTGCTAAAGAGTATGGCCCTGTTTTCAGGTTTCATATCGGTAGACAACCACTCATAATT
GTAGCAGATGCAGAGCTTTGTAGGGAAGTTGGAATAAAGAAATTCAAAGACATTAAAAACAGAAGCATTCCACCTCCCCT
TGCAGCTTCCCCTCTTCATCAGAAGGGTCTCTTTTTAACCAGGGATGCGAGATGGGTGACGATGCGAAACACTATATTAT
CAGTGTATCAACCTTCACACTTAGCCAACCTTGTGCCTACAATGCAGTCATTTGTTGAATGTGCAACTGAAAAACTTGGC
TCCATGGCGAAAGTAGAAGAAGATATTACCTTTTCCGCCATCTCCCTTCGATTGGCCACAGATGTAATAGGACAAGCTGC
ATTTGGTGTCGACTTTGGCCTTTCTAAACCACAATCCTTCGGCGAATCAGTCGAAAAGATTGATGGCAAAGACAATAATG
ACGATGAAGTCTCAGACTTTATCAACCAACACATATATTCGACAACACAGGTTAAGATGGATTTTTCGGGTTCCTTATCG
ATCATACTAGGACTACTTGTCCCCATACTTCAGTGGCCATTTTGGCAGATGTTGAAGAGAATTCCTGGCACTATGGACGG
GAAAATAGAACATAATAACAGGCATTTGACTAGCCGGCTTGGTGCAGTTGTGGAAAAGAGAATGAAAGACAGCAGACGAG
GTTCAAAGGATTTCTTGTCAGTTATACTGAATGCAAGGGAGTCAGGGAGGCTTTCGAAGAATGTTTTCACAACAGATTAC
ATTAGTGCACTTGCTTATGAGCATCTCCTTGCCGGGTCGGCCACCACGGCATTCACTTTGTCTTCAGCTGTCTACTTGGT
TGCTGGACATCCAGAAGTAGAAAAAAAGTTGCTGGCAGAGATCGATGGATTTGGACCGCCTGATCAGATGCCAACTGCAA
GTGATCTTCAACACAAATTTCCTTATCTTGATCAGGTTATTAAAGAGGCAATGAGGTTTTACATGGTTTCCCCATTAGTT
GCTAGAGAAACATCTCGAGAAATTGAAATAGGCGGTTATCTTTTACCAAAGGGGACTTGGGTTTGGTTAGCCCTCGGAGT
TTTAGCGAAAGATCAAAAGAACTTCCCAGAGCCAGAAAAGTTCAGGCCAGAGAGGTTTGATCCAAGCTGCAAAGAAGAGA
AACAAAGGCATCCTTATGCTTTTATACCGTTTGGACTTGGGCCTCGATCCTGCATCGGTCAGAAATTTGCCATACAAGAA
ATAAAGCTTGCACTGATTCACTTATACCGGAAGTATGTGTTCCGGCACTCCCCATATATGGAGTCACCTCTGAAGCTTGA
GTTTGGCATTGTTCTCAAGTTCAAGAATGGTGTCAAGCTTCAGGTCATAAAGCGGAAA
>Pyrco_BartlettDH_MAX1.Chr15_2
ATGGAACTGCCGTCGATGTTCACCAATGGTTTTCTGATATCACCACCGACCCTTTTCACGGTGTTAGCAATGTTTGCAGG
AGTTTTGAGTTACTTGTATGGCCCCTACTGGAAGGTGAGAAGGGTACCTGGCCCACCAGTTATCCCTTTCGTAGGACACC
TTCCCTTGCTGGCAAAATATGGTCCTGATATATTCTCAGTTCTTGCCAAACAGTATGGCCCTATTTTCAGGTTTCATATG
GGTAGACAGCCACTAATAATTGTAGCTGATGCAGAGCTTTGTAGAGAAGTAGGAATCAAGAAATTCAAAGATATCCACAA
CAGAAGCATTCCGTCTCCCATCGCAGCTTCCCCTCTTCATCAGAAGGGTCTCTTTTTCACCAGGGATGCAAGATGGTCGA
CAATGCGAAACACTATATTATCATTGTATCAGCCATCGCACCTAGCCAGCCTTGTCCCCACAATGCAATCATTCATCGAG
TCTGCAACTCAAAAGTTCGACTCGTTTAAAGAGGATGAAGAGATTACCTTTTCTGACCTCTCCCTCAGGTTGGCCACTGA
TGTAATAGGACAAACTGCATTTGGTGTCAACTTTGGCCTCTCTAAACCACAATCCATTAGTGAATCAATTGACAAGATTG
ACAGCAAAGACAGCAACAATGATGATCAAGTCTCGGATTTTATTAACCAACACATATATTCCACTACTCAGCTTAAGATG
GATTTATCCGGTTCCTTTTCAATTATACTGGGACTACTTGTTCCTATTCTTCAGGAGCCATTTAGGCAGGTCTTGAAAAG
AATTCCCGGGACAATGGACTGGAAAGTTGAGCGTACTAACCGGAAGTTGAGTGGCCGGCTTGATGAGATTGTGGTGAAGA
GAATGAAAGACAGTGAACGTGGTTCAAAGGACTTCTTGTCACTCATAATGAATGCGAGGGAATCGGAAATGGTTGCCAAA
AACGTCTTCACTCTAGACTACATTAGTGCAGTTGCTTATGAGCATCTCCTAGCTGGATCAACCACTACATCATTCACATT
GTCTTCAATTGTCTACTTGGTTGCCGGACACCCAGATGTCGAAAAGAAGTTGCTGGCGGAAATTGATGGATTTGGACCTC
TTGATCAGATGCCAACTGCTCATGATCTTCAATACAAATTTCCTTATATTGATCAGGTTATTAAAGAGGCAATGAGGTTT
TACCTGGTTTCCCCATTAGTTGCAAGAGAAACATCTAGGGAAGTTGAAATTGGAGGCTATCTTCTACCAAAGGGAACTTG
GGTGTGGTTAGCACTCGGAGTTTTAGCCAAAGATCCAAACAACTTCCCGGAACCAGACTCGTTCATGCCAGAGAGATTTG
ATCCAAATTGCAAAGAAGAGAAAGAAAGGCATCCTTATGCTTTTATACCGTTTGGAATCGGGCCTCGAGCATGCATTGGT
CAGAAATTTTCACTGCAAGAATTAAAGGTCTCGCTGATTCATTTGTACCGGAAGTATGTATTCAGGCACTCTCCCAACAT
GGAGAACCCTCTGGCACTCGAGTATGGCATTGTCCTTAATTTCAAGAACGGTGTCAAGGTTAGAGTCGTAAAGCGG
>Pyrco_BartlettDH_MAX1.Chr8
ATGATAGGAAGCATTGAACTGTTGTTTACCATCTTCATGGTGTTGGCAATACTGGGAGGAGTTTTGGGGTATTTGTACTG
GCCCTACTGGGGAATGAGAAGGCTACCTGGCCCACCTACTATCCCTCTGGTAGGACACATTCCCTTGATGGCAAAGTATG
GTCCTGATGTATTCTCAGTTCTTGCCAAAGAGTATGGCCCTATTTTCAGGTTTCATATAGGTAGACAACCACTCGTAATT
GTAGCAGATGCAGAGCTTTGTAGGGAAGTTGGAATAAAGAAATTCAAAGACATTAAGAACAGAAGCATTCCATCTCCCCT
TGCAGCTTCCCCTCTCCATCAGAAGGGTCTCTTTTTAACCAGGGATGCAAGATGGGCTACGATGCGAAACACTATATTGT
CAATGTATCAACCATCACACTTAGCCAATCTTGTGCCTACAATGCAGTCATTTGTTGAATGTGCAACTCAAAAACTTGCC
TCCACAGCGGAAGTAGAAGAAGATATTACCTTTTCCGACATCTCCCTTCAATTGGCTACGGATGTAATAGGACAAACTGC
ATTTGGTGTCAACTTTGGCCTTTCTAAACCACAATCCATCGGCAAGTCAATGGAAAAGATTGATGGAATATACAACAATG
ACAATGAAGTCTCGGACTTCATCAACCAACACATATATTCCACAGCACAACTTAAGCTGGACTTTTCGGGTTCCTTATCG
ATCATACTAGGACTACTTGTCCCCATACTCCAGTGGCCGTTTTGGCAGATGTTGAAGAGAATTCCTGGCACTATGGACAG
AAAAATCGAACGTAGTAACTGGCATTTGACTAGCCGGCTTGATGCGGTTGTGGAAAAGAGAATGAAAGACAGCGGACGAG
GTTCAAAAGACTTCTTGTCACTTATACTGAATGCAAGGGAGTCGGGGAGGGTTTCGCAAAATATTTTCGCACAGGATTAC
ATTAGTGCACTTGCTTATGAGCATCTCCTTGCCGGGTCGACCACCACAGCATTCACATTGTCTTCAGTTGTCTACTTGGT
TGCTGGACATCCCGAAGTTGAAAAAAAGTTGCTGGCAGAGATTGATGGATTTGGACAGCCAGATCAGATGCCAACTGCTA
GTGATCTCCAACACAACTTTCCTTATCTTGATCAGGTTGTTAAAGAGGCAATGAGGTTTTACATGGTTTCCCCATTAGTT
GCAAGAGAAACATCTAAAGAAATTGAAATAGGCGGTTATCTTCTACCGAAGGGGACTTGGATTTGGTTAGCCCTCGGAGT
TTTAGCGAAAGATCGAAAGAACTTCCCAGAGCCAGAAAAGTTCAGGCCAGAGAGGATCGATCCAAGTTGCAAAGAAGAGA
AACAAAGGCATCCATATGCCTTTTTACCGTTTGGACTCGGGCCTCGAACCTGCATTGGTCAGAAATTTGCCGTGCAAGAA
ATAAAGCTTGCACTGATTCACTTATACCGGAAGTATGTGTTCCGGCACTCTCCATTTATGGAGGTACCTCTGCAGCTTGA
ATACGGCATTGTTTTCAAGTTCAAGAATGGCGTCAAGCTTCGAGTCATAAAGCGGACA
>Pyrco_Bartlett_014525.1
ATGGAACTGCCGTCGATGTTCACCAATGGTTTTCTGATATCACCACCGACCCTTTTCACGGTGTTAGCAATGTTTGCAGG
AGTTTTGAGTTACTTGTATGGCCCCTACTGGAAGGTGAGAAGGGTACCTGGCCCACCAGTTATCCCTTTCGTAGGACACC
TTCCCTTGCTGGCAAAATATGGTCCTGATATATTCTCAGTTCTTGCCAAACAGTATGGCCCTATTTTCAGGTTTCATATG
GGTAGACAGCCACTAGTAATTGTAGCTGATGCAGAGCTTTGTAGAGAAGTAGGAATCAAGAAATTCAAAGATATCCACAA
CAGAAGCATTCCGTCTCCCATCGCAGCTTCCCCTCTTCATCAGAAGGGTCTCTTTTTCACCAGGGATGCAAGATGGTCGA
CAATGCGAAACACTATATTATCATTGTATCAGCCATCGCACCTAGCCAGCCTTGTCCCCACAATGCAATCATTCATCGAG
TCTGCAACTCAAAAGTTCGACTCGTTTAAAGAGGATGAAGAGATTACCTTTTCTGACCTCTCCCTCAGGTTGGCCACTGA
TGTAATAGGACAAACTGCATTTGGTGTCAACTTTGGCCTCTCTAAACCACAATCCATTAGTGAATCAATTGACAAGATTG
ACAGCAAAGACAGCAACAATGATGATCAAGTCTCGGATTTTATTAACCAACACATATATTCCACTACTCAGCTTAAGATG
GATTTATCCGGTTCCTTTTCAATTATACTGGGACTACTTGTTCCTATTCTTCAGGAGCCATTTAGGCAGGTCTTGAAAAG
AATTCCCGGGACAATGGACTGGAAAGTTGAGCGTACTAACCGGAAGTTGAGTGGCCGGCTTGATGAGATTGTGGTGAAGA
GAATGAAAGACAGTGAACGTGGTTCAAAGGACTTCTTGTCACTCATAATGAATGCGAGGGAATCGGAAATGGTTGCCAAA
AACGTCTTCACTCTAGACTACATTAGTGCAGTTGCTTATGAGCATCTCCTAGCTGGATCAGCCACTACATCATTCACATT
GTCTTCAATTGTCTACTTGGTTGCCGGACACCCAGATGTCGAAAAGAAGTTGCTGGCGGAAATTGATGGATTTGGACCTC
TTGATCAGATGCCAACTGCTCATGATCTTCAATACAAATTTCCTTATATTGATCAGGCATGCGTTATTAAAGAGGCAATG
AGGTTTTACCTGGTTTCCCCATTAGTTGCAAGAGAAACATCTAGGGAAGTTGAAATTGGAGGCTATCTTCTACCAAAGGG
AACTTGGGTGTGGTTAGCACTCGGAGTTTTAGCCAAAGATCCAAACAACTTCCCGGAACCAGACTCGTTCATGCCAGAGA
GATTTGATCCAAATTGCAAAGAAGAGAAAGAAAGGCATCCTTATGCTTTTATACCGTTTGGAATCGGGCCTCGAGCATGC
ATTGGTCAGAAATTTTCACTGCAAGAATTAAAGGTCTCGCTGATTCATTTGTACCGGAAGTATGTATTCAGGCACTCTCC
CAACATGGAGAACCCTCTGGCACTCGAGTATGGCATTGTCCTTAATTTCAAGAACGGTGTCAAGGTTAGAGTCGTAAAGC
GG
>Pyrco_Bartlett_016141.1
ATGGATAGAGTGTTGGTGAAAGAGGAGGAGGTTGTGACATGCACCGTCGGCTCATCGTCTTCGTCGTCCTCAAGCTTCTC
GCCGCAGCCAATAGAGGGGCTGCACGAGGTGGGTCCGCCGCCGTTTCTCACGAAGACGTTCGAAATGGTGGAGGATCCTT
CCACGGACGCCATTGTTTCCTGGAGCAAAGCTCGCAACAGCTTCGTTGTGTGGGACTATCACAAGTTCTCCGCCACTCTT
CTTCCTCGATACTTCAAGCACAGTAACTTCTCCAGCTTCATTCGTCAGCTCAATACATATGGTTTCAGAAAGGTTGATCC
GGACCGATGGGAATTCGCAAACGAGGGTTTTCTAGGAGGGCAGAGGCATTTGCTGAAGACCATTAAGAGGAGGAGACATG
TCTCGCAGAATATTCAACAAGAAGCCGGAGGAGGAGCTTGTGTTGAATTGGGGCAGTATGGAGTGGAAACCGAGCTTGAA
AGACTGAAAAGAGACCGAAACATTTTGATGACGGAGATTGTGAAGTTGAGGCAGCAACAACAAAATTCAAGGGAGCAAGT
CATGGCAATGGAGGGCCGGTTGCTGACCACGGAGAAAAAACAGCAGCAGATGATGACTTTCCTTGCTAAAGCACTCAATA
ATCCATCTTTTCTCCAAAACCTAGCTGAGAAGAATGCCAAGAATAGGGCACTGCACGGTATTGGTAGAAAGCGGAGACTG
GCTGCTAGTCCCAGTCTGGAGAGTCTGCAAGAAGCGCCTAGAATCGACGTTGTGGACTACTCTGCAAGCCAGGATCAGGG
AGAGTTGGCAACTATGGAACCAGATATTGAGAACTTTTTCTCAACTGCTGCATTGGACAATGAATCAAGCAGTGGTTTCA
AAGACCCCAAACCGAGCTTAGTAACCACAAGTACTGGTGGAGGCAACTTGGATTCTGTTGATGAGACCATATGGGAGGAG
CTGTGGAGTGATGACCTCATTGGTGGCAACCCGGAGGAGGAAGCTGCTGCGGTGGGCGAGGAATCAGAAGTCGACGTTGA
GGTGGAGGATTTGGTTGCAGAGCCTGCAGATTGGGAAGGGAGTGGTGAATGTTGCAAAGGGGCCAACTCAAATGCTGCTG
TTTCTTTGCGGAGGAGGAGCCGTCGGACACCTGTGAAGGGTTTCGGTTCAGATTTCTCATATTTTAGACAAGGTAATCAA
GTTGCTGATTGTTTGGCCAATTATGGTGTTGATCACCCTGGTGTCCATTGGTTTCATATGGGCAGGCAACCATTGATAAT
TGTAGCAGATGCTGAGCTTTGTAGAGAAGTTGGAATAAAGAAATTCAAAGACATTCCGAACAGAAGCATTCCAGCTCCCA
TCTCAGCCTCCCCTCTTCATCAAAAGGGTCTTTTTTTCACTAGGGATGCAAGATGGTCGACAATGCGAAACACTATATTA
TCGGTGTATCAGCCATCACACCTCGCCAGCCTTGTGCCTACCATGCAGTCCTTCATTGAATCTGCAACTGAGAAACTGCA
CTCCTCCAAAGAAGAAGAGATTACATTTTCTACCCTTTCCCTCGGATTAGCTACTGATGTACTAGGGCAAGCTGCATTTG
GTGTCAACTTTGGCCTTTCTAATACACATTCGATCGGCAAATCAATCAAAAAGATTGACGGAGAAGACAACGACGATGAA
GTCTCGGACTTTATCAACCAACATATTTATTCCACAACGCAGCTTAAGATGGACTTCTCAGGTTCCTTATCTATCATACT
CGGTTTACTAGTCCCCATACTCCAGGAGCCATTTCGGCAGATTTTGAAGAGAATTCCGGGCACTATGGACTGGAAAGTTG
AGCGAACGAACCGGAAGTTGAGTGGCCGGGTTGACGATATTGTGGCGAAGAGAATGAAAGACCGTGAGCGAGGCTCGAAG
GACTTCTTGTCGGTAATTATGAATGCAATGGAATCAGAGGCGGTTTCGAAGAATTTCTTCACTCCTGACTACATTAGTGC
AGTTACTTACGAGCATCTCCTTGCTGGATCAGCCACCACAGCATTCACATTGTCTTCAATTGTCTACTTGGTTGCTGGAC
ATCCAGAAGTCGAAAAAAAGTTGCTGGCAGAGATTGATGGATTTGGACCGCCTGATCAGATGCCAACTGCTCATGATCTT
CAACACAAACCAATTTGCCAATGGATTTTGGTTTATCTGTCGGTTTTTCAAATGCAGGTGATTAAAGAGGCAATGAGGTT
TTACATGGTTTCCCCATTAGTTGCGAGAGAAACATCTCGAGACGTCGAAATAGGCGGTTATCTTCTACCAAAGGGGACTT
GGGTGTGGTTAGCACTCGGGGTTTTAGCAAAAGATCCAAAGAACTTCCCGGAGCCAGACAAGTTCAGGCCAGAGAGGTTT
GATCCAAATTGCCAAGAATTGAAACAAAGGCATCCTTACGCTTTTATACCATTTGGAATCGGACCTCGATCCTGCATTGG
TCAGAAATTTGCCCTACAAGAACTAAAGCTCTCACTGATTCACTTATACCGGAAATATGTGTTCCGGCACTCTCCCGACA
TGGAGAAACCTCTTGAGCTTGAGTACGGCATTGTTCTCAACTTCAAGAATGGTGTCAAGCTTAGAGTCATAAGGAGGACA
>Pyrco_Bartlett_019813.1
ATGTATCAACCATCACACTTAGCCAATCTTGTGCCTACAATGCAGTCATTTGTTGAATGTGCAACTCAAAAACTTGCCTC
CACAGCGGAAGTAGAAGAAGATATTACCTTTTCCGACATCTCCCTTCAATTGGCTACGGATGTAATAGGACAAACTGCAT
TTGGTGTCAACTTTGGCCTTTCTAAACCACAATCCATCGGCAAGTCAATGGAAAAGATTGATGGAATATACAACAATGAC
AATGAAGTCTCGGACTTCATCAACCAACACATATATTCCACAGCACAACTTAAGCTGGACTTTTCGGGTTCCTTATCGAT
CATACTAGGACTACTTGTCCCCATACTCCAGTGGCCGTTTTGGCAGATGTTGAAGAGAATTCCTGGCACTATGGACAGAA
AAATCGAACGTAGTAACTGGCATTTGACTAGCCGGCTTGATGCGGTTGTGGAAAAGAGAATGAAAGACAGCGGACGAGGT
TCAAAAGACTTCTTGTCACTTATACTGAATGCAAGGGAGTCGGGGAGGGTTTCGCAAAATATTTTCGCACAGGATTACAT
TAGTGCACTTGCTTATGAGCATCTCCTTGCCGGGTCGACCACCACAGCATTCACATTGTCTTCAGTTGTCTACTTGGTTG
CTGGACATCCCGAAGTTGAAAAAAAGTTGCTGGCAGAGATCGACGGATTTGGACAGCCAGATCAGATGCCAACTGCTAGT
GATCTCCAACACAACTTTCCTTATCTTGATCAGGCAAGGCTTCTCAAATTTCAATGTATTGCTCTGCTTCTTCTAAAGAC
CTCTTTGAAGAAATGTCTTTTTGTCTGTGATTTGAAAGTGGTTTGTGTATATGTTGGATTAATTCGTCTTGTTTTTGAGG
AGCAGGGGACTTGGGTTTGGTTAGCCCTCGGAGTTTTAGCGAAAGATCAAAAGAACTTCCCAGAGCCAGAAAAGTTCAGG
CCAGAGAGGTTTGATCCAAGTTGCAAAGAAGAGAAACAAAGGCATCCATATGCCTTTTTACCGTTTGGACTCGGGCCTCG
AACCTGCATTGGTCAGAAATTTGCCGTGCAAGAAATAAAGCTTGCACTGATTCACTTATACCGGAAGTATGTGTTCCGGC
ACTCTCCATTTATGGAGGTACCTCTGCAGCTTGAATATGGCATTGTTTTCAAGTTCAAGAATGGCGTCAAGCTTCGAGTC
ATAAAGCGGACA
>Pyrco_Bartlett_023962.1
ATGCAGTCATTCATCGAGTCTGCAACTCAAAAGCTCGACTCCTCCAAAAAAGCTGAAGATATTACCTTTTCTAACCTCTC
CCTCAGGTTGGCCACTGATGTAATAGGACAAGCTGCATTTGGAGTCAACTTTGGCCTCTCTAAACCGGAATCCATCAACG
AATCAATTGACAAGATTGACAGCAAAGACAACAACGATGATGACCAAGTCTCAGATTTTATTAACCAACACATCTATTCC
ACTACTCAGCTTAAGATGGACTTATCCGGTTCCTTCTCAATCATACTGGGATTACTTGCCCCTATTCTCCAGGAGCCATT
TAGGCAGGTCTTGAAAAGAATTCCTGGGACAATGGACTGGAAAGTTGAGCGTACAAACCGGAAGTTGAGTGGCCGGCTTG
ATGAGATTGTGGTGAAAAGAATGAAAGACAGTGGACGCGGTTCAAAGGACTTCTTGTCACTCATAATGAATGCAAGGGAA
TCGGAAACTGTTGCAAAGAAAGTCTTCACTCGAGACTACATTAGTGCGGTTATTAAAGAGGCAATGAGGTTTTACCTGGT
TTCACCATTGGTTGCAAGAGAAACATCTAGAGAAGTCGAAATAGGAGGCTATCTTCTACCAAAGGGGACTTGGGTGTGGC
TAGCACTCGGAGTTTTAGCGAAAGATCCAAACAACTTTCCGGAACCAGACACGTTCAGGCCAGAGAGATTTGATCCAGAT
TGCAACGAAGAGAAACAAAGGCATCCTTATGCTTTTATACCGTTTGGAATCGGGCCTCGAGCATGCATTGGCCAGAATTT
TTCACTACAAGAATTAAAACTCTCGCTGATTCATTTATACCGGAAGTATGTATTCCGACACTCTCCCAACATGGAAAAGC
CTCTGGCGCTTGAGTACGGCATTGTTCTTAATTTCAAGAATGGTGTCAAGCCCTGGCTGGCTGCCGAACGGGTTCAGTTG
TGTTTGAAAGTGGCTTTGGACAAGGGTACTAGGAGAATACTTGTGGAAATTGACTCTGCTGTTTTAGTG
>Pyrco_Bartlett_034938.1
ATGCAGGTGATTAAAGAGGCAATGAGGTTTTACATGGTTTCCCCATTAGTTGCGAGAGAAACATCTCGAGACGTCGAAAT
AGGCGGTTATCTTCTACCAAAGGGGACTTGGGTGTGGTTAGCACTCGGGGTTTTAGCAAAAGATCCAAAGAACTTCCCGG
AGCCAGACAAGTTCAGGCCAGAGAGGTTTGATCCAAATTGCCAAGAATTGAAACAAAGGCATCCTTACGCTTTTATACCA
TTTGGAATCGGACCTCGATCCTGCATTGGTCAGAAATTTGCCCTACAAGAACTAAAGCTCTCACTGATTCACTTATACCG
GAAATATGTGTTCCGGCACTCTCCCGACATGGAGAAACCTCTTGAGCTTGAGTACGGCATTGTTCTCAACTTCAAGAATG
GTGTCAAGCTTAGAGTCATAAGGAGGACA
>Pyrco_Bartlett_043975.1
ATGATAGGCAGCACTGAACTGTTGTTTACCATCTTCATGGCGTTGATAGTACTGGGAGGACTTTTGGGGTATTTATATGG
GCCCTACTGGGGAGTAAGAAGGGTACCTGGCCCTCCAACTATCCCTCTGGTAGGACACATTCCCTTGATGGCAAAGTATG
GTCCTGATATATTCTCAGTTCTTGCTAAAGAGTATGGCCCTGTTTTCAGGTTTCATATCGGTAGACAACCACTCATAATT
GTAGCAGATGCAGAGCTTTGTAGGGAAGTTGGAATAAAGAAATTCAAAGACATTAAAAACAGAAGCATTCCACCTCCCCT
TGCAGCTTCCCCTCTTCATCAGAAGGGTCTCTTTTTAACCAGGGATGCGAGATGGGTGACGATGCGAAACACTATATTAT
CAGTGTATCAACCTTCACACTTAGCCAACCTTGTGCCTACAATGCAGTCATTTGTTGAATGTGCAACTGAAAAACTTGGC
TCCATGGCGAAAGTAGAAGAAGATATTACCTTTTCCGCCATCTCCCTTCGATTGGCCACAGATGTAATAGGACAAGCTGC
ATTTGGTGTCGACTTTGGCCTTTCTAAACCACAATCCTTCGGCGAATCAGTCGAAAAGATTGATGGCAAAGACAATAATG
ACGATGAAGTCTCAGACTTTATCAACCAACACATATATTCGACAACACAGGTTAAGATGGATTTTTCGGGTTCCTTATCG
ATCATACTAGGACTACTTGTCCCCATACTTCAGTGGCCATTTTGGCAGATGTTGAAGAGAATTCCTGGCACTATGGACGG
GAAAATAGAACATAATAACAGGCATTTGACTAGCCGGCTTGGTGCAGTTGTGGAAAAGAGAATGAAAGACAGCGGACGAG
GTTCAAAGGACTTCTTGTCAGTTATACTGAATGCAAGGGAGTCAGGGAGGCTTTCGAAGAATGTTTTCACAACAGATTAC
ATTAGTGCACTTTCTTATGAGCATCTCCTTGCCGGGTCGGCCACCACGGCATTCACTTTGTCTTCAGCTGTCTACTTGGT
TGCTGGACATCCAGAAGTAGAAAAAAAGTTGCTGGCAGAGATCGATGGATTTGGACCGCCTGATCAGATGCCAACTGCAA
AGGCAATGAGGTTTTACATGGTTTCCCCATTAGTTGCTAGAGAAACATCTCGAGAAATTGAAATAGGCGGTTATCTTTTA
CCAAAGGGGACTTGGGTTTGGTTAGCCCTCGGAGTTTTAGCGAAAGATCAAAAGAACTTCCCAGAGCCAGAAAAGTTCAG
GCCAGAGAGGTTTGATCCAAGCTGCAAAGAAGAGAAACAAAGGCATCCTTATGCTTTTATACCGTTTGGACTTGGGCCTC
GATCCTGCATCGGTCAGAAATTTGCCATACAAGAAATAAAGCTTGCACTGATTCACTTATACCGGAAGTATGTGTTCCGG
CACTCTCCATATATGGAGTCACCTCTGAAGCTTGAGTTTGGCATTGTTCTCAAGTTCAAGAATGGTGTCAAGCTTCAGGT
CATAAAGCGGAAA
>Pyrco_DAnjou_MAX1.Chr15_1
ATGATAGGCAGCACTGAACTGTTGTTTACCATCTTCATGGTGTTGATAGTACTGGGAGGACTTTTGGGGTATTTATATGG
GCCCTACTGGGGAGTAAGAAGGGTACCTGGCCCTCCAACTATCCCTCTGGTAGGACACATTCCCTTGATGGCAAAGTATG
GTCCTGATATATTCTCAGTTCTTGCTAAAGAGTATGGCCCTGTTTTCAGGTTTCATATCGGTAGACAACCACTCATAATT
GTAGCAGATGCAGAGCTTTGTAGGGAAGTTGGAATAAAGAAATTCAAAGACATTAAAAACAGAAGCATTCCACCTCCCCT
TGCAGCTTCCCCTCTTCATCAGAAGGGTCTCTTTTTAACCAGGGATGCGAGATGGGTGACGATGCGAAACACTATATTAT
CAGTGTATCAACCTTCACACTTAGCCAACCTTGTGCCTACAATGCAGTCATTTGTTGAATGTGCAACTGAAAAACTTGGC
TCCATGGCGAAAGTAGAAGAAGATATTACCTTTTCCGCCATCTCCCTTCGATTGGCCACAGATGTAATAGGACAAGCTGC
ATTTGGTGTCAACTTTGGCCTTTCTAAACCACAATCCTTCGGCGAATCAGTCGAAAAGATTGATGGCAAAGACAATAATG
ACGATGAAGTCTCAGACTTTATCAACCAACACATATATTCCACAACTCAGGTTAAGATGGATTTTTCGGGTTCCTTATCG
ATCATACTAGGACTACTTGTCCCCATACTTCAGTGGCCATTTTGGCAGATGTTGAAGAGAATTCCTGGCACTATGGACGG
GAAAATAGAACATAATAACAGGCATTTGACTAGCCGGCTTGGTGCAGTTGTGGAAAAGAGAATGAAAGACAGCAGACGAG
GTTCAAAGGACTTCTTGTCAGTTATACTGAATGCAAGGGAGTCAGGGAGGCTTTCGAAGAATGTTTTCACAACAGATTAC
ATTAGTGCACTTGCTTATGAGCATCTCCTTGCCGGGTCGGCCACCACGGCATTCACTTTGTCTTCAGCTGTCTACTTGGT
TGCTGGACATCCAGAAGTAGAAAAAAAGTTGCTGGCAGAGATCGATGGATTTGGACCGCCTGATCAGATGCCAACTGCAA
GTGATCTTCAACACAAATTTCCTTATCTTGATCAGGTTATTAAAGAGGCAATGAGGTTTTACATGGTTTCCCCATTAGTT
GCTAGAGAAACATCTCGAGAAGTCGAAATAGGCGGTTATCTTTTACCAAAGGGGACTTGGGTTTGGTTAGCCCTCGGAGT
TTTAGCGAAAGATCAAAAGAACTTCCCAGAGCCAGAAAAGTTCAGGCCAGAGAGGTTTGATCCAAGCTGCAAAGAAGAGA
AACAAAGGCATCCTTATGCTTTTATACCGTTTGGACTTGGGCCTCGATCCTGCATCGGTCAGAAATTTGCCATACAAGAA
ATAAAGCTTGCACTGATTCACTTATACCGGAAGTATGTGTTCCGGCACTCTCCATATATGGAGTCACCTCTGAAGCTTGA
GTTTGGCATTGTTCTCAAGTTCAAGAATGGTGTCAAGCTTCAGGTCATAAAGCGGAAA
>Pyrco_DAnjou_MAX1.Chr15_2
ATGGAACTGCCGTCGATGTTCACCAATGGTTTTCTGATATCACCACCGACCCTTTTCACGGTATTAGCAATGTTTGCAGG
AGTTTTGAGTTACTTGTATGGCCCCTACTGGAAGGTGAGAAGGGTACCTGGCCCACCAGTTATCCCTTTCGTAGGACACC
TTCCCTTGCTGGCAAAATATGGTCCTGATATATTCTCAGTTCTTGCCAAACAGTATGGCCCTATTTTCAGGTTTCATATG
GGTAGACAGCCACTAATAATTGTAGCTGATGCAGAGCTTTGTAGAGAAGTAGGAATCAAGAAATTCAAAGATATCCACAA
CAGAAGCATTCCGTCTCCCATCGCAGCTTCCCCTCTTCATCAGAAGGGTCTCTTTTTCACCAGGGATGCAAGATGGTCGA
CGATGCGAAACACTATATTATCATTGTATCAGCCATCGCACCTAGCCAGCCTTGTCCCCACAATGCAATCATTCATCGAG
TCTGCAACTCAAAAGTTCGACTCGTTTAAAGAGGATGAAGAGATTACCTTTTCTGACCTCTCCCTCAGGTTGGCCACTGA
TGTAATAGGACAAGCTGCATTTGGTGTCAACTTTGGCCTCTCTAAACCACAATCCATTAGTGAATCAATTGACAAGATTG
ACAGCAAAGACAGCAACAATGATGATCAAGTCTCGGATTTTATTAACCAACACATATATTCCACTACTCAGCTTAAGATG
GATTTATCCGGTTCCTTTTCAATTATACTGGGACTACTTGTTCCTATTCTTCAGGAGCCATTTAGGCAGGTCTTGAAAAG
AATTCCCGGGACAATGGACTGGAAAGTTGAGCGTACTAACCGGAAGTTGAGTGGCCGGCTTGATGAGATTGTGGTGAAGA
GAATGAAAGACAGTGAACGTGGTTCAAAGGACTTCTTGTCACTCATAATGAATGCGAGGGAATCGGAAATGGTTGCCAAA
AACGTCTTCACTCTAGACTACATTAGTGCTGTTGCTTATGAGCATCTCCTAGCTGGATCAGCCACTACATCATTCACATT
GTCTTCAATTGTCTACTTGGTTGCCGGACACCCAGATGTTGAAAAGAAGTTGCTGGCGGAAATTGATGGATTTGGACCTC
TTGATCAGATGCCAACTGCTCATGATCTTCAATACAAATTTCCTTATATTGATCAGGTTATTAAAGAGGCAATGAGGTTT
TACCTGGTTTCCCCATTAGTTGCAAGAGAAACATCTAGGGAAGTTGAAATTGGAGGCTATCTTCTACCAAAGGGAACTTG
GGTGTGGTTAGCACTCGGAGTTTTAGCCAAAGATCCAAACAACTTCCCTGAACCAGACTCGTTCATGCCAGAGAGATTTG
ATCCAAATTGCAAAGAAGAGAAAGAAAGGCATCCTTATGCTTTTATACCGTTTGGAATCGGGCCTCGAGCATGCATTGGT
CAGAAATTTTCACTGCAAGAATTAAAGGTCTCGCTGATTCATTTGTACCGGAAGTATGTATTCAGGCACTCTCCCAACAT
GGAGAACCCTCTGGCACTCGAGTATGGCATTGTCCTTAATTTCAAGAACGGTGTCAAGGTTAGAGTCGTAAAGCGG
>Pyrco_DAnjou_MAX1.Chr15_3
ATGGAAGTGTTGTTTGCTACCAGTGTTTGGTTGATATCCACAATCTTCACAGGGTTGGCAATATTGGGAGGAATTTTGGG
GTACTTGTATGGGCCCTACTGGGGGGTGAGAAGGGTACCTGGCCCACCAACTATCCCCTTGCTAGGACACCTTCCCTTGC
TGGCAAAGTATGGTCCTGATGTATTCTCAGTTCTTGCCGAACAGTACGGCCCTATTTTCAGGTTTCATATGGGCAGGCAA
CCATTGATAATTGTAGCAGATGCTGAGCTTTGTAGAGAAGTTGGAATAAAGAAATTCAAAGACATTCCGAACAGAAGCAT
TCCAGCTCCCATCTCAGCCTCCCCTCTTCATCAAAAGGGTCTTTTTTTCACTAGGGATGCAAGATGGTCGACAATGCGAA
ACACTATATTATCGGTGTATCAGCCATCACACCTCGCCAGCCTTGTGCCTACCATGCAGTCCTTCATTGAATCTGCAACT
GAGAAACTGCACTCCTCCAAAGAAGAAGAGATTACATTTTCTACCCTTTCCCTCGGATTAGCTACTGATGTACTAGGGCA
AGCGGCATTTGGTGTCAACTTTGGCCTTTCTAATACACATTCGATCGGCAAATCAATCAAAAAGATTGACGGAGAAGACA
ACGACGATGAAGTCTCGGACTTTATCAACCAACATATTTATTCCACAACGCAGCTTAAGATGGACTTCTCAGGTTCCTTA
TCTATCATACTCGGTTTACTAGTCCCCATACTCCAGGAGCCATTTCGGCAGATTTTGAAGAGAATTCCGGGCACTATGGA
CTGGAAAGTTGAGCGTACTAACCGGAAGTTGAGTGGCCGGGTTGACGATATTGTGGCGAAGAGAATGAAAGACCGTGAGC
GAGGCTCGAAGGACTTGTTGTCGGTAATTATGAATGCAATGGAATCAGAGGCGGTTTCGAAGAATTTCTTCACTCCTGAC
TACATTAGTGCAGTTACTTACGAGCATCTCCTTGCTGGATCAGCCACCACAGCATTCACATTGTCTTCAATTGTCTACTT
GGTTGCTGGACATCCAGAAGTCGAAAAAAAGTTGCTGGCAGAGATTGATGGATTTGGACCGCCTGATCAGATGCCAACTG
CTCATGATCTTCAACACAAGTTGGTTTATCTGTCGCAGGTGATTAAAGAGGCAATGAGGTTTTACATGGTTTCCCCATTA
GTTGCGAGAGAAACATCTCGAGACGTCGAAATAGGCGGTTATCTTCTACCAAAGGGGACTTGGGTGTGGTTAGCACTCGG
GGTTTTAGCAAAAGATCCAAAGAACTTCCCGGAGCCAGACAAGTTCAGGCCAGAGAGGTTTGATCCAAATTGCCAAGAAT
TGAAACAAAGGCATCCTTACGCTTTTATTCCATTTGGAATCGGACCTCGATCCTGCATTGGTCAGAAATTTGCCCTACAA
GAACTAAAGCTCTCACTGATTCACTTATACCGGAAATATGTGTTCCGGCACTCTCCCGACATGGAGAAACCTCTTGAGCT
TGAGTACGGCATTGTTCTCAACTTCAAGAATGGTGTCAAGCTTAGAGTCATAAGGAGGACA
>Pyrco_DAnjou_MAX1.Chr2
ATGGAACTGCAGTTATTGTTCACCAATGGTTTTCTGGTATCAACATCGACCCTTTTCACGGCGTTGGCAATGTTTGCAGG
AGTTTTGAGTTACTTGTATGGGCCGTACTGGAGGGTGAGAAGGGTACCTGGCCCTCCAGTTATCCCCTTGCTAGGACACC
TTCCCTTGCTGGCAAAGTATGGTCCTGATGTATTCTCAGTTCTTGCCAAACAATATGGCCCTATTTTCAGGGATGCAAGA
TGGTCAATGATGCGAAACACTATATTATCGTTGTATCAGCCATCACACCTGGCCAGCCTTGTGCCCACAATGCAGTCATT
CATCGAGTCTGCAACTCAAAAGCTCGACTCCTCCAAAAAAGCAGAAGATATTACCTTTTCCAACCTCTCCCTCAGGTTGG
CCACTGATCTTAAGATGGACTTATCCGGTTCCTTCTCAATCATACTGGGATTACTTGCCCCTATTCTCCAGGAGCCATTT
AGGCAGGTCTTGAAAAGAATTCCTGGGACAATGGACTGGAAAGTTGAGCGTACAAACCGGAAGTTGAGTGGCCGGCTTGA
TGAGATTGTGGTGAAAAGAATGAAAGACAGTGGACGCGGTTCAAAGGACTTCTTGTCACTCATAATGAATGCAAGGGAAT
CGGAAACTGTTGCAAAGAAAGTCTTCACTCGAGACTACATTAGTGCGGTTATTAAAGAGGCAATGAGGTTTTACCTGGTT
TCACCATTGGTTGCAAGAGAAACATCTAGAGAAGTCGAAATAGGAGGCTATCTTCTACCAAAGGGGACTTGGGTGTGGCT
AGCACTCGGAGTTTTAGCGAAAGATCCAAACAACTTTCCGGAACCAGACACGTTCAGGCCAGAGAGATTTGATCCAGATT
GCAACGAAGAGAAACAAAGGCATCCTTATGCTTTTGTACCGTTTGGAATCGGGCCTCGAGCATGCATTGGCCAGAATTTT
TCACTACAAGAATTAAAACTCTCGCTGATTCATTTATACCGGAAGTATGTATTCCGACACTCTCCCAACATGGAAAAGCC
TCTGGCGCTTGAGTACGGCATTGTTCTTAATTTCAAGAATGGTGTCAAGGTTAGAGTCGTAAAGCGA
>Pyrco_DAnjou_MAX1.Chr8
ATGATAGGAAGCATTGAACTGTTGTTTACCATCTTCATGGTGTTGGCAATACTGGGAGGAGTTTTGGGGTATTTGTACTG
GCCCTACTGGGGAATGAGAAGGCTACCTGGCCCACCTACTATCCCTCTGGTAGGACACATTCCCTTGATGGCAAAGTATG
GTCCTGATGTATTCTCGGTTCTTGCCAAAGAGTATGGCCCTATTTTCAGGTTTCATATAGGTAGACAACCACTCGTAATT
GTAGCAGATGCAGAGCTTTGTAGGGAAGTTGGAATAAAGAAATTCAAAGACATTAAGAACAGAAGCATTCCATCTCCCCT
TGCAGCTTCCCCTCTCCATCAGAAGGGTCTCTTTTTAACCAGGGATGCAAGATGGGCTACGATGCGAAACACTATATTGT
CAATGTATCAACCATCACACTTAGCCAATCTTGTGCCTACAATGCAGTCATTTGTTGAATGTGCAACTCAAAAACTTGCC
TCCACAGCGGAAGTAGAAGAAGATTTTACCTTTTCCGACATCTCCCTTCAATTGGCTACGGATGTAATAGGACAAACTGC
ATTTGGTGTCAACTTTGGCCTTTCTAAACCACAATCCATCGGCAAGTCAATGGAAAAGATTGATGGAAAATACAACAATG
ACAATGAAGTCTCGGACTTCATCAACCAACACATATATTCCACAGCACAACTTAAGCTGGACTTTTCGGGTTCCTTATCG
ATCATAATAGGACTACTTGTCCCCATACTCCAGTGGCCGTTTTGGCAGATGTTGAAGAGAATTCCTGGCACTATGGACAG
AAAAATCGAACGTAGTAACAGGCATTTGACTAGCCGGCTTGATGCGGTTGTGGAAAAGAGAATGAAAGACAGCGGGCGAG
GTTCAAAAGACTTCTTGTCACTTATACTGAATGCAAGGGAGTCGGGGAGGGTTTCGAAAAATATTTTCGCACAGGATTAC
ATTAGTGCACTTGCTTATGAGCATCTCCTTGCCGGGTCGACCACCACAGCATTCACATTGTCTTCAGTTGTCTACTTGGT
TGCTGGACATCCCGAAGTTGAAAAAAAGTTGCTGGCAGAGATCGACGGATTTGGACAGCCAGATCAGATGCCAACTGCTA
ATGATCTCCAACACAACTTTCCTTATCTTGATCAGGTTGTTAAAGAGGCAATGAGGTTTTACATGGTTTCCCCATTAGTT
GCAAGAGAAACATCTAAAGAAATTGAAATAGGCGGTTATCTTCTACCGAAGGGGACTTGGGTTTGGTTAGCCCTCGGAGT
TTTAGCGAAAGATCAAAAGAACTTCCCAGAGCCAGAAAAGTTCAGGCCAGAGAGGTTTGATCCAAGTTGCAAAGAAGAGA
AACAAAGGCATCCATATGCCTTTTTACCGTTTGGACTCGGGCCTCGAACCTGCATTGGTCAGAAATTTGCCGTGCAAGAA
ATAAAGCTTGCACTGATTCACTTATACCGGAAGTATGTGTTCCGGCACTCTCCATTTATGGAGGTACCTCTGCAGCTTGA
ATATGGCATTGTTTTCAAGTTCAAGAATGGCGTCAAGCTTCGAGTCATAAAGCGGACA
>Pyrusco15g012620.1
ATGGAACTGCCGTTGATGTTCACCAATGGTTTTCTGATATCACCACCGACCCTTTTCACGGTGTTAGCAATGTTTGCAGG
AGTTTTGAGTTACTTGTATGGCCCCTACTGGAAGGTGAGAAGGGTACCTGGCCCACCAGTTATCCCTTTCGTAGGACACC
TTCCCTTGCTGGCAAAGTATGGTCCTGATATATTCTCAGTTCTTGCCAAACAGTATGGCCCTATTTTCAGGTTTCATATG
GGTAGACAGCCACTAATAATTGTAGCTGATGCAGAGCTTTGTAGAGAAGTAGGAATCAAGAAATTCAAAGATATCCACAA
CAGAAGCATTCCGTCTCCTATCGCAGCTTCCCCTCTTCATCAGAAGGGTCTCTTTTTCACCAGGGATGCAAGATGGTCGA
CGATGCGAAACACTATATTATCATTGTATCAGCCATCGCACCTAGCCAGCCTTGTGCCCACAATGCAATCATTCATCGAG
TCTGCAACTCAAAAGTTCGACTCGTTTAAAGAGGATGAAGAGATTACCTTTTCTGACCTCTCCCTCAGGTTGGCCACTGA
TGTAATAGGACAAGCTGCATTTGGTGTCAACTTTGGCCTCTCTAAACCACAATCCATTAGTGAATCAATTGACAAGATTG
ACAGCAAAGACAGCAACAATGATGATCAAGTCTCGGATTTCATTAACCAACACATATATTCCACTACTCAGCTTAAGATG
GATTTATCCGGTTCCTTTTCAATTATACTGGGACTACTTGTTCCTATTCTTCAGGAGCCATTTAGGCAGGTCTTGAAAAG
AATTCCCGGGACAATGGACTGGAAAGTTGAGCGTACTAACCGGAAGTTGAGTGGCCGGCTTGATGAGATTGTGGTGAAGA
GAATGAAAGACAGTGAACGTGGTTCAAAGGACTTCTTGTCATTCATAATGAATGCGAGGAAATCGGAAATGGTTGCCAAA
AACGTCTTCACTCAAGACTACATTAGTGCAGTTGCTTATGAGCATCTCCTAGCTGGATCAGCCACTACATCATTCACATT
GTCTTCAATTGTCTACTTGGTTGCCGGACACCCAGATGTCGAAAAGAAGTTGCTGGCGGAAATTGATGGATTTGGACCTC
TTGATCAGATGCCAACTGCTCATGATCTTCAATACAAATTTCCTTATATTGATCAGGTTATTAAAGAGGCAATGAGGTTT
TACCTGGTTTCCCCATTAGTTGCAAGAGAAACATCTAGGGAAATTGAAATTGGAGGCTATCTTCTACCAAAGGGAACTTG
GGTGTGGTTAGCACTCGGAGTTTTAGCCAAAGATCCGAACAACTTCCCGGAACCAGACTCGTTCATGCCAGAGAGATTTG
ATCCAAATTGCAAAGAAGAGAAAGAAAGGCATCCTTATGCTTTTATACCGTTCGGAATCGGGCCTCGAGCATGCATTGGT
CAGAAATTTTCACTGCAAGAATTAAAGGTCTCGCTGATTCATTTGTACCGGAAGTATGTATTCAGGCACTCTCCCAACAT
GGAGAACCCTCTGGCACTCGAGTATGGCATTGTCCTTAATTTCAAGAACGGTGTCAAGGTTAGAGTCGTAAAGCGG
>Pyrusco15g027400.1
ATGGAAGTGTTGTTTGCTACCAGTGTTTGGTTGATATCCACAATCTTCACAGGGTTGGCAATATTGGGAGGAATTTTGGG
GTACTTGTATGGGCCCTACTGGGGGGTGAGAAGGGTACCTGGCCCACCAACTATCCCCTTGCTAGGACACCTTCCCTTGC
TGGCAAAGTATGGTCCTGATGTATTCTCAGTTCTTGCCGAACAGTACGGCCCTATTTTCAGGTTTCATATGGGCAGGCAA
CCATTGATAATTGTAGCAGATGCTGAGCTTTGTAGAGAAGTTGGAATAAAGAAATTCAAAGACATTCCGAACAGAAGCAT
TCCAGCTCCCATCTCAGCCTCCCCTCTTCATCAAAAGGGTCTTTTTTTCACTAGGGATGCAAGATGGTCGACAATGCGAA
ACACTATATTGTCGGTGTATCAGCCATCACACCTCGCCAGCCTTGTGCCTACCATGCAGTCCTTCATTGAATCTGCAACT
GAGAAACTGCACTCCTCCAAAGAAGAAGAGATTACATTTTCTACCCTTTCCCTCGGATTAGCTACTGATATACTAGGGCA
AGCTGCATTTGGTGTCAACTTTGGCCTTTCTAATACACATTCGATCGGCAAATCAATCAAAAAGATTGACGGAGAAGACA
ACGACGATGAAGTCTCGGACTTTATCAACCAACATATTTATTCCACAACGCAGCTTAAGATGGACTTCTCAGGTTCCTTA
TCTATCATACTCGGTTTACTAGTCCCCATACTCCAGGAGCCATTTCGGCAGATTTTGAAGAGAATTCCGGGCACTATGGA
CTGTAAAGTTGAGCGTACTAACCGGAAGTTGAGTGGCCGGGTTGACGATATTGTGGCGAAGAGAATGAAAGACCGTGAGC
GAGGCTCGAAGGACTTCTTGTCGGTAATTATGAAGGCAATGGAATCAGAGGCGGTTTCGAAGAATTTCTTCACTCCTGAC
TACATTAGTGCAGTTACTTACGAGCATCTCCTTGCTGGATCAGCCACCACAGCATTCACATTGTCTTCAATTGTCTACTT
GGTTGCTGGACATCCAGAAGTCGAAAAAAAGTTGCTGGCAGAGATTGATGGATTTGGACCGTCTGATCAGATGCCAACTG
CTCATGATCTTCAACACAAGTTTCCTTACATTGATCAGGTGATTAAAGAGGCAATGAGGTTTTACATGGTTTCCCCATTA
GTTGCGAGAGAAACATCTCGAGACGTCGAAATAGGCGGTTATCTTCTACCAAAGGGGACTTGGGTGTGGTTAGCACTCGG
GGTTTTAGCAAAAGATCCAAAGAACTTCCCGGAGCCAGACAAGTTCAGGCCAGAGAGGTTTGATCCAAATTGCCAAGAAT
TGAAACAAAGGCATCCTTACGCTTTTATACCATTTGGAATCGGACCTCGATCCTGCATTGGTCAGAAATTTGCCCTACAA
GAACTAAATCTCTCGCTGATTCACTTATACCGGAAATATGTGTTCCGGCACTCTCCCGACATGGAGAAACCTCTTGAGCT
TGAGTACGGCATTGTTCTCAACTTCAAGAATGGTGTCAAGCTTAGAGTCATAAGGAGGACA
>Pyrusco15g027410.1
ATGCGAAACACTATATTATCAGTGTATCAACCTTCACACTTAGCCAACCTTGTGCCTACAATGCAGTCATTTGTTGAATG
TGCAACTGAAAAACTTGGCTCCATGGCGAAAGTAGAAGAAGATATTACCTTTTCCGCCATCTCCCTTCGATTGGCCACAG
ATGTAATAGGACAAGCTGCATTTGGTGTCAACTTTGGCCTTTCTAAACCACAATCCTTCGGCGAATCAGTCAAAAAGATT
GATGGCAAAGACAATAATGACGATGAAGTCTCAGACTTTATCAACCAACACATATATTCCACAACACAGGTTAAGATGGA
TTTTTCGGGTTCCTTATCCATCATACTAGGACTACTTGTCCCCATACTTCAGTGGCCATTTTGGCAGATGTTGAAGAGAA
TTCCTGGCACTATGGACGGGAAAATAGAACATAATAACAGGCATTTGACTAGCCGGCTTGGTGCAGTTGTGGAAAAGAGA
ATGAAAGACAGCAGACAAGGTTCAAAGGACTTCTTGTCAGTTATACTGAATGCAAGGGAGTCAGGGAGGCTTTCGAAGAA
TGTTTTCACAACAGATTACATTAGTGCACTTTCTTATGAGCATCTCCTTGCCGGGTCGGCCACCACGGCATTCACTTTGT
CTTCAGCTGTCTACTTGGTTGCTGGACATCCAGAAGTAGAAAAAAAGTTGCTGGCAGAGATCGATGGATTTGGACCGCCT
GATCAGATGCCAACTGCAAGTGATCTTCAACACAAATTTCCTTATCTTGATCAGGTTATTAAAGAGGCAATGAGGTTTTA
CATGGTTTCCCCATTAGTTGCTAGAGAAACATCTCGAGAAGTCGAAATAGGCGGTTATCTTTTACCAAAGGGGACTTGGG
TTTGGTTAGCCCTCGGAGTTTTAGCGAAAGATCAAAAGAACTTCCCAGAGCCAGAAAAGTTCAGGCCAGAGAGGTTTGAT
CCAAGCTGCAAAGAAGAGAAACAAAGGCATCCTTATGCTTTTATACCGTTTGGACTTGGGCCTCGATCCTGCATCGGTCA
GAAATTTGCCATACAAGAAATAAAGCTTGCACTGATTCACTTATACCGGAAGTATGTGTTCCGGCACTCTCCATATATGG
AGTCACCTCTGAAGCTTGAGTTTGGCATTGTTCTCAAGTTCAAGAATGGTGTCAAGCTTCAGGTCATAAAGCGGAAA
>Rosch_v2.0_Chr6g0311161
ATGGAAGAGAGCTTTCAGAAATTGATGGGGATGGAGTTTTTGATCACCAATGTTTCTCTGGTCTCGACCGTTTTCACAGT
GCTGGCAATATTGGCTGGAGTTTTGGGCTACTTGTATGCACCATACTGGGGAGTGAGAAGGGTTCCTGGCCCACGAACTA
TCCCTTTTCTAGGACACCTTCCCTTGCTGGCTAAGCACGGTCCTGATGTGTTCTCAGTTCTTGCCAAACAATATGGCCCT
ATCTTCAGGTTTCATATGGGTAGACAGCCACTTATAATTGTAGCAGATGCAGAGCTTTGTAGAGAAGTTGGAATCAAGAA
ATTCAAAGACATCCCAAACAGAAGCATACCATCTCCAATCTCAGGCTCCCCTCTTCACCAAAAGGGTCTCTTTTTCACCA
GGGACACAAGATGGTCAACTATGAGAAACACCATATTATCAGTGTATCAACCTTCATACCTAGCTAGCCTTGTTCCCACC
ATGCAATCATTTATTGAATCTGCAACTCAAAACCTTGATGACTCTTCCCAGTCTTCCAAAAAGGAAGACATTACCTTTTC
AAACCTCTCACTCAGATTGGCCACTGACGTAATTGGACAAGCTGCCTTTGGTGTCAACTTTGGCCTTTCAAAATCACAGT
CCATTAGTGATTCAATCAGCAAGATTGATAATGGCCAAGACAAGAATGATGATGAAGTCTCGGACTTTATCAACCAACAT
ATCTATTCCACAACTCAGCTGAAGATGGACTTGTCAGGTTCCGTATCAATCATATTGGGCCTACTCGTCCCCATATTGCA
AGAGCCATTTAGGCAAATCTTGAAGAGAATTCCGGGCACTATGGACCGGAAAGTAGACCGGACTAACCAGAATTTGTCTA
GCCGGCTTGATGGGATTGTAATGAAGAGAATGAACGATAGTGAGCGAGGTTCGAAAAATTTCTTGTCGCTCATAATGAAT
GCAAGGGAGTCAGAAGGGGTAGCAAAGAGTGTGTTCACTCCAGATTACATTAGCGCAGTCACCTATGAGCATTTGCTTGC
TGGGTCAGCCACCACATCTTTTACCTTGTCCTCAGCTGTCTACTTGATTTCTGGACACCCGGAAGTCGAAAGCAAGTTGC
TAGCCGAAATCGATGGATTTGGTCCACATGATCAGATCCCAACAGCTCATGATCTTCAGCACAAATTCCCTTATCTTGAA
CAGGTTATTAAAGAGGCAATGAGGTTTTACATGGTTTCTCCGTTAGTTGCAAGAGAAACGTCAAGAGAAGTAGAAGTAGG
AGGTTATCTTCTACCAAAGGGGACTTGGGTCTGGTTAGCTCTCGGAGTTTTAGCAAAAGATCCAAAGAACTTCCCGGAGC
CAGAGAAGTTCAAGCCAGAGAGATTTGATCCGAACGGCAAAGAAGAAAAACAAAGGCATCCTTATGCTTTCATACCATTT
GGAATCGGGCCTCGAGCATGCATTGGTCAGAAGTTTTCTCTACAAGAACTGAAGCTCTCACTAATTCATTTATACCGGAA
GTATGTATTCAGGCACTCTCCAAACATGGAGACGCCTCTGGAACTTGAGTATGGCATTGTTCTCAACTTCAAGAAGGGTG
TCAAGCTTACAGTTATCAAGCGGACA
>Ruboc_02_G04494
ATGGGCTTGGAGCTGTTGCTTACCAATGTTTCTCTGGTGTCGACCATTTTCACAGTGCTGGCAATATTGGCCGGAGTTTT
GGGCTACTTGTATGCACCATACTGGGGGGTGAGAGGGGTTCCTGGCCCACCAACCATCCCTTTTTTAGGACACCTTCCCT
TGCTGGCCAAGTATGGTCCTGATGTGTTCTCAGTTCTTGCCAAGCAGTATGGCCCTGTTTTCAGGTTTCATATGGGTAGA
CAGCCACTCATAATTGTAGCAGATGCAGAGCTTTGTAGAGAAGTTGGAATAAAGAAATTCAAAGACATCCCAAACAGAAG
CATACCATCTCCCATCTCAGCCTCCCCTCTTCACCAAAAGGGTCTCTTTTTCACCAGGGATACAAGATGGTCAACTATGA
GAAACACCATATTATCAGTGTATCAACCATCATACCTAGCCAGCCTTGTGCCTACCATGCAATCATATATTGAATCTGCA
ACTCAAAACCTTGATGTCTCTACTTCCAAACAAGAAGACATTACCTTTTCAAACCTCTCACTCAGATTGGCCACTGATGT
AATAGGAGAAGCTGCCTTTGGAGTCAACTTTGGCCTTTCAAAATCACACTCCATTAGTGATTCAATTTCAATCAACAAGA
TTGACGACGATGGTCAAGACAACAATGATGATCAAGTCTCAGACTTCATCAACCAACACATCTATTCCACAACTCAGCTT
AAGATGGACCTATCAGGCTCCTTATCAATCATACTTGGTCTACTTGTCCCTATACTGCAAGAGCCATTTAGGCAGATCTT
GAAGAGAATTCGGGGCACTATGGACTGGAAAGTAGACCGGACTAACCAGAATTTGTCAGGCCAGCTTGATGAGATTGTAA
TGAAGAGAATGAAAGATAGAGAGCGGGGTTCGAAGAATTTTTTGTCACTCATAATGAATGCAAGGGAGTCACAGACGGTA
GCAAAGAGTGTGTTCACTCCCGACTACATTAGTGCAGTCGCTTATGAGCACTTGCTTGCTGGGTCAGCCACCACATCTTT
TACATTGTCTTCAGCTGTCTACTTGATTTCGGGACACCCAGAAGTTGAAAACAAGTTGCTAGCCGAAATCGATGGATTTG
TTGCAAGAGAAACATCAAGAGAAGTAGAAGTAGGAGGTTATCTTCTACCAAAGGGAACTTGGGTCTGGTTAGCTCTCGGA
GTTTTAGCAAAAGATCCAAGGAACTTCCCGGAGCCAGAAAAGTTTAAGCCGGAGAGGTTTGATCCAAACGGCAAAGAAGA
GAAACAAAGGCATCCTTATGCTTTCATACCTTTTGGAATCGGGCCTCGATCGTGCATCGGTCAGAGGTTTTCTCTACAAG
AACTGAAGCTCTCGCTGATTCATTTATACCGGAAATATGTATTCAGGCACTCTCCCGACATGGAGAAACCTCTGGAACTA
GAGTATGGCATTGTTCTCAACTTCAAGAAGGGTGTCAAGCTTACAGTTATCAAGCGGACA
OG3655_fna
>gnl_Ambtr_v1.0_evm_27.model.AmTr_v1.0_scaffold00148.35
ATGGAAACTGATATCTCAAGTGAGCTACAGATACCCAGTATGGCATCACGGATCTGTCCGTTCTTTGCACCTGCTCTGCTGATCTCTATGGGGTATATTGACCCGGGCAAGTGGGCTGCAGCCATTGAAGGCGGTGCTCGTTTTGGATTTGATCTTGTGCTACTGCTTTTCATTTTTAACTTGATTGCTATATTATGTCAGTCTCTTGCAGCACGTATTGGCATGGTCACTGGAAGGAATCTTGCACAGATCTGTGAGGAGGAGTACACCAGGCCCATGCGAATGTTTTTGGGAATTCAAGCAGAGCTGTCATTGATTTTGCAGGATTTGACTATGATTCTGGGAATCGCACTTGGGCTTAATCTTCTGCTTGGCCTCGACCTGTTTAAATGTCTCCTCTTCACAACGATTAATGATGTTTCGTTTCCCATTATCATTGCACTACTGGGGAATCAAAGGGCAAAAATGCTCTGTGTATACATGGCAGGCTTCATACTATTTTTTTTTGTATATGGAGTACTCACCAGCCAGGCAGATGGTCCTTTTAGTTCAAATGGAATGGTTCCTAAGGTGAAAGCAGAAAGTTTATACACACTCATGAGTCTTCTTGGTGCTAGTATCTTGCCTCACAATTTTTATATGCACTCAACCATTGTACAGCAGGAAGAGCAGCAGTGCCGAAGATCGCCAAATATTTCACTGGGGACGGTTTGCCATTACCATTTTGTGGCAATCACAATAATTTTTAGTGGTATTTTATTGGCAAATTATGTGCTTATGAGCTCTGCAGCAACTGTCTTCCATGGTGCTGGCCTTTCAGTGCTCACTGTTCAGGATGCTTTGTTGCTAATGGATCAGATATTCAGGAGTTCTACAGCACGTTTCACATTTTTCTTGGTCATATTTTGTGCAAGTTGGATTACAAAGTTAACATGTGACATTGGTGGAAGATCAGTGTTCCATGGTTTTTTAGGTCGTGGTCTTTGTAAACGTGTGATAATAAAAGCCTTCACTATCATCCCAGCTTTATCTTGTGTTTGGTTTTACGGGGCTGAAGGGGTGTATCAGTTTCTTATTTTTTCTCAAGTCATACTGGGTTTGCAGCTTCCATCTGCTGTGATACCCCTCTTTAGGATAGCATCTTCAAGCTCCATAATGGGTACCTACAAAATCCCTTTGTTTATTGAAATCTTCTCGTGGACCTCCTTTTTCGGGATGTTGGTTCTAAACATTTTCTTCGTTCTTGAGATGGTGTTTGGTGATAGTGACTGGATTGGTAATTTGAGGTGGAACATGGGGAGCAACGTTGCTCTACCCTATCTAATATTACTTGTTATTGGTTTCACCTCAATCAGTTTGATGCTTTGGTTGGCTGCTACTCCATTAAAGTCAGCAAATGACAGGCCTGATGCTCAAACATGGAATTTGGAGTTGCAAACTTTTCATGGATCATCAGAGAATCTGGACCAAATAATGTCAGATAAGCTCAGGAATGATCGGGATGAGAAACCCATGGATGATATGCCTCCCTCCGAAGTTGTCTCAGACAGTATTGCGAAAAGCTCAGTTGTGGATGAAAAAGCCTTCTCGGCTCAAAGCATTGTAGAGGTGGATCGATCTAGGCCATTGGATGTTAATCAAAGTCAGCCTGAGTCCTTGAAACTTGCATCCAAGGTATCACTCCAGTCAGATACGGCTTCAGTTTCAGTGCCAACAATAGAGAAGATTGATGTTGATGCTGGGTTAGAAGTTAAGGAAAAACCTATGAGTGTTGAATCCCAAGGTCCTATTCCAGTAACTGGAGAAGTTGAAGCAGATCTAGAAATAGAGAAAGATGACGATGATACAGATGTTTGGGAGCATGAGGATGCATCTGGAGGGGCTTCTGCAACTACTCCCACATCAATGCATGAGGGACCAGGGTCATTTAGGAGTTTTAGTGGCAAAAGTGAAGATGGGGGAAGTGGAAGTGGAAGCCTTTCAAGACTATCCGGCTTGGGTCGAGCGGCTAGACGACAATTTGCTGCTGTTCTTGATGACTTTTGGGGGAAGCTTTATGATTTTCACGGACAGGCAATACCAGAAGCAAAGCTCAAGAAGATTGATCAGATGTTGGCTGGGAAACCCTTTATTAATTCGGGAAAGATGGGAAATGAAGCTATTGGGCCAGAGCATTCCATGTATAGCCCCCAAGAAATAGACCGGGGTTTTGATTTCTTGCCCATGTCTATGGATTCTTCTCCAAGACAACAGTTGAACCAGAGCAATTTAGAGCATTCATCTTATGCGGCTTTGATTGGGTCTCCAACTTGGTCGTCTCAAATTCCTCCGCTTGATGCATATGGAATGAGATCCAGCTTCAGCACACTTGATAATGAGCGGCGCTACTCTAGTTTGCGCCTGCCTTCATATCAGGAGAACCGGGACTATCAGCCAGCCACCATACATGGCTGTCAGGCTGCTTCTTTTCTTAACAGAACTAGCATGAACAAGAACATGGATCCATTAGCTCCCCTTGATACAATGGCCCGAGATCCTTCTTCTTTGCTCTCTAGTTATACTGATTCTCTTGCTTATGCCATGGGGAAAAATGATTTAGGCTCAACTCATGATTCAGGCATGATAAGCATGGCAATGTCAACCCATTTACCATCTGATTCTCGACCGTACTATAATCCTCCTTCCTCCATTGTGAGCAATGACAATTCTGGGTCCAATAGCTATGCAAAGAAGTACCACAGTTTGCCAGATATATCAGGGCTCGGAGTTTCGTGTTGGAGTCAATTAGCTACTGATACTAACAACAACCCATGGAGCAACAGCATTAGCCCATCTTTATCTATCGGTGGGAGAACTACATCTTCCATACAACCACCGTATTCACACATCAGATCAAGGGCTGAGCGAGGTCCTTTGGCTTTTGATGAGCTTTCGCCCTCTAAGCTCCACAGAGAAGCATTCTCATTGCACTCAGACCAAGATACCAGTAACTCCCTTTGGTCCAGGCAGCCCTTTGACCAACTTTATGGCAGGCCTAGTGCTCCTCGGGCATTAGAGAGCCAACAAAGAGGTACTCAACATGACGTTGCATTGTACCAAGCTACTTGTGAGGCTGAGGTGCTTCAGTCCTTGAGATATTGCATAATGAAACTCCTTAGATTAGAGAGCTCAGAGTGGTTGTTCTCCCAAAGTGGTGGCTTGGATGAAGAACTTATAGACAGGGTAGCTGCAAGAGAGAGATTTATTTATGAGGCTGAGGCTCGAGAATCAAGCCGGGCATATGCTGGTGATTCAAGATATTTGTCGGCTGATCGAAGGTTTGGGTCGAGGATTGATGATTCAGGACTGGCCCAGATGCTGGTTTCCTCAGTCCCAAACTGTGGAGAGGGGTGCATTTGGACTGTGAGCCTGGTTGTGAGCTTTGGGGTGTGGTGCATACATCGTGTTTTGGAGCTTTCACTCATGGAGAGTCGGCCAGAATTATGGGGAAAGTACACTTATGTCCTCAACCGCCTCCAAGGGATTCTCGATCCAGCTTTTTCCAAGCCCCGGCAAGTCCTTGCCCCTTGCTTTTGCCTTCAAATCCCATCGATCGCCCTTCGTAGACCAGGCCATGCAATAACTCCCAATGGGCAAGGTTCAAAGGGAAAATGCACAAGTGCTTCCATGCTGTTGGACCTTATAAAGGATGTCGAGGCAGCGGTGGCCTCAAGAAAGGGGCGGACAGGCACCGCTGCAGGAGATGTGGCTTTTCCCAAGGGCAAAGAGAACTTGGCTTCAGTGCTCAAGCGATACAAGAGAAGGTTGTCGCATAAGACTCCAGGTACTCATCATGAGGCTTTGAGGAAAGGGCTGCCACCCTCATTAGTTCCA
>gnl_Aquco_v3.1_Aqcoe1G140400.1
ATGGAAGCTGTGACTTCCAATGACAACCTGGTGTTTGGTATGGCTTCTCGGGTCTTTCCAGCTGTCAGTCCTATGCTACTGATTTCGATGGGATATATTGACCCTGGAAAGTGGTCTGCAGTTGTGGAGGGGGGTGCTCGTTTCGGTCATGATCTTGTGCTGCTGATGTTTATATTCAACTGCGCTGCAATTCTTTGCCAGTACCTGGCTGCTCGTATCAGTGTGGTCACTGGAAAGAACCTTGCACAGATCTGCAGTGAGGAGTATAACAAGTCAACTTGCATCTTTTTGGCAATTCAAGCAGAGGTTTCAGTGATTGTCTTGGACCTGACTACGATTCTCGGAATCGCACACGGGCTTAATCTTCTCTTTGGGTTGAATCTTTTCACGTGTCTCCTGTTTACTGCTACAGATGCTGTTCTATTCCCATTCCTTAGAACTCAATTGGAGAAACATAAGGCAGAAGTTATTGTAGGAATAGCAGGCTTGGTATTGGCTTGCTATGTATTTGGAGTACTACTAAGCCAGCCTGAAATCCCTATAGTCACAACTGGAATGCTTACAAGGTTGAGCGGGGAGAGTGTGTTCGCACTCATGGGTCTTCTGGGAGCAAATATTATGCCTCATAACTTTTACGTCCACTCTTCCATCATACAGCAACAGGGACCAGCAAGTGGATCCAAGAGTGCCTTGTGCCATGATCATTTTTTCGCAATTCTATGTGTTTTCAGTGGCATTTATCTGGTTAATTATGTTGTGATGAACTCAGCAGCAACAGTTTTCCATGGTGCTGGTCTTGTAGTGCTTACGTTTCAAGATATGCTTCTGCTAATGGACCAGGTATTCAGGAGTCCATTAGCTCTTTTTGTCCTTATTCTCGTAATGTTCCTTTCTAGTCACATCACAGCAATAACTTGGAACCTTGGTGGACAAGTTGTGTTGCATGAGTTATTAGGGATAAATCCCCCTGTTTGGCTTCATCGTGCCGGAATTAGGATGCTTGTCATATTTCTTTCTCTTTATTGCACATGGAATTCAGAGTCTGAAAGTGCATATCAGCTGCTTGTTTTCACTCAAGTTCTACTGGCTATGCTGCTTCCATCTTCTGTGATCCCTCTTTTTCGTGTGGCATCATCAAGATCAATAATGGGTGTTCATAAAATCTCTCAGTTAGTGGAGTTTTTAGCTTTGACTACCTTGATTGGGATGCTTGGCCTGAATATTATATTTGTGGTAGAGATGTTGTTTGGCCATAGTGATTGGGTTGCTGATTTTTGGTGGAATACAGGAAGCAGTCTGTCACTTGCATATATTGTTCTTCTTACAACTGCTTTTGTGTCCCTTGTCTTCATGCTCTGGCTAGCAGCTACACCTTTAAATTCTGCAACTCTCAGAGTCGATTCACAGACGTGGAACTGGGAATTACAAAGGAGTCTACCTGAATCTTATACAGAAGACAAAAATGATGCAAGTGGCCATAAATATCAAGGTGAAGAGCTTTTAGCAGCAGAGACAGCATTGGAGAAGACAGTAGATACTTATTCAGATAATCCAATTGTGGAAGCTGACTTTGACTTACCTGAAGAAACAAGAACCTCTGATCAGGTGTTCCACTCACCTCCCATTGAAGAGAATCATACATGTCAAAAACCTCTAACATGCCAGCCTGACGCTACCCCAACAATTGAGTTAGTCCCTGAGAGAATTGTAGATAAGGAGGTCTTTGATACTGGAGTGTCTAAAGATGATACCTTGCAAGAGATTGAATTTGTAGTCCCTGTTGAAAAATCCGAGGAAGTGGAGGTGGATTCGCAGATTGAGAAGGATGAAGATCAGGGGGATATTTGGGAGCCTGATGAATCATATAGAGAGGCTTCTGGACCCACTTCTACATCAGATGGCCCAGGATCTTTTAGGAGTCTCAGTGGGAAAAGTGATGAAAGTGGTAATGGTCCTGGGAGCCTTTCAAGATTGTCTGGACTGGGTCGTGCTGCCAGACGTCAATTGGCTGCAATTCTTGATGAGTTCTGGGGACAGTTGTACGACTTCCATGGGCAAGCAACTAAAGAAGCGAAAGGGAAACAACTGGATGTCTTGTTTGGACTTGATCTAAAACCAAGTACTCCACTAAAAGTCAATCCTACAACAACCTCATCTTCAGGATACATCCCTTCCATGGCAGAAAGAGGAGCTGCACTTCCATTCCTGTCAAATTTATATGAGTCTCCTAAGCAACAGAGGGTAGCAAGCAGTTTAGAGTCACCTTATGGATATCAAACAGGATCTACATTGTGGTCGACTGACAGGCCATATATTGATGGGTATGTGCAAAGTTCATCCTACAGCATACAAGATTCTGGTGAGAGGCGCTATTCTAGTTTGCGTCTGCCACCATCTTCTGAAGGGTGGGACTACCAGCCGGCCACCATACATGGATATCAACTCGCCTCCTATGTAAGTAGGATCACTACAGATAAAAATCCAGATCCTTTGAATACTTTATTGGATTCGGCAGCCCCTAAGACCCCATCTTTTGTACCTACAAGCTACAGAGATCCCCTGAATTATGCCTTGGGACAAAATGCACAGAGCCGGGTTAGCACCATAAAGGCATCTAGCATGTTGCAAAACCCTGTGATATCTAGAAATAGCAAATTGCAAGCAGAGAAGCCTTATTTTTTGCCGCCTTCATATGGTCCTGAAGACAATACTGGGTCTCCTGCCTGTGCGAAAAAGTACCATAGCTTACCTGACATTTCGGGGCTTGCAGTTCCCCGCAGAGATTCACATATGACGGATCGAATTTCTCGATGGAATGGCCCTCCTGGGTTTGGACCATCTGTTAGTAAAACAGCCTATGAAAGATCACTACAGTCAAACTCTGGATCCAGAACAGGAGTATCTTCAGCTTACGATGAACTATCTTCATCAAATATATACAGAGAATCATTTTCCTTGCAGCCAAGTATGAGCTTGGACACAAAATCTCTCTGGTCTAGACAACCTTTTGAGCAGTTATATGGTGTGGCTGGTAAACATCGTGGTCTGGGAGATGAAATGGGAAGCAAACCTAGCTCAGTATTGTCAAGGTCCGATTCCCGTGTTGATTCAGAGACCGAGCTGCTTAGATCTTTCCGATATTGTATCATGAAGCTTTTGAAACTGGAGGGTTGTGAATGGTTGTTCAAGCAAAATGGTGGGACGGACGAGGATTTGATTGATCGAGTGGCGGCAAGTGAGAAATTTCATAATGAATCCGAAACTAGAGATATTAACCAAGTTGGTCAAATTGGGGATTCTCAGTTCTTTTCATCTGATAAGAAGTATGGTTCAACATTGAAGAACCAAGATACTGATATTGCGAAGATTCTGGTGTCGTCTATATCTTATTGTGGAGAGGGTTGCATTTGGCGAGTAGATTTGATATTGAGTTTTGGGGTTTGGTGCATTCATCGGATTTTGGAGCTCTCTCTTATGGAAAGCCGTCCTGAGCTGTGGGGGAAATACACTTATGTTCTCAATCGCCTTCAGGGAATTCTTGATCCAGCATTTTCCAAACCGCGGTCTCCCTTGCCTCCTTGTTTCTGCCTTCAAATACCGGCAACAAATGTAAAGAAGGCCAGTCCCCCATCGCCAAATGGTATGTTACCTCCTACTGCAAAACCAGGCAAGGGAAAAAACACGACTGCAAGTACAGTCCTCGAAATAATTAAGGATGTTGAGATTGCAGTGTCTTGTCGTAAGGGCCGAACTGGTACTGCAGCGGGTGATGTAGCTTTCCCAAAAGGGAAAGAGAACTTGGCTTCGGTTCTCAAGCGTTACAAGCGACGGCTCTCTAACAAACCAGTTGGAACTCACGATAGTGTGGTTGGTTCACGCAAGGTCTCGTTGGCCACCTCTTATGTT
>gnl_Arath_TAIR10_AT5G03280.1
ATGGAAGCTGAAATTGTGAATGTGAGACCTCAGCTAGGGTTTATCCAGAGAATGGTTCCTGCTCTACTTCCTGTCCTTTTGGTTTCTGTCGGATATATTGATCCCGGGAAATGGGTTGCAAATATCGAAGGAGGTGCTCGTTTCGGGTATGACTTGGTGGCAATTACTCTGCTTTTCAATTTTGCCGCCATCTTATGCCAATATGTTGCAGCTCGCATAAGCGTTGTGACTGGTAAACACTTGGCTCAGATCTGCAATGAAGAATATGACAAGTGGACGTGCATGTTCTTGGGCATTCAGGCGGAGTTCTCAGCAATTCTGCTCGACCTTACCATGGTTGTGGGAGTTGCGCATGCACTTAACCTTTTGTTTGGGGTGGAGTTATCCACTGGAGTGTTTTTGGCCGCCATGGATGCGTTTTTATTTCCTGTTTTCGCCTCTTTCCTTGAAAATGGTATGGCAAATACAGTATCCATTTACTCTGCAGGCCTGGTATTACTTCTCTATGTATCTGGCGTCTTGCTGAGTCAGTCTGAGATCCCACTCTCTATGAATGGAGTGTTAACTCGGTTAAATGGAGAGAGCGCATTCGCACTGATGGGTCTTCTTGGCGCAAGCATCGTCCCTCACAATTTTTATATCCATTCTTATTTTGCTGGGGAAAGTACATCTTCGTCTGATGTCGACAAGAGCAGCTTGTGTCAAGACCATTTGTTCGCCATCTTTGGTGTCTTCAGCGGACTGTCACTTGTAAATTATGTATTGATGAATGCAGCAGCTAATGTGTTTCACAGTACTGGCCTTGTGGTACTGACTTTTCACGATGCCTTGTCACTAATGGAGCAGGTATTTATGAGTCCGCTCATTCCAGTGGTCTTTTTGATGCTCTTGTTCTTCTCTAGTCAAATTACCGCACTAGCTTGGGCTTTCGGTGGAGAGGTCGTCCTGCATGACTTCCTGAAGATAGAAATACCCGCTTGGCTTCATCGTGCTACAATCAGAATTCTTGCAGTTGCTCCTGCGCTTTATTGTGTATGGACATCTGGTGCAGACGGAATATACCAGTTACTTATATTCACCCAGGTCTTGGTGGCAATGATGCTTCCTTGCTCGGTAATACCGCTTTTCCGCATTGCTTCGTCGAGACAAATCATGGGTGTCCATAAAATCCCTCAGGTTGGCGAGTTCCTCGCACTTACAACGTTTTTGGGATTTCTGGGGTTGAATGTTGTTTTTGTTGTTGAGATGGTATTTGGGAGCAGTGACTGGGCTGGTGGTTTGAGATGGAATACCGTGATGGGCACCTCGATTCAGTACACCACTCTGCTTGTATCGTCATGTGCATCCTTATGCCTGATACTCTGGCTGGCAGCCACGCCGCTGAAATCTGCGAGTAACAGAGCGGAAGCTCAAATATGGAACATGGATGCTCAAAATGCTTTATCTTATCCATCTGTTCAAGAAGAGGAAATTGAAAGAACAGAAACAAGGAGGAACGAAGACGAATCAATAGTGCGGTTGGAAAGCAGGGTAAAGGATCAGTTGGATACTACGTCTGTTACTAGCTCGGTCTATGATTTGCCAGAGAACATTCTAATGACGGATCAAGAAATCCGTTCGAGCCCTCCAGAGGAAAGAGAGTTGGATGTAAAGTACTCTACCTCTCAAGTTAGTAGTCTTAAGGAAGACTCTGATGTAAAGGAACAGTCTGTATTGCAGTCAACAGTGGTTAATGAGGTCAGTGATAAGGATCTGATTGTTGAAACAAAGATGGCGAAAATTGAACCAATGAGTCCTGTGGAGAAGATTGTTAGCATGGAGAATAACAGCAAGTTTATTGAAAAGGATGTTGAAGGGGTTTCATGGGAAACAGAAGAAGCTACCAAAGCTGCTCCTACAAGCAACTTTACTGTCGGATCTGATGGTCCTCCTTCATTCCGCAGCTTAAGTGGGGAAGGGGGAAGTGGGACTGGAAGCCTTTCACGGTTGCAAGGTTTGGGACGTGCTGCCCGGAGACACTTATCTGCGATCCTTGATGAATTTTGGGGACATTTATATGATTTTCATGGGCAATTGGTTGCTGAAGCCAGGGCAAAGAAACTAGATCAGCTGTTTGGCACTGATCAAAAGTCAGCCTCTTCTATGAAAGCAGATTCGTTTGGAAAAGACATTAGCAGTGGATATTGCATGTCACCAACTGCGAAGGGAATGGATTCACAGATGACTTCAAGTTTATATGATTCACTGAAGCAGCAGAGGACACCGGGAAGTATCGATTCGTTGTATGGATTACAAAGAGGTTCGTCACCGTCACCGTTGGTCAACCGTATGCAGATGTTGGGTGCATATGGTAACACCACTAATAATAATAATGCTTACGAATTGAGTGAGAGAAGATACTCTAGCCTGCGTGCTCCATCATCTTCAGAGGGTTGGGAACACCAACAACCAGCTACAGTTCACGGATACCAGATGAAGTCATATGTAGACAATTTGGCAAAAGAAAGGCTTGAAGCCTTACAATCCCGTGGAGAGATCCCGACATCGAGATCTATGGCGCTTGGTACATTGAGCTATACACAGCAACTTGCTTTAGCCTTGAAACAGAAGTCCCAGAATGGTCTAACCCCTGGACCAGCTCCTGGGTTTGAGAATTTTGCTGGGTCTAGAAGCATATCGCGACAATCTGAAAGATCTTATTACGGTGTTCCATCTTCTGGCAATACTGATACTGTTGGCGCAGCAGTAGCCAATGAGAAAAAATATAGTAGCATGCCAGATATCTCAGGATTGTCTATGTCCGCAAGGAACATGCATTTACCAAACAACAAGAGTGGATACTGGGATCCGTCAAGTGGAGGAGGAGGGTATGGTGCGTCTTATGGTCGGTTAAGCAATGAATCATCGTTATATTCTAATTTGGGGTCACGGGTGGGAGTACCCTCGACTTATGATGACATTTCTCAATCAAGAGGAGGCTACAGAGATGCCTACAGTTTGCCACAGAGTGCAACAACAGGGACCGGATCGCTTTGGTCCAGACAGCCCTTTGAGCAGTTTGGTGTAGCGGAGAGGAATGGTGCTGTTGGTGAGGAGCTCAGGAATAGATCGAATCCGATCAATATAGACAACAACGCTTCTTCTAATGTTGATGCAGAGGCTAAGCTTCTTCAGTCGTTCAGGCACTGTATTCTAAAGCTTATTAAACTTGAAGGATCCGAGTGGTTGTTTGGACAAAGCGATGGAGTTGATGAAGAACTGATTGACCGGGTAGCTGCACGAGAGAAGTTTATCTATGAAGCTGAAGCTCGAGAAATAAACCAGGTGGGTCACATGGGGGAGCCACTAATTTCATCGGTTCCTAACTGTGGAGATGGTTGCGTTTGGAGAGCTGATTTGATTGTGAGCTTTGGAGTTTGGTGCATTCACCGTGTCCTTGACTTGTCTCTCATGGAGAGTCGGCCTGAGCTTTGGGGAAAGTACACTTACGTTCTCAACCGCCTACAGGGAGTGATTGATCCGGCGTTCTCAAAGCTGCGGACACCAATGACACCGTGCTTTTGCCTTCAGATTCCAGCGAGCCACCAGAGAGCGAGTCCGACTTCAGCTAACGGAATGTTACCTCCGGCTGCAAAACCGGCTAAAGGCAAATGCACAACCGCAGTCACACTTCTTGATCTAATCAAAGACGTTGAAATGGCAATCTCTTGTAGAAAAGGCCGAACCGGTACAGCTGCAGGTGATGTGGCTTTCCCAAAGGGGAAAGAGAATTTGGCTTCGGTTTTGAAGCGGTATAAACGTCGGTTATCGAATAAACCAGTAGGTATGAATCAGGATGGACCCGGTTCAAGAAAAAACGTGACTGCGTACGGATCATTGGGT
>gnl_Betvu_v1.2_Bv_010860_cczt.t1
ATGGCATTAAGCTGGGAATTTTGTGGAGAGGGTGGAGAAACAATGTTGCATGATTTCTTTAAAATGGATCTTCCTGAGTGGCTTCATCGTGCTACTATTAGAATTTTCGCTATTGTCCTTGCGCTATTTTGTCTGTGGCAGTCAGGAGCTGAAGGAATGTACCATATGCTGATATGCACCCAGGTCATGGTGGCTCTTCTGCTGCCATCTTCTGTGATCCCTCTTTTCCGAATTGCGTCATCGAGACCTATTATGGGTTTGAAAAAAATTTCACCTATTCTGGAGTTTGTAGTCCTTATGATATTCATGGGAATGCTGGGTTTAGAGATGATATTTGTCGTGGAGATGATTTTTGGGGAAAGTGATTGGGTTGGTAACTTGCGTTGGAGTATGGGGAACGGTGCTACATCTATGGCTTATGTCTTGCTCCTTGTTACTGCTTGCACCTCACTTAGTTTTATGCTCTGGTTGGCAGCCACTCCTCTCAAATCTGTAACAGCTCAATTGGACTCCCAGCCTTGGAACTGGGATTCTCAGCAAGTTGCACCTGAATCATATACACAGAGAGAGGGAAATGATTTTACTGAGCCTAGATTTCCTGAGGAACTTGTTAATAAGCCAGAATCTTTGCCAGTGCAGGAGAAGTCCTTGCGTAGCCATCCAGACTTGACAATTCCAAATTACGACATTAGTTTGCCAGAGACAATTATGGACAGTGTTCAAGAGCCTCATGCAACTGCTATTGAAAATAATTTGGTAGAAAGTATGGCTTTTGGCTCATCTAAATGTCTCCACCCAGACCCTGAGCAATCAGCTGCTTCTGTTGAATCCGTGCCAGTCTCTAGTGTGGTAAGTGGGCCTTCTGATGGTCCAATATTGGCATCTAGTCCTATGAAAACTGAACCAGCTGATCCAGTTGAGAAGACCTTGAGAATTGAGGGAGACACACCAACTGAGAAAGATGATGAAGGGGATACCTGGGAGTCTGAGGAACCATCTAAAGATGTGCATGGAGGTGGCGCACCAGGTACACCCGATGGGCCAGGTTCATTTAGAAGTCTTGGTGGAAAAAATGATGAAGGTGGGGCCAGTGCTGGTAGTCTCTCAAGACTGTCAGGGTTGGGCCGTGCGGCAAGACGTCAATTGGCTGCAGCCCTTGATGAATTTTGGGGACAGTTGTATGATTTCCATGGCCAAATCACACAAGAAGCAAAATGCAAGAAAGTTGATGTATTGCTTGGCTCAAACTCTAAGCCTTTTGCAGATTCAGTTGGAAAGGAGTATGGAATGCAGTTCCAGTCTTTGGGAGGCAGAGTATCTGATAATTCAGTAAACATGAGTTTGTATGATGCTCAAAATCAGCAGAAGCTGCAAAACAGAGTATCAGATAATTCAATAAACATGAATTTATATGATGCTCAGAATCAACAGAAGTTGCAAAACAGAGTATCTGATAATTCAATAAACATGAGTTTATATGATGCTCAAAATCAGCAGAAGTTACAAAACAGTATAGAGTCAGCATATAGGGCACGTAAAGCATCTACATCATTATGGTCCAACCAGATGCAGCTTCCTGACAGCTATATGCAGAGTTCCAATCGCAGTATGCTTGATGCTGGGGAAAGGCGTTACCAGAGTTTGCATCTCCCTCCATCTTCTGATGGTTTGGACTATCAGCCTGCAACAGTACATGGTTATCAAATTGCATCTTATCTGAACCGAATGGCCAAGGAAAGATCTGATTATGCAGTTGGTCCATTAGAGACCGCACCTCAAAAGTCCCCGTCATTGGTCCCAAACAACTATCGAGAGTCTCTTGCTTTTGCTCTAGGGCAAAAATCAACAAATGGATTTAGTTCTGCACAGCCATCTAGCATTCAGAATCTTGCTCTACAAAGAAATAGTGTCTTGCAATCTGATAAACGTTATGATCTTTCCTCTGCTGCAAGTGCTGAAAGTAATACCAAGAAATATCACAGTTTGCCAGACATTTCTGGACTCTCTCTTCCTCTCCGCAACTTATATTCATCTGATAGAAGTACACGATTGGACAGTCCTAACACCCCTGTTGGTTTCGGAACATCAGTTGGTAGGACTTCTTATGAACCATCCTCACTTTCGAGTACAAGGTCAAGGCTTGTGGCCCCACTGGCATTTGATGAGCTTTCTCCTTCTATGGCATATCGAGATGCTATTTCATTGAGAATGAGTTCAGGGGCTGATGCGTGTTCTCTTTGGTCTAAACAACCTTTTGAACAGTTCGGTGTGGCTAATAAGATTAGCAATTTTGGAGCTCAGGCAGCTAGTAATAGGTCAATGATGACTCAAGAGCCTCCTTCAGCTGCAGAATTGGAGAGAAAATTGCTGCAGTCATTGAGGCATTGTATTTTGAAGCTCTTGAAACTGGAAGGATCTGAGTGGCTATTTAGGCCAAATGATGGTGTTGATGAGGATCTCATTGATCGGGTGGCTATGAGGGAAAAATTCTTCTATGAAGTTGAGTCTCGAGATTATAAACAATCACCCCAGATCGGTGACTTACAGTTCTCACATTCTGAGAGGAGGCTTGGTGCGACGGTTAAGGGTGATGATGCAGTTTCTGCAAATATGATTTCTTCAGTCCCGCAGTGTGGAGAAGGCTGTGTTTGGAAAGCAGATCTTATTGTAAGCTTTGGTGTGTGGTGCATCCATCGGATCCTGGAGCTGTCACTTATGGAAAGTCGTCCAGAACTTTGGGGCAAATACACTTACGTCCTAAATCGTCTCCAGGGTGTTATTGATGTTGCTTTCTTCAAACCTCGAACTCCAATGTCCCCGTGCTTTTGCCTTCAAATACCTGCCTCATATCAGATGAGATCAAGTCCGCCTGTTTCAAATGGTATGTTACCTCCAGCTGCCAGACCAGTTAGCAGGGGAAAGGTCACAACTTCAGCAATGCTTCTAGAAGTAATCAAGGATGTTGAGATTGCAATTTCCTGTCGGAAGGGTCGGTCAGGCACTGCAGCTGGAGATGTCGCTTTTCCCAAAGGGAAAGAGAATTTGGCCTCCGTGTTAAAACGCTACAAGCGCCGCTTATCAAACAAACCAGTGGGAACATATGATAGCAGCCCTGCGTCACGCAAGCTATCCTCCTCCCCATCTTATGGGTCA
>gnl_Carpa_v0.4_evm.model.supercontig_390.2
ATGATTAAGGATGTTGAGATTGCAATATCTTGCCGAAAGGGTCGAAGTGGTACTGCTGCCGGTGACGTGGCTTTTCCAAAAGGCAAAGAGAATCTGGCTTCAGTTTTGAAGCGTTACAAGCGACGTTTGTCCAACAAACCAGTTGGAGTCGTCCATGAAGGATCTGGGTCACGGAAGGAAAAATTCTTCACTTTGTCCGGAAAGTGCAGGAATTACGGCAGCCGTTTATATGAACCGCTGGAAGTGGGTAATTTAACGAGTACATATTCAGAATGCCCAATGAGATCGTACCTACTATTCGATAAGGTCTACTTTGTCTCTGTCACT
>gnl_Carpa_v0.4_evm.model.supercontig_390.5
ATGGAAGCTGAGACTCTAAACGTTAACGAGCGGCTAGGTCTTCTTCACCGGCTACGTCCTTCTCTGGCACCTGTGCTTCTTATCGCAATTGGATATGTAGACCCAGGGAAGTGGGTGGCAACTGTAGAAGGGGGTGCCCATTTTGGGATTGATCTGGTGGCGCTAATGCTTCTTTTCAATTTTGCTGCCATTTTGTGTCAATATGTGTCGGCACAAATAAGTGTTGTCACTGGCAGAGATCTAGCTCAGATTTGCAGGGATGAGTATGACAAATGTACATGCATGTTCTTAGGAATTCAGGCTGAGCTTTCTGCTATCACATTGGACCTCACCATGGTTTTGGGCATTGCCCATGCACTTAATCTTCTACTTGGGGTGGATTTATCTACTGGTGTTTTTGTAGCTGCCATTGATGCTGTTTTGTTTCCCATTTTTTCCACCCTCTTGGAGAATCACACTGCAAATGTCATGTGCATTTGCTTGGCAGGCCTCATATTACTTTCTTATGTTTTGGGAGGGCTACTCAGCCAGCCAGAAATCCCACTCTCCATGAATGGGATATTGTCAAGGCTGAGTGGGGAGAGTGCATTTGCCCTGATGAGTCTACTTGGAGCGAATATTATGCCTCACAATTTTTATCTCCATTCTTATATTGCTAAGATGCATTCATCCCCACCATGCAATTCCAAGAGCACCTTGTGTCATGATCATTTTTTCTCCATCTTATGCGTCTTCAGTGGAATTTATCTGGTGAATTATGTCCTGATGAATGCAGCCGCAAATGTGTTTGATAGTACCGGCCTTGTGTTACTTACCTTTCAGGATGCAATGTCACTAATGGAGCAGGTTATGGTGGCTCTCATGCTTCCATCATCTGTGATCCCCCTTTTCCGCATTGCATCATCAAGACCGATTATGGGTGTCCACAAAATTTCTCAATTTCTAGAGTTCTTAGCATTGGAGCCATCGGTCGGGCTGGGAGGCTCTGTGGAGATACAGTCAGATACATCTGTTGCGAATTTTGGTCTTGATTTGCGTGAGAATATCATGGGATCTGATCGAGAAATTCATTTGACAACTGTTGAGGAAAATAATTCTCCCATTACATTTCCTTGCCCATCAGTAAATCATCATGAAGAGTTGGAATCCAAATCAGAGCCACTTTTAGTCTTGCCTATAATTAACAATGTCACTGATGATGATTTGATGGAGACCAAGACTGTGAAGGTTGACATGACAAACCCTGTGGAAAAAACAGTTGGTGTAGAGGGAGATATAAGGACTGAAAAGGATGATGATGAGGGGGATACTTGGGAGCCTGAAGAACCTTTGAAAGCAATTCCTGCAAGTTCCTTATCTTTGTCATCAGATGGTCCATCTTCATTGAGAAGTCTCAGTGGCAAAAGTGATGATGCTGGTAATAGTGCTGGAAGTCTTTCAAGATTGGCAGGTTTGGGGCGTGCTGCAAGGCGTCACTTTGCAGCCGTTCTCGATGATTTCTGGGGCCTGTTGTTTGATTTCCATGGGCATGCAACTGCAGAGGCAAAGGCTAAGAAATTGGATACGTTGCTGGGGCTAGATTTAAAGCTAGCCTCCTCATTGAAAGTGGATACTACTTCTGTGAAAGAATTCAGTGGATACTTCCCATCTGTAGGAGGAAGAGGATCTGAGTCCCTTGTAAATCAAAGTATATATGAGTCTATGAAGCAGCAGAGAGTGCAAGGAAATCTTGATTCATCATTTGGAGTTCAAAGGGGATCTTCTTCACTTTGGCCCTCTAACCACATGCATTTGTTGGATGCATATGTCCAAAGCTCTATCCGTAATGTTCAGGACTCGGGTGAGAAAAGGTACTCTAGTTTGCGTTCTGTACCTACTTCTGAGGGCTGGGATAATCAACCAGCCACGGTGCATGGTTATCAGATTGCATCATATCTCAGTCGAATTGCCAAGGATAAAAGTTCTGATGGCTGGTATGGTCAAATGGATTCACAAGCATCAAAGTTATCAACCCTGGGAACAACAAATTATAGAGACCAACTTGCTTTTGCATTGGGGCAAAAGTTGCATAATGGTATAAGCTCTATGAGCGCTGCACGGGCTTCTGGATTTCAGAATCTTGTGGTGTCAAGAAACAGTCCCTTGCAATCAGAAAGATCATATTGTGATGTTCGCGGTACTGGACCCGGTGATAATGTGGGGATACCGGCCAATACGAAGAAGTACCACAGCTTGCCTGACATTTCGGGTCTTTCTATCCCTCTGCGGGATCTGTACACGTCTGACCAGAGTTCTCAATTGGAAGGTTCCGTTGGCTATGGATCATCTGTTGGTAGGGCTAACAACTATGAAACATCTGTTTATTCAAATTCTGGATCAAGGGCCGGAGCTCCTCTGGCTTTTGATGAGCTCTCACCTTCAAAAGGCTACAGAGATGCTTTTGCCTTGCCAATGAGTTCTAGCTCAGATACTCTATGGTCTAGACAGCCCTTTGAGCAGTTTGGTGTAGCTGATACAAATCGCAATGTTGGGAGTGAGGGACATGGGAACAAGGCAAATTTGGTTACTCGAGAATTCACTTCTGCTGTGGATTCTGAGGCCAAGCTTCTTCAATCTTTCAGACATTGTATTATGAAGCTTCTAAAATTGGAAGGGTCTGACTGGTTGTTTAAACAAAATGATGGTGCTGATGAGGACTTAATTGATCGTGTAGCTGCAAGAGAAAGATTTATATATGAAGTTGAAACCCGTGATGCAAACCAAGTGGGTCACACAGGTGAACCTCTGGTGTCATCAGTTCCGCATTGCGGAGAGGGCTGTGTTTGGAAAGCTGATTTAATAGTAAGCTTTGGGGTTTGGTGCATTCACAGGATTCTTGATCTGTCACTTATGGAAAGTCGGCCGGAGTTGTGGGGAAAGTACACTTATGTGCTAAATCGCCTTCAGGGGGTCATTGATCTGGCATTCTCGATGCCTCGTACTCCAATGCTTCCATGTTTCTGCCTTCAAATCCCTGCAGCTCATCAACACAGGTCAAGCCCTCCAATTTCAAATGGAATGTTGCCTCCTGCTTCCAAACCAGGCAAGGGAAAATGCACAACTTCTGCTATGCTGCTAGACATGATTAAGGATGTTGAGATTGCAATATCTTGCCGAAAGGGTCGAAGTGGTACTGCTGCCGGTGACGTGGCTTTTCCAAAAGGCAAAGAGAATCTGGCTTCAGTTTTGAAGCGTTACAAGCGACGTTTGTCCAACAAACCAGTTGGAGTCGTCCATGAAGGATCTGGGTCACGGAAGGTTTCTGCATCGGCAACTCCTTATGGCTTA
>gnl_Elagu_v2.0_p5_sc00026.V1.gene559
ATGAGGGGAAGTACAGGAAGCAGTCTGATAGCCCCATATACTGCTCTCCTACTCATTTGTTGTACTTCCATTATTTTTACGCTATATCTGGCTGTTACACCACTAAAATCTGCGAGTGAGGGGCCAGAGGCACAGATATGGACCTTGCATTCTCAGAAAGATAAGTTGGAGGTTGCCAAGGGCAGAGAAGAAAATGATCTAGATAACATTACATTTGATGAAGATCAGGGGTCTGCAGTAGAACCTGTCTTGGAAAGTTCCCTGGAGGGTGTTCCTGATAAATCAGTTCATGAATTCAATGTTGAAATGTCTGAGACATCTATTGATTCTGACCATGATACTCATCGGTCTTCTTATGGTCCAAACATTAGTTCTACTTGTACTTCCCCATCACATCATCCCGAAGAATTGAAGTCTGCAGTTGAACCTGACTTACTGGAAATCACAGATAGAGTTTCTGCTAGTGGCTTGCCAGATGCAGGTATTGTGCAGAGGGTTGAGTCCAAGTATCCGGTGGAAAAGGATGTCAGAGTGGAAACAGATGTTCGCATGGATAAAGATGATGGAGGTGCTTTGGAGGCTGAAGGCTCCCTTAGAGGAGCTTTGCCAACTTCAACCTCTGATGGTCCTGGATCCTTTAGTAGTGTCATGGAAAAAGGTTATGATGGAGGTAATGGCAGTGGAAGCCTGTCAAAATTGTCTGGATTGGGTCGCTCAGCACGACGTCAATTAGCTGCAATTTTGGATGAGTTTTGGGGTAATCTGTTTGATTTTCATGGGAAGCTAACTCAAGAAGCAAGTACAAAAAAACTGGATATTTTGTTGGGATTAGATTTCAAAGTAGTGGGTTCTGGCAAAATGAATAGCTCAGGAGCAGAATTGTCCAAGAATTTCTTTACAGATGCAGATAGAGGAGCGGTTTTCTCAGCAATCTCAAGGGACTTCAGCTCTCCCAAACAGAAGAAAGATTCAACTATTGAGTTACCCTATGGGCTTCAAATGGGATCCGCATCCTGGTCTCAGAATATGCAAGTATTGAACACAGATATGCAAAACTCAAGCAGCAACCTACTTGATCCCAGTGAAAAGCTCTGTTCTAGTTTGCACTTGCCTCAACTTTCTGATAATTGGGATTATCAGCCGGCTACAATACATGGTTATCAGATAGCATCCTATCTCAAAGGGATTGGTTCCGGCAGAACTCCCTATTCCTCAAGCATTTCACTAGAACCAATGCCAACTCCCAGGTCAGCTGCATCCTTTATTCCGAATTTCAGAGATTCGGTTATGTATACTCAAGGGCAAAATGGACTTGGTTCAATGGGAACATCTGGTCTGCAAAGCCCAACAGCATCTCGAATTGGCAGAATGCCGGTGGAAATGCCTTACTATGACCCTTCCCTGGTTGAAAGTAGTGAAAATTTTGGCCCTTCAGCCTCCACAAAGAAATACCATAGTTCACCTGATATTTCTGCACTCATTGCTGCTAGCAGGAATTCCTTGTTGAATGGGGGAAAATGGGGTGGTCCTATTGGCCCTCATCCATTCCTGGGTAGGATGACATCTGAGAAATCACAATATTTGAACTGCACCTCTAGAGCTGGAGGTCCACTGGCATTTGATGAGCTTTCTCCCCAGCTTCATAGGGATGTGTTCTCTTTACAGTCAAATTTGAATCCGGAAATGAAATCTCTTTGGTCTAGACAACCATTCGAACAATTGTTTGGTATGGTAAGCCCAGACCAGAGTAGAGGGGATGGAGGAATTGCTCCCAGATCCAGCATAGCTCCCAACAAAGACACTCTCTCTCATGTGGAACCAGAAACCAGCCTTCTTCAATCTCTTCAACATTGTATCAGGAAACTCCTAAAATTGGAGGGATCAGATTGGCTGTTTAGACAAAATGGTGGGTCCGATGAGGAGCTAATTGATCGAGTTGCTGCAACTGAGAAATATCTACATGATAATGGCAGGAATGAGGTATACATGAGTGACCATCATTTGTCTGCTGATCAAAGGGCCAGTGCAGACCAGAGGAGTGAAGAGGCAGATACCCCTTACATTTTGTCATTGCCCAATTGTGGAAATGGTTGCATATGGCGACCAGCCCTGGTTGTGAGTTTTGGTGTGTGGTGCATACACCGGATTTTAGAACTATCACTCGTGGAGAGTCGGCCAGAGCTATGGGGCAAATATACTTATGTTCTTAATCGCCTTCAGGGAATTCTTGATCCTGCATTTTCCAAGCCTCGTCATCCGATTAGCTGCTGCTCATGTCTTGAAAGACCAGCAAAATATATGAAGAGCTTCAACCAGTCACAGCAGAATGGGCTGTTATGTACCATTGAAAAATTGGTCAATGAATCCTTCACAACAGCAAGTATGATTCTCGAGATCATCAAGGATGTGGAGATTGCAGTGTCTGGCCGCAAGGGCCGGACTGGCACTGCAGCAGGTGATGTTGCATTTCCCAAAGGAAAAGAGAACCTGGCATCTGTATTAAAGCGCTATAAGCGTCGGCTCTCAAACAGGTTTTCTGGGAACCATGAAGGCACTTCATCCTGCAGGATCCCTTCACCTGCTACTTCCTCAGCGGATCTGGTCGGTGGCCGCCAGCGAATGCTTCCACCTCCTCCATTGCTAATTGCTCTGCAACTGCAGGTCATGGTTACAGAGAAACCTTCCAGATTTAGTTTGAGCTATGAAGAG
>gnl_Elagu_v2.0_p5_sc00268.V1.gene74
ATGGGAAGCACTGTGATAGTCCCATATGCTGCTCTTCTACTCATTTGTTGTACTTCCATTATTTTTACACTATATCTGGCAGTTACACCGCTAAAATCTGCGAGTGATGGGCCAGAGGCACAGTTGTGGATCTTGCATGATAAGTTGGAGCTTCCTGAGGGCAAAGAAGAAAATGATCTAGATAACATTACATTTGTTGAAGATCATGGGTCTGCAGTAGAACCTGTCTTGGAGAGTTCCGGTCTTCCTGATAAATCAGTTCATGAATTGAATCTTGATATGTCCGAGACAGCTATTGATTCTGACCATGATACTCATCACTCTTCTGATGGTCCAAACTTTAGTTCTACTTGTACTTCCTCATCACATTATGCTGAAGATTTGAAACCTGTAGTCAAACCTGATCTGCTGGAAATCATAGATAAAGTTTCTACCAGTGGCTCGCCAGATGCAGGTATTGTACAGAGTATTGAGTCCAAGGACCCAGTAGAAAAGGATGTCAAGGACCCAGTGGAAAAGGTTGTGGGAGTGGAAACAGATGTTCATTCAGATAAAGATAATGGAGGAGATGCTTTGGAGTTTGAAGAGTCCCCCAGAGGAGCTTTGTCAACTTCAACCTCTGATGGTCCTGGGTCCTTTGGTAGCATCAAGGGAAAAGGTTATGATGGAGGGAATGACAGTGGAAGCCTATCAAAATTGTCTGGATTGGGTCGCGCAGCACGACGTCAATTTGCAGCCATTTTGGATGAGTTTTGGGGTCATCTGTTTGATTTTCACGGGAAGCTAACGCAAGAAGCAAGTGTGAAAAAACTGGATGTTTTGCTGGGATTAGATTTGAAAATAGTTGGTTCTGTCAAAATGAACAACTCAGGAGCAGAATTGTCCAAGAATTTCTTTACAGATGCAGATAGGGGAATGGCTATGTCAGCCGTCTCAAGAGACTACAAATCTCCCAAACAGAAGATAAATTCAAGTATGGAGTTATCCCACGGGCTTCATATGGGATCCCCATCTTGGTCACAAAACATGCATGTGTCGAACACGCATGTGAAAAACTCATGCAGGGACCTAGTTGATCCCAGTGAAAAACTCTTTTCTACTTTGCACTTGCCACAATATTCTCATAATCGGGATTATCAGCCTGCTACAATACATGGTTATCAGATAGCATCCTATCTCAAAGGGATTGGTTCGGGCAGAACTCCCTATTCCTCAAGCATTTCACTAGACCCACTATCAACTGCCAAGTCTGCTGAATCCTTTATCCCAAATATCAGGGATTCAGTTATGTATACTCAAGGGCAAAATGGACTTGGTTCAGTGGGAACATCTGGTTTGCAAAGCCCAACAGCATCTCGAATTAGCAGATTGCAGGTAGAAAGGCCTTACTATGATCTTTCCCTGGTTGATACTAGTGAAAATTTTGGTGCTGCAGCCTCCACAAAGAAATACCATAGTTCACCGGATGTTTCTGCACTTATTGCTGCTAGCAGGAGTTCGTTGTTGAATGAGGGAAAATGGGGTAGTCCTTTTGGCCCTCGTCCATCCTTGAGTAGGATGACATCTGAGAAATCACAATATTTGAACCCTATCTCCAGAGCTGGAGTTCCATTGCCATTTGATGAGCTTTCTCCACCCAAACTCCATAGAGATGTGTTCTCATTACAGTCAAATTTGAATCCAGAAACCAAGTCTCTATGGTCTAGACAACCATTTGAACAATTGTTTGGTATGATGGGCACTAATCAGAATAGAGAGGATGAAGGAATTTCTCACAGATCCAGCACGGCTCCCAACAAAGACACTTTCTCTTGTTCAGAATCAGAAGCCAAGCTAATTCAAGCTCTTCGATATTGTATTAAGAAGCTCTTAAAATTGGAGGGATCATATTGGTTGTTTAGACAGAATGATGGGTCCGATGAGGAGCTAATCAATCGGGTTGCTGCAGCTGAGAAATATCTATGTGAAGCAGATGTTAATGACATGAATCAGGTATACATGAGTGACCTTCATCACTTGTCTTCTGATCAAAGGTTTAGTTCAGTCCAAAGGAGTGAAGAGGAAGATAATGCTTTGTCATTGCCCAATTGTGGAAATAGTTGTATATGGCGACCAGCTCTGGTTGTTAGTTTTGGTGTGTGGTGCATCCGCCGGATCTTAGAACTATCACTTGTGGAGAGTCGGCCAGAGCTGTGGGGCAAATACACTTATGTTCTCAATCGTCTTCAGGGAATTCTTGATCCTGCATTCTCCAAGCCCCGGAATCCCATTGGTGCCTGCTCGTGTCTCGGAAGACTAGCAAAAGACATGAAGAGCTTCAAGCAGTCGCAGCAGAAATCAATCAATGAATCCTTTACAACAGCAAGTATGATTCTTAACATCATCAAGGATGTTGAGATTGCAGTCTCTGGCCGCAAGGGCCGAACAGGCACTGCAGCAGGTGATGTTGCATTTCCGAAAGGGAAAGAGAACTTGGCATCCGTATTAAAGCGCTACAAACGTCGGCTCTTGAACAAGTTTCCTGGAAACCATGAAGTCCATGGCATACCATCAATGTGCCTGTCGGAAATTGAAGTTGAGAGTCCACTAGAGCCAAGG
>gnl_Eucgr_v2.0_Eucgr.K01247.1
ATGGAATCTGAAACTGCAAGTACAAACCATTTGGCTGTTGGCCTTCATCGCGTGCTGCCAGCTTTCCTACCGGCATTTCTAATTTCAGTTGGATACATCGACCCTGGAAAGTGGGCTGCTAATGTCGAAGGAGGTGCTCGATATGGGGTTGATCTTGTAACATTTATGCTTATTTTCAATTTGGCGGCAATTCTGTGTCAGTACCTGTCAGCCCAAATCGGTGTGGTCACTAAGAGAGATCTTGCTGAGATATGCAGTGATGAGTATGACAGGTGTGTATGCGTTCTATTGGGGATTCAGATGGAGTTTTCTATGATTGCATCGGACCTCTCTATGATTGTGGGAATGGCACACGCACTAAATCTTCTTCTCGGGGTGGATTTGTTCAGTTGCATTTTTTTGACTGCGATAGATGCTGTCTTCTACCCTCTTTTTGCAAACCTCCTGGAGAACTGCAAGGCCAAACTCCTATGTGTATGCATTACATGCTTCTTAATCTGTGCTTTTGTTTTTGGAGTACTGGTAAGTCAAGCAGAAATCCCTCAAAACATGAATGGGATGCCTACTGTATTTAGTGGGGAGAGTATATTTATGCTGATGGGTCTTCTTGGATCAAGTATACTGCCTCAGAATTTTTACCTCCATTCTGCTCTAGTTCAGCATTACTGGGGAGAGCCAAAATTTTCTATTGGTTCCCTGATTCATGACCACCTATTTGCCATTATATGCGCATTCAGTTGCATTTATCTGGCGAGTTGTGCATTGATGAGTTCAGCTGCAAATGTATTCTATAGTGCAGGCCCTGTTTTGCTTACTTTTCAGGATGCACTGACCTTAGTGGAGCAGGTATTTGGGAGTCCAATTGCACCTTTTCTTTTTCTACTGGTTTTGTTCAGCTCTAGTCAAGCTACAGCTTTAACCTGGAATATAAGTGGAGAAGTGATCTTGCATAATTTCTTGATGGTGGACATCCCGAGCTGGCTTCACCGTGCTTCAATCAGAATTCTAGCCATCATTCCTGCTATTTATTGTGTATGGAATTCCGGGGCTGAGGGGTTGTACCAATTACTCATTTTTACGCAGGTTGTGGTAGCTCTGCTGCTCCCCTCCTGTGTAGTCCCTCTTTTTCGTGTTGCCTCATCCAGAACAGTGATGGGTGTCCACAAAATCTCTCAGGTTATGGAGTTCTTGGTTCTGATGACATCTATTGGAATGCTTGGCTTGAAGATTATATTTGTGTGGGAGATGATCTTTGGAAGTAGTGATTGGGCCAGTAATTTGAGATGGAATGTCGGCAGTAATTCATCTTACCTCTATGTTGTCCTTGTTATCACTTCTTGTGCATCATTGGGTTTGATGCTATGGCTAGTAGCTACACCTTTAAAATCTGCGAGTTTGCAGACAAATGCACAGGCATGGAATTGGGATTTACGAAGGAAAACCGAGATTTATACTGAGAGAGAGGAGTCTGATTTTGGTAGAGTTGGGTATTTAGCAGAAGAACACAGCCAAGAGCTGGATGTATCTCCTTTACCTCGGAACTCTGTTGCATCAGTAGTGACTTCTGAGGTCGATTTACGAATGACAGAATCTGATCAGGAGCGCAGTTTGATGACTGTAGATGAGAAGCAGCCTAACATTGCAATGAACTCACAAACATGCTCTTCTGAAATACCGACTTCGGTGACACAATGCATGCCGCACTTAGCTGCATCAAAGGAGATTTCTGAAACTAAGGCCACAACGATTGAGGTGATTGAATCAGTTGAACCTGTTGAGAAGACTGTGGGAGTTGAGGTAGACCTCCCGACTGAAAAGGATGATGGAAAAGATTCCTGGCAAGGCAAGGAACCATCCAAAGGAGCTTTGGGGAGCACTCCAACTATACCCGAGGCTCCAGGATCATTCAGGAGTCTCAGTGGCAAAAGTGATGATAGTGGAAATGGTGCGGGTAGTCTTTCGAGATTAGCAGGGTTAGGGCGTGCTGCAAGGCGTCAATTAGCCGCCACTCTCGAGGAATTTTGGGGACAGCTTTATGACTATCATGGAGTAGTAACTCTAGAAGCAAGAGCTAAAAAGTATGATCTGTTGCTTGGGGTTGATGCGAAGGTCGTTGCTTCAACGATCAAAATGGACACATGTGGGTTGGACTCTTCTGCATATTTCCCTTCATTGGTTGGAAGAGGATCTGATCCATTTATGAGCCCAAGTATGTTTGATTCTCCCGAGCAACAGAGGGTACAGAGTGGCCGAGAGTCACCTTATGGTTCTCAAAGGGGATCTTCTTCTCCATGGTCCAACCAAATGCAGTTGTTAAGTGCATATGCTCAAAGTTCTCACCGTGGAGTAGACGCTGGCGAGAGGCGTTATTCTAGTTTGCGTCTTCCTCCCTCTTCTGATGGGTGGGATAATCAGCCTGCCACGGTTCATGGTTATCAGATAAAATCATATCTCAATCGGATTGCAACTGAAAAAAGTTCTGATTGTTTTAACGGCCAGGGTGATCTGCCGATCTCACCATCCTTGCCCTTGGGCCCGACCAGCTACAAGGACTCTAATGCTTTTACTTTGGGGCAAAAATCACAGAATGGGCTGAGCCCTGTACAGACATCCTTTCAGAATGTTGCGGTTTCTGGAAACAGATTAATGCATCCAGAGAGACAAAATTATGAGCATTTCTCTCCTAATCCTTCCCAGAGTGTGCTGGCTTCGGCCAATGAGAAGAAGTACCGTAGTTTGCCTGATATTTCTGGAGTGTCTGTCTTTAATCGTACTTCAGGTTCTGCCAAGAATGCTCGGTGGGACACTTCCATCGGATATGGTCCATCTGTAAATAGACCGAGTTATGAATCATCAGTATTCTCTAGTTCTATATCTAGAGGGGGCCTGTTGGTTGATGAGCCCTCTCCATCTAGCAGATATCGAGATACGTTGTCTATGCAGATGACATCAAACTCAGATACTTCATCCCTCTGGTCAAGACAGCCTTTTGAGCAGTTTGGTGTTGCTGATAAAAGTCGGACGTTGGGCAGCATAGGAAGTAGGTCAAGCCCATTTTCTAGAGAAATTACTTCTGCTGTGGATGCTGAGGCCATGCTTCTCCAGTCCTTGAGACATTGCATTTTGAAACTCCTGAAGTTGGAGGGATCCGACTGGCTGTTTAAGAACAGTTGCGGTGCTGACGAGGATCTAATTGACAAGGTTGCTGCTAGGGAGAAATTTCTTTATGAGCTCGAGAACAGGGAGATGAACATCCCTTCATTGAAGAATGAAGAGTTTGGTCTTGCCAGTTCTGCGATTGCATCTATTCCTCATTGTGGCGAAGAGTGTATCTATAGAGCTGATCTTGTAATAAGCTTTGGTGTGTGGTGTGTACACAAGGTTCTTGATCTGTCGCTCATGGAAAGCCGGCCAGAGCTATGGGGAAAATATACTTACGTACTTAACCGACTTCAGGGAATCATTGAACCGGCATTCTTGAAGCCCCGAACACCGATGTCCCCATGCTTTTGCCTCCAAATTCCTGGAGTGAATTTCCACCAAGTACCAAGCCCTGCCGTTGGAAATAATGATTCATTACCTCTGGTTGCAAAAACTACCCGTGGCAAGTGCACAACGGCGGCGATGCTCCTTGAAATAGTCAAGGAAGTGGAGAATTCAATCTCTGGCAGGAAAGGTCGGACGGGCACTGCAGCAGGTGATGTGGCTTTCCCAAAGGGGAAAGAAAATTTGGCATCTGTCCTCAAACGATACAAGCGTCGACTGTCCAACAAACCAGTTGGTTCACAGGAGGGGGTCCGCAAGATTCCACATTCAGCTTCTTATGTCTCG
>gnl_Manes_v6.1_Manes.08G008200.1
ATGGAGTCAGAGTTTGTCAATCCTAACTGTATGCTGGGTATTCTTCATCGACTGCTTCCTGCTATTGGACCTGGACTTTTAGTTGCAATAGGATATGTTGACCCTGGAAAGTGGGCAGCAACTGTCGAAGGAGGTGCTCGTTTTGGGTATGATCTAGTGGTGCCTATGCTTATTTTCAATTTAGCTGCTATTTTATGCCAATACCTCTCAGCTCTAATTGGTGTGGTCACTGGAAGAGACCTTGCCCAGATTTGCCATGATGAGTACGACAAGTTCACTTGCATGTTTCTTGGAGTTCAAACAGCACTTTCTGTGATTGCATTGGACCTTACTACGATCCTTGGCATTGCACATGGTCTTAATCTTCTCTTTGGGGTGGACTTGTCTACTGGTGTTTTTTTAACTGCTGTTGATGCTGTTTTATTTCCACTTTTTGCCACCCTTCTGGAGAGATGCAAGGCAAATCTCATATGCACATGCATGGCAGGCTTTATATTGCTTTTTTATTTCTTTGGGGTGCTTACCAGTCAAACAGAAATCCCACTTTCCTTGAATGGGATGCTGACAAAGTTGAGTGGGGAAAGTGCATTCGCCCTGATGAGTCTTCTTGGAGCGAATATCATACCTCATAATTTTTACCTCCATTCATCTTTTGTTCTGCAGCATCGGGGTCCTCAGAATATTTCTAAGGATGTGTTGTGCCAACATCATTTCTTTGTCATCTTATGCATCTTTAGTGGCCTTTTTCTGGTGAATTATGTCCTTATGAACTCAGCTGCAAGTGTCTTCAACAGTACTGGCCTTGTTTTGCTCACCTTTCCTGATGCAATGTCACTGATGGAACAGGTGTTCAGAAGTCCAGTGGTGCCCCTTGCCTTTTTAATCACTTTGTATTTTACAAATAAAATCACGGCGTTAACCTGGAATGCTGGTGGGCAAGTAGTCTTACATGATTTTCTCAGACTGGATATACCTAATTGGCTTCAACATGCTACAATCAGAGTTATTGCCATTGTTCCAGCCCTTTATTGTCTATGGACTTCAGGAGTGGAAGGAATATACCAGTTGCTTATTTTTACACAGGTTATGATTGCATTACTGCTTCCATCTTCTGTGATTCCACTTTTCCGGGTTGCATCATCAAGGCCAATAATGGGTGCCTACAAAATTTCTCAGCTTTTGGAGTTTGTAGCACTGATTACTTTCATGGGTTTGTTAGGCTTAAAGATCTTATTTGTGGTAGAAATGATTTTTGGTGACAGTGATTGGGTTGGGAATTTGAGGTGGAACATGGGTAGTGGTGCATCTTTTGCATACATTGCACTTCTCATCACTGCTTGTTCATCATTTAGTTTGATGCTTTGGTTAGCAGCGACACCGTTGAAATCTGCAACTCACACAGATGCTTTGCTATGGAACTGGGAAGCACCCAATACACCTGAACCATCCATGTGGAGGGGGGAAATTTTTTTACCTGAAACTCTACATGATGGAGAGGAACTCATTCAAAGCGAGGAACAATTACCAGAACCACGGAATTCGGTGGAGAGTTGTTCAGATGTAATTGGTGTTAATGCTGAACCGAATTTGCCTGAGACGATTATGGAAACTGAACAGGAACTGCATTTGAAAACTAACAAGGAAAGTGATCTTGATGTTACTTTTGATAGCCCGCCAATAACATATCAAGAGGAATCAACTTCCTCAGTGGACACAACATCAGTGTTAACTTCTGTTGATGAAGTTGTTGATAGTGATCTGCTGGATGCTGCAATGATTAAGGTTGAGTCAGTGGAACCAATTGAAAAGACGCTGGGGATAGAAGGAGAATTACAGGCCGAAAAGGAGGATGATGAGGGAGATACTTGGGAGCCTGAAGAATCATCCAAAGTGGTTCTTGGAAGCACCCCTTCTCTGATATCTGATGGTCCACCGTCATTTAGGAGCCTAAGTGGAAAAAGTGATGAAAGTGGGAATGGTGCAGGAAGTCTCTCGAGATTAGCTGGGTTGGGGCGAGCTGCAAGGCGTCAATTAGCTGCAGTTCTTGATGAATTTTGGGGACAGTTGTATGATTTTCATGGGCAAGCAACTCAAGAAGCAAAGCATAAGAAATTGGATGTGTTACTGGCTGATTCAAAGCTTGCATATTCCTTATTGAAAGTGGATACTACTGGGAAGGAATTTAGTGGATATAATCCACCTGTAGGCAGCAGAGGAGCCGATTCTATTCTCAATTCAAGTTTATGTGATTCCCCCAAGCAGCTGGGGGTGCAAAGCAATATGGACTCATATGGAGTTCAGAGGGGATCATCCTCATTGTGGTCCAGCCATATGCAGTCGCTGGATGCATATGTGCAAGGTTCCAGTCACAATGTTGTCGACTCTTCTGAGAGGCGGTATTCTCGTGTGCGCACTCTTCCTTCATCTGATGGCTGGGATAGTCAACCAGCTACTGTACATGGTTACCAGATTGCATCTATAGTCAACAGAATTGCCAGGGAGAGAAGTTCCAATTTTGCAAATGGTCAGATGGAGTCCCCAGCTCCAATATCCCCATCTTTGGGCCCTGGAAACTATAGGGACTCACTTGCAGTTGCCTTGGGGCAAAAATTGCAAAATGGATTAAATTCTCCACTAACCTCAAGGTATCAGAACATTGCAGCATCTGGAAACAGCCCATTGCCATCTGAAACACCATATTATGATGTTTACTCTTCGTCTGCTGATAACTTGGGGATGTCGGCCAATACGAAGAAGTATCATAGTTTGCCTGACATTTCAGGGCTTTCTGGTCCTTATAGGGATATATACACGTCTGAAAAGAGTTCTCAGTGGGACAATACAGTTGGATATGGAGCAACAACAGTAGGGAGAAGAAGTTATGAGCCTTCCTTCTATTCAAATATAGGATCAGGAGTGCGAGGTTCTTTGGCTTTTGATGGTGTATCAAAAGGCTATGGAGATGCTTTTTCCTATTCTGTGAGTTCAGACCATGGATCTATTTGGTCCAAGCAGCCGTATGAGCAGTTTGGCGTTGCGGATAAAAGCCGTGCTGTTGGGAGTGGATTAGGAAAAAGGTCAAATTCAAGTACTCAAGAAACTCACTCTCCTGTGGATTCAGAGGTCCAGCTTCTTCGATCATTCAGATGTTGTATCGTTAAGCTTTTGAAATTGGAAGGTTCTGATTGGCTTTTTAGTCAAAATGATGGGACTGATGAAGATCTAATTGAACGTGTGGCTGAGAGGGAGAGATGTTTGTATGAAGTTGAAACAAGGGAGAAAAACCACATGGTTCACATGGGTGAGCCTCAGTATTCCTATTCTGACAGGAAGCCAGGTTCTGCATTGAAGAATGATGAGGCTGGTATAACTAACATTCTGGTTTCCTCAGTTCCTAATTGTGGGGAGGGCTGTGTTTGGAAGGCAGATTTGATAACCAGCTTTGGGGTTTGGTGCATTCATCGGATTCTTGATTTGTCACTCATGGAAAGCAGGCCAGAATTGTGGGGAAAATACACTTATGTGCTTAATCGTCTTCAGGGGATCATAGATGTGGCATTTTCAAAACCTCGCAATCCAATGCCCCCTTGCTTCTGCCTTCAACTCTCTGCAGCATATCAGCGTAGGTCAAGCCCACCTGTAATGAATGGAATGTTGCCCCCTGCTGCAAAACCAGGGAAGGGGAAGAGCACTACCGCCTCAACACTTCTTGACTTGATCAAGGATGTAGAAATTGCCATATCTTGTCGAAAGGGTCGATCGGGCACTGCTGCTGGAGACGTAGCTTTCCCAAAGGGAAAAGAAAATTTGGCTTCGGTGCTTAAACGATACAAGAGGCGATTATCCAACAAGCTGATCGGGAATAAAGGAGGGGTG
>gnl_Manes_v6.1_Manes.09G063600.1
ATGTGCAGATTTAAGCAGCTAATAGCAATCAATCTACCGGGTATTTTTCGTCAACTGCTTCCTGCTGTTGGGCCGGGACTTTTGATTGCAATTGGATATGTTGACCCTGGAAAGTGGGCAGCAACTGTTGAAGGAGGTGCTCGTTTTGGGTATGATTTGGTGGTGCCTATGCTCATTTTCAGTTTTGCTGCTATTTTATGCCAATATCTGTCGGCTCGAATTGGTGTTGTCACTGGAAGAGAACTTGCACAGATTTGCTCTGACGAATATGACAAGTTCACGTGCATGTTTCTTGGAGTTCAAACAGCACTTTCTTTGATTGCATTGGACCTCACTACGATCCTTGGCATTGCCCACAGTCTTAATCTTCTATTTGGGGTGGACTTGTCTACTGGGGTTTTTTTAACTGCTGTTGATGCTATTTTATTTCCACTTTTTGCCACCCTCCTGGAGAGATGCAAGGCAAGTTTCCTATGCACATGCATGGCTGGCTTTGTGTTGCTTTTTTATTTTCTTGTAGTGCTTACCAGTCAAACAGAAATCCCATTTTCCAATTCAATGAATGGAATGCCATCAAACTTAAGTGAGGAAAGTGCATTTGCGCTGATGAGTCTTCTTGGAGCGAATATTATGCCTCATAATTTTTACCTTCATTCATCTTTTGTGCTGCAGCATCAGGGCTATCAGAAGAATACCTCTAAAGATGCCTTGTGTCATCACCATTTTTTTGCCATCTTATGCATCTTTAGTGGCATTTATCTGGTGAATTATGTGCTTATGAACTCAGCTGCAAGTGTGTTCAACAGTACTGGCCTTGTTTTGCTTACTTTTCCTGATGCAATGTCACTAATGGAACAGGTATTCAGAAGTCCTGTGGCACCCCTTGCCTTTTTAATAGTTTTGTATCTTACAAGTCAAATCACAGCGTTGAGCTGGAATCTTGGTGGACAAGTAGTCTTACATGATTTCCTCAGACTAGAGCTGCCTAATTGGCTTCGACATGCAACAATCAGAGTTATTGCAATTGTTCCAGCTCTTTATTGTGTGTGGACGTCAGGAGTAGAAGGAATATACCAGTTGCTGATTTTTACACAGGTTATGATTGCCTTGCTGCTTCCATCTTCTGTGATCCCACTTTTCCGGGTTGCATCATCAATGCCAATTATGGGTGTCTATAAAATTTCTCAGCTTTTGGAGTTTGTGGCAGTGATTACTTTCATGGGTTTGTTAGGCTTAAAGATCATATTTGTGGTGGAAATGATTTTTGGTGACAGTGATTGGGTTGGTAATTTGATGTGGAACATGGGTAGTGGTGCATCAGTTGCTTACACTGCACTTCTCTTAACTGCTTGTTCATCATTTTGTCTAATGCTTTGGTTAGCAGCAACACCATTGAAATCTGCAACTCGCTTGGATGCTCAGGTAATGAATTGGGAAGTACCCAATGCACCTGAACCATCCACATGGAGGGAGGAAAGTTATTTATCTGAAACTATACATGAAGTGGAACCCATTCAAAATCAGGAAGAATTACCAGATCCAGGGAATTCCATGGAGAGTTATTCAGATATAACTGTTCCAAAAGCTGAACCTGATTTGCCAGAGACAATAATTGAATCTGATCAGGAACTGCATTTGAAAACCATTGATGAAAGTCATTCTGATGTTAAGTTTTGTAGCCTGCCAATAGTATATCAAGAGGAATCAACTTCCACAATAGACTCGGTATCCATATCAACTTCTCTTGATGAAGTTGTTGATGGTGATCTGCCAGAGTCTGTTATGGTTAAGGATGAGTCGATGGAACCAATTGAAAAGACTGTCGGGATAGAGGGAGATTTACAGGCTGAAAAGGAGGATGCTGAGGGTGACACTTGGCAGCATGTAGAATCATCCAAAGTGGTTCCTGTAAACACCTCATCTCTGACATCTGATGGTCCTCCATCATTTAGGAGTCTAAGTGGAAAAAGCGACGAAAGTGGAAATGGTGCTGGAAGTCTTTCAAGATTAGCTGGGTTGGGGCGAGCTGCAAGGCGCCAATTAGCTGCAGTGCTTGATGAATTTTGGGGACAGTTGTATGATTTTCATGGGCAAGCAACTCAAGAAGCGAAAAACAAGAAACTGGATGTGTTGCTGTCTGATTCCAAGTTTACATGTTCCTCGCTGAAAATGGATGCTAATGAAAAAGAATTTGCTGGATGTTATCCATCTATAGGACGCGGGGGAATCGATTCTGCGGTGAATACTAATTTTTGCAACTCCCCCAAGCAGCTGAGGCTGCAAAGCAGCACGGACTCATCATATGGAGTTCAAAGGGGATCGTCCTCATTGTGGTCCAGCCACATGCAATTGCTGGATGCATATGTTCAAGGTTCCAACCGCAATGCTGTCGACTCTTCAGAGAGACGGTATTCTAGTGTGCGCACACTTCCTTCTTCTGATGGCTGGGATAGTCAACCAGCTACAGTACATGGTTATCAGATTGCATCTATAATAAATAAAATTGCTAAGGACAGAAGTTCCAATTGCGTGAATGGTCAGATGGAGTCCCCAGCTCCAATATCCCCATCTTTGGGCCCTAGAAACTATAGGGACCCACTTGCAGTTGCCTTGGGGCAAAAATTGCAAAATGGATTAAGTTCTCCACAAGCCTCAAGGTATCAGAACTTTGCAGCACCTGTAAACAGCCCACTGCAATCAGAAAGAGCATATAATGATGTTTGCTCTTCTGGATCTGTTGATAACACAGGGATGTCAGCCAATGCAAAGAAATATCATAGTTTGCCAGACATTTCAGGATTTTCTGGTCCTTATAGGGATATGTATATGTCTGAAAAGAGTACTCAGTGGGGCAATACTCTTGGATTTGGAGTAACTGTTGGGAGAACGAGTTATGAGCCTTCCTTGTATTCAAATTCTGGATCAGGAGTGCGAGGTTCTTTGGCTTTTGATGATGTATCAAAAAGGTACGGTGATGCATTCTCCTATTCTATGAGTTCGGACCATGGCTCCATCTGGTCCAAACAGCCATATGAGCAGTTTGGCATTGCGGGTAAAAGTCGTGCTGTTTGGAGTGGGATTGGGAATAGGTCAAATTCAATTACTCCAGAGACTGTCTCCCTCGTGGATTTGGAGGCTCAGCTTCTTCAATCATTCAGATGTTGTATTGTTAAGCTTTTGAAATTGGAAGGGTCTGATTGGCTGTTTAGTCAAAATGATGGAGCTGATGAAGATCTAATTGATCGTGTGGCTGCAAGGGAGAGGTGTTTGTATGAAGTTGAAACGAGAGAGATAAATGGCTCAGTTCACATGGGTGAGCCTCAGTATTCGTATTCTGACAGGAAGTCTGGTTCTTTATTGAAGAATGATGAGGTTGGTATGACCAACATGCTGATTTCCTCAGTTCCTAATTGTGGAGAGGGTTGTGTTTATCGAGCCGATTTAATAATAAGCTTTGGGGTTTGGTGCATTCACCGCATTCTTGATTTGTCACTCATGGAAAGCCGGCCAGAGTTATGGGGAAAATACACTTATGTGCTTAATCGTCTTCAGGGGATCGTAGACCTGGCATTTTCGAAGCCCCGTAGTCCAATTTCCCCATGCTTCTGCCTTCAGCTCCCCTCAGCATACCAGCGTAGGTCAAGCCCACCTGTACCGAATGGAATGTTGCCCCCTACTGCAAAACCAGGGAGGGGGAAATGCACTACTGCAGCAATGCTTCTTGACTTGATCAAGGATGTGGAGACTGCAATATCTTGCCGAAAGGGTCGATCGGGCACTGCTGCGGGCGATGTAGCTTTCCCAAAGGGAAAAGAAAATTTGGCCTCTGTGCTTAAACGATACAAAAGACGATTATCCAACAAGCTAAGTGGGAATAAA
>gnl_Medtr_Mt4.0v1_Medtr2g062640.1
ATGGAGGATAGAGTTATGGGGGAGAGAGAAAGCGGTACAGAGAGAGGGCTTACAGGAGTGAGAAAATTGTGTGATGAATATGATACATTGACATGCCTTCTCCTTGGAATTCAAGCAGAACTGTCCGTGATTATGCTAGATCTTAACATGATCTTGGGCATGGCACAAGGATTAAATCTTATTTTTGGGTGGGAATTGTTCACCTGTGTCTTTTTAACTGCCATTGGTGCTGTTTTTCATATGCTTCTTGCTGTCCTCTTTGACATTGAGAAGGCAAAATTCCTAGCACAGTTTGTGGCAGGCTTTGTATTATTTTCTTTTATACTTGGAGTATTCATCCAATCAGAAGTTCCAGTTTTCATGAATGGAATACTAATAAAGTTAAGTGCGGAGAATGCATTTATGCTGATGAGTCTTCTCGGAGCAACTCTTGTGCCTCACAACTTTTACCTTCATTCTTCTATTGTACAGTGGCATCAGGAACCAGCAAACATTTCTAAAGATGCATTGTGTCATAACCATTTTTTGGCCATCTTATGTGTCTTCAGTGGCCTTTATTTGGTAAATAATATTCTGATGACCACCTCAGCAAATGAGTTCTACAGTACAGGTCCTGTTTTGCTTACTTTTCAGGATGCGCTGTCACCAATGGAACAGGTGTTACACAGCCCAATAGCCCTGCTTGGCTTTGCACTCATTCTGTTTCTTGCCAATCAAACTACAGCATTAACTTGGAGTTTAGGCGGAGAAGTTGTAGTTAATGGTTTCTTAAAACTAGACATACCAGGTTGGCTTCATTATGCGACAATTAGAGTGATTGCGGTGCTGCCCGCCCTTTATTGTGTCTGGAGTTCAGGAGCTGAAGGGATGTACCAGCTACTTATAATCACTCAGGTTTTAGTAGCTTTGCAGCTTCCGTCGTCTGTGATTCCTCTTTTACGAGTTGCCAAGTCTAGATCAGTAATGGGTGCACACAAGATCTCCCAGTCTATGGAGCTTTTGGCATTGACCATATTCCTTGGGATGCTTGGCCTGAATATCATCTTTTTGGTAGAAATGATATTTGGCCATAGTGATTGGGCTGCTGATTTGAGGTGGAATGTGGGGAATGGAGTGTCTGTCTCGTTTTCAGTTCTTCTCATTGCTGGTTTTTTATCAATATGTTTCATGCTTCGGTTACTAACCACACCTTTAAGATCTGTCGACATAAATGCTCTGGTCTTAAACTGGGATATGCCAGAGGCTGTACTAAATCCGCTGGTTGATGGTGAAGAAATG
>gnl_Medtr_Mt4.0v1_Medtr0041s0030.1
ATGGAAACAGAGGCATTGAGTTCTGAACAGACGAAGAGTAAAATGGAGGCAGAGACATTGAGTACTAATCCCCCTCCTGGTTTTCTTATTCGCGCACTTCCGGCTGTTATACCCGCGCTTTTGATTTCGATAGGATATGTTGACCCTGGAAAGTGGGTGGCAAGTATAGAAGGTGGTGCGAGGTTTGGTTTTGATCTGGTGGCTTTTGCGCTAATTTTCAATTTTGCCGCTATCTTCTGTCAGTACTTATCCGCAAGGGTTGGTGTAATCACTGGACGAGATCTTGCTCAGATTTGCAGTGATGAATATGATACATGGACATGCCTTCTCCTTGGAATTCAAGCAGAACTGTCCGTGATTATGCTAGATCTTAACATGATCTTGGGCATGGCACAAGGATTAAATCTTATTTTTGGGTGGGACTTGTTCACCTGTGTCTTTTTAACTGCCACTGGTGCTGTTTTTCATATTCTTCTTGCTATCCTCTTGGACATTGAGAAGACAAAATTCCTAGGACAGTTTGTGGCAGGCTTTGTATTACTTTCTTTTATACTTGGAGTATTCATCCAATCCGAAGTTCCAGTTTCCATGAATGGAATACTAATAAATTTAAGCGGGGAGAGTACATTTATGCTGATGAGTCTTCTCGGAGCAACTCTTGTGCCTCACAACTTTTACCTTCATTCTTCTATTGTACAGTGGCATCAGGGACCGGCAAACATTTCTAAAGATGCACTGTGTCATAACCATTTTTTGGCCCTCTTATGTGTCTTCAGTGGCCTTTATTTGGTAAATTATATTCTGATGACCACCTTAGCAAATGAGTTCTACAGTACAGGTCCTGTTTTGCTTATGGAACAGGTGTTACACAGCCCAATAGCCCTGATTGGCTTTGTACTCATTCTGTTTCTTGCCAATCAAACTGCAGCATTAACTTGGAGTTTAGGCGGAGAAGTTGTAGTTAATGGTTTCTTAAAACTAGACATACCAGGTTGGCTTCATTATGCGACAATTAGAGTGATTGCTGTGCTGCCCGCCCTTTATTGTGTCTGGAGTTCAGGAGCTGAAGGGATCTATCAACTACTAATATTCACTCAGGTTTTAGTAGCTTTGCAGCTTCCGTCGTCTGTGATTCCTCTTTTTCGAGTTGCCTTGTCTAGATCAATAATGGGTGCACACAAGGTCTCCCAGTCAATGGAGCTTTTGGCGTTGACCATATTCCTTGGGGTGCTTGGCATGAATATCATGTTTTTGGGAGAGATGATATTTGGCAGTAGTGATTGGGCGTGTGATTTGAGGTGGAATTTGGGGAATGGCGTGTCTGTCTTGTTTTCAGTTCTCCTCATTGCTGGTTTTTTATCAATATGTTTGATGCTTCGGTTAGCTACCACACCTTTAAGATCTGCCAGCATTCAATTAAATGCTCAGGTCTTAAACTGGGATATGCCAGAGGCTGTACTAAATCCGCCGGTTGATGGTGAAGAATCACATGTAACTGAAACAGTGGGTCATGAAGATGCGTCTTTCCAAGCTGACGAACCAAAACCAGCTTTGGCAAGGTCATTAGAGTACCCTGAAGTATCACTTGCTAGTTTTCGTCCTGATCTACATCTACCTGAAACTGTAATGGAACCTGATCCCCAGGTGAATGCTTTAAAGGAAAATCATTCTGTTGCACCATCAGTTTCCACATCTGATTCAGGGACAGTATCAAAAACTGTAGCTAATGATACTTCTAGTTCTGATTCTAAACTTAAAGACACGAAAACTATCATTGAAGCAAATGCCCCAATTGAGAAGACCGTGGAAATTGAAGATGATTCTAATGTTGAAAGGGATGATGACGATGTAGACTCATGGGAAACTGAAGAATCATCCAGAGCAGTCTTGGCAAATGCCCCGTCATCAACATCAGAAGGTCCTCCATCATTCAGGAGTATTAGTGGGAAAAGTGATGACGGTGGTTGTAGCTTTGGAAGTCTATCGAGAATAGAAGGCTTAGGACGTGCTGCAAGACGTCAGCTAGCTGCTACTCTTGATGAATTTTGGGGACAGCTTTATGATTTCCATGGTCAAGCAACCCAGGCAGCGAAGGCCAAGAAAATTGATGTTTTGCTGGGGATGGGAGTAGATTCAAAACCCACCGCTTCCTTGCAGAAAATGGATGCATGTGGAAAGGACTATTCTGAATACTTGGTATCTGTAGGGGGTAGAGCTTCCGACAATTTAATCAACGCTGGCCCGTATGACTATTCCAATCAGCCTAGGATGCAAAGTAATTCAGAGTCTGCATATGGTCTTCAAAGGAGTTCTTCCTCAGTGCGGGCAAGTCCCATTCAGTTATTGGATGCATATGTACAAAGTTCCAACCGCAATCTCAATGATTCTGGTGAGAGGCGCTATTCCAGTGTTCGCAATCTTCATTCATCTGAGGCCTGGGATTATCAACCAGCTACAATTCATGGTTATCAGACCGCATCCTATCTTAGCCGGGGTGTGAAAGATAGAAGTTCTGAAAACATAAATGGTTCAATGCCATTGACATCACTGAAGTCCCCTTCCACAGGTAATCCAAACTATAGGGATTCCCTTGCATTCGTTTTGGGAAAAAAGTTGCATAATGGTTCAGGTGTAGGCCATCCCCCTGGGTTTGAAAATGTAGCTGTCTCTAGAAATCGCCAACTACAAACTGAGAGGTCCAATTATGATTCTAGCTCCCCTGGAGCTGCAGCTAATACAGTCAGTTCAGTTAACACTAAGAAATACCACAGCTTGCCGGACATTTCAGGATACTCCATTCCCCACAGAGCTGGCTATGTGTCTGATAAGAATGCACCGTGGGATGGTTCTGTTGGATATGGTTCTTTTGCTGGCAGGATGGGTTATGAACCATCTATGTATTCAAATTCTGGATCAAGAGCTGGAGGAGCTCATTTGGCCTTTGATGAAGTCTCTCCATACAGAGAGGCACTCTCTTCGCAGTTTAGTTCTGGTTTTGACACTGGATCCCTCTGGTCTAGACAGCCTTTTGAGCAGTTTGGTGTTGCTGGTAAAATTCATAATGTTGCAATGGAAGGTGCGGGAAGCAGGCCTAATGCAATTGTTCAAGAAATTACATTTGAGGATATAGAGGGGAAACTTCTTCAGTCTGTTAGACTTACCATTATGAAGCTCTTAAAACTAGAGGGATCTGATTGGTTGTTTAAACAGAATGATGGAATTGATGAGGATCTGATTGATCGTGTAGCAGCAAGGGATAAGTTTGTTTATGAAATTGAAGCTAGGGAAACGAATCAGGGTATTCATATGGGTGACACTCGTTATTTTCCTTCTGATAGGAAATCTGTTTCTTCGATGAAAGTCAACGAGGCAAATGCCTCTAGTCTTTCGGTTTCCTCAGTTCCCAACTGCGGGGAGGGATGTGTATGGAGAGCAGATTTAATAATAAGCTTTGGGGTGTGGTGTATCCACCGTATTCTTGACCTGTCACTTTTGGAAAGCCGGCCAGAGCTATGGGGAAAATACACCTACGTGCTCAATCGCCTCCAGGGCATCATCGAACCAGCTTTTTCGAAGCCCCGTACTCCTTCGGCCCCTTGTTTTTGCATTCAAGTTCCAACCACGCACCAGCAAAAGTCAAGCCCCCCTCTTTCTAACGGGATGCTACCCCCAACGGTAAAACCAGGCCGGGGAAAATACACTACTGCATCATCGTTGCTTGAGCTGATTAAAGATGTGGAGATCGCTATCTCTAGCAGGAAAGGACGTACAGGTACTGCAGCTGGTGAGGTGGCTTTCCCAAAGGGGAAGGAAAATTTGGCATCCGTTCTTAAACGGTACAAGCGAAGGTTATCATCCAACAAGCTTGTTGGCAATCAGGAGGGGACTAGTTCTCGCAAGATCCCGTCATCAGGACCATACAACCAA
>gnl_Mimgu_v2.0_Migut.J00540.1
ATGGAATCTGAGACATTGATTACTGATTATCAGCAAATGACTAGAGAGCGGATGCTTGCTGCTGTGGGACCGGTACTTTGGATTGCTACCAGCTATATAGACCCTGGAAAGTGGGCAGTAGCTGTAGAGGGGGGTGCTCGTTTTGGTTTTGATTTGTCATTGCTTTTGCTTATCATAAACTGCGCTGCTATTTTGTGCCAGTACCTTTCTGCCCGTGTAGCCATTGCCACTGGAAAGAATCTTGCTCAGATTTGCAGCGAAGAATATGATGATGCGACATGCATAGCCATAGGAATTCAGGCAGAAATCTCCATGATTGTGTTGGATCTCACAATGGTTCTTGGTATCGCTTTTGGTCTTAATGCTGCCTTTGGAATCGACCTACTTAATTGTGTTTTTCTGACCGTCTTTGATGCTGTTCTGTTTCCATTGCTCGCTAGCCTCTTTGGAAATCCCCAAGCAAATATCCTATCCATATGCGTGGCATGCTTTGTATTAGCATCTTATGTTTCGGGAGTTCTAATAAGTCAACCAGAAAGCTCGCTGTCCATGGGTGGGATGCTTAGTAAGCTAACTGGGGAAAATGCCTATGCATTGATGAGTGTCCTTGGAGCCAATATTATGCCACACAACTTTTACCTCCATTCTTCTATTGTACAGCAAGATAAGAGGCAAACTAATGTTCCTAAAGGGGCATTGTGCCATGACCATTTTTTGGCCACTTTATGCATCTTTAGTGGCATTTTCCTGGTGAATTGTATGCTAATTAATTTGGCAGCAAATGTGTTCTATAGCAGTGGACTCATTTCGCTTACTTTACAGGATGCATTGTCATTGTTGGATCAGGGATTGAAGAGTTCGTTGGTTTCGATTGCTTTAATAATCATTATGTTCTTCTCCAATCAACATGTAGCAGTAACATGGAGTCTTGGAGGACAAATGAATGCACATGATTTGTTGAGATTGGAGATTCCGGGTTGGCTTCATTGTGCTTCGATCAGAATAATTGCCATCTTTTCAGCCCTCATTTGCATCTGGAATTCAGGAGCTGAAGGCATATTTCAGCTTCTGATCTTTACGCAGGTCGTTGTTGCTCTTCTACTGCCATCTTCTGTTATCCCCTTGTTTCGAGTTGCTTCCTCCCGATCGATTATGGGTGCCTATAAAATTTCTCGTCTGGTGGAGTTCTTAGCTTTAGTCACCTTCGTTGGAATGCTGGGGCTACAGGTTGTATTTGCGATCGAACTTGTATTTGGCAGTAGTGACTGGGTTATTAGTTTGAGCTGGAATATTGGGAGTAACGTGCCTATTTCGTATTACATTCTTCTAGTTGCTGTTTTTGCCTCCACTTCTGTGATGCTTTGGCTGGCAGCCACTCCATTGAAGTCTGCAAGTTCTGGAGTAGATACACAGATATTGAAGTGGGACAAAAAGGCTGATATGACGGAGTCATGTAAAGAGAGGGATTCGGCTGAAATTAAGGAAGTGGAACATCAATTTGAAAAGTCTATCGAAAAGCAGGAACCTACGTTAGCATTTCAAAATCCCTTTGAGAACCGTCAGAACTTCTCATCTTCACCTACTGATCTGAATTTGCCTGAAACTCTTTTGGATTCCGAGGTCAGTCAATGTTTGACTACGATCGAGGAGAATAAATCCGAGTTCACATTTCCAAAGCCTTCCCTAGACCATCTGGAGGGATCTGCAATGATTTCAGGAACCATCTTTCCTGAATCGGTCAAGATTGACAAGAATGAATCTCTCGACAACACAACCTTTAGCCCTGAACCAAAAGAAATGGTGAAAAAGACGCTGAAAATCGAGGGAGATGTGCAGAGTGAGAAAGACGACGAAGGAGAACATTGGGAACATGATGAATTGACTAAGGATGTTTCCGAGAGCAGCCTGTCTTTGATATCCGAGGGTCCAGGATCTTTCAGAAGCCTCAGGGGAAAAATCGACGATGGAGGAAGTGGTCCGGCAAGTCTTTCAAGATTAGCAGGATTAGGACGTGCTGCAAGGCGCCAGTTAACCGGAGTTCTCGATGAATTTTGGGGGCAGCTGTTTGATTTCCACGGTCAAGCAACGCACGAAGCAAGGGCTAAGAAACTTGATGTTTTGCTGGGGATTGATTCTAAGGTAGAATCGAAATCTTCCTTTGCACCTTCGAAATTGGAGACCATTAACAAAGATTCTGGCTATTTCCCTTCTACCGCTGGAGTTGGAAGGGGATCTGATCTTTTAAGAAACTCCACCTTTTACAACTCTCCAAAGCAACACATCGGATCGCCTCTTGGTGTTCAACAAGGGTCAACAATGTGGTCTAATAATCAGATGCAATTATTAGATGCGTACGTGCGGAATTCCAGCCAAGATGCCCTCGATTCCGGCGAGAGGCGCTATCACAGTGTCCATATTCCATCATCTTCTGATGGTTATGACCAACAGCCAGCCACTATTCATGGTTATGACATGGCGTCATATCTGAGTCGATTGTCCAAAGAGACGATTTCGGATTATCCAAAAAGTCAACAACTAGAGTCATTAAAGCAAGCCTCAACACCCTCAATAAAATCAAACTCAATAGATTCATATAACCGACCACTAGGGCAAACCCCACAAAACGGTTCACGCATGCTAAAGCCGCCCGGTTTTCACAATGTTCCCGTTTCTCGAAACAGTTCGTTGAGATCCGAAAGACCTAATCTTGATCTCACCTCTCCCGAGCCAGTGGATTACAGTAACAACCCGCCCAATGTGAAGAAGTATTACAGCTTGCCAGACATATCAGGACTTTATGCCCCTCAGAGAGATTCTTCTTCATATGACAACACCACTCGATGGGATTATTCGACCAGCTACGGGCAGTCAATGAACCGACCAGCATATACAAACGCTTCACCATATGCTGGTACTACTGTTCCAGGTCTAAATCAATTTAACAATCCAAAGGTCTGCAGCGATGCTTTTTCGTTGCAATTTGCTTCCAGGCCAGGTGTCGGTTCATTGTGGTCTAGGCAGCCATACGAACAATTTGGCGTGGCTGATAAATCTCCTCCTAAAATCCAAGAAACCGCGTCTATTATCGATATGGAAGCGAAGCTTCTACAGTCTTTCAGAAGCTGCATAACTAAACTTCTGAAGCTAGAAGGTTCCGAGTGGCTGTTCAGACAGAACGACGGTGCTGACGAGGATCTCATTGATCGAGTAGCTGCAAGGGAGAGATTCCTATACGAAGCCGAAAATATGACTGCAGAAGGAAAGCTTGGTTCTGTCATGAAAAACGACGAAGCAGACCATTCGAAGTTTATTTCAGTTCCTAATTGTGGTGATGGATGTGTTTGGCAAGTTGATCTTATCATAAGCTTTGGAGTCTGGTCCATTCGCAGGATTCTTGAACTTTCCCTCGTGGAAAGCAGACCCGAGCTTTGGGGGAAATACACCTACGTACTTAATCGTCTTCAGGGGATTATTGATTTGGCATTTTCAAAGCCACGTTCGCTAGTGCCGCCCTGTTTCTGCCTGGAGCTTCCTGCTGGCTACCAGCAAAAGTCGAGCCCGCCTATCTCAAACGGGAGTTTGCCACCACCTTCAAAATTGGGTCGTGGGAAATTCACGACCGCTATAATCTTATTGGAGACAATCAAAGACGTCGAAACTGCTATATCTTGCCGTAAGGGCAGAACGGGAACTGCAGCCGGTGACGTGGCGTTCCCGAAAGGCAAAGAGAATTTGGCATCTGTTCTCAAACGGTACAAGCGCCGATTATCGAGTAAGCCAGCTGGCGCAAACAAGATTTCGGCTTTGTCTACTCAAGGCTTG
>gnl_Musac_v1_GSMUA_Achr7T01280_001
ATGGAAACAGCTGGACACGTAGCATCTAATCTTTTCCCTTCTCTTGGTCCTGCACTTATGATATCTATGGGATATATTGACCTTGGAAAGTGGGTGGCAGCTGTGGAGGGCGGGGCCCGATTTGGATATGATCTTGTGTTCTTAGTACTCTTCTTCAATTTAACTGCAATTTTTTGCCAGTACCTTGCGACATGTGTTGGCATGGTCACACAAAAGAATCTTGCCCAGATTTGCAGCGAGGAATATTGCAGATCGGCATGCATAGCATTGGGAGTTCAAGCAGCATTATCCATGATTACTTCTGAACTTACTATGATACTGGGAATTGCATATGGGATCAATCTTTTAACCAGTGTTGACTTATGGGCGTGCATCTGTTTAGCTGCAGTCGGTGCTGTTTTCCTGCCATTTATCACCTTGTTGGTACAGGGGAAAAGGTTGAATGAAGAAATATACATAAGCATAGCAGGGTTTTCTTTGCTATTTTATGTACTTGGTGTACTAATTAGTCAACCAGAAATCCCTCTTGTTATGGATGTGATTTTTCCCAAGCTGAGTGGCGAAAATTCCTACTTGCTTATGGCCCTTCTTGGTTCAAATATAATGGCACATAACTTCTATATCCAATCTTCAATTGTCCAGGTAAAGTTGCTAGAAGAGCAACTTGCAAGTTCTTTTCACTTTGAGTATGAAAGGTACCAAAATTATAAATTATCATTACCAGTGTGCCACTTGATCTTGGTACTTCCAAATGCTACAATGGGTGCCTTATTTCATGACCATTTTTTCGCGATCGTGTTCATTTTTACCAGCATCTTTCTGGTGAATTATGTCCTGATCAACTCAGCAGCAGCATTTTTTAACAGTACAGATATTGTGTTCAGTTTTCAAGATGTTTCTTTGCTGATAGACCAGGTTTTTGGGACTCCTATTGCACCTATCGCAATTTTTCTGGTCCTCCTCTTCTCTAGTCAGATTACTTCTCTAACTTGGAATATTGGAGGGCGACTGATCTTGCAATATCTTTTTGGTGCAAACCTCTCGTCGTGGGTTCATCATTTCTTTGTTAAAGCTCTTTCCGTTGTTCCAGCTCTCTGCTGCGCAACATGTGCAGGTTCTGAAGGGATATATCAGTTGCTTATTTTCTGTCAAATCATACAGGCTATGCTTCTTCCATCTTCCGTGATTCCCCTTTTTAGAGTCGCATCATCAAGATCACTAATGAGAGCCTTTAAAATCTCATGGCATATGGAAATCTTGGCTCTGTTCGCATTTTTTGGAATGCTTGCATCAAATGTCATCTTTATAACAGAAATGTTATTTGGAAATAGTAGTTGGATCAACAACCTTGGAGGAACTATGGGAACCACTGTGAGAGTCCCATATGCTGTTATTCTTCTTCTTGCCTGTACATCAATAGTTTTCATGCTGTATTTGGCAGTTACACCATTGAAATCCGTGAGTGACGGGCCTGAAAATGAAATATGGACCTCGCATACCTGGAAGTATCAGCACGAGTTGTCTGAGGTAAGGGAAGACGACGATCAGGATAAAATTGCATCTGATGAAGATCAAATGTTTCCAGCGGAACCTACCTTGGAGAATTCCACAGAGAGCCATCATGATAAATCAGTTATTGAGGTGAATCTTCTGCAGTCTGGTACAACCATGGATCCTGAAGATGAGCATTATCAATCTCACAATTCCAATGACAATGGTCCTTGCACTTCCCCTGTTTATTCTACTGTGGAACCAATACCCATTAATGAAGTTGATTTGGAAACTGTGGATAAGTTGTCTGCTGGTAATTCATCAGATCCCAGTGTATTAAAAAGAGTTGATCAGATGGAACCAGCTCAAAAAGACTTGGCATTAGAAGGGGATAATTACACAGATAAAGATAGCGAAGGGACTTTGGAGCTTGAGGAGTCTCTCAGGGAACCTATGTCAGCAACAGCAACTGAGGATTCAGGATCTGTTCATTGTGTCAAAGTACAAGGTTTTGATGGTGGTAATGGCAGCGGAAGCTTGTCCAAACTGTCTGGATTAGGTCGTGCAGCTCGACGTCAGTTGGCAGCCATCTTGGATGAATTCTGGGGTTACCTTTTTGATTTTCATGGGAAGCTAACACAAGAAGCCATGGTTAAAAAGTTTGATGTTTTATTGGGAATGGATACAAAAGCAGTTAATTTTTCTGTGAAAATGGATGCAGTAACAGAGTCCTCTAATAGTTTCTTTAAAGATACAGATAGGGCAACGATTTTCCCAGCCAATTCAATTGAATATAACTCTCCTAAGGGAAGGAACTTGTCCAGTTTAGAGTTCCTTTATGGAGCTAAGATGGGAATGACATCTTGGTCTCACGACATGCATCTATCAAATACTCCTTTGCAAAGCTCGTCTAGCAGCCTACTTGAGCCTGTACAAAAGACTTACTCCAGCTTGCACCTGCCTCAGTATTCTGATAATCGGGATTACCAGCCAGCAACAATACACGGGTACCAGATTGCATCTAATTTAAAAGGAATTGTCTCGTATGCACATAGGCAGGCTGGACTGAACTCACTTAGAACATCTGGTTTGCACAACCCAACAGTGTCTAGAGCAAGCGGAGTGCAAATAGAAGCCCCTTATTATGATCACGGCTTTGTTGAATCTATAGAGAGTGTTGACTCTTCTTCCTATGCAAAGAAATACCATAGCTCTCCAGACATTTCTGCACTTATTGCTGCTAGCAGGAATGCCTTGATGAATGAGATGAAGTGGGGCGAACCTATTGGTCCCAAGCCATTCTTGGGTCGGATGACATCTGGACAGTCACAATTTAACCCTTTATCCAAGACTGGATTTCCTTTGGCATTTGATGAAATTTCTCCACCCAAACTCCATGAGGATGTCTTTTCTCTTCAGTCAAACTTGAACCAAAGTGCTAAGTCTCTTTGGTCCAGACAACCATTCGAACAATTATTCGGTGTGATGAATAGAGAGCAGAGTAGGGGGGATGAATCACTTAATGACAGAACGAGAATTGCTTCTAGAGAAACTCTTTCGTATTCAGAGTTGGAAGCTAAGTTACTCCAAGCTCTCCAATTTTGTATTGTGAAGCTCCTGAACTTGGAGGGATCAGACTGGCTGTTTAGACAAAATGGTGGCTGTGACGAGGAACTTGTTAATCGAGTGGTTTTGAATGTGAAAACATTGCGAGAATCCGGAACTCATGAAATTAATCAGTTGTACTCCAGTGAGATTCAGTACTTGTCTTCAGTTCGAAAGCCTATTTTGGTCCAGAAAAACGAGGATGCAGATTCTGCTTTTCCTTTGTCATTGCCTAATTGTGGTGAGAGTTGTATATGGCGTGCATCCCTGGTTGTGAGTTTTGGAGTTTGGTGTGTTCGGCGCATCTTGGAGCTGTCGCTTGTGGAGAGTCGGCCAGAGCTTTGGGGAAAATACACTTATGTTCTCAACCGCCTTCAGGGAATTCTTGATCTTGCATTCCTGAAGCCCCGGCGTCCCCTTGCCAACTGTTTATGTTTTGAAGAACAACTAAAAGATATGAAGACTTTCAACTTCTCATTGCCAAATATATCATACAAAATTGGAAAACCAATCAAGGGATCCTTTACGACAGCAAATATGATTCTCGATATCATTAAAGATGTTGAAATTGCAGTTGCTGGTCGCAAGGGCCGGACGGGCACTGCAGCAGGGGATATTGCATTTCCGAAAGGGAAAGAAAACTTGGCTTCGGTGTTGAAGCGATACAAGCGTCGGCTCTCAAACAAGTTTCCTGGAGCCCATGAAGGGCCGCAGAGGAGTTTCTCCCGTGCCATGGGGGCGTACAAGTACGTGTCTGAGCTATGGAGGAAGAAGCAGTCGGACGTTATGCGGTTCCTACAGCGGGTGAGGTGCTGGGAATACCGCCAGCTTCCCTCGATCGTGCGCGTCACGAGGCCGACGCGACCCGACAGGGCTCGGCGCCTTGGTTACAAGGCCAAACAGGGTTATGTGATTTATCGCGTTCGTGTTAGACGTGGTGGCAGGAAGAGACCAGTTCCCAAGGGCATTGTTTATGGGAAGCCCAAACATCAAGGTATCACTCAGCTTAAGTTCCAAAGAAACAAGCGATCAGTTGCAGAGGAGAGAGCTGGTCGCAAGCTGGGAGGCCTCAGGGTGCTAAACTCTTACTGGGTTAACGAGGATTCAACATACAAATATTACGAGATCATCCTTCTTGATCCATCCCACAGTGCCATTCGCAACGACCCTAGAATCAACTGGATCTGCAAGGGCGTTCACAAGCACCGTGAGCTTCGCGGGCTAACATCGGCTGGCAAGAAGTACCGTGGTCTTCGCGGTAAAGGCCACCTTCATCACAAGGCTAGGCCATCTCGTAGGGCAACCTGGAAGAGAAACCAGACCTTGTCTCTTCGCCGATATCGA
>gnl_Musac_v1_GSMUA_Achr9T10350_001
ATGGAGTCTAGGACATCTAGAGGAGTGATGGCTCATCTTTTTCCGTCTCTTGGTCCTGCACTTGTCATTTCTATGGGATACATAGACCTTGGAAAGTGGTTGGCAGCTGTGGATGGTGGGGTCCGATTCGGAAATGATCTGGTGTTACTAGTTTTATTTTTCAACTTAGCTGCCATTCTTTGCCAGTACCTTGCAACATGTGTTGGCATTGTCACCAGAAAGAATCTTGCACAGATTTGCAGCGTGGAATACTCAAGGACAACATGCATGATATTGGGAGTTCAATATCAGCTATCCATGATTACCTCAGACCTGACTATGATTTTGGGAGTAGCACATGGTTTCAACCTTCTTTTCGGTGTGAACATATTGGGCAGCATCTGTTTTGCTGCAGTTGCTTCTGTTTTGTTACCCATTTTTGTTGATCTATTGAATGATCGGAAGGCTGAAGCATTATACGAAAGCTTAGCTGGTTTTGCTTTGCTGTTGTACGTGCTTGGGGTACTAATCAGTCAACCAGAAATTCCTCTTCCAACGAATGTTACTTTCCCCAAGCTGAGTGGAGAGAATGCATACTCACTTATGGCCCTTCTTGGTGCGAACATAATGGCACATAATTTTTATATCCACTCTTCAATCGTCCAGCAGAAGAGACTCCCGAATGTTCCTGTAACTGCCTTACTTCATGATCACTTTTTTGCAATCCTGTTCATCTTCACTGGCATATTTGTGGTTAATTATGTGCTGATGAATTCGGCCGCAGCTGTTTTTGGCATTACCGGTATTGAACTCAAATTTGAAGATGTGTCTCTGCTGATGGATCAGATTTTTTGGATTCCTATAGCACCTGTTGCAATATTTCTTGTCCTTGTATTCTCAAGTCAGATTACAGCTTTAACTTGGAATATCGATGGGCAAGAAATCTTGCAGTATTTTTTTGGTGCAAACATCTCTGTTTGGGTTCAGGTTCTGTTAGTTAAAGCTCTTTCTGTCATTCCAGCACTTTGCTGTGCAAAGTGTGCAGGCACTGAAGGGATATTTCAATTGCTTATTTTCTGTCAAGTTATACAGGCTATGCTTCTTCCATCTTCCGTAATTCCCCTTTTCAGAGTAGCATCGTCACAATCAATAATGGGAGCATTTAAAATATCATGGTATCTGGGAATTGTGGCTTTGTTGGCATTTTTTGGGATGCTTGCTTCAAATGTAATCTTCATCACTGAAATGTTATTCGGAAATAGCAGTTGGATAAATGACCTTAGGGGAGGTATGAGTAATGGTGGAATTGCCACATGTGCTGCCTTTCTTCTTGTCGCCTGTGTGTCAATGTGTTTTATGCTGTACTTGACAGTTACGCCACTGAAGTCTGCAAATATGCTTTCGGTGGAATCTGCTTTAGAAATTACCTTGGAGCACCATGATGATAAATCATTTTTGGATTCTAATATTGACCAATCTGATACAGCTATTAATCCTGATCATGATTGCCATCAACCTACCCATGATTCTGTTGCTTCTGATACTGCTATTGATCCTGATCATGATTGCCATCAACTTACTCATGATTCTGTTGCTTCTGATGCAGCTATTGATCCTGATCATGACTGCCATCAACCTACTCATGAAACTCTGAACAAGACATCCTCTGCTAGCTTGTTAGATCCTGAGGTTTTGGTGGCTAAGGAGTCAGTAACCAAATCATTGCCACCTTTGACATCTGAGGATTCTGGATCCTTTAATCCTGTTCAGGTAAAAGTTTCTGATGGTGGTATTGGCAATGAAAGCTCATCAAAGTCATCTGGATTAGGTCGTTCCTCTCGCCGGCAGTTGGCAATCATTTTGGATGAGTTCTGGGGGCACCTTTTTGATTTCCATGGGAAACCGACACAAGAAGCCATTGGGCAAAAGTATGATGCTCTATTGGGTTTAAACTTGAAAACTGTTAGTTCAATAAAAGTGGATGTAGGAACAGAGTCTTCGATTAATTTCTGCACAGATGCGGATAGGGGGGCAATTTTCTCACCAAATTCAATGGATTATGGCTCTCCGAAACGAATGAATATGTCTAAGGGAGAGTTATCATATGGGTTTCGGATGGGATCCCCATCTCGGTCTCGCAACATTCAAATACTGAACACACGTTCACAAGCCTTGTCTAGCAGACAGCTCGATTCGAATGAAAGACCTTATTCTAGTTTATACTTGCCACAGTGTTCTGACAATCATGATTATCAGCCAGCAACAGTACATGGGTACCAGATAGCATCTTATGTCAAAGAAATTGGGTCAGGGAGAACTCCTTATTTGTCAAATGTGTCACTGGACTCTCCTAAAATTTCTAAATCTCCTCCATCAATTCCTCCAGGTTTTGAGGACTCAGTTCTGTATGGTGATAGGCAAAATGGGCTAGGTTCGCTTGCAACATCTAGTCTGCAAAGCCCAAAGATGCCTCGAGTTCGCAGGGTCCAGGTAGAAGGACCTTATTTCAACCCTTCTTTAATTGAACCTAGTGAAAATGCTGGCTCCTCTTCCTGCACTAAGAAATATCATAGTTCACCAGACATTTCTGCACTTATTGCTGCCAGCAGGAACTTGTTATTGAACGAGGCAAATTCAGGTGGTCCTATTGGTCAGCCATCTTTGGGTAGGATGATATCTCAACAGCAACATTATTTGAATCCTATCTCCAAGACTGGAGTTTCGTTAGCTTTTGATGAACTCTATCAACCCAAACTTCATAGGGATGTTCTCCCACTTCAGTCAAAGTTGAACCCAGACACCAGATCCCTTTGGTCTAGACAACCATTTGAACAACTGTTTGGCATGCCAAATGGAGGTGAAAGTAGAGGGGATCGAGCAGTTACTGACAAACTAAGTAGTGCTTCGGAAGAGCTTTTATCATGTGCAGATTCAGAACTCAAGTTATTGCAATCTCTTCGTTTTTGTATTACAAAGCTCCTGAAATTAGAGGGATCAGATTGGCTATTTAGACACAATGGTGGTTGTGATGAAGAACTAATTTGTAAGGTTTCTACAACCGAGAAGTATATACACAAAGCAGGTGCAAATGACATGAATCAGTTACACTCTAATAGACTTCAGTACTTGTCATCTGATCAAAGGCTTAGTTCAGTTCAGAGGAATGAGGAGGCAGATACCCCTTACTCTCTGTCGTTGCCGAACTGTGGAGATGGTTGTGTATGGCAAGCATCCCTGGTTGTAAGTTTTGGAGTTTGGTGTATTCATCGGATCTTAGAGCTGTCCCATGTGGAAAGTCGGCCAGAGCTATGGGGCAAATACACATACGTTCTTAACCGCCTTCAGGGAATTCTTGATCTTGCATTTTCCCGACCACGGAATCCCCTCAGCACCTGTTCCTGTCTTGAACTAGCACCAGAAGGTTCCAACCAGTTGCTGCTAAGCCAACACTCAAAACCAATCAGGGCACCATTTACAACTGCGAGTATGATACTTGAGATCATTAAAGATGTCGAAATCGCTGTCTCTGGTCGCAAGGGACGGACAGGCACTGCTGCAGGTGATGTTGCATTCCCGAAGGGGAAGGAGAACCTGGCATCTGTGTTGAAGCGCTATAAGCGGCGGCTCTCTAACAGGAACACA
>gnl_Musac_v1_GSMUA_Achr6T31160_001
ATGGAGTCTTTGGCATCCAGAGTAGTGGCTCATCTTTTCCCTTCACTTGGTCCTGCACTCGTCATTTCTATGGGATATATAGACCTTGGAAAGTGGCTGGCAACTGTGGATGGTGGGGCTCGATTTGGAAATGATCTGGTGCTGTTAGTTCTGTTTTTCAACTTAACTGCCATTCTTTGCCAGTACCTTGCATCATGTGTTGGCATTGTCTCTGGAAAGAATCTCGCACAGATTTGCAGCATGGAATATTCAAGAACAGCGTGCATGATATTGGGAGTTCAGTCTCAGTTATCCATGATTACTTCAGACCTGACTATGATTCTGGGAGTGGCATATGGTTTCAATCTTCTGTTTGGTGTTGACTTAGTGGCATCTATCTGTTTTGCTGCAGCTACTTCTGTTTTGTTCCCCCCTTTTGTTGATCTCTTGAACAATTGGAAGCCTGAAGCATCACATGAAAGCATAGCTGGATTTGCTTTCCTCTTATATGTGCTTGGAGTTCTAATCAGTCAACCAGAAATTCCTCTTACAACAAATGTTATTTTCCCAAAGTTGAATGGAGAGAGTGCGTACTCACTTATGGCTCTTCTTGGTGCTAATATAATGGCACATAATTTCTATATCCACTCTTCAATAGTTCAGGTAAATATTTTTAAACCATTATTCTGGAATATTTGTAGTTATTTTATCCTTCATTTCTTGCATTTAAAATTCATTGTTCCTTTGGCACATCCACAGAAGAGACTCCTGAATGTTCCTGTAGGTGCCTTACTTCATGACCATTTTTTTGCAATTCTGTTCATCTTCACTGGAATATCTCTGGTAAACTATGTGCTGATGAACTCAGCTGGTGCTGTTTTTGGAAGTACAGATATTGAACTCAACTTCCAAGATATATCACTGATGATGGATCAGATTTTTAGGATTCCTGCAGCACCTATTGCGATTTTCGTTGTCCTTCTTTTCTCTAGTCAGATTACAGCTTTAACTTGGACTATCAACGGGCAAGAAATATTGCAGTACCTCTTGGGTGCAAACATCTCCATTTGGGTTTATGTTCTGTTAGTTAAAGCTCTCTCTGTCATACCAGCACTTTTCTGTGCAAAGTATGCAGGCACTGAAGGGATATATCAATTGCTTATTTTGTGTCAAGTTGTACAGGCTATGTTTCTTCCTTCTTCTGTAATTCCTCTTTTCAGAGTATCATCATCAAGATCAATAATGGGGACATTCAAAATGTCATGGTATCTGGAAATCATGGCTTTGTTGGCATTTCTTGGGATACTGGCTTCAAATGTAATCTTCACTATTGAAATGTTATTTGGAAATAGAAGTTGGATAAATGACCTTGGGGGAAGTATGAGTGGTGGTGGAATAGTCACATATGCTGCCCTTCTTCTTGTTGCTTGTGTGTCAGTGGTTTTTACGCTGTATTTGACAGTTACACCACTGAAGTCTGCAAGTGACATACCAGAGACAGAAATAGGAACCTTGGATTTGCAGAATGACAAGCTTGAGCTATCTGAGGTAGGAGATGATGACATTCAAGATAAAATTGAAACCAATGAAGATCAGTTTTTAATGGAACCTGCTTTGGAGGGTACCGTGGAGCAACATAACGATGAACCACCCAACCAATTTGATACAGCTATTGACTCTGATCATGGTTGCCATCAACATGCTCATGGTTCTGCTGCTTCTGTTACAGCTATTGATTCTGATCACGATCACCATCAACCTGTGCATGAAACTGTGGACAAGGCATCATCCTCTGCTAGCTTGTTAGATCTTGATAATGAAGAGATTTTGGAGCCTAAGGAGTCCGTGGGCGAACCATTGTCATCTTCAACATCTATGGATTCTGGATCGTCTAATATCGTTATGGTGGAAGTTTCTGATGTTGGAATTGGGAGTGGAAGCTTATCAAAGCTGTCTGGACTAGGACGTGCGGCTCGTCGACAGATGGCAGCTGTTTTGGATGAGTTCTGGGGACAGCTTTTTGATTTCCACGGGAAGCCAACGCAAGAAGCTAGTGGACAAAAGTATGATATTTTATTGGGGTTAGGCTTGAAGACTGTTAGTTCCGCAAAAGTGGATGTGGGAACAGAGGCCACCAATTTCTGTACAGATGCTGACAGGAGAACAATTGTTCCACCGAACTCGATAGATTATGGCTCTTCCAAGCTGAAGAATTTTAGTGGAGAGTTGTCTTATGGGTTTCAGGTAGGGTCCCCATCTCGGTCTCGAAACATGCAAGTATTCAATACACCTGCACAAAGCTTATCTAGCAGCCTGCTTGATTCAAATGAAAGACATTATTCTAGCTTATTCCTGCCACAGTATTCTGACAATCATGATTATCAGCCAGCAACAGTACATGGATACCAGATAGCATCTTATCTTAGAGGAATTGGTGCAGGGAGCATTCCTTCTCCATCAAATGTGTCGTTGGAATCTCCTACAATTTCTAAATCATCTGCAAGATTTCCCCCAGGTTTTGGGGATACTGTTCTGTATGGTGATAAGCAAAATGGACTAGGTTCACTTGCAACATCTAGTATGCAGAGTCCAACATCACCTCGAGTTAGCAGAGTGCAGGTAGAAGGACCATGCTTCAACCCTTCTTTAATTGCACCTAGGGAAAATACTGGCTCTTCTGCTTATACAAAGAAATATCATAGTTCACCAGACATTTCTGCGCTTATTGCTGCTAGCCGGAATTCCTTATTGAACGAGGCAAAGTTGGGTGGTCCTGTTGGTCCTAGGTCATCTTTGGGTAGGATGACATCTGAACAACATCATTATTTAAACCCTACCTCCAATAGTGGAGTTCCATTAGGTTTTGATGAATTCTATCCACCCAAACTCCGGAGGGATGTTTTCGCACACCAGTCGAATCTGAACCCAGACACCAGATCCCTTTGGTCTAGACAACCATTTGAACAACTATTTGGTGTTCAAAGCAGAGAACAAATTAGAGGGGATCAAGTGGTTACTAACAAACGGAGCAGTGATTCCCGAGATATTTTCTCTTATGCAGAGTCGGAGCACAAGTTATTACAATCCCTTCGGTTTTGTATTATGAGGCTCCTGAAACTGGAGGGGTCAGATTGGCTGTTTAGACACAATGGTGGATGTGATGAGGAACTAATTTATCAAGTTGCAACAACTGAGACGAATCTTCACAAGGCAGATGCCGATGAAATGACTCAGTTGCACACTGGAAAGCTTCAGCACATGTTGTCTGTGCAAAAGCTAAGTTCAGTTCAGAGGAATGGGGAAGCAGATGCCCCTTACGCTCTGTCCTTGCCGAATTGTGGGGATGGCTGTATATGGCGAGCATCCCTGGTTGTAAGTTTTGGAGTGTGGTGTGTTCATCGAATCTTAGAGCTCTCCCTTTTGGAAAGTCGGCCAGAGCTATGGGGCAAGTACACATATGTCCTTAACCGCCTTCAGGGAATTCTTGATATTGCATTCTCCAAACCCCGGGATCCCCTCAGTACCTGCTCGTGCCTCAAATTACTTCCAGAAGCTAAGGGTTCCAACCACTCACTGCTAAGTCAACAGCCAAAACCCATGAAGGAGGCCTTCACGACCTCAAGTATGATACTTGAGATCATTAAAGATGTCGAAATTGCAGTTTCTGGCCGTAAGGGCCGGTCAGGCACTGCAGCAGGAGATGTTGCATTCCCAAAGGGGAAGGAGAATTTGGCATCTGTATTGAAGCGTTATAAGCGTTGGCTCACGAACAAGTCTACCAGAACACACGAAGGTTCTTCGACCCGCAAGATCCATGTGACTTCTTCGGTTTTG
>gnl_Nelnu_v1.0_NNU_011266-RA
ATGGAATCTGTGACTACCTGTATTTACCAGAAGAAGGGTATTGCTTCTCGGCTATTTCCAGCTGTTGGACCCATGTTTCTGATATCAATGGGATATATTGACCCAGGAAAGTGGGCTTCAGCTATTGAAGGAGGTGCCCATTTTGGTTCTGATCTCATATTACTGATGTTTGTTTTCAATTCTTCTGCAATTCTGTGTCAGTACCTTGCAGTTCATATTGGTTTGGTTACTGGAAAGAATCTTGCACAGATTTGCAGTGAGGAGTACAATAAGTCCATATGCATATTACTTGGAGTTCAAGCAGAGCTTTCTGTGATTGCTTTGGACCTGACTAAGATTCTGGGTGTTGCACATGCACTTAATCTCCTTTTTGGGGTGGACCTGTTTATCTGTATCTTTTTGACTGCACTTGATGCTGTTTTATTTCCTCTTTTTACCACCTTCTTGGAGAAATTCAAGGCAGAAGTCCCGTTTTCGATCATGGCAGCAGTTATATTTCTTTTTTATATTCTTGGAATACTTATAAATCAACCTGAAATCCCACTTGGCATAAATGGGATGCTTACAAGGTTAAATGGGGAGAGTGCATTTACCCTGATGAGTCTTCTTGGAGCAGCTATTATGCCTCACAATTTCTACCTCCATTCTTCTATTGTGCAGCTGCAGCAGCAACACAGACCACCATATGTATCTAAGGTTGCCTTATGTCATGACCATTTTTTTGCCATATTATGTATATTCAGTGGCATTTTCTTGGTGAATTCTGTATTAATGAACTCAGCAGCAACCGTCTTCCACAGTGCTGGCCTCGTTGTGCTTACTTTACAGGATGCACTTTTACTTATGGACCAGGTATTTAGGAGTCCTATGGCAACTTTTGCCTTTTTTCTGGTCCTTCTCATTTCTAGTCAGATTACAACATTAACTTGGAATATTGGTGGGCAAGTAGTACTGAATAATTTATTTGCGGTGGACCTACCTGCTTGGATTCATCGTGCAACAATCAGAATGATTGCCATTGTTCCAGCTCTTTACTGTGCATGGAATTCTGGAGCTGAAGGAGTATACCGGCTGCTTGTTTTTGCTCAAGTTGTGGTGGCTATGCTACTTCCACCTTCTGTAATCCCACTTTTTCGGGTGGCCTCATCAAGTTCAATAATGGGTGCCTTCAGAATCTCTCAGCTTCTGGAATTCTTAGCTTTGACTGCCTTTATTGGAATACTTGGTTTAGAATTTGTCTTTTTTGTGGAGGTCTTATTCGGGGAAAGTGACTGGGTGGGTAGTTTGCGATGGAACATGGGAAGTAGTGTGGCACTCCCATATGTTGTTGTTCTCATCATTGCCTCTACATCACTCTGTATGATGCTTTGGTTGGCAACCACTCCACTGAAATCTGCAAGCATCAATCAAGATGCACAGACATGGAACTGGGATATACAAAACACTCGACCCAAGTTATCTATGGAGGGAGAAGAGTTTGGTTTAGTTAGGACTAGTTATCATGGGGAGGGGACTGCAGCAGAAGAACCAGCATGTGAGAAGTCTTTGGAGAGTTGTTCTGATGGTCTAGCTGCTGAGTTTGATGTTGACTTGCCTGAAACAATTATGGATTCTGACCAAGAAGCTCCTGCTACTTTGAGTGAGGAGAAACATACTACTGCTACCACTGAAGCTCCTAGCTCCCCAAAACGCCAATCAGAAGAATCAGTGTCCACAACTGAGTCGGTTCCAGTTGCAAATTTAGGTAATGAGGTTTCTGATAATGGATCTCTTGATTCTGATTCTGTACAGAAGATTGAACTTGTTGATCCAGTTGGAAAGACTGAGGGGGTGAAAGGAGACCTGCAAACTGACAAGGATGATGACGAGGGGGAAACATGGGCACCAGAAGAATCATCTAGATCTGTTTTTGCAGGTGCACTCACTTCAACCTCTGAGGGTTCAGGATCTTTTAGGAGTCTTAGTGGGAAAACTGATGAAGGTACCAGTGGTGGTGGAAGTCTTTCAAGATTATCTGGGCTGGGTCGTGCTGCCAGACGTCAATTAGCTGCTATTCTTGATGAGTTCTGGGGTCAGTTGTATGATTTTCATGGGCAGATAACTCAAGAAGCAAAGTCCAAGAAATTAGATGTTTTGTTGGGAGTGGATCCCAAACCTTCTGTTTCACAAAAAATAGACCCTACTGGGAATCAATCTTCTGGATTCTTTCCTTTGGTAGCAGAAAGAGGATCTGATTTTCTGATAAACTCTAGTATATATGATTCCCCAAAGAAACAGCGGATGCCAAGCAATGTAGGATTGTCTTATGGGCTTCAAACAGGTTCTTCTGCATCGTGGTCTACTCACATGCAGTTGTTGGATGCATATGCACAAAGTTCCAGCTGCAGTGTTGCTGATGCCAGTGAGAGGAGGTACTCTAGTTTGCGACTGCCACAGTCTTCTGATGGCTGGGATTATCAGCCTACAACAGTGCATGGTTATCAGATGGCATCCTATCTTGCTAAGATGGCTTTAGACAGAAATGCCGATGCTTTGAGCACTTCATTGGACCCACTGACCCCTAAAACCTCATCTTTTGTCCCTACCAACTACAGAGACTCAACCACTTATGCTCTGGGTCAAAAACTACAAAATGAGATTACCTCCTTAAATTCATCCACCATGCATAACCCAGTGGCATCTAGAAATAGCACATTACAAGCTGAAAGACCTTACTATGATTCCTGTTCTTATGGGCCTGTCGAAAATCCTGGGTCAACAAAGAAGTACCACAGCTTACCTGACATTTCTGGCCTTGCAGTTCCTCTTCGGGATTCATATTTGTCTGATAGGAGTGCTCAGTGGGGCACTCCTATTGGAAACACAGCATATGAACAATCCCTATATTCAAATACTGGATCCAGGGCAGAAGTTCCTTTGCCGTTTGATGAACTCTCTCCTAGTAAGTTGTACAGAGAAGCCCTCTCTGTACAGTTGACTCCAAATTCAGACACCTCACTCTGGTCTAGACAGCCTTCTGAACAATTATTTGGAGTTGCAGGTCGAACTCGGTGTGTGGGAGATGGAACCGGAACCCGACAGAATTTGGTTATGCGAGAAACGCCTTCTCAAGTAGACTTGGAGGCTAAGCTGCTTCAGTCGTTCAGATGTTGTGTTGCGAAGCTCTTGAAGTTGGAGGGATCTGATTGGTTATTTAGGCAGAATAACGGGGTTGATGAGGATCTGGTTGGCCGTGTTGCCACTAGGGAGAGCTTCTTTTATGAAGCTGAAAGTAGAGAGGTTAATCAAATAGTTTACATGGGTGAGTCTCAGTATCTATCTACTGACAAGAAGATCAGTCCAGGGCTCAAGAATGAGGATGCCAGTCTTTCCCGGTTTCTTGTTTCCTCAGTTCCACATTGTGGGGAGGGTTGTGTTTGGCGAGTGGATCTGATAGTGAGCTTTGGAGTGTGGTGCATTCATCGAATACTGGAGTTGTCATTGATGGAAAGCCGGCCAGAGCTTTGGGGAAAATATACTTACGTTCTTAATCGCCTTCAGGGAGTTCTCGATATGGCATTTTCCAAGCCTAGGACTCCCTTGCCTCCCTGTTTCTGTCTCCAAGTACTGGCGGCACATGCAAGAAGGTCAAGCCCACCACTTTGTAATGCCCCGTCTGGAAAACCAGGAAGGGGGAAATGCACCAGTGCATCCATGCTTCTTGATTTAATCAGGGATGTTGAGACAGCAGTTTCCTGCCGTAAGGGTCGAACGGGCACTGCAGCAGGCGATGTGGCTTTCCCCAAAGGTAAGGAGAATCTGGCTTCAGTCCTCAAGCGCTACAAGCGTAGGCTTTCCAACAAACCCGTTGGGGCAGTGGAAGGTGGTTCTGCTTCACGTAAAGTTCCTATACTTGCATCATATGCCTCG
>gnl_Nelnu_v1.0_NNU_005820-RA
ATGAGAGATATGGAAGCTGATCCAACTGGTATTAACCAGATGAAGGATGTTGCTTTTCGGCTATTCCCTGCTGTTGGACCCATGCTTCTAATCTCTATGGGATATATTGACCCTGGAAAGTGGGCATCAGCTGTTGAAGGTGGTGCCCATTTTGGTTCTGATCTTGTATTGCAGATGCTTGTTTTCAATTTTGCTGCAATTCTGTGCCAGTATCTTGCAGCTTGCATTGGTTTAGTCACTGGGAAGAATCTTGCACAGATTTGCAGTGAGGAGTACAATAAATCCATATGCATATTTCTTGGAGTTCAAGCAGAGCTCTCTATTATAGCTTTGGACCTGACTATGATTCTGGGCATTGCACATTCCCTCAATCTCCTTTTTGGGGTGGATCTGTTCACTTGTGTCTTTTTGACTGCACTTGATGCTGTTTTCTTTCCAATTTTTGCCACCATCATGGAGAAATGCAAGGAAAAAGTCCCATATATAAGCATAGCAGGATTTATACTGCTTTCTTATATTCTGGGAATGCTTTTCAGTCAACCTGAAATCCCATTTGGCATAAATGGGATGCTAACGAGGTTAAATGGGGAGAGTGCATTTACATTGATGAGTCTTCTTGGATCAGCTATTATGCCTCACAATTTTTACCTCCACTCTTCTATTGTTCAGCAACAGCAACTGCAGAAACCATCACATGCATCAAAGAATGCCTTATGCAATGACCATTTTTTTGCCATATTATGTGTGTTCAGTGGCATTTTTCTGGTGAACTATGTTTTGATGAACTCTGCAGCAACCGTTTTTCACAATGCTGGTGCTGTTGTGCTTACTTTTCAGGATGCACTTTTGCTTATGGACCAGGTATTTAGGAGCCCTATGGCACCTTTTGCCTTGTTTCTGATCCTTTTCTTTTCTAGTCATATTACAGCATTAACTTGGAATCTTGGTGGGCAAGTAGTCTTGCATTATTTATTCACAGTGGACCTACCTGTTTGGCTCCATCGTGCAACAATCAGGACTTTTGCCATTGTTCCAGCCCTTTACTGCGCATGGAATTCTGGTGCTGAGGGAATGTATCAATTGCTTATTTTTGCTCAAGTAATGCTAGCCATGCTACTTCCATGTTCTGTGATTCCCCTTTTTCGGGTGGCCTCATCAAGTTCAATAATGGGTGCTCTCAGAATCTCTCAATTTGTGGAGTTTTTAGCTTTGATGACATTTTTTGGTATGCTTGGTTTAGAAATTATCTTTGTTGTGGAAGTGGTATTTGGGAACAGTGACTGGGTGGGTAGTTTGAGATGGAACATGGGAAGTAATATTGCATTCTCATATGTTATTGTTCTCGCCATTGCCTCTGTGTCACTTTGTATGATGCTTTGGCTGGCAACAACACCACTGAAGTCTGCAAGTGCTAATCCAGATGCACAGATGTGGAAGTGGGATCTACAATATTCTCGACCTGAGTTATTCATGGAGGGAGAGGAAATGGGTTTAGTTAGGACTACTTACCATGGAGAGGAGACTGCAGCTGAAGAGCCAGCATTTGAGAAATCTTTGGAGAGTCGATCAGATGGTTCAGCTATGGAACTTGATGTTGATTTGCCTGAAATGATTATGGATTCTGATCAGGAACCTCATGCTACTCCCATTGAGGAGAAATGTACTTCTACTGCAGTTCTTAGCTCCCCAATACGCCATTCAGAGGAATCGGGGTCCACAGTTGAGTTGGCACCGGTTGCAACTGTAGGTAGTGAGGTTTCTGATGGTGGATCCCTGGATTCTGAATCTGTACAGAAGTTTGAGTCTGTGGACCCAGTGGGAAAAACTGTTGATTTTGAGGGAGAGTTGCAGACTGAGAAGGATGAGGATGAGGGGGAAGCATGGGAGCCAGAAGAATCATCTACAGTAATCTCTGCAGGTGGGCCCACTTTAACTTCTGAGGGTTCTGGGTCTTGTAGGAGTCTAAGTGGGAAGAATGATGAAGGGATTAGTGGTGGTGGGAGTCTTTCAAGATTATCTGGATTGGGGCGAGCTGCCAGACGCCAATTAGCTGCTATTCTCGATGAGTTCTGGGGTCAGTTGTATGATTTTCATGGGCAGGTAACTCAAGAAGCAAAGTCCAAAAAATTGGATGTATTGCTGTTATTGGATCTGAAACCTGCTGTTTCTCAGAAGGTAGACCCTTTGGGAAATGAATGTTCTGGATTCCTCCCTCTAGCAGAAAGAAACTCAAGTATTTATGACTCCCCCAAGAAGCAGAGAATGCCAAGCAGTGTAGCATTATCTTGTGGGCTTCAAACAGGTTCTTCTGGATCATGGTCTACTCAAATGCAGTTGTTGGATGCATACACAAACAGTTCCAGTCGCAACATTGTTGATGCTGGTGAGAGACGATACTCTAGCTTACGCCTGCCACCTTCTTCTGAGGGCTGGGATTATCAACCTGCAACAGTGCATGGTTATCAGGTTGCGTCCTATCTCAGTAGGATGGTTTCAGAGAGAAATGCTGATCTCCTAGGTATTCCATTGGATCCACCAACCCCTAAATCCTCATCTTTTGTCCCAACCAACTACAGAGATTCAATTTCTTTTGCTTTGGGGAAAAAACCACAAAATGGGATTAGCTCTTTAAGTTCATCCAGCATTCAGAACCCAATTGTCTCTAGAAGTAGTACATTACAAGCTGAACGACCTTGTTATGATCCCTGTTCTTATGGACCTGTTGAAAATGCTGGGTCTTCAGCATACACAAAGAAGTACCATAGCTTACCTGACATTTCAGGGCTTGCAGTTCCTCTTCGGGATTCCTATTTGTCTGAGAAGAGTTCTCCCTGGGACAGCTCTATTGGTTTTGGGCCATCTGTTGGCAAACCGACATATGAACAATCTCTATATTCAAATAGTGGATCCAGGGCAGGAGTCCCTTTGCCATTTGATGAACTCTCTCCATCAAAGTTCTACAGAGATGCTCTCTCTGTAAACATGAGACCAAATTCAGACACCAGGTCACTCTGGTCTAGACAGCCTTTTGAACAATTATTTGGAGTAGCAGGTCAAACTCAGTGTGTGGGTGATGGAGTTGGAACAAGACAGAATCTGGTTAAGCAAGAAACAACTTGTCTTTTGGATTTGGAGGCCAAACTGCTCCAGTCTTTCAGATATTGTATCGTGAAGCTCTTGAAACTGGAGGGATCTGATTGGTTATTCAGGCAGAACGATGGAGCCGATGAGGATCTGATTGATCGTGTTGCCACCAGGGAGAGGTTCCATTATGAAGCTGAAACTAGGGAGGTGAACCAGATATTGGGGGTCTCCCAATATTTTTCTTCTGACAAGAAGACCAGTTCAGGACTGAAGAATGAGGAGGCTGGTCTCGCCAGGTTTCTTGTTTCCTCGGTTCCTCATTGTGGAGAGGGATGTGTTTGGAAAGTGGATTTGGTAGTGAGCTTCGGGGTGTGGTGCATTCACAGGATACTGGAGTTGTCATTAATGGAAAGCAGGCCAGAGCTATGGGGAAAATATACTTACGTTCTTAATCGTCTCCAGGGTATTCTTGATCTAGCATTTTCGAAGCCCCGTACTCCCCTGCCTCCTTGTTTCTGCCTCCAAGTTCCTGCAACTCGTGCAAGGAGGTCCATTCCACTCCCAAATGGGCTACCCCCATCTGGGAAACCAGGAAGGGCGAAATGCACAAGTGCATCAATGCTTCTTGATTTAATCAAGGATGTTGAGACTGCAGTCTCCTCCCGCAAGGGTCGATCGGGCACTGCAGCCGGTGATGTGGCTTTCCCTAAAGGTAAAGAGAATCTGGCATCGGTCCTGAAGCGCTACAAGCGTAGGCTTTCTAACAAACCTGTTGGAACAATGGAAGGTGGTCCTGGGTCGCGCAAGGTTCCCATACCAACCTCTTATGCCTTG
>gnl_Nelnu_v1.0_NNU_013395-RA
ATGTACTTAGTTTACTTGTTTTTCGTGCTTCTTAATGCAATTGAACTGGTATTTAGGAGCCCTATGGCACCTTTTGCCTTGTTTATGATCCTTTTCTTTTCTAGTCATATTACAACATTAACTTGGAATCTTGGTGGGCAAGTAGTCTTGCATTATTTATTCACAGTGGACCTACCTGTTTGGCTTCACCGTGCAACAATTAGGACTTTTGCCATTGTTCCAGCCCTTTACTGTGCAATGAATTCTGGTGCCGAGGGAATGTATCAATTGCTTATTTTTGCTCAAGTACTGCTAGCCATGCTACTTCCATGTTCTGTGATTCCCCTTTTTCAGGTGGCCTCATCAAGTTCAATAATGGGTGCTCTCAGAATCTCTCAATTTGTGGAGTTTTTAGCTTTGATGACATTTTTTGGTATGCTTGATTTAGAAATTGTCTTTGTTGTGGAAGTGTTTGAGATGGAAATGGGAAGTAATATTGCATTCTCATATGTTGTTGTTCTCGCCATTGCCTCTGTGTCACTTTGTATGATGCTTTGGCTAGCAACAACACCATTAAAGTCTGCACGTGTCAACCCAGATGCACAAATGTGGAAGTGGGATCTACATTATTCTCGACCTGAGTTATCCATGGAGGGAGAGGAAATGGGTTTAGTTAAGACTACTTACCATGGAGAGGAGACTGCAGCTGAAGAGCCAGCATTTGAGAAATCTTTGGAGAGTCGATCAGATGGTTCAGCTATGGAACTTGATGTTGATTTGCCTGAAATGATTATGGATTCTGATCAGGAACCTCATGCTACTCCCATTGAGGAGAAATGTACTACTGCAGTTCTTAACCAGTCAATGAGCCGGTCCCAT
>gnl_Orysa_v7.0_LOC_Os07g06130.2
ATGGATGGGCAGCAGCTACGTAGCTCGGAATCTCCGGCGAGCGGCGGCGGCGGAGTCACCGGCGGCGGCGCGCCACATCTGTTCCACGCGCTCGGGCCGGCGCTGCTGATCTCGATTGGGTACATTGACCTCGGGAAATGGGTGGCCGCGGTGGAGGCAGGGTCACGGTTCGGCCTTGACCTCGTGCTGCTGGCCCTCCTCTTCAACTTCATGGCCATCCTGTGCCAGTATCTCGCGGCTTGCATTGGCACGGTCACCGGGAGGAGCCTCGCCGAGATCTGCCACCAAGAATACAGCAGGCCAACATGCATCTTTCTGGGTGTTCAAGCAGGATTGTCCTTGTTGACATCAGAATTGACGATGATTTTTGGGATAGCACTTGGATTCAATCTTCTATTTGAATATGATGATCTCATCACTGGGATATGTTTTGCAACCGTTGTTCCTAATCTGCTACCATATGCTATATCACACCTGGGAAAGAAGATGGTGGGGACATTAAATGCTTGCATTGCAGGCTTTGCGCTTCTTTGCTACGTTCTTGGTTTATTGGTCAGCCAACCACAAATTCCTCTGACAACGAATGTAATTTTCCCCAAGCTCAGTGGTGAAAGTGCTTATTCTCTGATGGCTCTTCTTGGTGCAAACGTAATGGCACACAACTTTTACATCCATTCATCAGTTGTTCAGGGTCAGAAAAGATCTGCCTTTGCTGTTGGTGCCTTATTTCATGATCACTTGTTTTCAGTATTATTTATTTTTACTGGAATTTTTCTGGTGAATCATGTTCTAATGAACTCTGCAGCAGCTGATTCCACTAACACCCTTCTTCTCACCTTCCAAGATGTTGTAGAACTAATGAACCAGATATTTGTAAACCCTATGGCTCCAACTATATTTCTAGTGGTTCTTCTCTTCTCTAGCCACATCATCTCGTTGACATCTGCTATTGGTAGCCAAGTGATTTCGCAGCATTTGTTTGGCATTAATCTTCCTCTCTCTGGACATCATCTGATACTGAAGGCTTTTGCCATAGTTCCTGCTCTGTACTGTGCTAAGGTTGCAGGTGCTGAAGGAATATACCAATTACTGATAATCTGCCAGATTATCCAGGCCATGCTCCTTCCATCATCAGTCGTGCCACTCTTCCGTGTTGCCTCATCAAGATTGATAATGGGTGCCCACAGAGTGTCTTTGCATCTGGAGATATTAACATTTCTTGCATTTCTCCTCATGCTGTTTTCGAATATCATCTTTATGGCAGAAATGCTGTTTGGTGACAGTGGTTGGCTGAACACTCTGAAAGGGAATACTGGAAGCCCTGTGGTGTTTCCATCTACGGTTCTCATCACGGTGGCTTGTGTCTCTGTTGCATTTTCACTCTACATGGCTGTTACACCACTGAAATCAGGAAGCCATGAAGCTGAATTGCAGCAGGAATGGTCTGTGCCTTCTCAGAAAGAGCTCTTGAATACTACTCAAGACAGAGAAGAGACTTGTGCGGGCAATGTTACCTATGAGGAAGATCAGAGATCTGATGTTGTCCCTTCTCCTAGGATTCAGCCTGTGGATTGTCTGAAATCAGCTCTGGACTACATTGATAGTTCGGACACAGCTATAGAATCTGATCATGATTCTCAACATTCCACTGCTCATACATCTACCGCTCCTGAATCCTGTCACTCTCCATCATTCATTCCTGAAGAGTCAAAATCAGTTGTTGCTGTTGACTGGCCAGAGCCTCTGGAGCCAATTTCTAATGCTATTGTGGCTGAGGAAAGTACAGTAGAGAGTGTGGACTCCAAGAGCACAGGCGAAAGGGATATTGAAGTAGAACCAGCTCTTTTGATGGACAATGATAAGGAGGCTCCAAATATTCTAGAGTCTGACAACAAGCCACTTGGAGGCAATAATCCTTCCTGTGCATCGGATGATGGCCCACCATCTCTTACCTTCAGCAGGGGGAAAGGCTCAGATGCAGGCAATGGCAGCGGGAGTCTCTCGAGGTTATCTGGTTTGGGCCGTGCAGCAAGGAGGCAACTAGCAGCCATACTTGATGAGTTCTGGGGGCATCTCTTTGATTACCATGGGAAACTCACTCAAGAAGCTAGCTCTAAAAGGTTTGACATCTTGCTTGGGCTAGACGTAAGAACACCTAGCTCAACTGTAAGAGCAGACAGTCAAGCTAATGAAATCCCGAAGAGTCCCATGGTACGAGACAATTTACAAGGGTCTGCCTTCTTGGGAAGTTCAAGGGATCTGATGTCTACTAAGAATGAGATGTCGAATTTGGATCTGACATATGGGCTTCAGATGGGCAATAACATTGGGTCATCAGCCTGGTCTCAGGGCATGCAGTTACCAAGTACCCAACTGCAGAGTTCAAGCAACAGCTTACTCGATCAAGGTGCAAGATTAAATTCAAATTTTAGCACGCCATCATACGCAGACAACAACCAATTCTACCAACCTGCAACGATTCATGGGTATCAGCTCGCATCATACCTAAAACAGATGAATGCTAATCGAAATCCTTACTCTAGCATGCCATTGGACCCACAGCGACTTCCAAAATCTTCTGCATCGGCTGTGCCAACCTATGTCGATTCTGTCATGCATGCTCGTAACCAGAACTTGCTTGCTTCATTGGGAGCTACTCCTTCACAGATCGCAGCAACATCCCGGATAGGTACTATGATGGCAGAAAGATCCTATTATGTCCCTTCCACTCTTGACGGGAATGAAAATGCTGGTTCATCAGCTTACTCAAAGAAGTACCACAGCTCACCAGACATATCTGCACTGATTGCTGCAAGCAGGAGTGCTCTGTTGAATGAATCAAAGTTGGGTGGTGGTACCATTGGATCCCAGTCGTACCTTAGCAGGCTTGCATCGGAAAGATCTCAGTATACAAACTCGGTGGCCAGGCCTGCAGCTCCCTTGGCGTTTGATGAGCTCTCTCCACCTAAGCTCCCAGGGGATATCTTCTCAATGCAACAAAGCCCAAACCCAAGTGCAAGATCCCTTTGGGCTAAGCAACCTTTTGAGCAGCTGTTTGGTGTGTCGAGTGCGGAGCTCACTAAAAGCGAGTTCAACCCTGCAGGCAGATCGGGTGGCATGACCAAGGATGATTTCTCTTACAAGGAGTCTGAGGCGAAGCTTCTTCAGTCTCTTAGATTCTGCATCTCGAAGCTCCTGAAGCTAGAAGGATCAGGGTGGCTGTTCAAGCAAAATGGTGGCAGCGACGAAGATCTGATTGATCAAGTTGCTGCGGTAGAGAAGCTATTGCAACAAGGAACCAGTGACAACCAACTGCTGCTTGGTGATACTCAGCAACCACCATGTGATAAGGCAGACATCCAGTACATGCGCGTACTGCCTAACTGCGGAGACGACTGCATCTGGCGCGCCTCCCTCGTTGTCAGCTTCGGTGTCTGGTGCATCCGCCGGGTGCTAGACCTGTCTCTGGTGGAAAGCAGGCCAGAACTTTGGGGCAAGTATACCTATGTTCTCAACCGTCTTCAGGGCATCCTGGATCCTGCATTCTCCAAGCCTCGGAGTGCTCTCAGCGCGTGTGCGTGCCTTCACAGAGATATCCGGGTGCTCAACAGCCTGCGCCACAGTAGCCTGGTAGCAACAAACTCCATTCCAAGGCAAATCCGAGGTTCCTTCACCACCGCATCTGTGGTCCTGGAGATGATCAAGGATGTGGAGACCGCAGTCTCAGGGCGCAAGGGCAGGAGTGGCACCGCAGCTGGGGATGTCGCCTTCCCCAAGGGGAAGGAGAACCTGGCCTCCGTGCTGAAGCGATACAAGCGGAGGCTCTCGAGCAAGGGACAACAA
>gnl_Orysa_v7.0_LOC_Os07g06300.1
ATGAAGCTAATTCTCATGGTAGCCTTCCAGGCTATGAGCCTCATCTCCATATCAACTGCAAGTCTGCAGTACAATTTCTACGGCTCGTCGTGCCCAAATGCCGAGCAGACGATCAGCAATGTCGTCTACGGCTTGATCGATGCTGACCCTTCCATGGCCCCGGCGCTGCTGCGTTTGCATTTCCATGATTGCTTTGTCATGGGTTGTGATGCGTCCATCCTTCTTGATCCCACGAAGGCAAACGGCTCGCCGGAGAAGACAGCGATCCCGCTCCGCGGGTACGACGCCGTGAACAAGATCAAGGCGGCCGTCGAGGCCGTCTGCCCCGGCAAGGTCTCCTGCGCCGACATCCTCGCCTTCGCCGCCCGCGACTCGGTGGCCAAGTCCGGCGGCTTCGTCTACCCGGTCCCCGCCGGCAGCCGCGACGGCAACGTGTCGTCCGCCTTCTCCGTCTTCTCCAGCATCCCGTCGCCGTTCTTCGACGCCGGGGAGCTCGTCCAGAGCTTCGCCGCCAAGGGGCTCACCGTCGACGACCTGGTGGCGCTCTCGGGTGCGCACTCCATCGGCACCGCGCACTGCTCCGGGTTCAAGAACCGGCTGTACCCGACGGTGGACGCGTCCCTGGACGCGAGCTACGCGGCGGCGCTGAGGGCGGCGTGCCCTGACGGCAGCGCCGCCGACGACGGCGTGGTGAACAACAGCCCCGTGTCGCCGGCGACGCTGGGCAACCAGTACTTCAAGAACGCGCTCGCCGGGCGGGTGCTGTTCACGTCGGACGCGGCGCTGCTGACCGGCCAGAACGACACGGCGGAGAAGGTCAGGGAGAACGCCGGCGACCTGACCGCGTGGATGGCGCGGTTTGCGGCGTCGATGGTGAAGATGGGCGGCATCGAGGTGCTCACCGGGGCGCGGGGGGAGATTTTTGGGATAGCACTTGGATTCAATCTTCTATTTGAATATGATGATCTCATCACTGGGATATGTTTTGCAACCGTTGTTCCTAATCTGCTACCATATGCTATATCACACCTGGGAAAGAAGATGGTGGGGACATTAAATGCTTGCATTGCAGGCTTTGCGCTTCTTTGCTACGTTCTTGGTTTATTGGTCAGCCAACCACAAATTCCTCTGACAACGAATGTAATTTTCCCCAAGCTCAGTGGTGAAAGTGCTTATTCTCTGATGGCTCTTCTTGGTGCAAACGTAATGGCACACAACTTTTACATCCATTCATCAGTTGTTCAGGGTCAGAAAAGATCTGCCTTTGCCGTTGGTGCCTTATTTCATGATCACTTGTTTTCAGTATTATTTATTTTTACTGGAATTTTTCTGGTGAATCATGTTCTAATGAACTCTGCAGCAGCTGATTCCACTAACACCCTTCTTCTCACCTTCCAAGATGTTGTAGAACTAATGAACCAGATATTTGTAAACCCTATGGCTCCAACTATATTTCTAGTGGTTCTTCTCTTCTCTAGCCACATCATCTCGTTGACATCTGCTATTGGTAGCCAAGTGATTTCGCAGCATTTGTTTGGCATTAATCTTCCTCTCTCTGGACATCATCTGATACTGAAGGCTTTTGCCATAGTTCCTGCTCTGTACTGTGCTAAGGTTGCAGGTGCTGAAGGAATATACCAATTACTGATAATCTGCCAGATTATCCAGGCCATGCTCCTTCCATCATCAGTCGTGCCACTCTTCCGTGTTGCCTCATCAAGATTGATAATGGGTGCCCACAGAGTGTCTTTGCATCTGGAGATATTAACATTTCTTGCATTTCTCCTCATGCTGTTTTCGAATATCATCTTTATGGCAGAAATGCTGTTTGGTGACAGTGGTTGGCTGAACACTCTGAAAGGGAATACTGGAAGCCCTGTGGTGTTTCCATCTACGGTTCTCATCACGGTGGCTTGTGTCTCTGTTGCATTTTCACTCTACATGGCTGTTACACCACTGAAATCAGGAAGCCATGAAGCTGAATTGCAGCAGGAATGGTCTGTGCCTTCTCAGAAAGAGCTCTTGAATACTACTCAAGACAGAGAAGAGACTTGTGCGGGCAATGTTACCTATGAGGAAGATCAGAGATCTGATGTTGTCCCTTCTCCTAGGATTCAGCCTGTGGATTGTCTGAAATCAGCTCTGGACTACATTGATAGTTCGGACACAGCTATAGAATCTGATCATGATTCTCAACATTCCACTGCTCATACATCTACCGCTCCTGAATCCTGTCACTCTCCATCATTCATTCCTGAAGAGTCAAAATCAGTTGTTGCTGTTGACTGGCCAGAGCCTCTGGAGCCAATTTCTAATGCTATTGTGGCTGAGGAAAGTACAGTAGAGAGTGTGGACTCCAAGAGCACAGGCGAAAGGGATATTGAAGTAGAACCAGCTCTTTTGATGGACAATGATAAGGAGGCTCCAAATATTCTAGAGTCTGACAACAAGTCACTTGGAGGCAATAATCCTTCCTGTGCATCGGATGATGGCCCACCATCTCTTACCTTCAGCAGGGGGAAAGGCTCAGATGCAGGCAATGGCAGCGGGAGTCTCTCGAGGTTATCTGGTTTGGGCCGTGCAGCAAGGAGGCAACTAGCAGCCATACTTGATGAGTTCTGGGGGCATCTCTTTGATTACCATGGGAAACTCACTCAAGAAGCTAGCTCTAAAAGGTTTGACATCTTGCTTGGGCTAGACGTAAGAACACCTAGCTCAACTGTAAGAGCAGACAGTCAAGCTAATGAAATCCCGAAGAGTCCCATGGTACGAGACAATTTACAAGGGTCTGCCTTCTTGGGAAGTTCAAGGGATCTGATGTCTACTAAGAATGAGATGTCGAATTTGGATCTGACATATGGGCTTCAGATGGGCAATAACATTGGGTCATCAGCCTGGTCTCAGGGCATGCAGTTACCAAGTACCCAACTGCAGAGTTCAAGCAACAGCTTACTCGATCAAGAAAGATCCTATTATGTCCCTTCCACTCTTGACGGGAATGAAAATGCTGGTTCATCAGCTTACTCAAAGAAGTACCACAGCTCACCAGACATATCTGCACTGATTGCTGCAAGCAGGAGTGCTCTGTTGAATGAATCAAAGTTGGGTGGTGGTACCATTGGATCCCAGTCGTACCTTAGCAGGCTTGCATCGGAAAGATCTCAGTATACAAACTCGGTGGCCAGGCCTGCAGCTCCCTTGGCGTTTGATGAGCTCTCTCCACCTAAGCTCCCAGGGGATATCTTCTCAATGCAACAAAGCCCAAACCCAAGTGCAAGATCCCTTTGGGCTAAGCAACCTTTTGAGCAGCTGTTTGGTGTGTCGAGTGCGGAGCTCACTAAAAGCGAGTTCAACCCTGCAGGCAGATCGGGTGGCATGACCAAGGATGATTTCTCTTACAAGGAGTCTGAGGCGAAGCTTCTTCAGTCTCTTAGATTCTGCATCTCGAAGCTCCTGAAGCTAGAAGGATCAGGGTGGCTGTTCAAGCAAAATGGTGGCAGCGACGAAGATCTGATTGATCAAGTTGCTGCGGTAGAGAAGCTATTGCAACAAGGAACCAGTGACAACCAACTGCTGCTTGGTGATACTCAGCAACCACCATGTGATAAGGCAGACATCCAGTACATGCGCGTACTGCCTAACTGCGGAGACGACTGCATCTGGCGCGCCTCCCTCGTTGTCAGCTTCGGTGTCTGGTGCATCCGCCGGGTGCTAGACCTGTCTCTGGTGGAAAGCAGGCCAGAACTTTGGGGCAAGTATACCTATGTTCTCAACCGTCTTCAGGGCATCCTGGATCCTGCATTCTCCAAGCCTCGGAGTGCTCTCAGCGCGTGTGCGTGCCTTCACAGAGATATCCGGGTGCTCAACAGCCTGCGCCACAGTAGCCTGGTAGCAACAAACTCCATTCCAAGGCAAATCCGAGGTTCCTTCACCACCGCATCTGTGGTCCTGGAGATGATCAAGGATGTGGAGACCGCAGTCTCAGGGCGCAAGGGCAGGAGTGGCACCGCAGCTGGGGATGTCGCCTTCCCCAAGGGGAAGGAGAACCTGGCCTCCGTGCTGAAGCGATACAAGCGGAGGCTCTCGAGCAAGGGACAACAA
>gnl_Orysa_v7.0_LOC_Os07g06190.1
ATGAAGCTAATTCTCATGGTAGCCTTCCAGGCTATGAGCCTCATCTCCATATCAACTGCAAGTCTGCAGTACAATTTCTACGGCTCGTCGTGCCCAAATGCCGAGCAGACGATCAGCAATGTCGTCTACGGCTTGATCGATGCTGACCCTTCCATGGCCCCGGCGCTGCTGCGTTTGCATTTCCATGATTGCTTTGTCATGGGTTGTGATGCGTCCATCCTTCTTGATCCCACGAAGGCAAACGGCTCGCCGGAGAAGACAGCGATCCCGCTCCGCGGGTACGACGCCGTGAACAAGATCAAGGCGGCCGTCGAGGCCGTCTGCCCCGGCAAGGTCTCCTGCGCCGACATCCTCGCCTTCGCCGCCCGCGACTCGGTGGCCAAGTCCGGCGGCTTCGTCTACCCGGTCCCCGCCGGCAGCCGCGACGGCAACGTGTCGTCCGCCTTCTCCGTCTTCTCCAGCATCCCGTCGCCGTTCTTCGACGCCGGGGAGCTCGTCCAGAGCTTCGCCGCCAAGGGGCTCACCGTCGACGACCTGGTGGCGCTCTCGGGTGCGCACTCCATCGGCACCGCGCACTGCTCCGGGTTCAAGAACCGGCTGTACCCGACGGTGGACGCGTCCCTGGACGCGAGCTACGCGGCGGCGCTGAGGGCGGCGTGCCCTGACGGCAGCGCCGCCGACGACGGCGTGGTGAACAACAGCCCCGTGTCGCCGGCGACGCTGGGCAACCAGTACTTCAAGAACGCGCTCGCCGGGCGGGTGCTGTTCACGTCGGACGCGGCGCTGCTGACCGGCCAGAACGACACGGCGGAGAAGGTCAGGGAGAACGCCGGCGACCTGACCGCGTGGATGGCGCGGTTTGCGGCGTCGATGGTGAAGATGGGCGGCATCGAGGTGCTCACCGGGGCGCGGGGGGAGATTTTTGGGATAGCACTTGGATTCAATCTTCTATTTGAATATGATGATCTCATCACTGGGATATGTTTTGCAACCGTTGTTCCTAATCTGCTACCATATGCTATATCACACCTGGGAAAGAAGATGGTGGGGACATTAAATGCTTGCATTGCAGGCTTTGCGCTTCTTTGCTACGTTCTTGGTTTATTGGTCAGCCAACCACAAATTCCTCTGACAACGAATGTAATTTTCCCCAAGCTCAGTGGTGAAAGTGCTTATTCTCTGATGGCTCTTCTTGGTGCAAACGTAATGGCACACAACTTTTACATCCATTCATCAGTTGTTCAGGGTCAGAAAAGATCTGCCTTTGCTGTTGGTGCCTTATTTCATGATCACTTGTTTTCAGTATTATTTATTTTTACTGGAATTTTTCTGGTGAATCATGTTCTAATGAACTCTGCAGCAGCTGATTCCACTAACACCCTTCTTCTCACCTTCCAAGATGTTGTAGAACTAATGAACCAGATATTTGTAAACCCTATGGCTCCAACTATATTTCTAGTGGTTCTTCTCTTCTCTAGCCACATCATCTCGTTGACATCTGCTATTGGTAGCCAAGTGATTTCGCAGCATTTGTTTGGCATTAATCTTCCTCTCTCTGGACATCATCTGATACTGAAGGCTTTTGCCATAGTTCCTGCTCTGTACTGTGCTAAGGTTGCAGGTGCTGAAGGAATATACCAATTACTGATAATCTGCCAGATTATCCAGGCCATGCTCCTTCCATCATCAGTCGTGCCACTCTTCCGTGTTGCCTCATCAAGATTGATAATGGGTGCCCACAGAGTGTCTTTGCATCTGGAGATATTAACATTTCTTGCATTTCTCCTCATGCTGTTTTCGAATATCATCTTTATGGCAGAAATGCTGTTTGGTGACAGTGGTTGGCTGAACACTCTGAAAGGGAATACTGGAAGCCCTGTGGTGTTTCCATCTACGGTTCTCATCACGGTGGCTTGTGTCTCTGTTGCATTTTCACTCTACATGGCTGTTACACCACTGAAATCAGGAAGCCATGAAGCTGAATTGCAGCAGGAATGGTCTGTGCCTTCTCAGAAAGAGCTCTTGAATACTACTCAAGACAGAGAAGAGACTTGTGCGGGCAATGTTACCTATGAGGAAGATCAGAGATCTGATGTTGTCCCTTCTCCTAGGATTCAGCCTGTGGATTGTCTGAAATCAGCTCTGGACTACATTGATAGTTCGGACACAGCTATAGAATCTGATCATGATTCTCAACATTCCACTGCTCATACATCTACCGCTCCTGAATCCTGTCACTCTCCATCATTCATTCCTGAAGAGTCAAAATCAGTTGTTGCTGTTGACTGGCCAGAGCCTCTGGAGCCAATTTCTAATGCTATTGTGGCTGAGGAAAGTACAGTAGAGAGTGTGGACTCCAAGAGCACAGGCGAAAGGGATATTGAAGTAGAACCAGCTCTTTTGATGGACAATGATAAGGAGGCTCCAAATATTCTAGAGTCTGACAACAAGCCACTTGGAGGCAATAATCCTTCCTGTGCATCGGATGATGGCCCACCATCTCTTACCTTCAGCAGGGGGAAAGGCTCAGATGCAGGCAATGGCAGCGGGAGTCTCTCGAGGTTATCTGGTTTGGGCCGTGCAGCAAGGAGGCAACTAGCAGCCATACTTGATGAGTTCTGGGGGCATCTCTTTGATTACCATGGGAAACTCACTCAAGAAGCTAGCTCTAAAAGGTTTGACATCTTGCTTGGGCTAGACGTAAGAACACCTAGCTCAACTGTAAGAGCAGACAGTCAAGCTAATGAAATCCCGAAGAGTCCCATGGTACGAGACAATTTACAAGGGTCTGCCTTCTTGGGAAGTTCAAGGGATCTGATGTCTACTAAGAATGAGATGTCGAATTTGGATCTGACATATGGGCTTCAGATGGGCAATAACATTGGGTCATCAGCCTGGTCTCAGGGCATGCAGTTACCAAGTACCCAACTGCAGAGTTCAAGCAACAGCTTACTCGATCAAGAAAGATCCTATTATGTCCCTTCCACTCTTGACGGGAATGAAAATGCTGGTTCATCAGCTTACTCAAAGAAGTACCACAGCTCACCAGACATATCTGCACTGATTGCTGCAAGCAGGAGTGCTCTGTTGAATGAATCAAAGTTGGGTGGTGGTACCATTGGATCCCAGTCGTACCTTAGCAGGCTTGCATCGGAAAGATCTCAGTATACAAACTCGGTGGCCAGGCCTGCAGCTCCCTTGGCGTTTGATGAGCTCTCTCCACCTAAGCTCCCAGGGGATATCTTCTCAATGCAACAAAGCCCAAACCCAAGTGCAAGATCCCTTTGGGCTAAGCAACCTTTTGAGCAGCTGTTTGGTGTGTCGAGTGCGGAGCTCACTAAAAGCGAGTTCAACCCTGCAGGCAGATCGGGTGGCATGACCAAGGATGATTTCTCTTACAAGGAGTCTGAGGCGAAGCTTCTTCAGTCTCTTAGATTCTGCATCTCGAAGCTCCTGAAGCTAGAAGGATCAGGGTGGCTGTTCAAGCAAAATGGTGGCAGCGACGAAGATCTGATTGATCAAGTTGCTGCGGTAGAGAAGCTATTGCAACAAGGAACCAGTGACAACCAACTGCTGCTTGGTGATACTCAGCAACCACCATGTGATAAGGCAGACATCCAGTACATGCGCGTACTGCCTAACTGCGGAGACGACTGCATCTGGCGCGCCTCCCTCGTTGTCAGCTTCGGTGTCTGGTGCATCCGCCGGGTGCTAGACCTGTCTCTGGTGGAAAGCAGGCCAGAACTTTGGGGCAAGTATACCTATGTTCTCAACCGTCTTCAGGGCATCCTGGATCCTGCATTCTCCAAGCCTCGGAGTGCTCTCAGCGCGTGTGCGTGCCTTCACAGAGATATCCGGGTGCTCAACAGCCTGCGCCACAGTAGCCTGGTAGCAACAAACTCCATTCCAAGGCAAATCCGAGGTTCCTTCACCACCGCATCTGTGGTCCTGGAGATGATCAAGGATGTGGAGACCGCAGTCTCAGGGCGCAAGGGCAGGAGTGGCACCGCAGCTGGGGATGTCGCCTTCCCCAAGGGGAAGGAGAACCTGGCCTCCGTGCTGAAGCGATACAAGCGGAGGCTCTCGAGCAAGGGACAACAA
>gnl_Orysa_v7.0_LOC_Os03g49400.1
ATGGAAGGTGTGCACGGTATAGAATCTCTGGCTACTGGAGATGGTTGGCATCATCTTTCCCGTACCCTTGGACCGGTGCTCCTGATCTCGATGGGGTATATTGACCTTGGGAAGTGGGTGGAAACGATAGATGCCGGGTCTCGGTTTGGCTATGATCTCGTAATACTGGTGTTGCTTTTCAACTTGTCGGCCATTCTGTGCCAGTATCTGTCGATGTGTATCGGCATGGTCACTGGGAAAAATCTTGCGGAGATTTGCCGCGAGGAGTACAGTCCATCAATATGTGTCATCCTTGGTATTCAGGCAGGATTGTCCTTGCTAACCGCGGAACTAACCATGCTTTCAGGCATATCAGTCGGATTCAACCTGGTCTTTGAATATGATGATCCTATCGCAGGCTTATATTTTGCTAGTGTTGTGGTCAATTTGCTACCTTACACTATGTCTTATCTGGGCAAACGGATGGCTGGGACATTGAATGCATGCGTAGCAGGCTTTGCACTTCTTTGTTTTGTGCTTGGTTTATTAGTCAGTCAACCAAAAATTCCAGTTGATATGAATGCAATGTTCCCCAAGTTGAGTGGTGAAAGTGCTTATTCCTTGATGGCGCTTCTTGGCGGAAATGTAATAGCGCACAATTTTTATGTTCATTCATCAGTTGTACAGGGCCAAAGACAATCTACAACTCTTTCCCTTGGTGCTCTGTTCCACGATCACCTGTTCTCAATATTGTTTATTTTCACTGGGGTTTTCCTTGTGAATTATGTCCTGATGGGCTCAGCAGCAGTTGAATCCAATAATACTCTGGTTACTTTTCAAGATTCTGTAGATTTAATGAACCAGATGTTCATGAATCCGATGGCACCAATTGTTTTTTTAGTGATCCTTATCTTTTCGAGTCATGTCATCTCATTGACATCTATTATTGGCAGCCACGCAATTTTGAAGAATTTCTTTGGTGTAAACTTGCCTCATTCTGCTCATCATCTGCTACTAAAGGCCGTTGCCATGGTTCCTACTATGTACTATGCAAAGGTTGCAGGTTCTGAAGGGATATATCAGTTACTCATTATCTGCCCAGTTATCCAAGCTATGTTCCTTCCTTCATCTGTTATTCCTGTTTTCCGTGTTTCCTCATCAAGAGTTATAATGAGCAGATATAAAATATCTTTGTACGTTGAAATATTGGCCATCCTAGCATTTCTTCTTTTGCTGTTCACAAATATCATTTTTGCTGCGGAAATCCTGTTTGGTGATAGTACCTGGACAAACAACTTGAAAGGGAACACTGGAAGCCCTGTTGTACTTCCGCATGCCATTGTAGTTCTAATTTCTTGTGCATCAATTACTTTTACGCTGTTCCTGGCTGTCACTCCACTGAAGTCAGCAAGTAATGAACCTGAAACTCAGGAGCTATCTGAGCACTCTCAGAGAGAAGATCCAGATACTACTTATCAAAGAGAAGCAAGTAATGAACCTGAAACTCAGGAGCTATCTGAGCACTCTCAGAGAGAAGATCCAGATACTACTTATCAAATAGAAGTAAGTAATGAACGTGAAACTCAGCAGCTATCTGAGCACTCTCAGATAGAAGATCCAGATACTTTTTATCATAGAGAGGAGCTTTCTCTGGTTGAACAGAAAGAAGATCATACGACTTCTACTATTAATGCTATTCCCAGGATTTCATCAGAAAGTTATCAAACATCAGCTTTGGAGCATAATGACTTTCCTGACATCACTGTGGAGTCTGGTCATGGCACTCAGCAGCTTACTGCTTTTGTGCCAATTATTCCGGAGGTCTCATCGTCTATCAAACATAAGGAACCAAAATCAGTAGTTATTGACCAGACGGAACCAGTGCCAAAGGTTTGTACTGCCACAGTAGTAGAACATAACACTGCTGAGAACATCAAAATGAAGAGTACAACTTCAAAGCATGTCCAAGAAGAAGCAGGAGCTAGCATGGACTATGATACTGAGGCTTCTTATAATGCGGAAGTCAGCAAGTCTTCTGGAAACAAGGCACCTCCAATTTCTGATGACCCAACATCTCTTACTTTGAGCAAGGGGAGAGACTCTGATGCTGGTTATCGTGGCAGTAACCTCTCAAGACTGCCTGGTTTGGGTCGTGCAGCAAGGAGGCAATTAGCAGCGATTCTTGATGAGTTCTGGGGACATCTCTTTGATTATCATGGTAAGCTAACGCAAGAAGCTAATGCAGGAAGGTTCAACTTTCTGCTAGGACCATACCCGAAAGCAGTTAGAAGTGATAACCAAGCCATCGAAGCTTCTAGGAGCCCCTTGATGAGAGATGCAATACGAGGATCAGCTACCATACAGAAATCATGGGACTCACGTGCTAAGGAAGTCTCTAGTCCAGGCTTTAATTTTGTGCTTCAGATGGGTCGCATTGGATCATCAAACTGGTCTGAGAGCATGCGTTTATCTAATGCTGACATCCCAAGGCCAACTAGCACCTTGTTTGAACAAAATACTCAGTTTTATTCAAATTATAATGTCCCATCTTACCCTGACAATCAGTTCTATCAACCTGCTACCATTCATGGCTATCACCTGGCAACCTCTTTGAAAAGTATGAATGCAAGTCACAGCACGCACTCCAGCATTTCACTAGATCCACGGCGACTTCCTAGATCATCTGAATCTGCTGGTTCTAACTACGCAGATTCTGCAAGGTATGCTCGTAACCAAGATGTAATTGGTTCACAGGGAACCGCTTCGCAAAACACAACAATGAGCTGTTTAGATACAATGACAGTGGAGAGAGCTTTTTACAATCCTGCCTCTGTTAATGAGATTGAAGGGGTTGGTTCATCTGCTTACTCAAAGAAGTACCATAGTTCACCTGACATATCTGCACTAATTGCTGCAAGTAGGAATTATTTGCCAAATGAAGTAAATTTGGGAGGTGCTGCTGGAAGCAGTTCATACTTCAGTAATTTGGCATGTGAAAGATCACAATATGTGAACTTGGGATCCAGTTCCACAGCTCAATTTGCACTTAGCAAGCACTCACAACCTAATTTCCATAGAGACACATCATCTATGCAGTCAAGTGTGAACCCAAGTACTGAATCCATTTGGGCCCAGCAGCCGTTTGAACAATTACTCGGTGTATCAAGAGCAGAGTTGAATAAGGGCGAGGGTAACACCGACCAGAGATCAAGTGGTGTCACCAAACACGATTTCTCTAACAAAGAATATGAGGTGAAACTTCTTCAATCACTCAGATTTTGCATCATGAAGCTCTTGAAACTGGAAGGATCAGGATGGCTCTTTGAGCAAAATGGTGGCTGTGATGAAAAATTAATTGATCAAGTTGCTGTAGCTGAGAGAGTTTCACAACATACCACTGAAAATCAGTTATCTGCTGATCTCCAGCTCCATAGTTCTGATGAAGACTTGCAGCCACTGCAAAGGAATGATAACAGGGATGCCAATTGCATGAGCCTACTGCCCAAGTGTGGAGATGATTGTGTTTGGCAGGCCCCCCTGATTGTCAGTTTTGGTGTTTGGTGCATCCGCCAGATTCTGAACCTGTGCCTTGTCGAAAGTAGGCCAGAACTTTGGGGCAAGTATACATATGTTCTTAATCGTCTCCAGGGAATACTTGATCCTGCATTTTCCAAGCCTCAGAAACCCATGAAAGGATGCGTATGCCTTCAAAAAGTTGCCAAGCCCATCTCTGGTACTTTCACCACTGCTGGTATGATCTTGGAGATGATTAAAGACGTGGAACAAGCCATTTCTAGCCGCAAGGGCCGAAGCGGCACAGCAGCAGGAGACGTTGCTTTTCCCAAAGGGAAGGAGAACCTAGCTTCTGTCCTTAAGCGATACAAGCGTAGGCTCTCGAACAAGACATCTGCAGGACAA
>gnl_Phavu_v2.1_Phvul.007G150600.1
ATGGAAGCAGAGACTTTGACTGCTAATCACCCTCCCAGTTTTCTTCACCGGTCGCTTCCTGCCGTTGTGCCTACCCTTTTGATTTCAATAGGATATGTTGACCCTGGAAAGTGGGTGGCAATTGTTGAAGGAGGTGCACGATTCGGATTTGATCTGATGGCTTTCGCACTTATCTTCAATTTTGCAGCAATCTTCTGTCAATACATATCAGCGAAGATTGGTGTTATCACAGGGAAAGATCTTGCTCAGATTTGCAGTGATGAGTACGATAGCTGGACATGCATGCTTCTTGGAGTTCAAGCAGAACTTTCGGTGATCGTGCTAGACCTTAACTTGATATTGGGCATGGCACATGGATTAAATATTCTTTTTGGGTGGGACTTGTTCGCTTGTGTCTTTTTAACTGCTACTGGCGCTGTTTTCCATCTCCTTCTTTTTGTCCTCCTTGACATTGAGAAGGCCAAGATCGTGGGCCTGTTTGTGTCAGGTTTTGTATTTCTTACATTTGTACTTGGAACACTCATTAATCAACCAGACATTCCATTATCCATTAATGGAATACTAACAAAGTTGAGTGGGGAGAGTGCATTTGTGCTGATGAGTCTCTTAGGAGCAACTCTTGTGCCTCACAACTTCTACCTTCATTCCTCTATTGTACAGTGGCATCAGGGATCAACTACTATTTCTAAGGATGCTCTATGTCATAACCATTTTTTGGCCATCATATGTGTATTCAGTGGCCTTTATTTGGTAAATAATGTGCTGATGAATGCTGGAGCAAATGAGTTCTACAGTATGGGTCTTGTTTTAACTACTTTTCAGGACGCATTATCTCCAATGGAACAGGTGTTACGTAGTCCAATAGCGATGCTTGCTTTTTTACTCATTCTGTTTTTCGCAAATCAAACAACAGCATTAACTTGGAGCTTTGGTGGAGAAGTAGTTGTGCATAGTTTCTTAAAATTGGACATTCCAGGTTGGCTTCATTATGCTACGATTAGAGTAATTGCCGTTTTGCCCGCCCTTTATTGTGTTTGGAGTTCCGGAGCTGAAGGGATGTATCAACTACTTATATTCACTCAGATTGTGGTAGCTTTGCAACTTCCATCTTCTGTGATCCCTCTTTTTCGGATCGCCTCATCTAGATCAATAATGGGGGTACACAAGATCCCTCAATTTGTGGAATTTTTGGCCTTGATCATATTTATTGGGATGCTTGTCTTGAATATTGTCTTTGTTGTAGAAATGATATTTGGTAGTAGTGATTGGGTGGGCAATTTGAGATGGAACGTGGGGAATGGTGTCTCTCTCTCTTATTTGGTTCTTCTTTGCACTGCTTTTGCATCATTCTGTTTGATGCTTTGGTTAGCTGCCACACCATTAAAATCTGCAAGTATTCAATTAGATGAAGCATGGAACTGGGGCATGCCACAGGCTATACCAGAACCCCGGATTGATAGTGAAGAAACAGATTTAAGTGAAAAAAGTTATCATGGAGATGCATCAGTTCAGGTGATGGAACCATCACCAGCTCTAACAAGGACCCTGGAATATTCAGAACTACCTGTTGCAAGTTTTCTTCATGAACTACCTGAAACTATTTTGGAGCCTGATGTTCCTGTGATTACGGTAAGGGAGACTCATTCATTTACATCATTTCCTTGCTCCCCAACACCTGTTGTTAAGGAATCAATTTCCACTTCAGAATCAGAGGCAGTGGCGGCTGCAAGTACTGAGACTTCTGGTATTAGATTGGTAGATGCCAAAACTTTAAAAACAGAAACTAGTGCCTCTGTGGAGAAAACTGTAGAAGATTCAATTGCCGAAAGGGATGATGATGATGGAGACTTATGGGAAACTGAAGAAATATCAAAAGTGGTCTCACTAGCCCCATCTTCAGCACCCGATGGCCCAGCATCATTCAGGAGTCTTAGTGGAAAAAGTGATGATGGAGGTAATAGCCTTGGAAGTCTTTCAAGATTAGCAGGTTTAGGGCGTGGTGCAAGACGTCAACTAGCTGCTATTCTTGACGAATTCTGGGGACAGCTTTATGATTTTCATGGTCAATTTACCCAGGAAGCTAAGGCTAAGAAACTTGATGTTTTACTGGGAGTGGATTCAAGACTCACTGGTTCTTTGCAGAAAATGGATACATGTGGAAAGGAATATCCTGAGAAATGGATATCTGCAGGAAGTATACCGGATAGTTTGATGAACTCTGCCTCATATGACTCTCCCAGGCAGCATAGGATGCAAAGTAATTTTGAGCCTTCCTATGGGCCTCGAAGGAGTTATTCCTCAGTGCGGACAAATCCCATGCAGTTTATGGATGAATATGTTCAGACCTCGAACCGCAATCTCCTCAGTGCTGGTGAAAGGCGTTATTCCAGTGTGCGCAATGTACCTACATCCAGGTCCTGGGATTATCAGCCAACTACTGTACATGGTTATCAGGTTGCATCATATATTAATCAGATTGGTAAAGAGACAAATTCTGATAACTTAAATGGTCTGATGGAATCCCCTTCCATGGGTATTATGAGCAACTACAGGAATTCTATTGGTAACACAAACAACAACTACCGGAATTCTATTGCACTTGCCATGGGGCAAAAGTTGCAAAATGGTTCAGGTTTAAGCCAACCCCCAGGCTTCCAGAACATTGCTGTCCCTAAGAATAGCCAATTGCCGTCTGAGAGGTCCTGCTATGGACCTGCGGATAATTCGGTCAGTTCAGTTAATGCTAAGAAGTACCACAGTTTGCCTGACATTTCAGGATATGCCATCCCTCACAGGGATGCTTACATATCTGATAAGAGTGCTCCATGGGATGGTTCTGTTGGTGGATATAGATCTTCTACGGGTAGGACTCATCATGAACAGTCATTATATTCAAATTCCGGATCAAGGGCAGGAGCTCCTTTAGCCTTCGATGTACTCTCTCCGTCAAAAGTTTACAGCAATGTACTTTCTTCCCAGTTGAGTTCTGGTTTGGGTACTGGATCCCTCTGGTCCAGACAACCTTTCGAGCAGTTTGGGGTGGATGATAGAGTTCATAGTGCTTCAACAGAAGATGTTGGAAATAGACGTAGTGCAATTACTCAAGAAACTACTTCGGTTGTGGATATAGATGGCAAGCTTCTTCAATCTTTTAGAAGTTGTATTTTGAAACTCTTAAAATTGGAAGGTTCTGATTGGCTGTTTAAACAGAATGATGGGGCTGATGAAGATCTGATTGACCGGGTTGCTGCAAGGGAGAAATTTTTCTCTGAAGTTGAAACCACAGAGATGAATCAAGCAAATGCTATGGGAGAAGCTCGGTATTTTTCTTCTGATGGGAAGACTTTTTCTTCAATGAAGAATAATGAGGCAAATTGGTCTAATTTTTCTGTGACCTCAATCCCCAACTGTGGGGAAGGATGTGTATGGAGAGCAGACATAGTTATAAGCTTTGGGGTGTGGTGTATCCACCGTGTTCTTGACCTCTCACTGATGGAGAGCCGACCAGAGCTGTGGGGCAAGTACACTTATGTACTCAATCGCTTGCAGGGTATAATTGATCTGGCTTTCTCCAAGCCTCGTTGTCCCATGACCGCATGCTTTTGCCTTCAAGTTCCCATGACGTATCAGATAAAGTCAAGCTCACCTCCTTCGAACGGGATGCTGCCCCCTGCTTCAAAACCAGGGCGCGGAAAATGCACAACTGCATCTGTGGTGTTTGAGATGGTGAAGGATGTGGAAATAGCAATCTCTAGCCGGAAAGGTCGTACAGGAACTGCTGCTGGTGATGTAGCCTTCCCAAAGGGAAAGGAGAATTTGGCATCTGTTCTCAAACGGTACAAGCGTAGATTATCCAACAAACCAGTTGGCACTCAAGAAGGGATTCGCAAGATTCCCACATCAGCACCATACAACTCT
>gnl_Phavu_v2.1_Phvul.001G177500.1
ATGAAATCAAAGAGTAAAATGGAGGCAGAGACATTGAGTCCCAACCATCCTCCTAGCTTTCTTCGTCAGTCACTTCCTGCTATTGTACCTATGCTTTTGATGTCTACAGGATATGTTGACCCTGGAAAGTGGGTAGCGACCGTTGAAGGTGGGGCACGGTTTGGGTTTGATCTGATGGCTTTCATGCTTATTTTCAATTTTGCTGCTATATTCTGTCAGTACATATCTGCAAGGATTGGCGTAGTTACTGGAAAGAATCTAGCTCAGATTTGCAGTGATGAGTATGATACATGGACATGTATGCTCCTTGGAGTTCAAACAGAACTTTCAGTGATAATGCTAGACCTTAACATGATCTTGGGCATGGCACAAGGGTTAAATCTTATTTTTGGGTGGGACTTGTTCAGTTGTGTCTTTTTAGCTGCCACTGGTGTTGTTTTTCACATACTTCTTGCAGTCTTACTTGACATTGAGAAGGCAAAATTCCTAGGCCAGTTTGTTGCAGGCTTTGTATTGGTTTCTTTTATACTTGGAATGCTTATCAATCAACCGGAAATTCCATTTTCTATGAATGGAATACTAATAAGATTGAGTGGGGAGAGTGCATTTGTGCTAATGAGTCTTCTAGGAGCAAATCTTGTACCTCACAACTTTTACCTTCATTCCTCTATTGTACAGTGGCATCAAGGACCGGCAAGCATTTCAAAGAATGCTTTGTGTCATAACCATTTTTTGGCCATATTATGTGTTTTCAGTGGTCTTTATTTGGTAAATAATATGCTGATGACCACCTCGGCAAATGAGTTCTACAGTACCGGGCATGTTCTGCTAACTTTCATGGATGCATTGTCACCAATGGAACAGGTCTTACGTAACCCAATGGCTCTACTTGGGTTTTTACTCCTTTTGTTTCTTGCAAATCAAATCACAGCATTAACTTGGAGTTTAGGTGGAGAAGTAGTAGTGCAAGGTTTCTTAAAATTGGATATTCCGGGTTGGCTTCATTATGCTACAATTAGAGTGATTACTGTTTCGTCTGCCCTTTATTTTGTCTGGAGTTCAGGAGCTGAAGGGATGTATCAGCTACTATTATTCACTCAAGTTTTGGTAGCTCTACAACTTCCATCTCAAGTGATCCCCCTTTTTCGTGTTGCTACATCTAGATCAATAATGGGTGTACACAAGATTTCCCAGTTTCTGGAACTTTTGGCATTAATCATATTCATTGGGATGCTTGGCTTGAATATTGTATTTGTGGTAGAAATGATGTTTGGAAATAGTGATTGGGCTAGTGATTTGAGATGGAATGTGGGGAGTGGTGTATCTATCTCGTATGTAGTTCTTCTAACAACTTCTTTTTCATCGTTATGTTTTATGCTTTGGTTAGCTGCCACACCTTTGAGATCTCTTAGTGTTCGATTAGATTCTAAGATATGGAATTGGGATATGCCAAAGACTCTGCCAAATCCACCAATTATTGGCGATAAATCTTATTTAACTGAAACAAGGTGTCGAGAAGATGCATCTATGCAGGTGGAGGAACCCACACCAGCTGTAGCAAAGACCTTGGAGTACCCAGATGTATCATATCCAAGTTTTCATCCTGCTCTACCTAAATCTGTAATGGAACCTGAACTCCATGTGAATGTTGCAAGGGCGAATCATTCTGCTATGTTGGCTTCCACATCAGAGTCAGAAGTTGTAACAACTGTGATTAATAAGATTTCCAATTCTCAATTGGAAGACACCAAAAGTATAACAATGGAAACAAATAACCCGATTGAGAAAACTATGGAAGTTGAAGGAGATTCAAATGTTGAAAGGGATGATGATGATGATGATGGCGATTCATGGGAAGCTGAAGAACCTTCTGGATTAGTGTTAGCAAATGTACCATCTTCAACATCAGATGGCCCTGCATCATTCAGGAGTCTTAATGGCAAAACTGATGAAGGAGGGAATAGCTTTGGAAGTCTTTCGAGAATAGAAGGCTTAGGGCGTGCAGCAAGGCGTCAGCTAGCTTTTGTTCTTGATGAATTCTGGGGACAACTATTTGATTTCCATGGCCATATAACTCAGGAAGCAAAGGCTAATAAAATTGACCTTTTGCTGGGAGTGGGTGTCGATTTAAGACCTACCAGTTCTTTGCAAAAAGTGGATGCATCTAGAAAGGACTATTCTGAATACTCAGGATCTGTAAGAGGTAGAGCTTCTAACACTTTAGCGAACTCTGATCTATATGATTATTCCAAGCAGCCTATGATGCAAAGTAATTCAGAGTCTTATGGTCTCCAAAGGAGTACTTCCTCAATGCGGACAGATCCCATCCAATTAGTGGATGCATATGTGCAGAACTCGACCCACAATCTCCTCGATTCGGGTGAGAGGCGCTATTTCAGTGTGCGTAATCTACATTCATCAGAGGCTCGGGATTATCAACCAGCTACCATACATGGTTATCAGACTGCATCCTATCTTAGTCGACTTGGTAAAGACACAGATTCTGCTAACTTAAATGGTCCAGTGGACTTGTCATCACTGAAATCCCCTTCCATAGTTAATGCAAAGTACAGGGATTCTCTTGCATTTGCTTTGGGGAAAAGGTTGTGTAGTGGTCAAAGTGTAGGCCAACCCCCAGGGTTCCCAAAAGTTGCTATCTCTAGAGATTGCCAATTACAATCTGAGAGGTCTCATTACGATGTTTGCTCTTCTGGATCTGCAGATAATTCAGTCAACTCAGTTAATACTAAAAAGTACCACAGTTTGCCAGACATTTCAGGATACTCCATCCCCCACAGGTCGGCTTATGTGTCTGATAAAAATGCTCCATCGGATGGTTCTGCCGGATATGGATCTTATGCTAGTAGGACGTGTTATCAAAGATTACCATATTCAAATTCTGGAACAAGAACAGGAGGTCATTTGACCTTCAATGAACTCTCTTCATCTAAAGCTTACAACGAGGCACTCTCTTCACAGTTGAACTCTGGTTTTGATACTGGATCCCTCCGATCTAGACTGCCTTGTGAGCAGTTTGGGCCTGAGAAAAATCGTAATATTGCAATGGAAGGTGTCGGAAGTAGGCCTAAGGCAATTGTTCAAGAAACTACATTTGTGGATATGGAGAGGAAACTTCTTCTGTCAGTTAGACTTTGCATTGTGAAGCTCTTAAAATTGGAGGGGTCTGATGGGTTGTTTAGACAGAATGGTGGAGCTGACGAGGATCTGATAGATTCTGTCGCTGTAAGGGAGAAGGTCGTTTGTGAATTAGAAACTAGGGAGACGAGTCAAGTCAATCATGTGGGTGAAGCTCAGTATTGTATTGCTGATAGGAAACTTAGTTTTTCTTCATCTCCAGTTCCTAATTGCGGAGAGGGATGTGTATGGAGAACTGATTTAATAATAAGCTTTGGGGTGTGGTGTATCCACAGTATTCTTAACCTTACACTTGTGGAAAGCCGGCCAGAGCTTTGGGGGAAATACACGTACGTTCTCAATCGCCTCCAGGGCATCATTGATCCGGCTTTCTTTAAGCCTCGTAGTCCCTTGGCCCCATGCTTTTGCCTTCAAGTTCTAACGGCGCATCAGCGAAAGTTAAACCCCCATCTTTCGAATGAGATGATACTCCCAACTGCTAAACCAGGCCGGGGCAAATGCACAACTGCATCAGGGTTGCTTGAACTTATCAAGGATGTGGAGCTTGCGATCTCTTGCAGGAAAGGACGTACAGGAACTGTTGCAGGTGATGTGGCTTTCCCTAAGGGGAAGGAAAATTTGGCGTCTGTTCTCAAACGGTACAAGCGGAGGTTATCTAACAAGCCAGCGGGCACTAATGAAGGTACAGGCTCGCGCAAGACCCCACGT
>gnl_Phypa_v3.3_Pp3c27_2050V3.1
ATGGCTCACGACGTGCCGCAACGGGTGGACACTTCATCACCCATGCCAAAATGGATGGACTCTTCGCCATCTATGGCAAAATATGTACCTGCTCTAGCTCCGATTGTCCTGATTGCGATAGGTTACATGGACCCTGGGAATTGGGCCAGCGCAATTGAGGGTGGCTCCAGGTTCGGATTTGAGCTTGTCTGGGTAGTGATTCTGTCCAACGTAATGGCAGCTCTTTTTCAAACACTCGCTACCCGACTCGGATTAGTGTCTGGGAAGCATCTTGCCGAGATATGTCGTGAAGATTATCCCAGGCCCGTTTGCTTGTTGTTGTGGTTTCTCTCTGAAGTATCCATAATCGCTCTCGATCTGACAATGGTTGTAGGGACTGCTGTTGGCTTAAATTTGCTGTTTGGATTTCCGGTGCTGCCCAGCATTCTTTTGTTGGCTTTCGATGGTATCATTTTAATGATGGCTTTACCAATAGTGGGCGTGCACCGGGCGGAGTTGGCCGCTGGATGCATCGTTGGCGTAGTGATCCTCTGCTTTGGGTTAGGGACATTACTAAGCCGTCCATCAGCTTTCGCATTCCTTGGTGGCGTGTGGCCCAAAGTTCGAGGAGACTCTCTCTACACTGCTGTGGGATTGATTGGAGCAAATGTTGTTCCACATACATTTTATTTACATTCGGCTCTGCTTCAGGGGCAGCATAAACTTGGGAGTAAAGCAAAGGAATTAGTTGTTCAAGAGAACATGCGTGATACAATCGGAGCATTTGCAATCGCCATGCTTGCTAATTTAGCTGTATTGGTGGTAGCCGCCTCTACCTTCCACAACGTTGGCCTGGTTATTCTGACTCTCCAGGATGCATATGCACTGATGGAGCAGATATTGAGTAACTCTATAGCACCAGCGGTATTTGGATTAGCTCTAATTTGTGCGGGTCAACTGTCTTCTTTGACGGGAACCCTCACTGGAAAGGTAACCATGGAGGGATTTTTAGATATGTCCATGGGACCGTGGCTGCATCGCTCTTTGGTGAGGGGGGCAGCAGTGATTCCCGCTGCTTTCTGCGCATGGCGTTATGGCAGTGAAGGTCTATATCGGCTGCTACTGTTTGCACAAATCATAATAGCTATGGAGCTTCCCTTTTCTGCCTTGCCACTTATCAAAGCCTCTGCATCAGAGGCTCGGATGGGATCCTACAAAATCTCTTCTCTTGTTGAAAGCGTAGCTTGGATCTCTGTTGCTCTTGTGGTAGCTGCAAACATCTGGATGGTGTTTGACGTCTTGCTGGATGAAATCGACGAGTTTGCTGGTTTTGCCGCTCACCTTGAGAGTCTTCTCGGGACGGATTCGTTTGGCCATTATGGAGAAGATACCTTGAACACTTCTGTTTTCGCTCTGGTATTGATCGGTATCGGGCTTTGCGTTGGATTCCTCATATGGTTGGTTGTGACACCGCTTCGCATCGATAGGATAGCTATGGAAAGGAAATGGGTTCAAGAGTATGAATTATTTGAAAGGAACGAGGTAATGCGTGGTAGTCAAGACATTGTTGAAGACTCACTGAGGGTAGTGGAATATCCCCCTGATCCGGCCATCACTGAAGTCTACGACATGATTCCAATTACCCAGGATGTTATGCTGGCCAATGATTTGTTAGATTTGGAATATTCTTCCAGGCCGGAGAGTGCGCTATCTGGCCTCGACGGTGACTCAGCGTTGGAGCTTGGGAGAGGGGAGGTCGGAAGAGGAGAGCTTGCCTTTTGGCCGTCAACAGTCAGCACTTCTAGTAGCGACATTGATGATTTAGTCTCCAAGTCGACAGAGCTGGCGTATCCCCCCGAACCAGTCCACGTGAATGATTTGAATCGTACATCAGATCTTAACACAGCGGCTGAACCCTTTATACCCGCTGCCAGAAAGCGGGTCGTTGATCCTGTTCTTATTTCTGCTGATACTCCCCATGTCGCTGACAATGAAATCCCACTGCAAGTTGTGGAACCGCCATTGGAAGTGACAATGGTCAATCAGTCGGAAGTTTCAGCTGCTTCTGAAGCAGTGGTACATGATTGGAATTTGAGTGACAAACCTAGTGAAGATGGCAAGTTGGTGAAAAGTTCGTCGTCTCCAGATGATGAGAGGAAGTTGGATCCGTCAATAGAGGTCACCTCCTCTGGTCATGACAGAAGTCATGTTCTCACAGAACCTGAGATTGCTGGTACTATAGAAACTTTCTTAAAGGATGCATCTCTTCCTTCTAAGAAAACGACAGAGACGAAGAAACCTCGTCCAAATCACGGATCGATTGCAGTTCGAAGGCAGGTTTCTCTAGCTGCAGATGACGTTGAGTCAATTGCTTTGAAGGAAGCAGAGGCTGAAGCAGATGCAGATTTGATAGAAAAAGACGACGATGAGGGTGATGATTTGGAACACGAGAACGTAGTTGTGGGACCTTTGTCTTACGGTACTTTAGGACATAGCTACAGTAACCTGACGTACGAGGGAACTGGTTCTGCCAGGAGTCAGGGCGCCAGGAGTGATGTAAGTGAAGGCAGTGTCGGTGGTAGTGGGAGTGGGAGCTTGTCACGTCTATCGGGGCTTGGACGAGCTGCGCGTCGACAGTTCGCTGCTTATCTTGACGAGTTTTGGGGTAAATTGTTCGACTTGCATGGACAGCCCATAGCTAGCAAGGTTGGCACGAGGACAAATGCGATTGGATCAACTGCTGGACCTCAATCGTCACCTTATGATAATCCCTGCATTCAAACAAGATCCGTTGATCCTGGTGCATACTTACCAAGGGTGAGCTCTCCTGCCGATGTTTGTTTGGGTGGAGAAAACAACGGGTATTCACTGCGTAATCAGCGGGAGCCATTAAAATCGACGAATAGTCTTCATCTGCCGGTGGACCAACACTTGGAGGATGCTTTTGCAAGAGCACAGTCACACACCACCCGGACAACCTCTTCCGGATTTCCTGGGCTTCCGGATTTCTCAGTCAGATCAGGAAGTTTGGGGTCGCCATATTTGCCTGAGCGCCAGTATTCCAGCATGCGCTTGCCATCGTTCTCAGAGGAGATTGATAGACAGCCCGCCACGATTCACGGTTACCACGTCCCTTCATTTCTTGGTGGTCGGAGTGCCACTTCAAGCCCTGCTAATAAGTCAACCAGGCCTATGTCATCTTTTGAAGTGTATGGTTCGGAATCGGTACGGACACTTTCTGGTCAAGCTAGTGTTCAGCAACCTCTAGGAATAGGTGTTCAAAGGGATTTCGAAGGATCTTTGTATGGTGGAGGTTTTCACGGGAGCTCGGAGGACGCTAGACAGTCTATTCGATCTATGAATGCTTTACCGAATAGGAGTGCCATGAACCATAGAGTCACTGGTGAAAGAGACTTGAACGGTCCTAAATCTTGGGACAGCAGGATGACCACCCTGGACCCCTTAGTGTATCGAGCAACAGGGGAGCTTTATCAACCAAGTTCGGGCCATTCGCCGATTGGCAGGCTTGGGAGCACGTCCAGAGGGGGAGCTCCGTTGTCATTTGATGACCTCTCTCCATCGGTGTCGCATAGAGATGGGTTTTCTATTCAATCTGCTCAGTCAGAGAATTCCTTATGGTCTCGGCAGCCCTTCGATCAATTGTTTGGGGGGGTTACGGAACGAACCACTGATGGTGAATCCGGTAGGTCCAGAGGTGGTTCTGGAAGCATGGGTTCAAGTCGGAGTGGGAACATCAATGGCAGGTCTGGGAAGACAGGTAGCGGCTCGGATAGCTTGTCAAATGCCTCCACCGCCTTCAGTTCTTGGCCAGATACAGATTTGGAGATGATGGATAACTTGAGAACTTGCATTTGCAAGCTTCTGTGTCTGGAAGGATCAGAGTGGCTGTTCCGTTTTGATAACGGGTCAGATGAGGACTTGGTTGCAGCTGTTGCAGCTGTTGAGAAAATGCATTTGGAAGCAGATGCTCCTGATAGAGTGTCCCGCAATGAACGCTGGCAAGCTCATGGCCGCCCTGTTTCATCACTTTTGAAATCCAGCAATGAGGCACGTAGAGTTAGCTACTGTGGCGAATCTTGTGTATGGGGAAAGGGCTTGCTTGTCAGCTTTGGCGTTTGGTGTGTCCACCGCGTACTTGAATTGTCTTTGATGGAAAGCAGGCCCGAGCTTTGGGGGAAATATACTTACGTGCTGAACCGGCTCCAGGGTGTACTTGAGCCGGCTTTTTCCAAACTTCGCCTTGTCGCTCCAATGTGCAACTGTGTGCTGGAGGTTTCAGAGATTCTCAACATGCGAGCAGTGCGAGGGGGTTTAACCAAACAGGGATCTAACAGCTTCCGAGTAGATTCTTTAAATGGCGATCATTTAAACTCACCTCAGAGCAGTTATCCATACCCTTCGTCCTGGGGTCGGAATTCCAGCAGCACAAAAGGAAAAGGAGCAAGTGCAACTGTCTTCTTGGAGATGATTAAAGAGGTAGAGCAAGCAGTGGGGTCGCGGAAAGGTCGGACTGGTACCGCCGCTGGAGACGTTGCTTTCCCGAAGGGCAAAGAAAATTTGGCCTCAGTCTTGAAAAGGTATAAAAGACGCTTGGGGAACAAGCCCCCAGGTGCAGCAGGGGGTGGGGGAGGAGGAGGAGGCGGTGGTGGCGGAGGAGGAACTGGAGGAAGTGGGCGCAGAACCAACAACGGATATGCTCAGTCCCTTGTTTTTGCAGCATGTCTT
>gnl_Phypa_v3.3_Pp3c16_16830V3.1
ATGCTTTCGGAAGCATCTATTATCGCCCTCGATTTGACAATGGTTATAGGAGCCGCTACAGGCTTGAATCTGTTGTTTGGATTCCCTTTACTCCCCAGCGTGCTTTTGTTGTCTGTCGATGGCATTATTTTGATGGTGGCATTGCCGATGGTGGGTGTGCACCGGGCGGAGATGGTTGCTGGAACTATTGTTGGTGTCGTGCTCGTCTGCTTTGGGTTAGGGGCATTACTAAGCGGACCAACAGCTCCTGCCATTATTAGCGGTCTGTGGCCCAAAGTTCGAGGAGACTCCCTCTACATCGCTGTGGGACTGATTGGAGCGAATGTTATGCCTCACACGTTTTATTTACATTCTGCGCTGCTTCAAGGGCAACACAAACTTTCGAGCAAGGCGAAGGAAATAGTTGTTCAAGAGAACATGCGGGACACAATTGGAGCGTTTGGGGTTGCGATGTTGGCAAATGTAGCCGTGTTGATGGTAGCTGCATCAGTTTTCCACAACGTTGGGTTGGTTATTCTGACTCTCCAAGATGCGCACGCACTAATGGAGCAGATATTGAGTAATTCGGTTGCACCAGCGGTGTTTGGATTAGCCTTACTTTGTGCGGGACAGCTATCATCTTTATCGGGAACCCTCACCGGAAAAGTTACCATGGAGGGATTTTTAGATATGTCCATGCGCCCATGGCTGCATCGCTCCTTGATTAGGGGAGCAGCAGTGATTCCCGCTGCCTTCTGCGCATGGCACTATGGAAGCGAAGGTTTATATCGGCTGCTGTTGTTTGCACAAATCGTAATAGCTGTGGAGCTTCCCTTTTCTGCAGTGCCACTCGTCAAAGCGTCGGCATCAGAGTCTCGAATGGGATCTTACAAAATCCCTTCTCTTGTTGAGAGCATAGCCTGGGTCTCTGTTGCTCTGGTGGTGGTTGCCAACATCTGGATGGTATTTGACGTGTTACTTGACGAAATCGATGAATTTTCTGGCTTCGCTGCACATCTTGAGAGTCTTCTCGGAACGGATTCATTTGGTCATCATGGAGAAGATACTTTGAACACGTCTGTTTTTGCCTTGGTATTGATTGTGATTGGGCTTAGCGTGGGATTCCTAATATGGTTGGTTGTAACACCTCTTCGCGTTGATAGGATAGCTATGGAAAGGAAATGGGTTCAAGAGTATGAACTTTTTGAAAGCCAAACTCTTTCCGATGATCGACTAGGGGTACTGGAGTATTCCTCGGATCCTACTACTTCTGAGGTGTATGACATGATTCCGATGACAGAGGATATCATGCTGGTCAATAATTTAGTAGGCCTGGAATATCCTTCCAGGCAGGAAAGCGCATTATCCAGTATTGACACTGATCCCGCGCTAGAGCTTGGGAGGGGAGAACTTGTCAAATGGACGTCAACAGTCAGCACATCTAGCAGTGACATCGATGATATAGTTTCCAATCAGCCTGAATTGGTGTATCTTTCCGAACCAGCTCAACTGAATGGTTTAGTTCGTACATCAGAACTTAATGAAGCAGCTGAACCTTTCATACCCTCGGGCAAAAGTCTGAGCTCTGAGCCTGTTTTGACTTCTCCCCATCTCCCTCATGAATCTGATAAGGAAACTCCATTGAAAGTTGTGGATCCGCCAGTGGATGCCACTGTATTCAATCAACTCCGAGTTCCAGCTTATTCTAAAGTGGTGTCACATGACCTAAATGTGATCGCGAAACCTGTTGACGACTCAATGGTGGTTGCAAGTTTGCCGTCTGTGGTTGACGAGAAGAAGCAGGATGTAGTACAAGAGGCTCCGTTTGGCCATGACAGAGGTCACATCCTTACAGAACCTGAGATTGCTGGTACAATAGAAACATTCCTAAAGGATGCGTCTCTTTCCGGCGACGGATTGACGAAGAAAAGTACAGCCCCGCCACCCCAGAGATTGGTTGCAGTTCGCAGGCATGAACCTCTAGCTGCAGATGAAGCGGAATCTATCGCATTGAAGAGAGCGGAAGCTGAAGCGGATGCAGATTTGATTGATAAAGACGATGATGAAGTAGACGACTTCGACCACGAGGACGTTGTGGTGGGACCTTTATCTCACGATAATTTAAGACGCAGCTATAGTAACCTGGCGTACGAAGCCTCTGGCTCAGCCCGAAGTCTGGGGGGTAGGACTGATGCTAGTGAAGGTGGTGGCAGCGGGAGTGGTAGCTTGTCACGCCTTTCGGGACTGGGACGAGCTGCGCGTCGACAGTTTGCTGCTTACCTCGACGAGTTCTGGGGTAAATTGTTCGATCTGCATGGGCAGCCCATAGCCAGCAAAGGTAGCACAAGGCTTAGTGCGCTGGGATCATCCATAGGACCTCTCTCATTACCTTTTGATAATCCCGGCATTACACCAAGATCAGGTGATCCTGGTGCCTACCTGGGAAGGTTGAACTCACCTCCGGATGGTTATTTGGGGGGAGAAAGTAATGGGTATGGCTCAAAACGTGGTCCATCAAAATCGACCAGCAGCCTTCATCAGCAAGTGGAACAACACTTTATGGATGCTTATGCAAGGGCACAGTCTCACGCCACTGCAACTACCTCTTCTGGTTTTCTTGGGTTCATGCATGACTACTCAGGCAGATCAGGAAATTCAGGGTCCCTACAATTACCTGAGCGCCAGTATTCCAGCATGCGCTTGCCAACTTTTTCAGATGAGTTCGATAGGGAACCCGCCACAATTCACGGCTACTACGCTCCTTCGTTTCTTGGTGGTAGAAGCGCTACATCAAGTCCTGCACTCAAGTCAACCCGACCCATGTCGTCGTTGGACATGCATGGTGCGGCATCGGCACGAGCTCTCTCTGGTCAACTTCATGTTCAGCAACCTCTAGGAGTAGGCGTCCAAGGGGAGTTCGAAGGATCTCTATACGGTGGGGGTTTTCAAGGTAGCTTGGAGGACGCTATCCAGTCTCTTCGATCTATGCATGCCTTACCCAGTAGGAATGCTATGAATTGCAAAGTTAACGCTGATAGGGAACTGAATGGTCCCAGATCTTGGGACAGCAGGATGGCTACTGTGGATCCTTTAGTGCATCGAGCCACAGGGGAAATTTACCAACCCAGTTCGGGCCATTCACCGATTGGAAGGATCGGAAGCATGTCTTCTGTGAGGGCTCCACTGTCGTTTGATGAGCTTTCCCCTTCGGTGACGCACAGAGATGGATTCTCGATTCAAACTGCACAGTCCGAGAACTCACTTTGGTCTCGACAGCCCTTCGAGCAATCATTCAGCGGAATGACGGATCCGTCTGCCAACGGTGGATCTTCCAGGTCAAGAGGTGGATCTGGAGGTCTGGGTACAAACCGAAATGGAACCGTTGGCGGTCGGCCTGGGAAGACTAGTGGCGGCGCAGAGAGCTTGTCGAATGCCTCTACCGCCTTCAGTTCTGGACTAGATGCAGATTTGGATATGATGGAGACCTTGAGAGCTTGCATTTGCAAGCTTTTGTGCCTGGAAGGATCAGAGTGGCTGTTTCGTTTTGATAACGGTTCAGATGAAGATCTGGTTGCAGCCGTTGCAGCCGTCGAGAAAATGCATATGGATGCAGATTCTCCTGACAGAGTGTCCCGAAATGAAAGGTGGCAAGCTCATGGCCGTCCTGTTTCGTCTTTCTTGAAAGGCAGCAACGACGCACGGAGAGTTTGCTACTGCGGTGAAGCGTGTGTGTGGGGAAAAGGCCTACTTATTAGCTTTGGCGTTTGGTGTGTCCATCGAGTACTTGAACTGTCCTTGATGGAAAGCAGGCCTGAACTTTGGGGAAAATATACTTACGTGCTGAATCGACTCCAAGGTGTACTGGATCCGGCATTTTCCAAACCACGTCTTGTTGCACCGATGTGCAATTGTGTGATAGAGGTTTCGGAGATCCTCAGCAGGCGAGCGCCGCGGGGGGGTTTGATCAAACAGGGATCAAACGGCTTCCGAATAGATTCCACAAACGGTGACCATGTGAGCTTACCCCAGAGCAGCTATCCTTTCCCGTGGTCCTGGGGTCGCAACTCCAGTAGCTCGAAAGGAAGAGGGGCAAGTGCAACTGTTTTCTTGGAGATGATCAGAGAAGTGGAACAAGCAGTGGGCTCTCGAAAAGGTCGGACTGGTACTGCCGCGGGAGACGTTGCGTTTCCGAAAGGTAAAGAAAATCTTGCTTCAGTCTTGAAAAGGTATAAAAGGCGTCTGAGCAACAAGCCTCCTGGCGCAGCAGGGGGTGGCGGTGGCGGTGGCGGTGGCGGAGGAGGTGGCCGCAGATCCAACAATGGATTTGCCCAGGCTCTTGTTTTTGCAGCATGTCTC
>gnl_Pinta_v2.0_PITA_000022978-RA
ATGGCCATGCCGTGGCTCGACATTGCTTATAAGCTCCTTGATATTAGTGCCATTCAAGGATACACTCACAAATTTCCTGACAACAATGAAGAATGGTTGCCCAAATTCAATGGGACTAATGTAATCACAATTGAGGAACACATGGATGAATTTTATTGGCGTGTTGGTGGAAGAGATATCCCACTAGAGGATGTGGTTATGAGGTTATTTTCCCTCTCCTTGGAGGAAGGTGTTATAGATTGGTGGGATTGCCCTGGCCATGCTTTATGTATGGAATTCAGGGACTGCAGATATTTATCAGTTGCTGATATTTTCTCAGACATGTCTTTTGGGGATAGTGAGTGGATAGGTTCCTTGAGAAATATCGGTGCTGGTATGGCAGTTCCTTTCATCTTGATTCTTATGTTCGCTAGTTTGTCGTTGGGGTTTATGTTATGGCTTATTGCAACACCTTTGAGGTGTGCAAATCAAAAAGCAGAGGTCCAAAGATGGTTTGAAGGACCAGAGACTCCATATGAACATAAAGAGCATCTTATTTCCAGAGAAACAGTCGCATATGACTTAAATTCTGAAGCTATTTCAGAGGCAGTGGTTGACACGTCAGAGAGCAAGGGAACACGAATTGACAAGACTTTGCCTGTCAATGATTTGAAGCCTGGGAAAGATTTGAAGGTTTGTTCCAAGGATATTGAAGTTCATCCAATGGAGCACACAGTTCCAGAAAGTGGATTTTCTTCAGCTGAGATTGTCCCCGATATTGATTTTCCTCAAGTGCCTGATGTTATAAATGTTAATGAATTCCCTTTTGTTGATTCTCAAGCTCCCTTGAATTCTTTTTCCACAGAATCTTCTCTTGCATCAATTCCTGCACCTTCCTCAGATGGTCTTTGCACTGACAGTGTACCAAATGTTAGTAAGCCCTCAAGAATTGAGTCAGAGATTTCTGTTTTGAAAGAGACGGAGTTAGAACTTGACACTGAGATGGAAAAATATGATGATGATGGGGATGGTTGGGAGCATGAAGAGGTTCCTACGGGGATGTCTGAAAGTTCCTATACTTTGACCCATGAAGAACCTGGTTCTTGTAGAAGCATTGGTGGAAGGAGTGATGATGGAGGCAGTGGAAGTGGAAGCCTTTCAAGGTTGTCTGGATTGGGTCGTGCAGCAAGGCGCCAGTTTGCATCTATTCTAGATGAGTTTTGGGGGAAATTATTTGATTTCCATGGGCAACTGACAGAACAAGCAAGATTGAAAAGGCTTGACTTGGCCTTAGGGATAAAGGTTGTGCAAGCTCAAGGAAGTGTTACATCCAATGGAACTATTGGAAGAGAATCCAAGTATTTGCAAGAACAGGATAAGATACTTTGGCAAAAAGGCCAGGCTAATGAGCACCTTGGTGTTTTAGATTCATGCATAAAAACAAGTGAGCACTTGAGTGGCATGGATTTGTCTACAGGGGCACATATTTATGATACTTCATTGGGGTCTTGGGCTTCTCCCATGGCTTTACGTAGTTCATATGCCAGGCAAGTTGCTCCTTCTTTTAATAAAAGGCAAGAGCGAGATCAGCGGAATCCTTTAGTTCAAAGGCCTGCAGGGGAATTGGATATGAGATATAGGAGTCTAGGGAGTTCGTCCTTTAGAACAGATTTCAAGAACTTGCCGGTTTCTCAGATGGGGACATATAATGATGACGTTAATAACCAGGTTGATCAAGTTCCACTGTCTTTTGATGAGCTTTCTCCTTCCCAGCTTCACAAGGATGGTTTTTCACTCCAGTCAACTTCAAAAGCAGAAAACAACTCTCTTTGGTCAAGACAACCTTTTGAGCAATTGTTTGGCATGTCTGGTATTGGAAGTGGAAGAGGATATGTTTCTGAAAGGAATAGAAAGTCCAGAACTGTTTCAAACACACATGAGAGTGTTTCTTGTGGAGATTCTGAGGTTGAGATGCTACAAAACCTTCGTTGCTGTATTGTGAAGCTTCTCAGATTGGAAGGATCGGAGTGGCTATTTAACCAGGATGGAGGATTCGATGAGGAGCTTATTGATTTGGTTGCTGCGAGGGAAAAATTTCTTCATGAGGCTGACACCTATGAGTCTTCCAAGTTATACAACAGTGATGCACAGAATCAGCGTCAGGACTACAAATTTGCCCCTATTCCAAATACCCGTGAATCAGCTTCAGTCCTTGTCCAGTCAGTTCCTCATTGTGGTGAGGGTTGTGTCTGGGTAGTAAGCCTACTTGTTAGTTTTGGTATCTGGTGTATCCATAGGATATTGAATTTGTCTCTCATGGAGAGCAGACCGGAGCTATGGGGCAAGTATACATACGTTTTGAACCGCCTTCAGGGCATTTTAGAACCAGCCTTTTCCAAGCCTCGCCCTGTGCTTCCCCCCTGTTTTTGTCTACAGATCCCTTTATTAAAAGATGCATATGGAAGAAAGATGGCCTTTTTGGATAGTACATTATCAAATGAGCCTTCTGCAACTTCTTTTCAGAACTACTGTCATGGGAGGTCTATCAATAGTAAAAGACAGGGTGCAAGTGCGAGTGCATTTTTAGAAATTATCAAAGATGTGGAAATAGCAGTGGGTTCTCGCAAAGGACGTACAGGCACTGCTGCTGGAGATGTTGCATTTCCTAAAGGAAAAGAAAATTTAGCTTCGGTGTTGAAGCGATACAAACGCCGTCTTGCTAATAAACCACCAGGAATACTTGAAAATAATGGTGGAAGACGGAAAGTCCATGGG
>gnl_Poptr_v3.0_Potri.006G127100.1
ATGGAAACTGAGTTTGTAAATGCTAACCATCTACCGCATTTTCTTCGTCGGGCGCTTCCTGCTCTGGGACCTGGGCTTCTGATTGCAATTGGATATGTTGATCCTGGAAAGTGGGCAGCAACTGTCGAAGGAGGTGCACGTTTTGGGTTTGATCTGGTGCTGCCGATGCTTATTTTCAACTTTGTTGCCATTTTATGCCAGTATCTCTCTGCTCGAATTGGTGTGGTAACTGGAAAAGATCTTGCCCAGATTTGCAGTGATGAGTATGACAAGTGGACATGCATGTTTCTAGGAGTTCAAGCAGCACTTTCGGTGATTGCATTGGACCTCACTATGATTCTCGGCATTGCACATGGTCTTAATCTTCTCTTTGGAATGGACTTATCCACCTGCGTTTTTTTAGCTGCTGTTGATGCTGTTTTATTTCCAGTTTTTGCTACCCTCCTGGAGAGATGCAAGGCAAGTTTCCTCAGCACATGCATTGCAGGCTTCTTATTACTTTTGTATTTCTTCGGAGTTCTCATCAGCCAACCAGAAATCCCTCTTCCCATGAACGGGATGCCAATAAAATTAAGTGAGGACAGTGCATTTGCTCTGATGAGTCTTCTTGGAGCAAGTATCATGCCTCACAATTTTTTCCTCCATTCTTCTATGGTGCTGCAACATCAGGGGCCACCAAATATTTCCAAGGGTGCCTTGTGCCTTAACCATTTTTTTGCCATTTTATGCATCTTCAGTGGCATCTATCTGGTAAATTATGTGCTTATGAACTCCGCTGCAAATGTGTTCTACAGTACTGGCCTTGTTTTACTTACTTTTCCTGATGCGATGTCACTTATGGAGCCGGTGTTCAGAAGTCCAGTAGCACTCTGTGTCTTTTCACTCATTTTGTTTTTCGCGAATCACATCACTGCACTTACCTGGAATCTTGGTGGGCAAGTAGTGCTTCAGGGTTTTCTCAGACTGGATATTCCTAATTGGCTTCAACGTGCAACAATCAGAATTATTGCAGTAGTTCCAGCTCTTTATTGTGTGTGGACTTCAGGAGTTGAAGGAATATACCAGTTGCTTATATTTACACAGGTTATGGTAGCTTTACTACTTCCATCTTCAGTGATTCCCCTTTTCCGTATCGCTTCATCTAGACAAGTGATGGCTGCCTACAAAATTTCTGCATTCTTGGAGTTCTTAGCGCTGATTTCATTCATGGGGATGCTTGGCATAAAGATTATTTTTGTGGTGGAAATGGTTTTTGGGGATAGTGATTGGGCAGGCAATTTGAGATGGAGCACAAGTGGTGGTTCGTCAACCTCTTACACTGTTCTTCTCATTACTGCCTGTTCATCATTTTGTTTGATGCTCTGGCTAGCAGCCACCCCATTGAAATCTGCAACCCACTTAGATGCTCAGGTATGGAATTGGGATGTACAAAATACTGTATCTGAGCCATCCATGCAGATAGAGGAAGAAATTTTTAGTGAAACCAGATATACTGAAGAGGAATCCATAGGGGGGCAAGAACAATTATCAGGTCCAGGGAAATCTGCCGAGAGTTACTCGGATGTAACTGTTGCAAATGCTGATCCTGATTTGCCTGTGACAATTATGGAGTCGGATCAGGAACATCATTTGACTACTATAAAAGAAAATCATTCTGAAATTACATTCTCTAGTCCTGGAACATTCTATGAGGAGGAAACATCACCTATAATAGAGTCAGTATCTCTGTCAGCTGCTATGAATGTGGTCCCTGGCAGTGAATTGCTTGGTGCCAAGAAGATTGATATTGAATCAATGGACTCAGTTGAAAAGACTGTGGATATAGATGGTGATTTCCATGCTGAAAAGGAGGACGATGAAGGGGATAGCTGGGAGCCTGAAGAATCATCCAAAGGGGTTCCTGGAAGCACTTCATCTTTGACATCTGATGGTCCTGGATCATTTAGGAGTCTTAGTGGTAAAAGTGATGAGGGTGGGAATGGTGCTGGAAGTCTTTCAAGATTAGCAGGGTTGGGTCGTGCTGCAAGACGCCAATTAGCTTCAGTTCTTGATGAGTTTTGGGGACAATTGTATGATTTCCATGGGCAAACAACTCAAGAAGCAAAGACCAAGAAACTGGATGCCCTGGGGGTTGATTTGAAGCCTTCTTTGTTGAAAGTGGACACTGCTGGGAAAGAATTTAGCGGATATTTCTCATCTGTTGGTGGTAGAGCATCTGATTCTCAGATCCATTCAAGTTTGGGCGACTCTCCCAATCATTTGAGGGTTCCGAGCAATATCGACTCATCTTATGGAGGTCAGAGGGGACCATCCTCTTTGTGGTCCAACCACATGCAGTTGATGGATGCATATGCACAAGGTCCCAGCCGCAGTATAGCTGACTCAAGTGAGAGACGGTATTCTAGTGTACACACGCTACCATCTTCTGATGGCCGGTGTATTCAGCCAGCTACAGTGCATGGTTATCAGATTGCATCCATCATCAATCAAATTGCTAAGGAAAGAGGTTCCAGTAGCTTAAATGGTCAAATGGACTCACCAGCACCGATATCACCATCCTTGGGCCCTAGAAACTACAGGGACCCACTTACTGTTGCTATGGGGCAAAAATTGCAAAATGGACCAAGCTCTTCACAACCACCAGGATTTCAGAACCTTGCAGTATCTAGAAATAGCACGTTGCAATCTGAAAGACATTATCATGATGTTTACTCTTCTGGATCTGCTGATGATGCTGGCAAGTCAGCTAATACGAAGAAGTACCATAGTTTGCCTGACATCGCAGGGCTTGCTGGTCCTTACAGGGACCTATATATGTCTGAAAAGAATGCTCAGTGGGACAAGTCTGTAGGATTTGGTTCATCGGTTAGTAGAACAGGTTATGAACAATCTTATTATTCAAATACAAGATCAGGTGCAGGTGCAGGACATGGGGATGCTTTCTCATTTCACATGACTCCAGACCCTGGATCCCTCTGGTCTAGGCAGCCATTTGAGCAGTTTGGTGTTGCTGACAAAAGTCGTGTTGTTGGGAGTGGATTAGGAAATCGGTCTAATTCTATCAATCGCGAAGTAATTTCTCCTGTGGATCCCGAGGCCCAACTTCTTCAGTCTTTCAGGCGTTGTATCGTGAAGCTTTTGAAATTGGAAGGATCTGACTGGTTGTTCAGGCAAAATGATGGAGCTGACGAGGATCTGATTGATCGCGTTGCTGCAAGGGAGAGATATTTGTATGAAGCTGAAACAAGAGAAATGAACTGTGTAGCTAACATGGGTGAATCTCCATATTTGTATTCTGATAGGAAGTCTGGTTCTGTTTTGAGGAATGATGATGCAGCTATCACCAACATTATGGTTTCCTCAGTTCCTAATTGTGGGGAGGGCTGTGTTTGGAGAGTGGATTTGATAATAAGCTTTGGGGTCTGGTGTATTCACCGCATTCTAGATTTGTCACTCATGGAAAGCCGGCCTGAGCTGTGGGGGAAATACACTTATGTGCTTAATCGTCTCCAGGGTATCATAGAATTGGCATTTTCAAAGCCCCGTAGTCCCATGTCCCCATGCTTCTGCCTTCAAATCCCTGCATCCCACCAGCACAGGTCAAGTCCACCTGTTTCGAATGGAATGTTGCCACCTGCTTCGAAACCAGGTAGGGGGAAATGCACAACTGCAGCAACGCTTCTGGACTTAATTAAGGATGTAGAGATTGCCATATCTTGCCGAAAGGGACGATCAGGAACTGCTGCTGGCGATGTTGCTTTCCCAAAGGGAAAAGAGAATCTGGCTTCTGTGCTTAAGCGCTACAAGCGCCGACTATCCAGCAAGGGAATTGCTACCCTAAAAGGAGGGGAAAGAAGGAAGGGGGTAGAGCCCTCGAGCCTTTCTGTGGGGATTTTGGCAGTAGGGTGTCAATCTCCATGTGTGCTTTTT
>gnl_Poptr_v3.0_Potri.016G090800.1
ATGGACACTGAATTTGCAAATGCTAACCATCCACTGCATTTTCTTCATCGGCTGCTTCCTGCTGTTGGACCTGGACTTCTGATTGCAATTGGATATGTTGATCCTGGAAAGTGGGCAGCAACTGTTGAAGGAGGTGCTCGTTTTGGGTTTGATCTGGTACTACCGATGCTCCTTTTCAATTTTGTTGCCATTTTATGCCAGTATCTCTCTGCTCGAATTGGTGTGATCACTAGAAAAGATCTTGCCCAGATTTGCAATGATGAGTATGACAAGTGGACATGCATGTTTCTAGGAGTTCAAGCAGCACTTTCCGTGATTGCATTGGACCTCACAATGATTCTCGGCATTGCACATGGTCTTAATCTTCTCTTCGGGATGGACTTATCCACTTGTGTTTCTTTAGCTGCTGCTGAGGCCATTTTATTTCCATTTTTTGCTACCCTCATGGAGAGATGCAAGGCAAGTTTCCTTTGCACATGCATTGCAGGCTTCATATTACTATTGTATTTCTTCGGGGTTCTCATCAGCCAACCAGGAATCCCTCTTTCCATAAACGGGACGCGAACAAAATTAAGCGAGGAGAGTGTGTTTGCCCTGATGAGTCTACTTGGAGCAAGTATCATGCCTCACAATTTTTTCCTCCATTCTGCTATTGTGCTGCAACATCAGGGACCACCAAATATTTCCAGGGATGCCTTGTGTCTTAACCATTTTTTTGCCATTTTATGCATCTTCAGTGGCATCTATCTGGTAAATTTTGTGCTTATGAACTCCGCTGCAAATGTGTTCCACAGCACTGGCCTTGTTTTACTTACTTTTCCTGATGCGATGTCACTAATGGAACAGGTGTTCAGGAGTCCAGTAGCACCCTTTGGCTTTTCACTCATCTTGTTTTTTGCGAATCAAATCACAGCATTTTCCTGGAATCTTGGTGGGCAAGTAGTTTTACACAATTTTCTCAGATTGGATATTCCTAATTGGCTTCAACGTGCGACATTCAGAATTATTGCAGTTGTTCCAGCCCTTTATTGTGTGTGGACTTCAGGAGTTGAAGGAATATACCAGTTGCTTATACTTACACAGGTTATGGTTGCTTTACTTCTTCCATCTTCCGTGATCCCTCTTTTCCATATTGCTTCATCAAGACAAGTGATGGGTGTCTACAAAATTTCTCCATTCTTGGAGTTCGTAGCGCTCATTTCATTCATGGGGATGCTTGGCATAAAGATTATTTTTGTGGTGGAAATGGTATTTGGGGATAGTGATTGGGTAGGTACTTTGAGATGGAGTACAGTAAGTGGTTCGTCTACCTCTTACATTGTTCTTCTCATTACTGCCTGTTCATCATTTTGTTTGATGCTCTGGCTAGCAGCTACCCCATTGAAATCTGCTACTCGCTTAGATGCTCAGGTATGCAACTGGGATGTACAAAATGCTGTATCCGAACCATCCACGCTGATAGAGGAAGAATTTTTGACTGAAAATATATGTACTGGAGAGGAGCTTATCGAGAGGCAGGAACAATTACCAGAACCAGGGAAATCTTTTGAGAGTTACTCAAATATAACTGTTGCAAATGCTGATCCTGATTTGCCTGAGACAATTATGGAGTCTGATCAGGAACTTCATTTGACTACTATCAAAGAAAAACATTCTGAAGTCGCATTTTCTAGTCCCCAAACATTCTATGAGGAAACATCACCTACAACAGAGTCAGCATCTCTGTCAGCTTCTGTCAACTTGGTTCCTGATGCTGAATTGCTTGTTGCCAAGAAGGCTAAGATTGAATCAATGGACCCAGTTGAAAAGACTCTGGATATAGAGGGTGAGTTGCATACTGAAAAGGAGGATGATGAAGGGGATAACTGGGAGCCTGAAGATTCATCCAAAGGGGTTCCTGGAAGCACTTTGTCTTTGACATCTGATGGTCCTGGATCATTTAGGAGTCTTAGTGGTAAAAGTGATGCAGGTGGGAATGGTGCTGGAAGTCTTTCAAGATTAGCAGGGTTGGGGCGCGCTGCAAGACGTCAATTAGCTGCAGTTCTTGATGAGTTTTGGGGACAATTGTATGACTTCCATGGGCAAATAACTCAAGAAGCAAAGACCAAGAAACTGGATGCCTTGGGGGTTGATTTGAAACTTGCTTCTTCCCAGCTGAAAGTGGACACTGCTGGGAAGGAATCAAGCGGATATTTCTCATTGGTAGGTGGCAGAGCATCTGATTCATTGATCAATTCAAGTTTATGCGACTCCCCCAAGCAATTGCGGGTGCAAAGCAATATTGACTCATCTTATGGAGTTCAGAGGGGACCATCCTCATTGTGGTCCAACCACATGCAGTTGCTGGATGCATATGTACAAGGTCCCAGCCAGAGTATTGCTGACTCAAGTGAGAGACGGTATTCTGGTGTACGCACGCCACCATCTTCTGATGGCTGGGATAATCAGCCAGCTACAGTTCATGGTTATCAGATTGCATCTATTGCCAATCGAATTGCCAAGGACAGGGGTTTCAGTAGCTTAAATGGCCAAATGGAGTCACCAGCACCAATATCCCCATCCTTAGGACCTAGAAATTATAGGGACCCGCTCACTGTCTCTATGGGGAAAAATTTGCAAAATGGACTAAGCTCTTCACAAGCGTCAGGATTTCAGAATCTTGCAGTAACTAGAAATAGCCCATTACAGTCTGAAAGACCTTATCATGATGTATACTCTGGATCTGCTGATGATACAGGAATGTCAGCTAATACAAAGAAGTACCATAGCTTGCCTGACATTTCAGGGCTTGCTGGTCCCTATAGGGACCTGTATATGTCTGAAAAGAATGCTCAGTGGGACAAGTCTGCAGGATTTGGTTCCTCTGTTGGTAGATCAGCTTATGAACAATCTTATTATTCAAATACCGGATCAGGAGCAGGAGGTCCTTTGTCTTTTAATGGACTATCAAAAGGGCATGGGGATGCTTTCTCGCTTCACATGACTCCAGACCCTGGATCCCTCTGGTCCAAGCAACCATTTGAACAGTTTGGTGTTGCTGACAAAATTCGTGCTGTTGGGAGTGGATTAGGAAATCGGTCTAATTCAATTAATCGCGAAGTAACTTCTCCTGTGGATTCAGAGGCCCAACTTCTTCGGTCTTTCAGGCATTGTATTGTGAAGCTTTTGAAATTGGAAGGATCTGACTGGCTGTTTAGGCAAAACGATGGAGCTGATGAGGATCTAATTGATTGTGTGGCTGCAAGGGAGAGGTATTTGTATGAAGCTGAAACAAGAGAAATGAACCATGTAGATCACATGGTTCCTCATTGCGGGGAGGGCTGTGTTTGGAGATCGGATTTGATAATAAGCTTTGGGGTCTGGTGTATTCACCGGATTCTTGATTTGTCACTAATGGAAAGCCGTCCAGAGTTGTGGGGGAAATACACTTATGTGTTGAATCGTCTTCAGGGCATCATAGAATTGGCATTTTCAAAGCCCCGTACTCCCATGTCCCCATGCTTCTGCCTTCAAATCCCTGCATCTCACCAGCATAGATCAAGTCCACCTGCTTCGAATGGAATGTTGCCCCCTGCTTCAAAACCAGGTAGGGGGAAATGCACAACTGCAGCGACGCTTCTGGACTTGATTAAGGATGTGGAGATTGCCATATCTTGCCGAAAGGGTCGATCGGGAACTGCTGCTGGTGATGTTGCTTTTCCGAAGGGAAAAGAGAATCTGGCTTCTGTGCTTAAGCGCTACAAGCGCCGGTTATCCAACAAACTAATCGGTAGTAAA
>gnl_Prupe_v2.1_Prupe.6G235600.1
ATGGCTAATTTGGAATCTGCTAATCCTAGTGCTAACAATATGTTGGGCGTTCTACATCGGTTGCTTCCTGTTGTTGGACCGGCGCTTCTGATTTCAGTTGGATATCTTGACCCTGGAAAGTGGGCGGCAACTGCTGAAGCAGGTGCCCGTTTTGGCTCTGACCTGGCAGCATTGATGCTTATTTTCAATTTTGCAGCTATTTTATGTCACTATCTGTCAGCTCGGATTGGTGTAGTCACTGGAAGAGATCTTGCGCAGATATGCAGTGAGGAGTATGACAAAGGCACATGCATATTCTTAGGAGTTCAAACAGAGGTTTCTGTGATTCTGTCAGACCTTACCATGATCCTCGGTATCGCACATGGACTTAATCTTCTGTTTGGGTGGGACTTGTTCACTTGCGTGTTTTTGACTGCTGTTAATGCTGTTTTGTACCCTCTTTTTTCCACCCTCCTGGAGACTTGCAAGGCGAAGGTCCTATGCGTATGCATTGCGGGATTTATACAGCTTTCCTTCGTTCTTGGAGTAATTATCAGTCAACCAGAAATGTCATTTTCCATGAATGGGATGCTAACAAAGCTGAGTGGGGAGAGTGCCTTTGCATTGATGAGTCTTCTTGGAGCAAGTATAATGCCTCACAGTCTCTATCTTCATTCTTCGATTGTGCAGCAGTATCAGTGTCAGCCAACTGTTTCCAGGGATGCTTTGTGTCACCACCATTTAGTTGCCATCTTGTGCATCTTTAGTGGTATTTATCTGGTGAATTATGCCCTTATGACCTCAGCGGAGAATGAATACTCGGGCCTTGGTTTGCTTACATTTCAGGATGTAATGTCACTAATCGGACAGGTCTTTTGGGGTCCAATAGTATCTGGTGCCTTCCTGCTGGTTCTCTTTGTTTCAAATCAAATCACAACATTAAGCTGGAGTCTGGGTGGACAAGTAGTTTTGAATGATTTTTTGAAACTAGACCTTCCTGGTTGGCTTCATTGTGCCACAATCAGAATTATTGCTATTGTTCCAGCTCTTTATTTCGTTTGGAGTTCAGGAGCTGAAGGGATGTATCAACTTCTTATATTCACACAAGTGTTGGCAGCTCTGCTACTGCCATCTTCTGTGATCCCTCTTTTTCGAATTGCTGCTTCAAGACCAATAATGGGTGTCCATAAAGTTTCTCAATTTGTTGAATTTTTATCCCTGATTACACTAATTGGGATGCTTGGATTGAAAATCATATTTGTAGTAGAAGTGATTGTTGGGAATAGTGATTGGGTTAATAATTTGAGGTCGAATGCCGGGAGTAGTATGTCTGTTCCTTGTGTACTTCTACTCACTGCTTGTGCAACATTTTGTTTGATGATTTGGCTGGCAGCTACCCCATTAAAATCTGCAAGTGCACGATTAGAGGCTCAGGTGTGGAACTGGGATATGCATATGGGTTCACCTGATTCAATAACAAAGAAAGAGGAGATCAATATTTCTGAACCTAAATATCATAGAGAGGTAAGTGTCCAGAAGCATGAACCATCACCATCATTTGGGAGGGCTTTGGATAGTGATTCAGAAGTAGCGAGTTTTGATCTTGATCTGCCTGAAACTATCACAGAGCCTGATGAGGAGCATCACCTAACTACTGTAGTGGAAAATGGTTCTCGTATTACCTTTCCTCATTCCCCTAAATGCCATATGGAGGGATCCACATCTACAGTGGAGTCAACTCCAGTCTCAACTGTGGTTAATGAGGTTTCTGATGTTACATTGGAGGGCACCAGTGCATTGAAGATCGAATCAACAGAGCCAATTGAAAAGACTGTTGGAGTTGAAGGAGTTGAAGGAGACTTACCAAATGAAAAAGATGATGATGAGGGAGATACCTGGGAGCCTGAAGATTCATTGAAAGGGGTTTCTGAGAGCACTGCTCCATTGACATCTGAGGGTCCAGGATCATTTAGGAGTCTAAGTGGAAAAGGTGACGAAGGGGGGAGTAGTGCTGGTAGCCTTTCAAGATTAGCAGGGTTGGGGCGTGCTGCGAGACGTCAACTAGCTGCAGTACTTGACGAATTTTGGGGACAGCTGTATGATTTCCATGGGAATGTAATTCAAGAAGCAAAGGCTAAGAAACTGGATCTTTTGTTGGGGTTAGATTCAAAGGCTGCGTCCTCCTCATTGAAAGTTGATACTAGTGCAAAGGAGCTTTCCGGATATTTTCCATCTGCAGGAGGCAGAGGATCTGATCCTATTATGAACTCAAGTTTATATGACTCTCCGAAGCAGCAGAGGGTTCAAAGCAGTTTAGAGTCATATGGGGTCCAAAGGGGATCTTCCGCATTGTTGCCCAGCCGTGTGCAGTTGTTGGATGCCTATGTGCAAAATTCAAGCCGCAGCGTTATTGACTCTGGTGAGAGGCGCTATTCAAGTGTGCGCAGTCTCCCGTCTTCTGAGAGTTGGGACTACCAGCCAGCCACAATACATAGTTATCATCCCTCATATCTCAATCGAATTGCAAAGGACAGAGGTTTTGATAATTTGAACGGTCAAATGGAGTCAGCAGCCCTACAATCCGCTTCTTCATTGGGTGCTGCAAACTACAGAGATTCACTTGCATTTACCATGGGGCAGAAGTTACAAAATGGGTTAGGCTCTGGTCAGGCCTCCATTTTCCAAAATCATACAGTATCTAGAAATAGTCCGTTGCAATCTGAAAGACCGTATTATGATCTGCACCCTTCTGGAATTGCTGAGAATGTGGTAAGTTCAGCAAATGCAAAGAAATACCATAGTTTACCCGACATTCACCGGGATCTTTACATGCCGGAGAAAAGTGCCAACTGGGAAAGTCCTGTGGGGTATGGATCATCTACTGGGATAACAAATTATGAATCATCCTTGTATTCAAATTCTGGAGCACGAACAGGAGCTCCTTTGGCATTCGATCAACTCTCTCCATCACAAGTCTACAGAGATGCTTTTTCATCACAGCAAAATTCTAGTTTTAACACTGGATCCCTCTGGTCTAGACAGCCTTTTGAGCAATTTGGTGTAGCTGATAATAATCGTACTATTGGGAGTGGAGGATTTGGTTATCGGGCAGGTTCTGTAAGTCAAGAAGCTACTTCAGTTGCAGATTCAGAGGCCAAGCTTCTTCAGTCTTTCAGGCATTGCATTGTGAAACTTTTGAAATTGGAAGGATCTGACTGGTTGTTTACGCAGAATGATGGGGTTGATGAGGATCTAATTGATCGCGTGGCTGCAAGGGAGAAATTTCTTTATGAAGCTGAAACTAGAGAGATGAATCGAACAGTTCACATGGGTGAACCTCAATACCATCCTTCTGATAGGAAGTCTGTTTCTGCATTGAAGAATAATGATGCAAATTGCACCTCTTTTATGGTTCCTACTTGTGGGGAGGGTTGTATTTGGAGATCAGATTTGATAGTAAGCTTCGGGGTCTGGTGTATCCATCGTATTCTTGATTTGTCACTCATGGAAAGCCGGCCAGAGCTATGGGGGAAATATACCTACGTCCTCAACCGACTTCAGGGGATTATTGATTCAGCATTTTCAAAGCCTCGCACTCCAATGTCGCCATGCTTCTGCCTTCAAATTTCTGCAGTACACCAGCTGAAGTCAAGTCCATCTTTTTCAAATGGAATACCCCCTGCTGCAAAACCAGCCAGGGGAAAATGCACAACGGCAGTAACGCTTCTAGACATAATCAAGGATGTGGAGATTGCAATATCTTGTCGTAAGGGCCGAACGGGGACAGCAGCTGGCGATGTAGCTTTCCCGAAGGGAAAAGAAAATCTGGCGTCTGTACTCAAACGCTACAAGCGTCGATTAACCAACAAAACTGCTGGCGCTCACGAGGGTCCTGGTTCACGCAAGGTTCAGACATCTGCTCCTTATGGGTCA
>gnl_Selmo_v1.0_447098
ATGAGGATTGGCGTGCCCAGCGGCAGCTACATTTCCTTGCTGGCGCCAGCGCTGCTCGTCTCAATTGGCTCCATCGACCCGGGGAATTGGGCCACCTCCATCGAGGGAGGCTCGCGCTTCGGCTATGAGCTCGTCTGGGTCGTCTTTCTCGCCAATCTCATCGCTCTGCTGCTCCGCTCGCTGGCCACGCATCTCAATCTCGTCAGCGGCAAGCATCTGGCTCAGGCTTGTCACGATGAGTATCCCAGCGGCGTGTGTCTGCTACTCCTCTTCTTGTCAGAGCTGTCGCTGGTAGTTCTCGACAGTGCCATGGTCCTCAGTAGCGCAGTGGGACTTAATATGGTGCTCGGGCTTCCCGTGCTTGTGGGGGCGCTGCTAGTTGCTCTAGACGTGTTTTTCCTGATGGGATTCGTGCCTTTTCTGGGCCCCGGAAAGGCCGAAGTTATCCTCGGGGTCATCGTGTTGTCCATGGTACTCGTTTTTGTGCTGAATGCATTTGTGAGCAGGCCTCCAGTGGTGCCCATCCTGGGAGGGCTGTGGCCCAGGCTTAAAAGTGACAGTCTTTACGCTGTCGTTGGTCTCCTGGGAGCTAATATCATGCCCCACAATCTTTATCTTAACTCCGCACTGGGCCAGGAGCAGCGAAAGGCCGACCGGATTTGCTGTGCTCCCACTATCCTTGACTTTATACTGACTGCCGGAATGCCTGCCGCTATCAATTTGGCTGTTATGGTAGTAGCGGCATCAACTTTCCACAGTGCGGGCTTTGCCGTCCTTACGCTTCAGGACGGCTGCGTTGTTATGGAACAGGCTCTGAGCCGGTCGGTGGCGCCTCTGGCTTTCGGCTCAGCTCTGCTTGCTGCTGGAGTTTTCTCGACACTAACAGGGACGTTGGTCAGCCAGGTTGCTAGTGAGGGACTTCTCGGGAAACGTATCGACGCATGGCGTCACCGGCTTGTGATGCGAGCGGCAGCAGTGACCATCGCAGTTTTTTGCGCCTGGTCGTATGGCAACGAGGGGATTTACCAGCTGCTCGTCTTATCTCAGGTTATACTCGCTCTTCAGCTTCCTTTCACGCTGGTTCCTCTCATTCGGCTGACGTCGTCTGCGGCTTACATGGGGAAGAACAAGATCTCTTCACTTTGGGAAGTGCTCGCGTGGTCAGTATTGGCTTTCGTGATATCACTCAACCTCTGCTTGGTGTTTAGTACGCTCTTTAGCCAGAGCGAGGAGTTCGGGGGGTCTACAAACTGGGAGTTTGTGGCTGGTTCTGATTCCAACTCTCTGACCGTGCCAGTCGCTCTCACGGTGGTGACTGCTGCGGTCGGCTTTCTAGTCTGGCTCATCTTTGCTCCGATCAGGTCCGACACTCCGGCTTTCGCTGTTGAAGAGAAAGATGGTCAGCCCATGGACAAGGAGAAGGATCTAGTGTATTACATTCCTTTGGATGGCAACAGTTCCAGGAGTAGTGATGTAGGAACCGTCGAGGACATCATCAACACTGAAAGAGCCGAGCTGATATCGGAGAGTGAGGTCGGGACTGTGACTGTGGTGGAGTCTGAAGCCGATGAGTGCCTGCCAGTGTTACAGCAAAGTGAAGTTGACGCCAGCCATCTCAGCGACAGTGTACGTGAAGATACAGGTGAAGAGGAAGCCAGCATTACCGCGACTTCCAACAGCTCCGATGTTGGTACTGAAGAATGCCCGTCCTCGCGTGTTGATCACCATCATATCGACCATCATATCGAGCCCGAGCCAACTTCTGTTCCAACTAACGACAACGTTCCATACAGTAGCGGCGAAACAAGTGCAGTAGCCTCCTCTGAAATTGGCGGACTAGACAAGGACGCTATTTCCCTGGAGAAGGACGAGGAAGAAGCCGAAAGCTGGGAGAATCTCGAGCAGGACTGCGCGGTTATGAGCTCAGCTCTGAGCTTAACTTATGAAGGGATTGAATCAGTAATAAGTACCAGGAAGGAGTCGAGCGACGGATGCTCGCATGGAAGCGAAAGCGGAAGCCTCTCGAGGTTGTCTGGACTGGGGCGTGCATCACGAAGACAATTTGCTGCTACTCTGGATGAGTTTTGGGGACGACTGTTCGACTTACACGGCCAACCCGTCAGGTCCGACTCGGTGATCAAACCAAGCGTCTCTCAGAACAGCCGGACGACGCACTCCGACAATGGTCCATTCGCCGCTCCTCGACAAGCTGCGAAGCGGGACTACAAGAGTTGCTTTTCCGGCTCCGTGGATCCCTTTGGACGGGTGCACTCCAACTTGGCCGCTTCTACGTCGTCCCAGAGCCCGAGCAACAGGTGGTGCTTCGACTACAAAAGTGGCTACTCAGGTGGCGACCAGCGGTACTCGAGTTTGCGAAGCTTTGCAGCTCACGAAGATCTGGACTGCCAACCAGCGACAATTCACGGGTACAACATCGCTTCCTACACTAGGCCAGGCAGCGTGGAGCAGCAGTCAAGCGCTCGAGCACGCTCGTCCCTGCATTTGGACGTGGCTTCACGTACAGGTGGCTGCCTTTCCCAAGTGCCCGCTTCTTATTACGCCAAGGCAAACTTTGATCAGTCCGACACCATGACTCGTGTCTTTCAGCCAACGCAAGACATGTTCTCGGCTTCCAAAGGTGGTCAACGAGGCGTTGATGATACGTCGTCCTGGCTACCAAGGTCCACGGACTACGAGCAGTGGAGCTCCTTCTCGAACAACTCGGTAGACAAGTGGAATCCACTCGTATACAGGGCCACCGGTGAGCTGGACAAGTCGCTACTCTCGCATCCCATTGGGAGATCGGAGAACTCGGAGAGAACAACCTTGTCCTTTGACGACATCTCTCCATCGCAAACACACAGGGACGGCTTCTCGATACAGGCTGCTGCGCAACAGACCGAGTCACTGTGGTCGAGACCAGTCGAGCACCTCTTTGGAGCTCCCGGCGAGCAGAAGTCCGTGGCTACGACGAACAACGCAAACAACAACACCAAGGCATTCCGACTCTCCACCGGGGTTGAGTTCGGGCTTGACACTTTGGAGCAGCTGCGCCTGTGCGTGAGGAAGCTGCTACAGCAGGAAGGATCCGAGTGGCTGTTCCAGATCGACAATGGCTGCGACGAAGATGTCATTGCCGGTGTCGCTGCTCGAGAAAAGTCCCTGCTCGACTTGTCGGAGCCTGGGGAGGCCGCCAGTGTATATAGCAACGGGACGTCCATCTGGAGCGTCAACAAGGTGGTGGTGCCCGGGGTGCCGCACTGTGGCGACTCCTGCGTCTGGGGAAGCGGCCTCCTCGTCAGCTTCGGAGTGTGGTGTGTGCATCGTGTGCTGGAGCTGGCACTCATGGAGAGCAGGCCCGAGCTGTGGGGGAAGTACACTTACGTACTCAATCGTCTCCAGGGAATTCTGGATCCTGCGTTTCTAAGTCCGAGAACCGTGCTGCCGCCGTGCATATGCTTGCAGGGGTATCAACTCGTTGGCAGGCGCAACGATGCGGCTGGCTGGTCGTCGTATCCATTCCCCTGGCCGTGGGGGCGGAACACAAGCAATCCCAGTGGAAAGGCCGCGAGCGGCAACCTCTACCTGGACATGATCAAGGAGGTGGAGACTGCCGTCGGAGCGAGGAAGGGAAGAACAGGGACTGCTGCTGGAGACGTCGCCTTTCCGAAAGGGAAGGAGAACCTTGCATCGGTGTTGAAGCGGTACAAGCGTCGGCTTGGAAACCACAAGAGTGGCAGCTGCAATCGAAGG
>gnl_Solly_v2.4_Solyc09g007870.2.1
ATGGAGTCTGAAACTCTGACTAGAGAATATAGGCAGCCCAGCATGCTTCAGCGAGTACTTTCTGCTTCTGTGCCAATGCTGTTGATTGCAGTTGGCTATGTTGATCCTGGGAAATGGGCTGCAATGGTTGATGGAGGAGCCCGATTTGGGTTTGATTTGGTCATGCTAGTACTCTTGTTCAATTTTGCTGCCATTCTGTGCCAGTATCTGTCTGCTTGTATAGCCTTGGTTACAGACCGAGATCTTGCGCAGATTTGCAGTGAAGAATATGACAAAGTTACATGCATATTCCTAGGAATTCAAGCTGAGGTTTCGATGATTGCTTTGGACCTCACAATGGTTTTGGGCACTGCCCATGGGCTTAATGTTGTGTTTGGAGTTGACCTGTTTAGCTGTGTTTTCCTGACTGCAACCGGTGCCATTTTGTTTCCACTGCTTGCTTCTCTCTTTGACAATGGCAGTGCAAAATTCTTATGTATTGGCTGGGCAAGCTCTGTACTGCTCTCTTATGTTTTTGGAGTGGTTATAACTCTACCTGAAACTCCATTCTCCATTGGTGGTGTGCTGAATAAGTTTAGTGGAGAGAGTGCATTTGCATTGATGAGTCTTCTTGGAGCAAGTATTATGCCTCACAATTTTTACCTCCATTCTTCTATTGTACAGCAAGGTAAGGAATCAACAGAGCTTTCCAGGGGAGCTCTGTGTCAGGACCATTTTTTTGCCATTGTTTTCATATTCAGTGGCATTTTCCTGGTCAACTATGCCGCGATGAATTCAGCAGCGAATGTGTCTTACAGTACTGGCCTTTTGTTGCTGACATTTCAGGACACATTGTCATTGCTCGATCAGGTTTTCAGAAGCTCAGTTGCACCATTCACCATAATGCTGGTTACATTTATTTCCAATCAAGTTACACCACTAACTTGGGATCTTGGTAGACAAGCAGTTGTGCATGACTTATTTGGAATGGACATCCCAGGCTGGCTTCATCATGTGACGATCAGAGTTATTTCCATTGTCCCAGCTCTTTATTGTGTATGGAGTTCAGGAGCTGAAGGCCTATATCAGTTACTTATACTGACACAGGTTGTGGTGGCTCTTGTCCTTCCATCTTCTGTCATACCCCTGTTCAGAGTTGCTTCTTCCAGATCAATTATGGGTATCCACAAAATTTCTCAGTTAATGGAGTTCTTATCTCTTGGCACATTTATTGGCTTACTTGGCCTAAAGATTATATTTGTCATAGAGATGATATTTGGAAATAGTGATTGGGTTAATAATTTGAAGTGGAATATTGGGAGTAGTGTGTCTACTCCATATGTTTTTCTCCTCATCGCAGCCTCTTTATGTCTTTGTCTGATGCTGTGGTTAGCAGTTACTCCTCTGAAATCTGCAAGTTCCAGGTTCGATGCTCAGGCGTTTCTGCAAACGCATGTGCCTGAGCCATATTCAGAGTGTAATCAACTTGGTGCGAGTAATGCTATGTTTGGTCTAGTAGAAGGATCCTCCCAAAAGCAAGAAGGTGCATTTCATGTGGAAAAATCCTTGGTAACCCATCCAGATTTATCAACTAAAGATCCTGATCAACTCTTGCCAGAATCTCTCTTGGATTTTGAAAAGGTCCATCAGTTGGCTACTATTGATGAGAGCAAATCTGAAACAACATTTTCAGCTCCTGCTGTCGTTCATCCTGAGGTACCTGTATCAGCAGGAGCAAGTCCCAGTGTGAAAAGTGTTTGTAATGAGGTTTCTGGTGTTGTATCAGTGGATACCAGTGTCTTCAATACTGAAACTGTGGATGTCGCAGAGAAGACTCTCAGAATTGAAGGGGACATGGCAAATGACAGGGATGATGGAGATTCGTGGGAAGAGCCTGAAGAGGCAATCAAAGGAGTATCTGAGAACGCTCAATCTTTTATTTCTGATGGTCCGGGGTCATACAAAAGTCTAAGTGGAAAACTAGAGGACACGGGGAGTGGTACAGGAAGTCTATCAAGATTAGCAGGTCTTGGTCGTGCAGCTAGGAGGCAGTTAACAGAAGCTCTAAATGAGTTTTGGGGGCAGCTTTTTGATTACCATGGCATGGCAACAGCAGAAGCGAAGTCCAAGAAACTGGATATAATACTTGGTCTGGATTCAAAGATGAATCCAAAACCTGCCCCTGCATCATTAAAAGTTGAAAGCAGTGCGTATATTCCATCGGGGAGTGCAAGGATACCAGAGCCTCTGATCAACTCGCATGTGTACTCTCCCAAGCAGCAATTTGCGTCTAACATTGTGGACTCTGCTTATAGAGTCCCAAAGGAGCCATCTTCGACATCTTCTATGTGGTCTAACCATATGAAATTAGTAGGTGCATATGTGCAAAGTTCCAACAGCAACATGCTTGACTCAGGGGAGAGGCGCTATTCTAGTATGCGGATTCCAGCGACTTCTGCTGGCTATGATCAGCAGCCTGCCACTGTGCATGGATATCAGATTACTGCTTACCTTAATCAACTTGCGAAAGAAAGAGGATCTGATTATTTAAATGGGCAACTGGAGTCACCATCTCCTCGTTCTGTATCATCACTGACGTCAAACTATGCAGAACCATTGGCTCGTGTTTCGGGGCAAAAACCTCAGAGTGGAGTCAGTAGTCGAGCACCACCTGGTTTTGGAAATGTCCCTGTAGGCCGAAATAATTCGATGCAGCCCACTAACACTACTTCTGTCGACCATAGCTCTACTGAAACTGCTGAAAGCGTGGCTGGTTCAGCCAACTCTAAGAAGTACTACAGCTTGCCTGATATCTCAGGGCGCTATGTTCCTCGCCAAGATTCTATAGTGTCAGATGCGAGAGCTCAATGGTACAATTCCATGGGATTCGGACAATCTGGTGGTCGATCTACATACGAACAAGCCTATATGAGTGGTTCACTAAGGGCAGGTGGTCCTCAGAGGTATGAACATTCTCCTAAAGTCTGCAGAGATGCATTCTCCTTGCAGTACAGCTCCAATTCAGGGACTGGATCCCTGTGGTCTAGACAGCCTTTTGAGCAATTTGGTGTAGCTGGTAAGCCAGATGTTGGTAGCGGCGATCATGGAACTGTGCTGAGTTCCTCTGCTCAAGAGAGTACATCTACGGTTGACTTGGAAGCTAAGCTGCTTCAGTCTTTCAGAAGTTGTATTGTGAAACTTTTGAAACTGGAAGGATCTGAGTGGTTATTTAGGCAAGATGATGGGGCTGATGAGGATCTTATAGGTCGGATTGCTGCAAGAGAGAAATTTCTCTATGAAGCTGAAACTAGGGAGATAAGTAGATTGACCAACATTGGTGAATCACACTTCTCTTCCAACAGGAAACCCGGTTCTGCCCCAAAACCTGAAGAGATGGATTACACCAAGTTCTTGGTGATGTCAGTTCCCCACTGCGGAGAAGGTTGTGTTTGGAAAGTAGATCTGATTATAAGCTTCGGTGTGTGGTGCATTCACAGAATTCTTGAGCTTTCACTTATGGAAAGTAGGCCAGAGTTGTGGGGCAAATATACCTATGTTCTCAACCGTCTTCAGGGCATAGTAGATCTGGCATTTTCAAAGCCCCATTCTCCGACGAGCCATTGTTTTTGTCTTCAAATTCCGGCTGGCCGCCAGCAAAAGGCAAGCCCCCCTCCAATTTCTAATGGAAACTTGCCGCCACAAGCAAAACAGGGTCGAGGAAAATGCACGACTGCAGCAATGCTCTTAGAGATGATCAAAGACGTGGAGACAGCAATTTCCTGTCGAAAGGGACGAACGGGCACTGCAGCAGGGGATGTAGCCTTTCCTAAAGGAAAAGAGAACCTGGCATCCGTCCTCAAGCGCTATAAACGTCGATTATCCAATAAGCCGGTAGGAAACCAGGAGGTGGCTGGAGTCGCCGGACCGCGCAAAGTAACGCTGTCTGCCTCATCACCCCCTTTCGTCTTG
>gnl_Solly_v2.4_Solyc09g005540.1.1
ATGCAAGTTCGTATCACTCGGATTTTCAATACAAACGGACCTTGTATGTGTCTAGATGATGGACGTGTTGTCAGCAACTTTGTTGCCCAGGCCATCTGCAAGCAACGAATGACAGTATATGGTGATGGAAACAAGGTAAGGAATCAACAGAGCTTTCAAGGGGAGCTCTGTGTCAGGACCATTTTTTTGCCATTGTTTTCATATTCAGCAGCCAATGTGTCTTATAGTACTGGCCTTTTGTTGCTGACATTTCCGGACACATTGTCATTGCTCGATCAGTTGTGCATTATTTGGAATGGCATCCCAGGCTGGTTTCATTATGTGACGATCAGAGTTATTTCCATTGTCCCAGCCATTTATTGTGTATGGAATTCAGGAGCTGAAGGCCTATATCAGTTGCTAATATTAACACAGGTTGTGGTGGCGCTAGTGCTTCCATCTTCTGTCATACCCCTGTTCAGAGTTGCTTCTTCAGAGATTAACTATGGGTTCGATGCTCAGGCATTCTGCAAACGCCTATGCCTGAGCCATATTTGGAGTGTAATCAACTTGGTTTGGTCTAGTAGAAGGGTCCTCCCAAAAGCAAGAAGGTGCATTTCATGTGGAAAAATCCTTGCAAATGACAGGGATGATGGAGATTCGTGGGAGGAGCCTGAAGAGGCAATCAGAGAGAACACTCAATCTTTTATTTCTGATGGTCCAGGGTCATACAAAAGTCTAAGTGAAAAACTAGAGGACACGGGGATTGTTACGGGAAGTCTACCAAGATTACTTTTTGGTTACCATGGTATGCATGGCCACAGCAGAAGCGAAGTCCAAAAAACTGGATATAATACTTGGTCTGGACTCATTGGTGAATCCAAAACCTGCCCGTCCATCACTAAAAGTGGAAAGCAGTGGGTATATTCCATCGGGGAGTGCAAGGATACCAGAGTTTCTGATCAACTTGCTTATGTACTCCCCCAAGTAGCAATTTGTGCGTACGTGCAAAGTTCCAACTGCAACATACTTGACTCATGGGAGAGGCGCTATTCTAGTATGCGGATTCCAGCGACTTCTGCTGGCTATGATCAGCAGCCTGCCACTGTGCATGGATATCAGATTACTGCTTACCTTAATCAACTTGCAATAGAAAGAGGATCTGATTATTTTAATGGGCAACTGGAGTCACCATCTCCTCGTTCTGTATCATCACTGACGTCAAACTATGCCGAGCCATTGTCTCGTGCTTCGGGGGCGCGATGTTCCTCGCGAAGATTCTTAGTCTTAGATGGGAGAGCTCAATGGTACAATTCCATGGGATTTGGACAATCTGGTGGTCGATCTACATACGAGCAAGCCTATATGTGTGGTTCACTTAGGGCAGGTGGTCCTCAGAGGTATGAACAGTCTCCTAAAGTCTGCAGAGATGCGTTCTCCTTGCAGTACAGCTCCAATTCAGGGACTGGATCGCTGTGTTCTAGACAGCCTTTTGAGCAATTTGGTGTAGCTGGTAAGCTAGATGTTGGTAGCGGCGATCATGGAACTGTGCAGAGTTCATCTGCTCAAGAGAGTACATCTACGGTTGACTTGGAAGCTAAGCTGCTTGAGTCTTTCAGAAGTTGTATTGTGAAAATGCACGACTGCAGCAATGCTCTTAGAGATGATCAAAGATACGGAGACGGAGATTTAGCCTTTCCTAAAGGAAAAGAGAACCTGGCATCCGTCCTCAAGCGCTATAAACGTCGACTATCCAATAAGCCAGTAGGAAACCAGGAGTTGGCTGGAATTAGTGGACTACGCAAACTAATGTTGTCGGCCTCATCACCCCTTTCGTCTTGTAATGCTCTTTTCTCAGTTCATAGCAAA
>gnl_Sorbi_v3.1_Sobic.003G014500.1
ATGGATGCCACGGATGTTCAACAGAGCATGGGATTTATGGAGTCCAGGGGTGGTATGCCTAAGTTTTTCCATGCCCTTGGACCGGCACTCCTGATTTCAATGGGGTACATTGATCTCGGGAAGTGGGTGGCAGCAGTTGAAGCTGGTTCTCGTTTTGGATTCGACCTGGTGTTACTGGCTCTCCTTTTCAACTTTACTGCCATTGTATGTCAGTACCTTGCTGCTTGCATTGGCACTGTCACAGGGAAGAATCTTGCAGAGATATGCCACCAAGAGTACAACCAGCCAACATGTATTTTCCTGGGTGTTCAAGCTGGATTGTCCTTGTTGACATCAGAGCTGACTATGATTTTTGGCATAGCACTCGGATTCAACCTCCTGTTTGAATATGATGATCTCATCACAGGGATATGCTTTGCAACAGTGGTGCCTAATCTGCTACCATATGCTATATCCCACCTGGGAAAGAAGATGGAAGGGACAGTAAATGCCTGCATAGCAGGATTTGCACTTCTTAGTTATGTGCTTGGCTTATTGGTTAGCCAGCCACAAATTCCTCTCACAATGAATGTAATATTCCCCAAGATCAGTGGTGAGAGTGCTTACTCTCTGATGGCACTTCTTGGTGCAAACATAATGGCACACAACTTCTACATTCATTCATCAGTTGTCCAGGGTCAGAAAAAGTCGTCTGCAGTTGGTCTTGGCGCCTTATTTCACGACCATCTTTTTTCAATATTGTTCATTTTTACTGGAATCTTTATGGTGAACTATGTTCTAATGAACTCTGCAGCAGCGGAATCTACTAATACTCTTCTCATTACCTTCCAAGATGTTGTAGAGCTAATGAATCAGATATTTGTAAATCCTCTGGCACCAACTATATTTTTAGTGGTTCTTCTCTTCTCCAGCCACATCATCTCGCTGACATCTGCTATCGGTAGCCAAGTGATTTCACAGCATTTATTTGGTATAAACCTTCCTCTTTCTGGACATCGTCTCCTGCTGAAGGTTTTTGCCATAGTTCCTACTCTGTACTGGGCGAAAGTTGCAGGAGCTGAAGGGATATACCAATTATTAATTATATGTCAGATTATCCAGGCCATGCTCCTTCCATCTTCAGTCATCCCACTTTTTCGTGTTGCTTCATCCAGATCAATAATGGGAGCCCATAGAGTGTCTTTGCATCTGGAGATACTGGTTTTTCTTGCATTTCTCCTTATGCTATTTTCAAATATCATATTTGTGGCAGAAATGCTATTTGGTGACAGTGGCTGGATGAACAATCTGAAAGGATATACTGGAAGCCCTGTGGTGCTCCCATATACTGTTTTCATTTTAGTTGCATGTGTATCTGTGGCTTTTTCACTGTACCTGGCTGTTACACCATTGAGATCTGGAAGTCATGAAGCTGAATCCCATGAATGGTCTGTGCATTCTCAGAGAGAACTCTTGAATACTCCTCAAGAAAGGGAAGATGTTAAGGTGGACAATGTTACCTATGAGGAAGATCAGAGATCAGATGTTGGCCCTTCTCCCAGGGATGCGCCTGACAGCCATCCGGAGCTGGCCATGGACTATATTGATACTTCTGACACTGCTGTAGAATCTGATCACGACTCTCAACAATCTACTGCATATGCATCCACTGCTCCTGAAACCTGCCCCTCCCCGTCATTTACTCGTGAGGAGTCAAAATCAGTTGTTGCAGTCAACTGGCCGGAGCCTTTGGAGAAGGTTCCTACTTCTACTGTGATAGAGGAAAGCACAGTAGAAAGTGTGGTCTCTAGGATCACGACTGAAAGAGATGTTTTAGTAGAAACAGATGTTTTCTCAGGCAAGGATAAGGAAGATACACATGTTTTGGAGTCTGAGAAGTCAATTGTTGATAGCACCCCTTGTGTGTCTGATGATGGTCCACCATCTCTTACCTTCAGCAGGGGAAAAGGCTCAGATGCAGGAAATGGCAATGGTAGTCTCTCGAGGCTATCCGGTTTGGGCCGTGCGGCAAGGAGGCAGCTAGCTGCTACTCTTGATGAGTTCTGGGGGCATCTGTTTGATTACCATGGTAAGCTCACTCAAGAAGCCAGCACAAAAAAGTTTGGTATCTTGCTTGGGATAGACCTTAGAACACCTACCACAGCTGTAAGAACGGATAAGCAAGCTGTTGAAATACCCAAGAGCCCACTGGTGAGAGACTCAATGCGGGGGGCAGCTTTTTTGTCAAGTTCAGTGGACCTGATGTCCCCTAAGAATGAGACATCGAATTTGGAACTTGCATATGGGCTTCAGAGGGGACCGGCCATGGGATTGTCAAGCTGGTCTCAGGGTATGCAGCTACCAAACACACAGCTGCAGAGCTCAAGCAACAGCCTACTTGAGCAAAGTGCAAGATTAAACTCAAATTTTAGTGCGCCATCTTATTCAGACAACAATCAATTCTACCAACCTGCAACAATTCATGGGTACCAGCTCACATCTTACTTGAAACAGATGAATGCCAGCAGAAACCCTTACTCTAGCATGCCACTGGACCCACAGCGGCTTCCAAAATCATCTGTGTCTGCTGTGCCAACCTATGTTGATTCCATGATGAATGCTCGTAATCATAATCTGCTTGCTTCACTGGGTGCTACTCCTTCACAGATTCCTGCAACATCCCGTGTAGGCTCAATGATGCCTGAAAGATCGTATTACGATCCTTCCACTGTTGATGGGAATGAAAATTCTGGTTCGCCTGCTTACTCAAAAAAGTACCACAGCTCACCTGATATGTCTGGAATAATCGCTGCAAGTAGAGCTGCACTGTTGAATGAAGCAAAGTTGGGTGGTGCCATTGGACCCCAGTCATACCTTAGCAGGCTGGCGTCAGAAAGATCTCAATATGCAAACTCAGCAGCCAGGCCTGCGGCTCCATTAGCATTTGATGAGCTTTCACCTCCTAAGCTCCAGAGTGATATCTTCTCGGCGCAGTCGAGCATGAGCCCAAGTGCTAGATCCCTTTGGGCTAAGCAACCATTTGAGCAACTGTTTGGCATGTCAAGTGCAGAGCTCAGTAAAGGTGACTTCAATCTTTCAGGCAGATCAGGTGGCATGGCCAAGGATGATTTCTCTTATAAGGAATCTGAGACAAAGCTTCTTCAGTCCCTCAGATTCTGCATTATGAAGCTCCTTAAGCTAGAGGGATCAGGGTGGCTGTTCAAGCAAAATGGTGGTTGCGATGAAGAACTAATTGACCGAGTTGCTGCATCTGAGAAGCTATTGATGCAAGGGACTACTGAGAATCAACTGCTTCATGGTGATCTTCAGCAACATACTTCTGATCAGGTGGGCATCCAATACATGCGCACACTTCCCAACTGTGGGGAGGACTGTGTTTGGCGCGCATCACTCGTTGTTAGTTTTGGTGTCTGGTGCATCCGCCGAGTGCTGGACATGTCTCTAGTGGAAAGCAGACCAGAACTTTGGGGGAAGTATACCTATGTCCTTAACCGTCTTCAGGGAATCTTGGACCCAGCATTCTCCAAGCCTCGGAGTGCTCTGACCATATGTGCTTGTCTTCAGAAAGACATCAGAGTGCTCAATAGTCCACCCGGCAGTGGGCTAACAGCCATGGGTCCCATCCCCATACCAATCCGTGGCACCTTCACAACTGCAGGTGTGGTTCTGGAGACGATCAAGGATGTGGAGACCGCAGTCTCAGGCCGCAAGGGCAGGAGTGGCACAGCAGCGGGCGACGTCGCCTTCCCCAAGGGGAAGGAGAACCTGGCCTCTGTGCTGAAGCGGTACAAGCGGAGGCTCGCCAGCAAGGGACAG
>gnl_Sorbi_v3.1_Sobic.001G125300.1
ATGGACGGTGTGCGATCCATAGAGTCCCTGGCTGCTGGAGATGCTCCGCATAATTCTTTCCGAACCCTTGGACCAGCACTCGTGGTCTCAATGGGGTATCTTGACTTCGGGAAATGGTTGGTGGCAGTGGAAGCTGGGTCTCGGTTTGGCTATGATCTTGTCCTGCTCGTGCTGCTTTTTAATTTATCAGCTATTCTGTGTCAGTACCTCTCGAGTTGTATCGGCATTGTCACCGGGAAGAACCTTGCCGAGATTTGCCACCAGGAGTATAATCAGAAAATATGTGTTATTCTTGGTCTTCAAGCAGGACTGTCCTTGTTAACTTCTGAACTGACCATGATTGCAGGCATCGTAGTTGGGTTCAACCTTGTATTTGAAAGCAATGATCCTATCACAGTTGTATGTTTAACAAGTGTTGTAGTTAATCTGCTACCATATACACTCTCCCTTCTGAGCATGAGGAAGGCCGGAATGTTTAATGCCTACGTATCTGGCTTTACACTAGTTTGTTTTGTGCTTGGTTTATTAGTCAGCCATCCCAAGACCCCTGTCGATACGAACGTAATGTTCCCCAAGTTGAGTGGTGAAAGTGCTTACTCACTGATGGCACTACTTGGCACAAATATAATAGTACACAACTTTTATACTCATTCATCAGTTGTTCAGGTTCAGAGAAGATTTCAGGGTCATACGCTTGGTTCTCTGTTTCATGGTCACTTCTTTTCTATACTATTTGCATTTTCTGGTATCTTTCTTGTGAATTATATTCTGCTGAGTTCAGCAGCTGATGAGTCCAAAAACACAATGGCCCTTAACTTCCAAGATGCTAGACAGCTAATGAATCAGGTACTTACAAATCCTGTGGCGCCAATTGTATTATTGGTGATCCTTATCTTTTCAGGCCACATCGTATCAGTGACGTGTATTATTGGCAGTGATGTAATTTCAGAGAATCTCTTCGGCCTAAAACTGCCTCTTTTTGCACACCATCTGTTACCTAAGGTTTTTGCCATGATTGCTACTATATACCATGCGAAGGTTGCAGGATTTGAAGGGTTATATCAGTTACTTATCGTCTGCCCAATTGTCCAAGCTATGCTCCTTCCTTCGTCTGTTATACCTGTTTTCCGCATTTCCTCATCAAGATTATTGATGGGCAGATACCGGATACCTCTATATGTTCAAATATTGTCCTTCCTAGCATTTCTTCTAACGCTGTTTACAAATATCATTTTTGCGGCGGAAGTTCTGTTTGGTGATAGCACTTGGACAAATGACCTGAAAGGGAACACTGAAAACCCTATGCTACTTCCATATATCGTTGTAGTCCTGGTCTCTTGTGCATCTATTGGTTTTGCACTGTTCCTTGCTGTTACTCCATTAAAATCAGCATGTAAT
>gnl_Sorbi_v3.1_Sobic.001G125500.1
ATGATCAGTGTGCGAAGTATAGAATCTCTGGCCGCTGGGGATGGTCGGCCTAATCTGTTCCGTACCCTTGGGCCAACACTCCTGATTTCAATGGGGTATATTGACCTTGGAAAGTGGTTGGCGACTATGGACGCTGGATCTCGATTTGGGTATGATCAAGTGTTGCTGGTGCTGCTTTTCAATTTCTCAGCCATTCTATTCCAGTATCAATCAATTTGTATTGGTATGGTCACTGGGAAGAATCTTAAAGAGATTTGCTGCCAGGAGTACAGTGAGACAATAAATGTTGTTCTTAGTCTTCAGGCAGGGCTGTCCTTGATTATTGCAGAACTAACAATGGTTTCAGGCATAACAGTTGGTTTCAACCTTGTTTTTGAATATGGTGGTATTATAACAGGCCTATGTTTTTCAAGTGTTGTAGTCTATCTGCTGCCACATGTTATCTCCCGTCTGGGCAGGAGGATGGCTGGAACATTCAATGCCTGCATAGCAGGCTTTACACTTCTTTGCTTTGTGCTTGGTTTATTAGTCAGTCAACCAAAGGTCCCTGTCAATGTGAATGTGATGTTCCCCAAGTTGAGTGGTGAGAGTGCTTACTCGCTGATGGCACTTCTTGGCGCAAATGTAATAACATACGGTTTTTATGTTCATTCATCGGTTGTTCAGGTGCAAAGAAGATCTCTAGCTCCTACCCTTGGTTCCCTGTTTCATGATCACCTGTTTTCTGTATTATTCGTATTTACTGGGGTTTTTCTTGTGAACTATGTTCTATTGAGCTCAGCAGCAGATGAATCCAGTAATATAACACTTGTTAACTATCAAGATGGTATTGAGTTAATGAACCAGATGTTTGAGAGTCCTGTGGCACCAGTTTTGTTGTTAGTGATCCTAATCTTCTCAAGCCACATCATCTCGTTGACATCTATTATCGGTAGTGATGTGATTTTAAAGAACACTTTTGGTGTTAAACTGCCAGATTCTGCACATCATCTCCTACTTAAGGGTTTCGCCATCATTCCTTGTATCTACTGTGGAAAGGTCGCTGGTTTTGAAGGGATATATCAGTTACTTATTATCTGTCCAGTTATCCAGGCTATGTTCCTTCCTTCCACTGTTATCCCCCTTATCCGTATTTCCTCATCAAGATTAATCATGGGCTGCTACAAAATATCTTTATATGTTGAAATACTTGCCACTCTTGCATTTCTTCTTATGCTGTTTGCAAATATCATTTTTGTGGCGGAAATCCTGTTTGGTGATAGCACCTGGACAAACAACCTCAAAGGAAACACCGGATCCGGCCCTGTTTTACTTCCATATATTGTCATAGTCCTAACTTCTTTTGCAAGTATTGCTTTTACGCTATTCCTTGCTGTTACTCCACTAAAGTCAGCAAGTAATGAAGCTGAAAACGAGAATTTGTCTGTGTGCTCACATAGTGAAGCATTGAACATTGCTCACTATAGAGAAGAGACTTCTCTTGAAAGTGTTCCACTTGAAGAAGTTCAGTGGTCGTCTATTGCTGTTGCTCCGAGGGATTCGTTGGAAGGTCATCAGAAATCAGCTTTGGAGTATACCGAGTGTTCTGATACCGCTACAGAGTCTGATCATGATGCTCAAGAACCAACATCTCATAGGACAGTGGATCCTGAAGCTCACCTCTCACCGCCTGCATTCCGTGATGAGCCAAAATTTGTTGAGGTTGACTGGACAGAGCCAATGTCAATAGTTTGTACTGACACCATAGTAGAACAAAGTACTGCAGAGAACATCAAAGTGAAGAGCGCGACTGAGAAGATTGTTCCAGTGGAACCAGATGTTTGCGCACAGAAGGATTCTGAGGTGTCACATGATTTGGAATTTGACAAGTCCTATGGAGGTAAGGTACCTTCTTTCCCTTCTGGTGGCCCACCATCTCTTATGTTGAGCAGGGGAGATGATACTGATGCTGGTAATGTCAGTGGTTTCATCTCAAAACAGTCTGGTTTGGGACGTGCAGCAAGGAGACAGTTAGCAGCAATTCTTGATGAGTTCTGGGGGCAACTTTTTGATTATCGTGGTAAACTTACACAAGAGGCCAACAATAAAAGCTTCAACTATTTGATTGGACTGGACTTGAGAGCAGCTGGTTCTGCTGTGAGGAAAGATAACCTATCAATTGAAGCTTCCAGTAACTCAATGATGAGAGATGTAATGCAAGGGTCAGCTACTGTATTGAACACATGGGATTCTCATGATAAAGATATCACTAATCAAGACACAGGTATCTGTCTGCAGGTGGGTACCATGGGTCCACCAACATGGTCTCAAAGCATGCATTTACCAAATAGAGATATTCCAAGTTCAGGCAGAACCTTCTTTGAGCAAAATGCTAAATTATTTTCAAATTTTCATACTCCATCTTACTCCAGTAACCAGTTTTATCAACCGGCTACCATTCATGGGTATCAGCTAGCAAACTATTTGAAAGGGATAAATGCAAGTCGAAATCCATACTCTAGCACTCCATTGGACCCATGGCAACCTCCTAGATCTTCTGAATCTGCTATTCCCACCTATACTGGCTCTGCAATGAATGCTCATACGCATAATCTCCTTGGTTCATTTGGAGATAGCTCTTTGCAAAGCCCGACATTGAACCGCTCAAGTACAATGGCAGTGGAAAGATCCTATTATGATCCTATCTCCATTGGTGGGAGTGATAGTGTTGGCTCATCTGCTAACTCAAAGAAGTACCACAGTTCACCTAACATATCTGCGGTAATTGCTGCGAGCAGAGATGCTTTGTTGAATGAAGCAAGTTTGGGTCCTGCTGCAAATCTAGCATACCTGACTAGTTTGGCATCTGAAAAATCACGGTATGTGGACTTAGCAGTCAGACCATCATCTCCACTTACTGAGTTGTCACAACATAATGTTCAGAGAGAGATGCTCTCTACACATTCGGGTACAAACACCAAAACCAAATTCCTTTGGTCCCAACAGCCATTTGAACAATTATTTGGTGTGTTAAGTTCAGAGGTGAATAGGAGTGAGGTGAACACTGGCCAGGGAGCATGTAGTGCCATGAAGGATGATTTCTCTTACACACAGTTTGAGGCAGAACTTCTTAAGTCTCTTAGATTTTGCATCATGAAGCTCTTGAAGCTGGAAGGATCGGAGTGGCTGTTTCGTCAGAATGGCGGTTGTGATGAAAATCTAATTGATAAAGTCTCTGAAACCGAGAGAGTTTCACAGGGAGGAACCAGTGATGACAGAGATACCAGTTCTGTGCACAGAGTGCCAAATTGCGGAGATGGTTGTGTTTGGCAGGCTTCACTGATTGTTAGTTTTGGTGTCTGGTGTATCCATCGGGTGCTAGACCTGTCCCGTGTGGAAAGTAGACCAGAACTTTGGGGCAAGTATACATATGTTCTCAACCGTCTTCAGGGAATCATTGATCCTTCACTCTCCAATCCCCGGAAACCCCTAATGGCGTGTGCATGCCTCCTGAAAGCAGGCTCGGTTGGCAAACCCATCCCCGGCAGCTTCATCACGGCAGCCATGATACTGGAGGTGATCAAGGGCGTGGAACAAGCCGTCTCAGGCCGCAAGGGCCGGAGCGGAACAGCAGCTGGAGATGTGGCCTTTCCCAAAGGGAAGGCGAACCTGCTCTCTGTGCTCAAGCGATACAAGCGCAGGCTTGGCAACAAGACGCCGCCTAGGCGG
>gnl_Sorbi_v3.1_Sobic.001G125400.1
ATGAATAGTATGCAGAGTATAGAATCTCTGGCTGCTGGGGATGCTCAGCATAAACTTTTTCGAACCCTTGGACCAACACTCGTGATTTCGATGGCATATATTGACCTTGGAAAGTGGTTGGTAGCAGTGGATGCTGGATCTCGGTTCGGCTATGATCTTGTGCTACTGGTGCTGCTCTTCAATTTCTCAGCCATTTTGTGTCAATATCTGTCAACTCGTATCGGCATGGTCACTGGGAAGAACCTTGCCAAGATCTGCTGCCAGGAATACAGTCAGGTGATATGTGTTGTTCTCGGCCTTCAGGCATGGCTATCCTTGTTGACCTCTGAATTGACAATGGATAAGAAGGTGGCTGGGATATTTAATGCCTGCATAGCTGGATTTACACTTCTTTGTTTTGTGCTTGGTTTATTAATCAGTCACCCCCATACCCCAGTCAATATGAATGTGATGTTCCCCAAGTTGAGTGGTGAAAGCGCTTACTCATTGATGGCTCTTCTTGGCACAAATATAATAGTACACAACTTTTATACTCATTCAGCATTTGTTCAGGTTCAGAGAAGATCTTCAGTCCATACCCTTGGTTCCCTGTTTCACGACCACCTTTTCTCTATATTATTTATATTTACTGGGATTTTCCTTGTGAATTATATTCTCCTGAGCTCAGCAGCAGATGAATCCAGTGACACATTGGTCATGAACTTTCAAGATGCTATGGAGCAAATGCACCAGATATTCACAAATCCTGCAGCACCAATTGTGCTATTAGTGATCCTTCTCTTTTCAAGCCATATCATCTCATTGACATGCATTGTTAGTGGTGATGTAATTTCAGAGAACTTCTTTGGTGTTAAACTGCCTCTTTCGGCACATCATCTGCTACATAAGGGTTTGGCCATGATTCTTACTATCTACTGTGCGAAGGTTGCTGGTTCTGAAGGGATATATCAGTTGCTTATTATGTGCCCAGTTATCCAGGCTATGCTTCTTCCTTCATCGATTATACCCATTTTACGTGTTTCTTCGTCAAGATTATTGATGGGAAGATACAGGATAGCTTTATGTGTTGAAATTTTTGCCTTCCTTGCATTCCTTCTTGCGGTGTTCACAAATATAATTTTCACAGCAGAGATTCTGTTTGGTGATAGCACTTGGACAAACAACCTGAAAGGAGATACTGGAAGCCCTGCCATACTTCCATATTCTGTTATAGTCCTAGCTTCATGTGCCTCAATTGGATTTACACTGTTACTTGCTGTTACTCCACTAAAATCAGCAAGTAATGAAGCTCAGACTCATTTGTCGTCCGTGCACTCACAAAGAGAAACATTGGGCACTACTCATAGAGAAGCAACTTGTCTTGAAAAAAATGAGGATGAAGAATTTGAAAGCTGTTCTGTTGGAGCTTTTCTTATGGGTTCATCGGAAGGTCATACGGAATCAGTTCATGAACACACA
>gnl_Spipo_v2_Spipo8G0029200
ATGGGGTATATTGATCTTGGGAAATGGGTGGCAGCAGTCGAGGGGGGAGCGTCTTTTGGGTTCAGCCTCTTGCCGCTGGTGATTTTTCTCAACTGTTGTGCTATCTTCTGTCAGTACCTAGCTACCAGCATTGGTGTGGCCACTGAAAATAATCTGGCGCAGATCTACAGCAGGGAGTACTCCCGTTCTGTGTGCATAATGTTGGGCATTCAAGCGGAAATCTCCGCGATTGCATTGGATATTAGCACTATCTTGGGCGTTGCTCATGGAATCAGCATTTTATCTGACCTGGACATTGTGACATGCATCCTTTTGGCCATGTTCGTTGCTGGTGTACTCCCGTTTTTCATTGCCCATTTGGACACCGTGAAGGCTGAAGTGGTGTACCTCGGTATCTCTGGTTTTGCGCTGCTGTTTTATGTGCTCGGGGTTCTCATTAGCCAACCCGAAATCCCGCTTGCCTTCAATGGGATTTTTCCAAAATTGAGTGGGGAAACCGCATATTCAGTTATGGCCCTTCTTGGTTCTAATATTATGGTTCACAATTTTTATACTCATTCTTCTGCGGTTCAGGTCTTCAAGGTCCCCATACCCCCCATTGCCTCCGTCTTGGTTCTGCTATTCTCAAGCCTGGTGACGGCATTTTCTTGGAACATTGGTGGGCTGGTGATTCTCCGTGATCTGCTCCACCTCAGTTTCCCCCCTCTGGTTCACCAAGTCCTAGTAAGAACTCTCGCAGCCATCCTAGCCTTCTGCTGTGCGCAGAGCACAGGCACTGAGGGCATCTACCAATTGCTCGTCTTCTGTCAAGTTGTGTCAGCAATGCTTCTCCCAGCTTCTGTGATCCCTCTCTTCCGCGTGGCATCATCAAGATCGCTGATGGGTCCATCTAAAATCTCCTGGCAACTTGAGATCTTGGCATTGCTCACATTTTTTGGGATCCTGGCGTCGAACATCCTGTTCAGCATGGAGTTATTATTTGGGAACAGCAGCTGGACAGCCACATTAAGAGGGGGCGCTGGTGACAGCTTCTCACTCCAGTTTATGCTTATTATTTCGATTGCCTGCGTATCTCTGGCCTTGACGCTCTATCTGGCAGTTACCCCGCTGAAGTCTGCTAGCCATGTACAAGATTTCCAAACGTGGGCACTGGAATTGCGCCACGGTCATCCCCAGCTGGCTCCAGATGCAGTAGTAGAACAAGAAGAAGAAGAAGAGATAGAAGAAGAAAAAGAAGAAGAAGAAGAAGAAGAAGAAGAAGAAGAAGATATGATCAAGCCCAGACAAAATGATGATGCATCATCTGTAATCGGACTGGAGGAGCCGCTATTCATGCGCTCTCTGGACATTCTCCCCGATCAATTCCTTTCAGAGTCCGACTTTGATCTGCCCAACGTGGTGATTGATGCTGATCATGATTCTCAGCAACCAGCTGCCATCCCCGATCTCGCCCCACTGCCCTCGCCAGAGTTTGATCAAGAACGCACTAGAACAGATTCCGATCAGATTTCCCTGCAAGAGGTCACAGATGAGGCGTCGCCTGTCAGCGTCTTGGATTCAGAGGTCGCACATGAAATCAAATCCAAGGATTGCATCAGCCGCTCTGCGCATGTAGAGCCCAAGAAACAGGCAGAGAGCAAGAGAGAGGGGAGTGCTCTCGACAGTGACCCTCCTAAGCCTGCGGCTGTTTCAAAGGTTCCCAGAGTGAAGGCGGAGGTTTCGAGCAGCAGCCCAGGGAGCAGTCCGAAATCATCTGGGTTGGGTCGGTCAGCGCGGCGGACATTTGCCTCTATCCTTGATGAATTTTGGGGGGCCCTGTTTGACTTACATGGGAAGGTGACCCAGGAAGCGGTCGCAAAAAGGGTCAACATCTTACTTGGGTTGGATCCGAAGACGGGCAATGCTCAAGCAAAAGGGGAGATCTTCCCCGGTGGGCCCTTCAAGAAGCAGCCCCTGCCCGAAGCCACCCGGGGCCTGGTTTCTCCTCCAAACCCCAGGGATTACAGTCCTCCCATGCAGCAGAGAAGTCCTGTCATGGGTTCATCATCTCTGGGCCAGATGGGATCCACATCTTGGTCGTCCAGCATGCAGCTAGTGAGCTCACTCGGGCAGAGTTCCTGGAATGGGAGCCTCTCAGAGGCAGGCGAGAGGCGGTACTCTAGTCTTCGCCTCCCACAGAACTCTAGCAACTGGGACTACCAGCCGGCAACCATCCATGGCCACCAGATCTCCTCCTACATCAGAGGGCTTGGTGCAAACAGGTACTCCAATCCGACTCACCTCCCTCTGGAAGAACCAGATCGGAAGCCTGCTGAATTCTTCAGTCCGAGCTACAAGGACCAGTTCGCCTACAACCAGGATGAGGCCCGGTTTTCCTCCCTGACCTCCTCTGGCCTGCAGAACCTCAACCTCTCGAGGGCCAAGTTGCAGGCGGAAGGGCCATACTACGAGTCCCCATTGCCAGGAAGTATGGAGAATGGGTCTTCTGCTGCCTACGCTAAAAAGTACCACAGCTTGCCGGACATCTCTGAGATTATGGTTGCTAGCAGGGCGGCTGCTCCGAGTGACAGGAACGACGCTCTGTGGGGGGGCCCTGTCAGCTCGAGGGTTCCAATCGGAAGAATGGCTCGTGGGGGGCAGCTGCAGTATCCGAAGGGGGCAGAGGGAGGCCCCTTGTCGTTCAATGATCTCTCTTCTTCTGGGCTGTATGGGGTCTCCTCCATGGAATCTAGCCCTATTCTGACCACCAAGTCGCTCTGGTCCAGGGAGCCATTCGAGCAATTCTTCGGAGTCGAAAGCAAGGCCCAGAGCCAGGAACGCCCGGCGCGTAGCAGCATGAATTCAGTCCCGGAGGAGGCGTTTTCCTACGCAGAATCGGAGACGACGACCCTTCGGTCCCTCAAAGCTTGCATCCTGAAGCTCTTGAAGTTGGAAGGCTCAGACTGGCTGTTCAGGCAGGACGGCGGAGCGGACGAGGGGATAATCGATCAGCTCGCCGCAAAGGAGCGGTTCCTCAGCGAGCTGGGCGCTGGACAGGCATTACCCTCCGCTTCAAGCAACAGCGAGATTGACATGCCCAACTGCGGCGAGAGCTGCGTCTGGCGGATGAGCCTGGTTGTGAGCTTTGGAGCGTGGTGCGTTCTCCGAATCTTGGAACTGTCGCATCTGGAGAGCCGACCGGAGCTCTGGGGCAAGTACACGTACGTTCTGAACCGGCTTCAGGGAATTCTCGAGCTGGCCTTCTCCAGGCCTCGGTCTCCCCCTGAAGCCTGCCCCTGTCTCAACATCCCAGCGGCATTCAAGAAGGCCGCAAGCTCGCCCCTGCAGAATGGGGCCCCGCTAGTCGGAAGAACAGGCCGGGGAATGTGCACATCGGCCATCAAAGTGCTTGAGATCATCAAGGTCGTCGAGGCCGCCATCTCCGGCCGCAGGGGCCGGACAGGCACTGCCGCCGGCGACATCGCCTTCCCCAAAGGGAAGGAGAACCTGGCATCTGTCCTCAAGCGCTACAAGCGGCACCTCTCGGCCAAGCCGCCTCCGCCGAGCTTCCCCGAGGCTGCCCCGGTGCCCCGCAGGGTCCCTCTGCCAACACCACCCCCTGGGTTC
>gnl_Stras_v2.0_SGA_v2.0_scaffold126T33934
ATGGAATCTGAGGCATCAATAAGTTATCAGCCAAGCATGAGAGATCGGGTGCTTGCTGCTGCTGGGCCCGTACTGTGGATTGCTATCAGCTATGTAGACCCTGGAAAGTGGGCGGCATCTGTAGAGGGGGGTGCTCGGTTTGGTTTTGATCTGTCTTTGATCGTGCTTGTTGTAAATTGTGCTGCTATATTATGTCAGTATCTGTGTGCTCGTATTGCAATTGCCACCGGGAAAAATCTTGCTCAGATTTGCAGCGAGGAATATGATGATCTGACGTGCTTATTTTTGGGAATTGAGGCCGAGATCTCAATGATTTTGTTGGATCTCACAATGGTTATCGGCACGGCTTATGGCCTTCATGCGGTTTTCGGGATCGACTTACTTATTTGTGTTTTCTTGACTGGCTTTGATGCTGCTCTATTTCCATTTCTTGCTAGCATTCTTGAAAATCCTAAGGCAAAGATCACATTAATATTTTTGGCATGCTTTATATTAGCATCTTATGGTACTGGAGTTCTCATAAGTCAGCCAGAAAGCTCACTGTCTGCTGGCGGGACGCTTACTAAGCTAACCGGGGAAAATGCATATGCGTTGATGAGTGTCCTTGGAGCAAATATTATGCCCCACAACTTTTACCTCCATTCTTCTATTGTACAGCAAGATCAACGCCCAACAAATGTTTCTAAAGGGACACAGTGTCATGACCATTTTTTTGCCACATTATGCATCTTTAGTGGCATTTTTCTGGTCAACTGTATGCTAATGAACTTGGCAGCCAATGTGTACTATGGTAGTGGACTCGTTTCACTCACTTTACAAGACGCACTTTCATTGATGGACCAGGGATTTAGGAGCTCCTTAGCATCAATTGCCTTAATAGTCATTATGTTTTTCTCCAATCAACTGGTAGCAGTAACCTGGAGTCTTGGAAGACAAGTGACTGTCTATGACTTCTTCAGATTGGAGATTCCTGGTTGGCTTCATCGTGCTACAATCAAATTAATTGCTATTGTACCAGCACTGTTTTGCATTCTCCATTCAGGGGCTGAAGGTATATTTCAACTCCTGATCTTTACTCAGGTCGTGGTTGGGCTTTTACTTCCATCTTCCATCATCCCTCTTTTCCGAATTGCTTCCTCCAGACCCATTATGGGTGCCTACAGAATCTCTCATCTAGTGGAATTCTTAGCTTTGTTCACCTTTGTTGGGGTGCTTGGGATAATGCTCGTATTTGTCACTGAATTATTATTTGGCGGTAGCGATTGGGTTATTAGTTTAAAGTGGAACATCGGGAGTAGTGTGCCCATCTCATATCTTATTCTGCTGGTAGCTTCTTTTGCCTCCATTGGTTCAATGCTTTGGCTGGCAATCACTCCATTGAAGTCTGCAAATTCTGGGGGAAATATGCAGGCGTTGAGGTGGGACAGAAGATTGGCCGAGACAGAGTTGGCTATAGATAGAGACCCAGCTCGAATTAATGAACAACACTTAGAAAAGTCGACTGAAAACCAAGAATCCATGTCATCATTGCAGAAATCCTTTGGAAACCATCAGAAGAATCTTTCTACCCCAACGTGTGATCTGAATTTGCCTGAAACTCTTCTGGACTCAGAGACCAATATTTGTCTGACCACAATCGAGGAGAATAGAACTGAGATCTCATTCTCTAATCCCGACGTAGGCAACCCTGAGGAACCGGAAAATGAACTTGCCTTGCCCGAATCTGATGAGATTGTTAAAACTGAATTGCCGGATGATGTCGCCTCAAGCACCGAATCAAACGAAATGGTGGAGAAGACATTGAAAATCGAGGGGGACACACAGAGTGAGAAAGACGAAGGAGAGTCTTGGGAGCCCAGAGAATCAACTAAGGATGTTCCAGAGACTGCCCTGTCTTCGACTTCAGAAGGTCCGGGATCATACAGAAGTATTAGGGGAAAAAATGATGACTTAGGGAGTGGCACTGGTAGTCTTTCGAGATTGGCGGGATTAGGCCGTGCTGCCAGGCGTCAGTTAACTGCAATCCTCGACGAATTCTGGGGACAGCTGTTTGATTTTCATGGCCAGCCGACGTCTGAGGCGAAAACCAAGAAATTGGATGTTCTATTGGGGATTGAGTCTACGATGGACTCGAAACCTTCCTTTGCACCCGTTAAATCGGAAAGTTTCAACAAGGATTCTGCTGCATATTCACCTTCTGCAGCTGGAAGAGGGTCTACTGATCTTTTAAGAACTCCTAATAGCTTTTATGGTCCTCCAGTGCAACATATTGCACAAGGTAGTAGTATTGGATCGACTCTCGGTGTTCTGCCAGGGTCAACAATGTGGTCAAACTCTAACCAAATGCAACTGTTGGATGCATATGTGCGGAATTCCAGTCCCGATTCCATTGACTCCGGCGAGAGGCGTTATCGCAGCATGTATGCCCCGTCATCTTCCATTGGCCATGATCAGCAGCCATCTACTTTCCATGGTTACGATTTGTCTTCAGATGTGGGTCAACTGGCAAAAGAGAAAAGTTCAGACTATCTAAATTATCGATTGGAGTCGTCCATAGGCCAAACCTTATCGCCTTCGATCAAATCGAACCCCATGGACTTGTACACTCAGCCAATAGGACTGAAGCCACAGAATAATGGAATGCGTACGATGAAGCCACCCGGATTTCACAATGTTCCTGTCGCTCGTAATAGTTCGATGAAATCTGAAAGAGCTTTTCCGGAACTTTCTCCCGAGCCAATGGACTACAGTAATAGTAATAACCCGTCCAACGTGAAGAAATTCCACAGCTTGCCAGACATATCAGGGCTCTATGTCCCTCAACGAGATTCTTCATCATCTGATAACAACAACTCGCAGTGGCAGAATAATTTGATTGGTTATGGGCAGTCGGTTAATCGCCAAATGGGTTCGGGTGCTTCGTCTTGGACTAGTTCTGCTTTAGGTTTTAATCAAATCTCTACTCCGAAAGTGTGTAGAGATGCCTTCTCGTTGCAGTTTGGTTCTGGCTCGGGCGCGGGCTCGTTTTATTCTAGGCAGCCTTATGAGCAATTTGGCGTGGCAGATAAATCTCCGAAAAGCCAAGAACCTGCTTCGGCTGTGGATATGGAGGCTAAGCTTCTGCAGTCTTTGAGAATTTGTGTCATGAAGCTTCTGAAGCTGGAAGGTTCTGATTGGTTATTCAGACAAAATGACGGGGTTGACGAGGACCTTATCGACCGAGTGGCTGCCAGAGAGAAATTCCTATTTGAAGTCGAGACTCGGACTGCGGACGCCAAGCTTAGTTGTGCTATTAAAATAGATGAGATAGATCATTCGAAGTTTATGTCGGTCCCTAATTGTGGTGATGGATGTGTTTATCGGGTGGATCTCGTTGTAAGCTTTGGAGTTTGGGGCATTCACAGGATACTCGAACTTTCCCTCATGGAAAGCCGGCCAGAACTTTGGGGAAAATACACCTACGTACTGAATCGCCTTCAGGGTATTATCGACCTTGCCTTTTCGAAGCCTCGACCCGCTATGTCCACATGCTTCTGCCTCCAGCTTCCAGACGGTTATCCCCAAAAGTCGAGCCCACCCATCTCAAACGGCAGCCTGCCCCCACCTGCGAAAATGAACCGAAGCAAACTCACGACTACAGCAATGCTGCTAGACATGATCAAAGACGTTGAGATCGCTATATCGTGCCGAAAGGGCAGAACGGGCACTGCAGCTGGTGACGTGGCTTTTCCCAAAGGTAAAGAGAATTTGGCTTCCGTTCTCAAAAGGTACAAACGTCGTTTGGCAAATATATATTGCTTTGCTGCCTCTGTGGTTGGACTCCAAACGGACAACACCAATGTTGGGCTTCCACAGTACTATGGGCCTCCAGCTACACCTCCAAACGGCCCACACAATCCTGGTCCAGACGAG
>gnl_Theca_v1.1_Thecc1EG022174t1
ATGGAAGCTGAGATGGGGAATGCTAATCACAAACCAGCTGCTCTTCATCGGCTGCTTCCTGCTGTTTTACCTGTTCTTCTAATATCAATCGGATATGTTGACCCTGGAAAGTGGGTTGCAACTGTTGACGGAGGTGCACGTTTTGGTTTTGATCTGGTAGGCCCCATGCTTCTTTTTAATTTTGCCGCCATTTTGTGTCAGTACCTGTCAGCTCGAATTGGCGTTGTCACTGGAAAAGATCTTGCTCAGATTTGCAATGACGAGTATGATAAGGCCACTTGTATATTCTTAGGAGTTCAAGCAGAGCTTTCTGTTCTTTTGTTGGACCTTACCATGGTTTTGGGGGTTGGACATGGGATTAATCTTCTCTTCGGGGTGGATCTATCCACTGGTGTTTTTTTAGCTGCTCTTGATGCTCTTTTATTCCCAGTTTTTGCCACCCTCCTGGACCACTGCAGGGCAAGTTTCCTATGCATGTATGCAGTGGGCTTCATATTGCTTTCTTATATTTCTGGAGTGCTTATCAGTCAACCAGAAATTTCTCTTTCCATGACTGGGATGCTGACAAAGTTGAGTGGGGAAAGTGCATTTGCCCTGATGAGTCTCCTTGGAGCAAGCATTATGCCTCACAATTTTTATCTACATTCTTCTTTTGTCCAGCGGCATCAGGGACCACCAAATATTTCTAAGAGTGCCTTGTGTCATGACCAGTTATTTGCCATCTTATGCATCTTCAGTGGTATTTATCTAGTAAATTATGTGCTGATGAATTCAGCTGCAAATGTATTCTACAGTGCAGGCCTTGTCTTGGTTACTTTTCAGGATGCAATGTCACTAATGGAACAGGTATTTAGGAGTGGTGTACTGCCCTTAGTCTTTTTGCTGATTATGTTCTTATCTAATCAAATCACTGCATCAACCTGGAATCTTGGTGGGCATGTTGTCTTGCACGATTTCCTTGGTCTTGACATACCAGGTTGGCTTCATTGTGCAACAATCAGAATTATAGCAATGGTCCCAGCCCTTTATTGTGTGTGGACTTCCGGAGCTGAAGGGATATATCAGTTGCTTATCTTCACTCAGGTTATGGTAGCTCTTCTGCTTCCATCTTCAGTGATCCCCCTGTTCCGGATTGGCTCGTCAAGACCAATTATGGGTGTCTATAAGATTTCTCCAATTGTGGAGTTCCTAGCGCTGTTAACGTTCATGGGGATGCTGGGCTTGAAGATAATTTTTGTGGTAGAAATGATATTTGGCAACAGTGATTGGGTTGGTAATTTGAGATTGAATGCTGGGATTAGCATGTCTGTTCCTTTTGTTGTTCTTCTTGTTACTGCTTGTGCATCATTTTCTTTGATGCTTTGGCTAGCGGCTACTCCTTTAAAATCTGCTACTGCCAGAATTGATGCACCTGCATGGAAATGGGATTTGAATAGAACTGTTCCTGAGGCAGCTATAGAGGGGGAGGAAAGTGGTTTAAGTGAAACTAGATATCATGGAGAAGAACCTGTTCATAGGCAGGAAAGTTCATCAACACCAGGGAAGTCTATTGAGAGTCATTCAGATTTATCTTTTACAAACTATGATCTGGATTTGCCTGAAACAATTATGGAGTCTGACCAGGACATACCTTTGACTACTGTTATTGAGAACTCTTCGAATAGTCTATATCCTAGCCCCGCGGTTCGTAACCCAGAGGAGTCAGCATCCATAATTGAGTCAGCTGCAACTCTAGTTAATGAGGTAGCAGATGATGAATTGCCAGGCACTAAGACGGTGACAATTGAATCAATGAACCCTGTGGAGAAAACAGTGAGTTTAGAGGGAGATCTGCAGATTGAAAAAGATGATGATGATGGAGATACTTGGGAGCCTGAAGAGCCATCCAAACCTCCTTCTGGAAGTATTTCCTCTTTGACACCAGATGGCCCTCCTTCATTGAGGAGCCTCAGTGGGAAAAGTGATGATGGAGGGAATGGTACTGGGAGTCTCTCTAGATTAGCAGGATTAGGTCGTGCTGCAAGGCGTCAATTAGCTGCCATTCTTGATGAATTTTGGGGGCAATTGTATGATTTTCACGGGCAACCTACCCAAGAAGCAAAGATAAGGAAACTAGATGTGTTATTAGGTGTTGATACAAAGCCAATGAAAGTGGATACTGCTGGGAAGGAATGTGGTGGGTATTTCCCTTCGGTAGGAGGAAGAGGATCTGATCTGCTCATTAGTTCAAGTCTGTATGACTCCCCAAAGCAACTAAAGGTGCGAAATAGTATTGATTTGCCATATGGGTATTCGAGAGGATCTTCATCCTCGTGGTCGAACAACAGGCAGTTATTGGATGCTTATGTTCAGACTTCAAGTCGTAATGTTGATTCTGGTGAGAAGAGGTATTCTAGTTTGCGTGCTGCACCATCTACTGATGCATGGGATTATCAACCAGCTACAGTACATGGATATCAGATTGCATCTTATCTCAGTCGAATTGCTAAGAATAGAAGCTCTGATTGCTTGAATGGTCAAATGGAGTTACCAGCATCAAAATCTCCTGCCCTCGGCCCTATAAATTATAGAGACCCACTGGCTTTCACATTAGGGCAAAAATTGCAAAATGGGATAACTCCTGTTCAAGCCCCTGGTTTTCAGAATGTTGCAGTTTCTAGAAATAGTCCATTACAATCTGAAAGATCATACTATGACATCAGCTCCCTTGGACCTAATGATAACTCTGTGATATCAGTCAATTCAAAGAAGTATCATAGCTTACCAGACATATCAGGGCTTTCGGTTCCTCATCGGGATTCATACATGTCTGACAGGAGTGCTCAGTGGGACAGTTCCATTGGATATGGGTCATCTGTTGGTAGGACAAATTATGACACACCCATGTATCCGAACACTGGGTCAAGGGCAGGAGTTCCATTGGCCTTTGATGAGCTTTCTCAATCAAAGGGTTATAAAGATGCTTTTTCCTTCCAGTTGAGTTCAAGTCCAGACACTGGATCCCTTTGGTCTAGACAGCCTTTTGAGCAGTTTGGTGTGGCTGAGAAAAGACGAACTGCTGGCAGTGAAGCATTTGGAAGTGGGTTGAACTCAGAAGCCCGGGATACTGCTTCTGGTGAGGATTTAGAGTCCAAGCTTCTTCAGTCTTTCCGAGATTGTATAGTAAAGCTCTTGAAATTGGATGGGTTTGACTGGTTGTTTAGACAAAATGATGGAGCTGATGAGGATTTAATTGATCGTGTAGCAGCAAGGGAGAGGTTTGTTTATGATGCTGAAGCTAGAGAGATAAACCAGGTTGCTCACTTGGGTGAACCTCAATACTTGTCTTCTGAAAGGAGGTATGGTTCTACACCAATAAGGGACAAGGCAAACCTTGTCAACTTTTCAATTTCATCATTTCCTCACTGTGGGGAGGGCTGTATTTATAAAGCGGATTTGGTAATAAGCTTTGGAGTGTGGTGCATTCACCGGATTCTTGATCTTTCACTGATGGAAAGCAGACCAGAGCTGTGGGGAAAATACACTTACGTGCTTAATCGTCTCCAGGGTGTCATAGACCTGGCATTTTCTAAGCCTCGAACCCCAATGACCCCATGCTTCTGCCTTCAAATCCCTGTGGAATATCAGCAGAGGTCAAGTCCTCCTATTTCAAATGGAATGTTGCCCCCAGCCGCAAAACCTGGCCGGGGTAAGTGTACAACTGCTGCAACGCTCTTGGAAAAAATTAAGGATGTGGAGATTGCTATATCTTGCCGGAAGGGTCGAACAGGCACTGCTGCTGGTGATGTAGCTTTTCCAAAGGGAAAAGAGAATCTGGCATCTGTCCTTAAACGCTACAAGCGGCGATTGTCCAACAAACCATTTGGCACCCATGAGGGGTCTGGGTCACGAAAGGTTCCAACATCGACTCCAGTGTTGGCTTCTTACAGTTCA
>gnl_Utrgi_v4.1_Scf00341.g15851.t1
ATGGAAACACATAAGAACCTAGGCAACTTTCGTGCGGTGCTTGCTGCTGCTGGTCCTGTCCTTTGCATTGCTGTGAGCTATGTGGGACCTGGAAAATGGGTTGCATCAATTGAAGGAGGTGCTAGGCTGGGATATGATATGGCTCTATTTATGCTCGTCATCAGTTTGATTGGTATTGTATACCAATACCTTTCTGCCTGTACAGCCATTGCCACTAGCAAAGATCTTGCACATATTTGCAGAGAGGAGTATGATAATGTGACTTGCATAGTTTTGGGATTTCAGGCCATGATCTCCATGATTTTGTTGGATCTGACCATGGTTCTTGGAACTGCTTATGGCCTCAATGCCATTTCTGGAATTGACCTATTTTACTGCATCTTTTTGACTGGACTTGACACTGCCATATTTCCTTTTCTCTACAATTTTGTCGATAATTCAAGGCTAGAGTTTGTGCCAGTATGCTCTGCAAGTTTTGCATTGCTATCTTACTTTTTTGGTGTCCTTGTTTCCCAACCAGAGAGATCACTTTCCATGGGTGGTATGCTTGAGAAGCTTAGTGGGGAAAACACATATGCTCTTATGGCTCTCCTTGGAGCAAATATTATGCCTCACAGTTTTTACCTGCATTCTTCTATAGTGCAGCTGGATCAAGGGCTAACATCTGTTTCTAAGGTGGCATTATGTCATTATCATTTTTTTGCCACTTTGTGCATCTTCAGTGGTATCTTCCTGGCAGATTGTACATTGATGAGCCTTTCAGCAAATGTGTTTTATGACAGTGGACTTGTTTCCCTGGGTTTACTGGATGCGCTATCTCTTTTGGAACAGGTATTCAAAAGTCCAACTGCTTCATTTGCGTTACTAGTGTATATATTTTTCTTCAACCACTTGATACCCTTGACCTGGAGTATTGGTAGACAAGCAATTACAGATAACCTGTTCAGACTAGAGATTCCTGGTTGGATACATCGCGCCACAATCAGAACAGTTGCCATAATTCCAGCACTTTACTGTGCCTGGAATGCAGGGGCTGAAGGTTTATTTCAACTACTAATCTTTTCACAGGTTGTCAGTGCTCTTCTCCTCCCGTCTTCAGTCATCCCCCTATTCCGTATTGCTTCATGTCAATCGATTATGGGTGAATGCAAGGTTTCTCAGGTGGTAGAAGTTATAGCGTTTATCTCAATTATAGGAATGCTGGGTCTGAAGATTGTTTTTATCATGGAAATGATATTTGGCACAAGTGAATGGGTTGGTGGCCTGAGTTGGAACCTCGGGAGTGTTTTTCCCATTCCATATCTTATTCTTTTGATATCTGTCTGTGCCTCCATCTTTTTTTCACTTTTTTTGGTAACTACTCCATTAAGATCTGCAAGTAGAGATGCTCAGGGGCGGAGGTGGGATGAAAAAGAAGCATCACCTCAGTTATCTTTGGGAGGAGATAAAGCTGCGACTTGTGAGGTGCCATTTCATATTGAAAAGTACATTGATAGGCATGAAAATGCAGTGGAGATGGAGAAATCTATTACAGAACGTCAAGCTATATCAGTTCCAGGCCCTGTTCTGAATTTGCCTGAATCATTGCTTGATTTTGACAGCGATCTTCCATTGACTACAATTCAGGATAGTAAATGTGACAGCACATCCTCTGCAGCAGACAAAGTTAAGCTTGACGAATCAGCGTTCAGTTCAGAAACTCTTATGAAAGTTGACTTGCCAACTACTGAAAGCTTAATAACCGATACAAAGAGGATGTTGAGCATGGAATCTGATGTTCAAACTGGTAAAGATGATGAGATGGGTCCATTGGAACCGGAAGAGCTAGACAAAGCTGTTTCTGAAGAAAATCAGCCTTCAACATTAGAAGCTTCACGATCATTTAAAAGCTCTAGTGGTGCAATTGATGATGTAGGCAGTGGTACAGGAAGCCTCTCAAGGCTAGCTGGATTAGGTCGCTCTGCAAGACGGCAGTTAACTGCCTTTCTAGATGAGTTTTGGGGACAACTTTTTAGTTATCATGGTGAAGCCACAGAGGAAGCCAAGGAAAAGAAATTGCATGTTCTTTTAGGTTTGGATTTTGGAATAAGTACGAAAGTGTCTTCATCTGTTAAAATGGACACTATCAGCCATCAGCCTACTGGATATACTCATGTTAATGCTGGGACGGCATCAGATCCTCTCCAATCATCAAGTTACCTCTGTTCTTTAAATCAACAGCTTGACCAACGAGGTGCTGGATCACCTCACGGTATGCAGAAAAGGTCCCCAACCGTCTCTAATCCAATGGGTTTTTTCGATTCATACGGGCAAGACAGCAGCTCCAGTATGGCTGACATGATGGAGAGGCGCTATTCTAGTTTACGCTTTCTCTCATCTTCTGATGGTTATGATCAACAGCCGGCTACTGTGCATGGTTATGATATGAGTTCATACCTGAGTCAACTTGCGAAAGAAGGAAGCTGTCTCACATCAAAGGGTCAACCAGACACAAGCTCCAAACCTTCAGTAATGCTTAACCCTGTGAACCCATACGGCAGACAATCGTCTCATAAACCAGTCAGTGGACTGCGTAATCAGACACCTCCGGGGTTTCATAATGTACCTGTTGCCCGTAATAATGCATTGAAATCTGAAAGATACTTGAATGATCTTTACTCCCATGAAGCTGATGGTCGTACTACTGATCCTTCTGACGTGAAAAAGTTTCACAGCTTGCCTAGCATTTCACGACTTTATAGTCCTCAAAGGGATTCGTCATTGCTTAGCAGTATCCCACAGCGTGGCGATTCAATGATCATTGAGCAGTCGGTTAGCCGACCTGCACATGAGCAAATTGCATCATCATGGGCTAGAACTGCTTATGGATTTAATGATCTCTTTACCCTGAGGGTCCATGATGATCCATCATCCTTGCAGTCCCGTTCTAGCTCAGTTACTGGTTCTCTGTGGGCCAAGCAGCCATTTGAAGAGTTTGGTGTGGCGGGTCACTGCCCCTCGAATGCTACTGATACCACCAGAATTTTTGACGCAGAAGTAATGCTTCTTCAGTCATTCAGAAGTTGTATCGTAAAGCTTCTCAAGCTTGAAGGATCCGACTGGTTGTTCAGTGAAAATGATGGGGTCGATGAGGATGTCATATCTCGAGTAGCTCGGAGGGAGAAATTCTTGTATGAAGTAGAAAACAGGGGTTTGGGCACCAAGGCCGCTGCCTCTGTGCAGATCAATGACGCTGGCCTCCCAAAGCTGATGCCGGTTCCCAACTGTGGTGAGGGGTGCGTATGGGGTGTAGATCTCATCATAAGCTTCGGAGTGTGGTGTATACACAGAATTCTTGATCTCTCCCTCGTCGAAAGTAGGCCGGAACTTTGGGGCAAATACACGTATGTTCTGAATCGCCTTCAGGGTATTATTGATCCAGCCTTCACAAAGCCGCGATCCCCGCGCACCTCTTGCTTTTGCCTGCAGCTTCCCGATGGGTACCAGCAGCGGCGGTGCGGCTCACCCGCGTCACAGAGCAGCCTGCCTCCGCCTCCCAGGCTGTGCTCAGGGAAGCTCACAACTGCATCTATGCTGTTGGAGATGATCAAAGACGTCGAAATCGCGGTGTCTTCCCGGAAGGGCCGGTCGGGCACTGCAGCCGGAGACGTGGCCTTCCCCAAAGGCAAAGAGAATCTTGCATCTGTACTCAAACGCTACAAACGGCGGCTGGCAACCAAGAATGTTGCTGCATCTCCCGAAGCTGGACGCAGAGCAGCG
>gnl_Vitvi_Genoscope.12X_GSVIVT01025700001
ATGGAAGCTGAGATTTCTAACGCTAACCATATGCCAGATGTTCGGCATCAGTTCCTTCCTGCTGTTTTTCCTATGCTTCTGATATCAATTGGATATGTCGATCCAGGAAAGTGGGCTGCAGTTGTTGAGGGTGGTGCCCGATTTGGGTTTGATCTGGTTGCTCTAATGCTTGTATTCAATTTTGCTGCTGTTTTATGCCAGTGTTTGGCAGCCCGGATTGGTGTTGTGACCGGAAGAGATCTTGCACAGATTTGCAGTGATGAGTATGACAAGTCCACATGCATGCTCCTTGGAATTCAAACAGAGCTTTCCATGATTGCTCTGGACCTTACTATGATCCTGGGCATTGCCCATGGACTTCATCTCATGTTTGGGGCGGACTTGTTCAGCTGTGTCTTTTTGACTGCTATTGATGCTGTTTTATTTCCACTTTTTGCCACCCTCCTGGAAAATGGCAAGGCAAAATTCTTATGCATATGGATGGTAGGTTTTGTATTGCTTTGCTATGCTCTTGGAGTACTCATCAGTCTACCAGAAATTCCACTTTCAATTAATGGGATGCCAACAAAGTTCAGTGGGGAGAGTGCATTTGCATTGATGAGTCTTCTTGGAGCTAATATTATGCCTCATAATTTTTATCTCCATTCTTCGATTGTAAAGCGGCATCAAGGACTACCAAATGTTTCCAAAGCTGCTTTGTGTCATAGTCATATTTTTGCGATCTTATTCGTCTTCAGTGGCATTTTCTTGCTGAATTATGTGCTGATGAATGCTGCAGCAAATGTGTTCTATAGCACAGGCCTTGTTTTGCTTACATTTCAGGATGCTATGTCTCTAATGGATCAGGTATTTAGGAGTCCAATTGCACCTGTTTTCTTTTTACTGGTTCTATTTCTATGTAATCAAATCACAGCATTAACCTGGGATCTTGGCGGTCAAGTAGTCTTGCATCATTTATTGAGAATGGACATTCCTGGATGGCTTCATCATGCTACAATCAGGATAATTGCGATTATTCCAGCCCTGTACTGTGTGAGGACTTCAGGAGCTGAAGGGGCATATCAGTTGCTTTTGTTCATGCAGGTTATGGTAGCTATGTTCCTTCCATCTTCTGTCATCCCTCTTGTCCGGGTTGCCTCCTCAAGATCAATAATGGGTGTCTACAAAGTTTCTCAGTTTGTGGAGTTCCTCGCCGTAGTTGCATTAGTTGGGATGCTTGGCTTAAAGATCATATTTGTTGTAGAGATGATATTTGGAAATAGTGATTGGGTGGGTAACTTGCGATGGAACATTGGGAATACTACATCTGGCTCATATTTTCTTCTACTCACCACTGCATGTACATCACTCTGTTTTATGCTTTGGCTGGCTGCCACCCCATTAAAATCTGCTAGTGCCAGATCAGATGCACAGGCATGGAACTGGGATTCACCAAAGGCTGTAACTGAGCCATCCTTTGAGAGAGAGGAAATCGATTTTATGGACTCTAGATATCATGGAGAGGATCCTAATTGTTCTAATATTACATTTCCCAGCTCCCCAATATGTCACTCAGAGAAACCAGAATCTACAGTAGAGTCAGTATCACCCACCACTGTGGTTAATGAAGTCTCTCATGTTGACTTGCTGGATACCAGCACCTTGAAGATTGAATCAGTGGACCCAGTTGAAAAGACTGTTGGAATAGAAGGAGACTCACAGATTGAGAAGGATGACGAGGAGGGAGATGCTTGGGAGCCTGAAGAAGCTTCCAAAGAGATTTCTGGAAGCAGCCCTTCTTTGACATCTGAGGGTCCAGGATCATTTAGGAGTCTCAGTGGGAAAAGTGATGAAGGTGGGAATGGTACTGGAAGTCTTTCAAGACTAGCTGGGTTGGGTCGTGCTGCAAGACGTCAGTTAGCTGCAGTTCTTGATGAGTTTTGGGGACAATTGTATGATTTCCATGGTCAGGCAACTCCAGAAGCAAAGGCTAAGAAACTGGATTTGTTGCTGGGGCTAGATTCGAAACCTGCGATTTCCTCACTGAAAGTGGACACAGACAATGCAAAGCACCACTGTACATGGATATCAGATTGCCTCTTATCTCAATCCACTTTCTTTTGCTTTGGGGCAAAAGCTGCAAAATGGGTTAGGCTCTGTACAAGCATCTGGACCTGCCGAGACTGGGGGGATTCCAGCCAATACAAAGAAGTACCA
>gnl_Vitvi_Genoscope.12X_GSVIVT01025701001
ATGGGGGAGGCTCAGTACTCTTCTTCTGATAGGAAATCTGGTTCTGCACTACTGCTTGTTTCCTCGGTTCCTCATTGTGGAGAGGGCTGTGTATGGAGAGTGGATTTGGTAATAAGCTTTGGGGTGTGGTGCATTCATCGAATTCTTGATCTGTCCTTTATGGAAAGCCGACCAGAGCTATGGGGAAAATATACTTATGTACTCAACCGTCTTCAGGGAATCATCGACCTGGCCTTCTCAAAGCCTCGTTCTCCAATGCTCCCATGCTTCTGCCTTCAAATTCCAGCATCACACCAGCAAAGGTCAAGCCCACCAGTCTCAAATGGGATTTTGCCCCCTGCGGTAAAATCAGTCAAGGGGAAATGCACGAGTGCAGCTATGCTATTAGAGATAATCAAGGATGTGGAGATTGCTATATCTTGCCGAAAGGGTAGAACAGGGACTGCAGCTGGCGATGTGGCTTTCCCCAAAGGAAAAGAGAATCTGGCATCTGTTCTCAAGCGCTACAAGCGTCGTTTATCCAACAAACCTGTTGGAACCCACGATAATATGGGCTCTGGGTTGCGAAAACTTCCGACTTCATCGACTTATGGCTCA
>Frave_09749-v2.0.a2-hybrid.t1
ATGGAGTCTGCTAGCTGTATTGCTAACAATAGACCAGGTGCTGTCCATCAGTTGCTTCCTGTTGTTGGACCTATGCTTCT
GATTGCAGTTGGATATCTTGACCCTGGAAAGTGGGCGGCAACTGTTGAAGCAGGTTCCCGATATGGTACTGATCTGGCTG
CAGTGATGTTTATATTCAATTTGGCTGCTATTTTGTGTCACTATCTGTCTGCTCGGATTGCTGTAGTCACTGGAAGAGAT
CTTGCTCAGATTTGTAGTGAAGAGTATGACAAGGCTACATGCATATTCTTAGGCGTACAAACAGAGATGTCGGTGATTTT
GTTGGACCTTACCATGATCCTCGGTATCGCACATGGACTTAATCTTCTGTTTGGGTGGGACTTGTTCACTTGTGTGTTTT
TGACTGCTGCTAATGCTGTTTTATACCCTCTTTTTTCCACCCTCCTGCAGCATCAGCAACAACAAACTGTTTCTAAGGAT
ACTTTGTGTCAGAACCATTTTGTCGCCATCTTCTGCATGTTTAATGGTATTTATTTGGTGAATTATGTTCTGATGACCTT
AGCAGCAAATGCATTCTACACTTCACGTGGTCTTCTTACTTTTCAGGATGCAATGTCCCTTATTGAACAGGTCTTTTGGG
GTCCAATAGTTCCTGTTGCCTTCTTGCTGGTTCTCTTTTTATCAAATCAAATCACAACATTAAGCTGGAGTCTGGGTGGA
CAAGTAGTCTTGAATGACTTCTTAAAACTGGACCTTCCTGGTTGGCTTCACTGTGCTACAATCAGAATCATTGCTGTTGT
TCCTGCTCTGTATTTTGTTTGGAGCTCAGGAGCTGAGGGGATGTATCAACTGCTTGTATCTACACAGGTGTTGGCAGCCC
TGCTACTGCCATCTTCTGTGATCCCTCTTTTTCGTGTTGCTGCTTCAAGACAATTAATGGGAGCCCATAAGATTTCTCAG
TTCGTTGAATTTTCAGCCCTCATTACACTTATTGGGATGCTTGGATTAAAAGTTGTCTTTGTAGTGGAGATGATTTTTGG
GAATAGTGATTGGGTGGATAATTTGAGATGGGATGCTGGGAGTAGTATGTCTGTACTTCTCATCACTGCTTCTGCATCAT
TTTGCCTGATGATTTGGTTGGCAGCCACACCGTTAAAATCTGCAAGTGCTCGAATAGAGAACCAGGTGTGGAACTGGGAT
ATGCCTAAGGGTGTCTCGGAGCCATTTAGAAATAAGGAGACTGATATAGCCGAACATAACTATCATAGAGATGCAGATAT
ACAGAAGCATGAACCATCACCATCATCTGGGGACGCATTGGATAGAGAATTAGATACAGCCGTTGCAAATTTTGATTTTG
TTCTGCCTGAAACTCTCTTGGAGCCTGATCAGGAGCTTCAACTATCTGGTGTAGAGGAAAATAGTTCTCTTGGTACCTTT
CCTCACTCTGCCAAATGCAGCAAGGAGGAACCCACACCTGTAGTAGAATTAACTCGCGTCCCAACTGTGGCTAATGAGGT
TTCTGATGTTACAGTACTGGGCACCGATACTGTGAAATTTGAATCAACAGAGCAAGTTGAGAAGACTCTTGCAACTGAAG
GAGACTTGCCAACTGAAAAAGATGATGATGAGGGAGATACCTGGGAACCAGAAGATTCCTTGAAAGAGGCTTCAGAGAGC
ACCACGTTAACATCTGAGGGTCCAGGATCATTCAGGAGTCTCAGCGCAAAAGGTGACGAAGGGGGGAGCGGTGCTGGAAG
CCTCTCAAGACTAGCAGGGTTGGGCCGTGCTGCTAGACGTCAACTAGCTGCTGCACTCGATGAGTTTTGGGGACAACTGT
ATGATTTCCATGGGAATGTAATTAAAGAAGCAAGAACAAAGAAACTGGATCTGTTGTTGGGGTCAGATTCAAAGGCTTCT
TCTGCTGCTTCCTCTGCTTCTTCCTTGCTGAAAGATGATACCACTGCAAAAGAAGTTTCTGGATGCTTTCCATCTGTAGG
AGGCAAAGGATCTGATCCTTTAATCAACTTGAGTTTATATGACTCTGTAAATCAGCAGAGGCTGCAAAACAGTATAGAGT
CAGCATATGGCGCTCAAAGGGGATCTTCCTTGTTATGGCCCGGCCACATGCACTTGCTGGATGCGTATGTCCAAAATTCA
AGCCGCAGTGTTATTGACTTGGGTGAGAGGCGCTATTCAAGTGTGCACAGTATACCATCTTCTGACTTGGGTGAGAGGCG
CTATTCCAGTGTGCGCAGTATACCATCTTCTGACTTGGGTGAGCGGCGCTATTCAAGTGTGCGCAGTATACCAACTTCTG
ACTTGGGTGAGAGGCGCTATTCAAGTGTGCGGAGCATACCATCTGCTGAGAGCTGGGATTACCAGCCAGCCACAGTACAT
GGTTATCAGATGCCATCGTATCTTAACCGTAATGACAGAAGTTCCAGTAACTTGAATGGTCAAATAGAGTCACCAGCCCT
AAATTCTGCTTCTTCATTGGGTGCTGGAAACTACAGAGATTCACTTGCATTTACCATGGGGCAGAAGTTGCAAAATGGGT
TAGGCTCTGTTCAGGCTTCCAGTTTTCAGAACCTTACAGTATCTCGACAAAGTCCATTGCAATCTGATAGACCATATTAT
GATGTACCCTCCTCTGGAATTTCGGAGAATGCGGTAAACTCAGCCAATGCAAAGAAATACCACAGTCTACCTGACATTAA
CCGTGATCTCTACAACTCTAGTAAAAGTGCTCCACGGGATCCTCCTCCTGGGTTTGGGATAATGGGTTATGAATCATCCT
TGTATCCAAAATCTGGTGTAAGGGGGGGAGGTTCTTTGGCATTTGATGAAGTCTCTCCATCTAATGTCTATAAAGATGTT
CGATCATCCCAACCGAATTCTAATTATGGCACTGGATCCCTCTGGTCTAGACAGCCTTTTGAGCAATTTGGTGTAGCTGA
TAATAATCGTTCTATCGGGACTGCAGTTGGTAGTAGAGCAGGTTCTGCAGGTATGGAAGCTACATCAGTTGCAGATTCAG
AGGCAAAGCTTCTTCAGTCTTTTAGACACTGCATTGTGAAGCTTTTGAAGTTGGAAGGGTCTGACTGGTTGTTTAGACAG
AATGACGGAGTGGATGAGGATCTAATAGATCGTGTGGCTGCCAGGGAGAAAATTCTTTATGATGCTGAAACAAGAGAGAT
TAATCGAACAGTTCACATGGGTGAATCTCCATACCCTTCTTCTGACAGGAAGTCTGCTTCTGCAAAAATGAATGATGTGA
ATCTCACCCATCTCATGGTTTCCTCGGTTCCTAATTGTGGGGAAGGTTGTATTTGGAGATCTGATCTAATAATAAGCTTT
GGGGTCTGGTGTATTCATCGGATTCTTGATTTGTCCCTTATGGAAAGCCGGCCAGAGCTTTGGGGGAAATATACATATGT
TCTGAATCGACTTCAGGGCATTATTGATGCTGCGTTCTCTAAGCCTCGTACTCCAATGTCTCCATGCTTCTGCCTTCAAA
TTGCAGCAGCCCAGCAGCAGAAGTCTAGTCCAACATTTTCGAATGGAATGTTACCCCCTGCTGCAAAACCAGCCAGGGGA
AAATGCACGACAGCTGTAACGCTCCTGGACATAATCAAGGATGTGGAGATTGCAATTTCATGCCGAAAGGGCCGGACGGG
CACAGCAGCTGGTGATGTGGCTTTTCCAAAGGGAAAAGAAAACCTGGCCTCTGTCCTCAAACGCTACAAGAGGCGGCTTT
CCAATAAACCTGTTGGCACTAACGAGGGGCCTTCTGGTTCACGCAAGGGTACTGCAACATCTGCTCCTTATGCGTCA
>Maldo_GDDH_04G1096400
ATGGAATCCACCAATCCTAATGCTAACATTATGCCGGGTGTTCTACAGCGGTTGCTTCCTGTTGTTGGACCTGTTCTTGT
GATTTCAGTTGGATATATTGACCCTGGAAAGTGGGCAGCAACTGCTGAAGCAGGTGCCCGTTTTGGCTCTGACCTCGCAG
CATTGATGCTTATTTTCAATTTTGCAGCTATTTTATGTCACTATTTGTCAGCTCGGATTGGTGTAGTCACCGGAAGAGAT
CTTGCACAGATATGCAGTGAGGAGTATGACAAGGGCACATGCATATCCTTAGGAATTCAAACAGAGGTTTCTGCGATTCT
GTCAGACCTAACCATGATCCTCGGCATCGCACATGGGCTTAATCTTCTGTTTGGTTGGGACTTGTTCACTTGTGTCTTTT
TGACTGCCGTTAATGCCATTTTGTACCCTCTTTTTTCCTCCTTCCTGGAAACTTGCAAGGCGAAGGTCCTATGCATATAT
GTTGCAGGATTCATACTCCTTTCCTTTGTTCTTGGAGTAATTATCAGTCAACCAGAAATGCCCCGTTCCATGAATGGGAT
GCTAACAAAGCTGAGTGGGGAGAGTGCATTTGCGCTGATGAGTCTTCTTGGTGCAAGCATGATGCCTCACAGTCTTTATT
TTCATTCTTCTATAGTGCAGCAATGTCAGCAGCAGGCAACTGTTCCCAAGGGTGCTTTGTGTCATAACCATTTAGTTGCC
ATATTATGCATCTTCAGTGGTGTTTATATGGTGAATTATGTCTTTATGACCTCAGCGGAAAATTTATTCTACAGTCCAGA
GGCAAGTTCTGGCCTTGTTGTGCTTACGTTTCAGGATGCAATGTCGCTAATGGAACAGGTCTTTTGGGGTCCAATAGTAC
CGGCTTCCTTCTTACTGGTTCTCATTCTGTCAAATCAAATCACAGCATTAAGCTGGAGTCTGGGTGGAGATGTAGTCCTG
AATGAATTTTTGAAAGTGGACCTTCCTGGTTGGCTTCATTGCGCTACTATCAGAATTATTGCCATTGTTCCAGCCCTTTA
TTTTGTTTGGAGTTCAGGAGCCGAAGGAATGTATCAACTGCTTATATTCACACAAGTTTTGGCAGCTCTGCTACTACCAT
CTTCTGTGATCCCTATTTTTAGAATTGCTGCTTCAAGACCAATAATGGGTGCCCATAAAATTTCACAATTTGTTGAATTC
TTATCCCTAATTACGCTTATTGGGATGCTTGGATTGAAAATTATATTTGTAGTAGAAATGATTTTTGGGAATAGTGAATG
GGGTGGTAATTTAAGGTCGAATGGCGGGAGTAGTATGTTACTATTCCTCACTGCTTGTGCATCATTTGGTTTGATGATTT
GGCTAGCTGCTACCCCATTAAAATCTGCAAGTGTCCGATTAGAGGCTCAGGTGTGGAACTGGGAACTGATGGAGGGTACA
CCAGATTCATTGACGAATGAAGAAGAGATTAACAGAGCTGAACCTCAATATCATAGAGAGGCAAGTGTCCAGAGCCATGA
ACCGTCACCATCATTTGGGTTGGATGCTGATTCAGAAGTTGCAAATTTTGATCTGGATCTAGCTGATACTATCATGGAGG
CTGATCAGGAACTTCACCAAACAACTGTAGCAGAGAATAATAATTCTCATATTACCTTTCCTTGCTCCCCTAAAAGCCGC
ATGGAGGGATCCAGATCTGCAGTGGAGTCATTTCCAGTCTCAACTGTTGTTAATGATGTTTCTGATGTCACATTGGAGGA
CACCAGTGCACTGAAGTTCAAGTCAACAGAGTCAATTGAGAAGACTGTTGAAGCTGAAGCAGACTTACCAACCGAAAAAG
ATGATGATGAGGGAGATACCTGGGAGCCTGAAGAATCATCAAAAGGGGTTTCTGGGAGCACTGTGCCATTGGCCTCTGAG
GGCTCGGGATCATTTAGGAGTCTAAGTGGAAAAGGCGACGATGGAGGAAGTAGTGCAGGAAGCCTTTCAAGATTAGCAGG
GTTGGGGCGTGCTGCAAGGCGTCAACTAGCTGCTGTGCTTGATGAATTTTGGGGACAACTGTATGATTTCCATGGGAATG
TAATTCAAGATGCAAAGGCTAAAAAGTTGGACCTTTTGTTGGGATCAGATTCAAAGTCTGTGTCGTCCTTGCTGAAAGTT
GATACCAGTCCAAAGGAAACTTCTGGATTCTTTCCATCTGCAGGAGGCAGAGGATCTGATTCTCTAATCAGCTCAAGTTT
ATATGAGTCTGCAAAGCAGCATAGGGTTCAAAGCAGTTTAGAGTCATATGCGGTCCAAAGGGGATCTTCCTCATCGTTGC
CTAGCCGCATGCAGTTGTTAGACGCCTATGTGCAAAATTCAAGCCACAGCATTATTGGCTCTGGTGAGAGGCGCTATTCA
AGTGTACGCAGTATCCCAACTACTGAAAGTGGTGAGAGGCGCTATTCAAGTGTGCGCAGTATCCCAACTTCTGAGAGTGG
TGAGAGGCGCTATTCAAGTGTGCACAGTATCCCAACTTCTGAGAGTTGGGATTACCAGCCAGCCATAGTACACGATTATC
AGATTGCATCATATCTCAATCGAATGGAAAATGACAAAAGTTCTGATAACTTGAATGGTCAAATGGAGCCATCAGTCCTA
CAGTCTGGTTCTTCGTTGGGTGCTGGAAACTACAGAGATTCACTTGCATTTACCATGGGGCAGAAGTTGCAAACTGGGTT
AGGATCTGGTCAGGCCTCCAGTTTTCAGAACTTTACAGTATCTAGAAATAGTCCAATGCAATCTGAAAGGCCGTATTATG
ATCCACGGTCTTCTGGAATTGCTGAGAATGTGGTAAGTCCAGCCAATGCAAAGAAATATCATAGTTTACCAGACATTCAC
CGGGAGCTTTACATGCCTGATAAAAATGCTAACTGGGAAAGTCCTCTTGGGTATGGATCATCTGCTGGGATGACCGGTTA
TGAATCATCCTTGTATTCAAATTCTGGGGTACGAACAGGAGCTCCTTTGGCATTTGATGAACTCTCTCCAAAAGTCTACA
ATTCTCTGTCATCACAACAGAGTTCTACTTTCAACACTGGGTCGCTCTGGTCTAGACAGCCTTTTGAGCAATTTGGTGTG
GCTGATACTAATCGTACTATTGGTAGTGGAATTGGTAATAGGGTAGGTTCTGTAAATCAAGAAACAACTTCAGTTGCAGA
TTCAGAGGCGAAGCTTCTACAGTCTTTCAGGCATTGCATTGTGAAGCTTTTGAAATTGGAAGGGTCTGACTGGTTGTTTA
CGCAAAATGATGGGGTTGATGAGGATCTAATTGATCGTGTGGCTTCAAGGGAAAAATTTCTTTATGAAGCTGAAACTAGA
GAGATAAACCGAACAGGTCAAATGGGCGAGCCGCAGTACCATTCTTCAGATAGGAAGCCTGCTTCTGCAATGAAGAATAA
TGATTTGAGTCAGTTTATGTTTTCCTCGGTTCCTCATTGTGGGGAGGGGTGTATATGGAAGGCAGATTTGGTAGTAAGCT
TTGGGGTTTGGTGCATCCACCGCATTCTTGATTTATCACTTATGGAAAGCCGGCCAGAGCTATGGGGGAAATATACCTAC
GTTCTCAACCGGCTTCAGGGGATTATTGATTCGGCATTTTCAAAGCCTCGTTCTCCGATGTCACCATGCTTCTGCCTTAA
AGTTCCCGCTGCACACCAGCTGAAATCAAGTCTATCATTTTCAAATGGAATACCTCCTGCTGCTAAACCAGCCAGGGGAA
AATCCACAACTGCAGTAACGCTTCTAGACATAATCAAGGATGTGGAGATTGCAATCTCTTGTCGAAAGGGCCGGACAGGG
ACAGCAGCCGGTGATGTAGCTTTCCCAAAGGGAAAAGAAAATCTGGCATCTGTCCTCAAACGCTACAAGCGTAGATTATC
CAACAAAGCCGTTGGCACTCATGAGGGTCCTGGTTCGCGCAAGTCTCTGACATCTGCTCCTTATGGG
>Maldo_GDDH_12G1117400
ATGGAATCCGCCAATCCTAATGCTAACATTATACCGGGTGTTCTACAGCGGTTGATTCCTGTTGTTGGACCTGTGCTTCT
GATTTCAGTTGGATATATTGACCCTGGAAAGTGGGCAGCAACTGCTGAAGCAGGTGCCTGTTTTGGATCTGAACTTGCAG
CATTGATGCTTATTTTCAATTTGGCAGCTATTTTATGTCACTATCTGTCAGCTCGGATTGGTGTAGTCACAGGAAGAGAT
CTTGCACAGATATGCAGTGAGGAGTATGACAAAGGCACTTGCATATCCTTAGGAATTCAAACTGAGGTTTCTGCGATCCT
GTCAGACCTAACCATGGTCCTCGGCATTGCACATGGGCTTAATCTTCTGTTTGGTTGGGACTTGTTCACTTGTGTCTTTT
TGACTGCTGTTAATGCCGTTCTATACCCTCTTTTTTCCACCTTCCTGGAAACTTGCAAGGTGAAGGTTGTATGCATATAT
GTTACAGGATTTATACTCCTTTCCTTTGTTCTTGGAGTAATTATCAGTCAACCAGAAATGCCCCATTCCATGAATGGGAT
GCTAACAAAGCTGAGTGGGGAGAGTGCATTTGCACTGATGAGCCTTCTTGGAGCCAGCATAATGCCTCACAGTCTGTATT
TTCATTCTTCTATTGTGCAGCAATATCAGCAGCAGGCAACTGTTCCCAAGGGTGCTTTGTGTCATAACCATTTAGTTGCC
ATCATATGCATCTTCAGTGGTATTTATATGGTGAATTATGTCCTTATGACCTCAGCAGAAAATTTATTCTACAGTCCAGA
GGCAAGTTCAGGGCTTGTTCTTACGTTTCAGGATGCAATGTCACTAATGGAACAGGTCTTTTGGGGTCCAATAGTGCCGG
CTTCCTTCTTACTGGTTCTCGTTCTGTCAAATCAAATTACAACATTAAGCTGGAGTCTGGGTGGGGAAGTAGTCCTGAAT
GAATTTTTGAAAGTGGACCTTCCTGGTTGGCTTCATTGTGCTACAATCAGAATTATTGCCATTGTTCCAGCCCTTTATTT
TGTTTGGAGTTCGGGAGCTGAAGGAATGTATCAACTGCTTATATTCACACAAGTTTTGGCAGCTCTGCTACTGCCACCTT
CTGTGATCCCTATTTTTCGAATTGCTGCTTCAAGACCAAGAATGGGCGTCCATAAAATTTCTCAATTTGTTGAATTCTTA
TCCCTGATTACGCTTATTGGGATGCTTGGATTGAAAGTTATATTTGTAGTAGAAATGATTTTTGGGAATAGTGAATGGGG
TGGTATCTTGAGGTCGAACAGTGGTAGTAGTATGTCACTATTCCTCACTGCTTGTGCATCATTTTGTTTGATGATTTGGC
TGGCAGCTACCCCATTAAAATCTGCGAGTGTCCGACTAGAGGCTCAGGTGTGGAACTGGGAACTGAAGGGTACATCAGAT
TTGTTGAAAAATGAAGAGGAGAGTAATATAGCTGGACCTCAGTATCAGAGAGAGGCAAGTGTCCAGAACCATGAACCATC
ACCATCATTTGGGTTGGATGCTGATTCAGAAGTTGCAAATTTTGATCTTGATCTGCCTGACACTATCGTGGAGGCTGATC
AGGAACTTAACCAAACAACTGTAGCGGAGAATAGTAATTCTCATATTACCTTTCCTAGCTCCCCTAAAAGCTGCATGGAG
GGATCCACATTTGCAGTGGAGTCAGTTCCAGTCGCAACTGTCGTTAATGATGTTTCTGATGTCACATTGGAGGACACCAG
TGCACTGAAGGTCAAGTCAACAGAAATTGAGAAGACAGTTGAAGTTGAAGGAGTTGAAGGAGACTTACCAACTGAAAAAG
ATGACGATGAGGGAGATAACTGGGAGCCTGAAGAATTATCAAAAGGGGTTTCTGGGAGCACTGCACCATTGGCCTCCGAG
GGATCAGGATCCTTTAGGAGTCTAAGTGGAAAAGGTGATGATTTGGGGAGCAGTGCAGGAAGCCTTTCAAGATTAGCAGG
GTTGGGGCGTTCTGCAAGACGTCAACTAGCTACTATGCTTGATGAATTTTGGGGACAACTGTATGATTTCCATGGGAATG
TAATTCAAGACGCAAAGGCTAAGAAGCTGGACCTTTTGTTGGGATCAGATTCAAAGGCGGTGTCCTCCTCGCTGAAAGTT
GATACTGATGCAAAAGAATCTTTGGGATACTTTCCATCTCTAGGAGGCAGAGGATCTGATTCTCTTATCAACTCAAGTTT
ATATGACTCTGCAAAGCAGCATAGGGTTCAAAGCAGTTTAGAGTCATATGCGGTCCAAAGGGGATCTTCCCCATTGTTGC
CCAGCCACATGCAGTTGTTAGATGCCTATGTACAAAGTTCAAGCCGTAGTATTATTGACTCTGATGAGAGGCACTATTCA
AGTGTGTGCAGTATCCCAACTTCTGAGAGTGGTGGGAAGCGCTATCCAAGTATGCGCAGTATCCCAACTTCTGAGAGTTG
GGATTACCAGCCAGCTACAGTACATGGTTATCAGATTGCATCATATCTCAATCGATTGTCAAAGGAAAAAAATTTTGATA
ACTTGAACGGTCAAATGGAGCCATCAATCCTAAAGTCCGGTTCTTCGTTGGGTGCTGGAAACTACAGAGATTCACTTGCA
TTTACCATGGGGCAGAAGTTGCAAAATGGGTTAGGATCTGGTCAGGCCTCCAATTTTCAGAACTTTACAGTATCTAGAAA
TAGTCCAATGCAATCTGAAAGACCGTATTATGATCCATGCTCTTCTGGAATTGTTGAGAATGTGGTAAGTCCAGCCAATG
CAAAGAAATACCATAGTTTACCAGACATTCACCGGGAGCTTTACATGCCTGATAAAAATGCTAACTGGGAAAGTCCTCTC
GGGTATGGATCATCTGCTGGGATGGCTGGTTATGAATCATCCTTTTATTCAAATTCTGGGGCACGAACAAGAGCTCCTTT
GGCTTTTGATGAACTCTCTCCAAATGTCTACAATTCTCTGTCATCACAACAGAGTTCTACTTTTAACGCTGGTTCACTCT
GGTCTAGACAGCCTTTTGAGCAGTTTGGTGTGGCTGATACTAGTCGTACTATTGGTAGTGGAATTGGTAATAGGGTAGGT
TCAGTAAATCAAGAAACTACTTCAGTTGCATATTCAGAGGCCAAGCTTCTTCAGTCTTTCAGGCATTGCATTGTGAAGCT
TTTGAAATTGGAAGGGTCGGACTGGTTGTTTACACAGAATGATGGGGTTGATGAGGATCTAATTGATCGTGTGGCTGCAA
AGGAGAAATTTCGTTATGAAGCTGAAACTAGAGTGATAAATCAAACAGGTCAAGTGGGCGAGCTTCAGTACTGTTCTTCA
GATACGGAGTCTGCTTCAGCATTGAAGAATAATGATTCGAGTTATATTATGATTTCCTCAGTTCCACATTGTGGGGATGG
TTGTATATGGAAGGAAGATTTGGTAGTAAGCTTTGGGGTTTGGTGTATCCATCGCATTCTTGATTTGTCACTTATGGAAA
GCCGGCCAGAGCTATGGGGGAAATATACCTACGTCCTCAACCGACTTCAGGGGATTATTGATTCGGCATTTTCAAAGCCT
CGTTCTCCAATGTCACCATGCATCTGCCTTGAAGTTCCCACGGCACACCAGCTGCAATCGAGTCTGTCATTTTCTAATGG
AATACCTCCTCCTGCGAAACCAGCCAGGGGAAAATGCACAACGGCAGTAACGCTTCTAGACATAATCAAGGATGTGGAGA
TTGCAATCAATTCTCGAAAGGGCCGAACAGGGACAGCAGCTGGTGATGTAGCTTTCCCGAAGGGAAAAGAAAATCTGGCA
TCTGTCCTCAAACGCTACAAGCGTAGATTATCCAACAAAACTGTTGGCACTCATGAGGGTCCTGGTTCGGGCAAGTCTCT
GACATCTGCTCCTTATGGG
>Maldo_Gala_04g009590
ATGCGCTTTTGTGGATCAGGATTGACGCCAAAGGCAGAGTACCGAATGATTGGAGCGGTTGAAGTTCGTTCCATGGCTGG
AGTTGAGACCGTTTGGCTACCTCAGCTTGCGAGTCTAGTTTTGCAGAGTAGTTCAGGAAGGCCATTTGTAATCCATTGCA
CTGGAAATTTGGTTCTCCTAGAGTCCATAGCTATGGAATCCACCAATCCTAATGCTAACATTATGCCGGGTGTTCTACAG
CGGTTGCTTCCTGTTGTTGGACCTGTTCTTGTGATTTCAGTTGGATATATTGACCCTGGAAAGTGGGCAGCAACTGCTGA
AGCAGGTGCCCGTTTTGGCTCTGACCTCGCAGCATTGATGCTTATTTTCAATTTTGCAGCTATTTTATGTCACTATTTGT
CAGCTCGGATTGGTGTAGTCACCGGAAGAGATCTTGCACAGATATGCAGTGAGGAGTATGACAAGGGCACATGCATATCC
TTAGGAATTCAAACAGAGGTTTCTGCGATTCTGTCAGACCTAACCATGATCCTCGGCATCGCACATGGGCTTAATCTTCT
GTTTGGTTGGGACTTGTTCACTTGTGTCTTTTTGACTGCCGTTAATGCCATTTTGTACCCTCTTTTTTCCTCCTTCCTGG
AAACTTGCAAGGCGAAGGTCCTATGCATATATGTTGCAGGATTCATACTCCTTTCCTTTGTTCTTGGAGTAATTATCAGT
CAACCAGAAATGCCCCGTTCCATGAATGGGATGCTAACAAAGCTGAGTGGGGAGAGTGCATTTGCGCTGATGAGTCTTCT
TGGTGCAAGCATGATGCCTCACAGTCTTTATTTTCATTCTTCTATAGTGCAGCAATGTCAGCAGCAGGCAACTGTTCCCA
AGGGTGCTTTGTGTCATAACCATTTAGTTGCCATATTATGCATCTTCAGTGGTGTTTATATGGTGAATTATGTCTTTATG
ACCTCAGCGGAAAATTTATTCTACAGTCCAGAGGCAAGTTCTGGCCTTGTTGTGCTTACGTTTCAGGATGCAATGTCGCT
AATGGAACAGGTCTTTTGGGGTCCAATAGTACCGGCTTCCTTCTTACTGGTTCTCATTCTGTCAAATCAAATCACAGCAT
TAAGCTGGAGTCTGGGTGGAGATGTAGTCCTGAATGAATTTTTGAAAGTGGACCTTCCTGGTTGGCTTCATTGCGCTACT
ATCAGAATTATTGCCATTGTTCCAGCCCTTTATTTTGTTTGGAGTTCAGGAGCCGAAGGAATGTATCAACTGCTTATATT
CACACAAGTTTTGGCAGCTCTGCTACTACCATCTTCTGTGATCCCTATTTTTAGAATTGCTGCTTCAAGACCAATAATGG
GTGCCCATAAAATTTCACAATTTGTTGAATTCTTATCCCTAATTACGCTTATTGGGATGCTTGGATTGAAAATTATATTT
GTAGTAGAAATGATTTTTGGGAATAGTGAATGGGGTGGTAATTTAAGGTCGAATGGCGGGAGTAGTATGTTACTATTCCT
CACTGCTTGTGCATCATTTGGTTTGATGATTTGGCTAGCTGCTACCCCATTAAAATCTGCAAGTGTCCGATTAGAGGCTC
AGGTGTGGAACTGGGAACTGATGGAGGGTACACCAGATTCATTGACGAATGAAGAAGAGATTAACAGAGCTGAACCTCAA
TATCATAGAGAGGCAAGTGTCCAGAGCCATGAACCGTCACCATCATTTGGGTTGGATGCTGATTCAGAAGTTGCAAATTT
TGATCTGGATCTAGCTGATACTATCATGGAGGCTGATCAGGAACTTCACCAAACAACTGTAGCAGAGAATAATAATTCTC
ATATTACCTTTCCTTGCTCCCCTAAAAGCCGCATGGAGGGATCCAGATCTGCAGTGGAGTCATTTCCAGTCTCAACTGTT
GTTAATGATGTTTCTGATGTCACATTGGAGGACACCAGTGCACTGAAGTTCAAGTCAACAGAGTCAATTGAGAAGACTGT
TGAAGCTGAAGCAGACTTACCAACCGAAAAAGATGATGATGAGGGAGATACCTGGGAGCCTGAAGAATCATCAAAAGGGG
TTTCTGGGAGCACTGTGCCATTGGCCTCTGAGGGCTCGGGATCATTTAGGAGTCTAAGTGGAAAAGGCGACGATGGAGGA
AGTAGTGCAGGAAGCCTTTCAAGATTAGCAGGGTTGGGGCGTGCTGCAAGGCGTCAACTAGCTGCTGTGCTTGATGAATT
TTGGGGACAACTGTATGATTTCCATGGGAATGTAATTCAAGATGCAAAGGCTAAAAAGTTGGACCTTTTGTTGGGATCAG
ATTCAAAGTCTGTGTCGTCCTTGCTGAAAGTTGATACCAGTCCAAAGGAAACTTCTGGATTCTTTCCATCTGCAGGAGGC
AGAGGATCTGATTCTCTAATCAGCTCAAGTTTATATGAGTCTGCAAAGCAGCATAGGGTTCAAAGCAGTTTAGAGTCATA
TGCGGTCCAAAGGGGATCTTCCTCATCGTTGCCTAGCCGCATGCAGTTGTTAGACGCCTATGTGCAAAATTCAAGCCACA
GCATTATTGGCTCTGGTGAGAGGCGCTATTCAAGTGTACGCAGTATCCCAACTACTGAAAGTGGTGAGAGGCGCTATTCA
AGTGTGCGCAGTATCCCAACTTCTGAGAGTGGTGAGAGGCGCTATTCAAGTGTGCACAGTATCCCAACTTCTGAGAGTTG
GGATTACCGGCCAGCCATAGTACACGATTATCAGATTGCATCATATCTCAATCGAATGGAAAATGACAAAAGTTCTGATA
ACTTGAATGGTCAAATGGAGCCATCAGTCCTACAGTCTGGTTCTTCGTTGGGTGCTGGAAACTACAGAGATTCACTTGCA
TTTACCATGGGGCAGAAGTTGCAAACTGGGTTAGGATCTGGTCAGGCCTCCAGTTTTCAGAACTTTACAGTATCTAGAAA
TAGTCCAATGCAATCTGAAAGGCCGTATTATGATCCACGGTCTTCTGGAATTGCTGAGAATGTGGTAAGTCCAGCCAATG
CAAAGAAATATCATAGTTTACCAGACATTCACCGGGAGCTTTACATGCCTGATAAAAATGCTAACTGGGAAAGTCCTCTT
GGGTATGGATCATCTGCTGGGATGACCGGTTATGAATCATCCTTGTATTCAAATTCTGGGGTACGAACAGGAGCTCCTTT
GGCATTTGATGAACTCTCTCCAAAAGTCTACAATTCTCTGTCATCACAACAGAGTTCTACTTTCAACACTGGGTCGCTCT
GGTCTAGACAGCCTTTTGAGCAATTTGGTGTGGCTGATACTAATCGTACTATTGGTAGTGGAATTGGTAATAGGGTAGGT
TCTGTAAATCAAGAAACAACTTCAGTTGCAGATTCAGAGGCGAAGCTTCTACAGTCTTTCAGGCATTGCATTGTGAAGCT
TTTGAAATTGGAAGGGTCTGACTGGTTGTTTACGCAAAATGATGGGGTTGATGAGGATCTAATTGATCGTGTGGCTTCAA
GGGAAAAATTTCTTTATGAAGCTGAAACTAGAGAGATAAACCGAACAGGTCAAATGGGCGAGCCGCAGTACCATTCTTCA
GATAGGAAGCCTGCTTCTGCAATGAAGAATAATGATTTGAGTCAGTTTATGTTTTCCTCGGTTCCTCATTGTGGGGAGGG
GTGTATATGGAAGGCAGATTTGGTAGTAAGCTTTGGGGTTTGGTGCATCCACCGCATTCTTGATTTATCACTTATGGAAA
GCCGGCCAGAGCTATGGGGGAAATATACCTACGTTCTCAACCGGCTTCAGGGGATTATTGATTCGGCATTTTCAAAGCCT
CGTTCTCCGATGTCACCATGCTTCTGCCTTAAAGTTCCCGCTGCACACCAGCTGAAATCAAGTCTATCATTTTCAAATGG
AATACCTCCTGCTGCTAAACCAGCCAGGGGAAAATCCACAACTGCAGTAACGCTTCTAGACATAATCAAGGATGTGGAGA
TTGCAATCTCTTGTCGAAAGGGCCGGACAGGGACAGCAGCCGGTGATGTAGCTTTCCCAAAGGGAAAAGAAAATCTGGCA
TCTGTCCTCAAACGCTACAAGCGTAGATTATCCAACAAAGCCGTTGGCACTCATGAGGGTCCTGGTTCGCGCAAGTCTCT
GACATCTGCTCCTTATGGG
>Maldo_Gala_12g011350
ATGGAATCCGCCAATCCTAATGCTAACATTATACCGGGTGTTCTACAGCGGTTGATTCCTGTTGTTGGACCTGTGCTTCT
GATTTCAGTTGGATATATTGACCCTGGAAAGTGGGCAGCAACTGCTGAAGCAGGTGCCTGTTTTGGATCTGAACTTGCAG
CATTGATGCTTATTTTCAATTTGGCAGCTATTTTATGTCACTATCTGTCAGCTCGGATTGGTGTAGTCACAGGAAGAGAT
CTTGCACAGATATGCAGTGAGGAGTATGACAAAGGCACTTGCATATCCTTAGGAATTCAAACTGAGGTTTCTGCGATCCT
GTCAGACCTAACCATGGTCCTCGGCATTGCACATGGGCTTAATCTTCTGTTTGGTTGGGACTTGTTCACTTGTGTCTTTT
TGACTGCTGTTAATGCCGTTCTATACCCTCTTTTTTCCACCTTCCTGGAAACTTGCAAGGTGAAGGTTGTATGCATATAT
GTTACAGGATTTATACTCCTTTCCTTTGTTCTTGGAGTAATTATCAGTCAACCAGAAATGCCCCATTCCATGAATGGGAT
GCTAACAAAGCTGAGTGGGGAGAGTGCATTTGCACTGATGAGCCTTCTTGGAGCCAGCATAATGCCTCACAGTCTGTATT
TTCATTCTTCTATTGTGCAGCAATATCAGCAGCAGGCAACTGTTCCCAAGGGTGCTTTGTGTCATAACCATTTAGTTGCC
ATCATATGCATCTTCAGTGGTATTTATATGGTGAATTATGTCCTTATGACCTCAGCAGAAAATTTATTCTACAGTCCAGA
GGCAAGTTCAGGGCTTGTTCTTACGTTTCAGGATGCAATGTCACTAATGGAACAGGTCTTTTGGGGTCCAATAGTGCCGG
CTTCCTTCTTACTGGTTCTCGTTCTGTCAAATCAAATTACAACATTAAGCTGGAGTCTGGGTGGGGAAGTAGTCCTGAAT
GAATTTTTGAAAGTGGACCTTCCTGGTTGGCTTCATTGTGCTACAATCAGAATTATTGCCATTGTTCCAGCCCTTTATTT
TGTTTGGAGTTCGGGAGCTGAAGGAATGTATCAACTGCTTATATTCACACAAGTTTTGGCAGCTCTGCTACTGCCACCTT
CTGTGATCCCTATTTTTCGAATTGCTGCTTCAAGACCAAGAATGGGCGTCCATAAAATTTCTCAATTTGTTGAATTCTTA
TCCCTGATTACGCTTATTGGGATGCTTGGATTGAAAGTTATATTTGTAGTAGAAATGATTTTTGGGAATAGTGAATGGGG
TGGTATCTTGAGGTCGAACAGTGGTAGTAGTATGTCACTATTCCTCACTGCTTGTGCATCATTTTGTTTGATGATTTGGC
TGGCAGCTACCCCATTAAAATCTGCGAGTGTCCGACTAGAGGCTCAGGTGTGGAACTGGGAACTGAAGGGTACATCAGAT
TTGTTGAAAAATGAAGAGGAGAGTAATATAGCTGGACCTCAGTATCAGAGAGAGGCAAGTGTCCAGAACCATGAACCATC
ACCATCATTTGGGTTGGATGCTGATTCAGAAGTTGCAAATTTTGATCTTGATCTGCCTGACACTATCGTGGAGGCTGATC
AGGAACTTAACCAAACAACTGTAGCGGAGAATAGTAATTCTCATATTACCTTTCCTAGCTCCCCTAAAAGCTGCATGGAG
GGATCCACATTTGCAGTGGAGTCAGTTCCAGTCGCAACTGTCGTTAATGATGTTTCTGATGTCACATTGGAGGACACCAG
TGCACTGAAGGTCAAGTCAACAGAAATTGAGAAGACAGTTGAAGTTGAAGGAGTTGAAGGAGACTTACCAACTGAAAAAG
ATGACGATGAGGGAGATAACTGGGAGCCTGAAGAATTATCAAAAGGGGTTTCTGGGAGCACTGCACCATTGGCCTCCGAG
GGATCAGGATCCTTTAGGAGTCTAAGTGGAAAAGGTGATGATTTGGGGAGCAGTGCAGGAAGCCTTTCAAGATTAGCAGG
GTTGGGGCGTTCTGCAAGACGTCAACTAGCTACTATGCTTGATGAATTTTGGGGACAACTGTATGATTTCCATGGGAATG
TAATTCAAGACGCAAAGGCTAAGAAGCTGGACCTTTTGTTGGGATCAGATTCAAAGGCGGTGTCCTCCTCGCTGAAAGTT
GATACTGATGCAAAAGAATCTTTGGGATACTTTCCATCTCTAGGAGGCAGAGGATCTGATTCTCTTATCAACTCAAGTTT
ATATGACTCTGCAAAGCAGCATAGGGTTCAAAGCAGTTTAGAGTCATATGCGGTCCAAAGGGGATCTTCCCCATTGTTGC
CCAGCCACATGCAGTTGTTAGATGCCTATGTACAAAGTTCAAGCCGTAGTATTATTGACTCTGATGAGAGGCACTATTCA
AGTGTGTGCAGTATCCCAACTTCTGAGAGTGGTGGGAAGCGCTATCCAAGTATGCGCAGTATCCCAACTTCTGAGAGTTG
GGATTACCAGCCAGCTACAGTACATGGTTATCAGATTGCATCATATCTCAATCGATTGTCAAAGGAAAAAAATTTTGATA
ACTTGAACGGTCAAATGGAGCCATCAATCCTAAAGTCCGGTTCTTCGTTGGGTGCTGGAAACTACAGAGATTCACTTGCA
TTTACCATGGGGCAGAAGTTGCAAAATGGGTTAGGATCTGGTCAGGCCTCCAATTTTCAGAACTTTACAGTATCTAGAAA
TAGTCCAATGCAATCTGAAAGACCGTATTATGATCCATGCTCTTCTGGAATTGTTGAGAATGTGGTAAGTCCAGCCAATG
CAAAGAAATACCATAGTTTACCAGACATTCACCGGGAGCTTTACATGCCTGATAAAAATGCTAACTGGGAAAGTCCTCTC
GGGTATGGATCATCTGCTGGGATGGCTGGTTATGAATCATCCTTTTATTCAAATTCTGGGGCACGAACAAGAGCTCCTTT
GGCTTTTGATGAACTCTCTCCAAATGTCTACAATTCTCTGTCATCACAACAGAGTTCTACTTTTAACGCTGGTTCACTCT
GGTCTAGACAGCCTTTTGAGCAGTTTGGTGTGGCTGATACTAGTCGTACTATTGGTAGTGGAATTGGTAATAGGGTAGGT
TCAGTAAATCAAGAAACTACTTCAGTTGCATATTCAGAGGCCAAGCTTCTTCAGTCTTTCAGGCATTGCATTGTGAAGCT
TTTGAAATTGGAAGGGTCGGACTGGTTGTTTACACAGAATGATGGGGTTGATGAGGATCTAATTGATCGTGTGGCTGCAA
AGGAGAAATTTCGTTATGAAGCTGAAACTAGAGTGATAAATCAAACAGGTCAAGTGGGCGAGCTTCAGTACTGTTCTTCA
GATACGGAGTCTGCTTCAGCATTGAAGAATAATGATTCGAGTTATATTATGATTTCCTCAGTTCCACATTGTGGGGATGG
TTGTATATGGAAGGAAGATTTGGTAGTAAGCTTTGGGGTTTGGTGTATCCATCGCATTCTTGATTTGTCACTTATGGAAA
GCCGGCCAGAGCTATGGGGGAAATATACCTACGTCCTCAACCGACTTCAGGGGATTATTGATTCGGCATTTTCAAAGCCT
CGTTCTCCAATGTCACCATGCATCTGCCTTGAAGTTCCCACGGCACACCAGCTGCAATCGAGTCTGTCATTTTCTAATGG
AATACCTCCTCCTGCGAAACCAGCCAGGGGAAAATGCACAACGGCAGTAACGCTTCTAGACATAATCAAGGATGTGGAGA
TTGCAATCAATTCTCGAAAGGGCCGAACAGGGACAGCAGCTGGTGATGTAGCTTTCCCGAAGGGAAAAGAAAATCTGGCA
TCTGTCCTCAAACGCTACAAGCGTAGATTATCCAACAAAACTGTTGGCACTCATGAGGGTCCTGGTTCGGGCAAGTCTCT
GACATCTGCTCCTTATGGG
>Maldo_HF01563-RA
ATGGCAATGGATTCTGGATTGACGCCAAAGGCAGAGTACCGAATGATTGGAGCGGTTGAAGTTCGTTCCATGGCTGGAGT
TGAGACCGTTTGGCTACCTCAGCTTGCGAGTCTAGTTTTGCAGAGTAGTTCAGGAAGGCCATTTGTAATTCATTGCACTG
GAAATTTGGTTCTCCTAGAGTCCATAGCTATGGAATCCACCAATCCTAATGCTAACATTATGCCGGGTGTTCTACAGCGG
TTGCTTCCTGTTGTTGGACCTGTTCTTGTGATTTCAGTTGGATATATTGACCCTGGAAAGTGGGCAGCAACTGCTGAAGC
AGGTGCCCGTTCGGGCTCTGACCTCGCAGCATTGATGCTTATTTTCAATTTTGCAGCTATTTTATGTCACTATTTGTCAG
CTCGGATTGGTGTAGTCACCGGAAGAGATCTTGCACAGATATGCAGTGAGGAGTATGACAAGGGCACATGCATATCCTTA
GGAATTCAAACAGAGGTTTCTGCGATTCTGTCAGACCTAACCATGATCCTCGGCATCGCACATGGGCTTAATCTTCTGTT
TGGTTGGGACTTGTTCACTTGTGTCTTTTTGACTGCCGTTAATGCCATTTTATACCCTCTTTTTTTCTCCTTCCTGGAAA
CTTGCAAGGCGAAGGTCCTATGCATATCTGTTGCAGGATTCATACTCCTTTCCTTTGTTCTTGGAGTAATTATCAGTCAA
CCAGAAATGCCCCGTTCCATGAATGGGATGCTAACAAAGCTGAGTGGGGAGAGTGCATTTGCGCTGATGAGTCTTCTTGG
TGCAAGCATGATGCCTCACAGTCTTTATTTTCATTCTTCTATAGTGCAGCAATATCAGCAGCAGGCAACTGTTCCCAAGG
GTGCTTTGTGTCATAACCATTTAGTTGCCATATTATGCATCTTCAGTGGTGTTTATATGGTGAATTATGTCTTTATGACC
TCAGCGGAAAATTTATTCTACAGTCCAGAGGCAAGTTCTGGCCTTGTTGTGCTTACGTTTCAGGATGCAATGTCGCTAAT
GGAACAGGTCTTTTGGGGTCCAATAGTACCGGCTTCCTTCTTACTGGTTCTCATTCTGTCAAATCAAATCACAGCATTAA
GCTGGAGTCTGGGTGGAGATGTAGTCCTGAATGAATTTTTGAAAGTGGACCTTCCTGGTTGGCTTCATTGCGCTACTATC
AGAATTATTGCCATTGTTCCAGCCCTTTATTTTGTTTGGAGTTCAGGAGCCGAAGGAATGTATCAACTGCTTATATTCAC
ACAAGTTTTGGCAGCTCTGCTACTACCATCTTCTGTGATCCCTATTTTTAGAATTGCTGCTTCAAGACCAATAATGGGTG
CCCATAAAATTTCACAATTTGTTGAATTCTTATCCCTAATTACGCTTATTGGGATGCTTGGATTGAAAATTATATTTGTA
GTAGAAATGATTTTTGGGAATAGTGAATGGGGTGGTAATTTAAGGTCGAATGGCGGGAGTAGTATGTTACTATTCCTCAC
TGCTTGTGCATCATTTGGTTTGATGATTTGGCTAGCTGCTACCCCATTAAAATCTGCAAGTGTCCGATTAGAGGCTCAGG
TGTGGAACTGGGAACTGATGGAGGGTACACCAGATTCATTGACGAATGAAGAAGAGATTAACAGAGCTGAACCTCAATAT
CATAGAGAGGCAAGTGTCCAGAGCCATGAACCGTCACCATCATTTGGGTTGGATGCTGATTCAGAAGTTGCAAATTTTGA
TCTGGATCTAGCTGATACTATCATGGAGGCTGATCAGGAACTTCACCAAACAACTGTAGCAGAGAATAATAATTCTCATA
TTACCTTTCCTTGCTCCCCTAAAAGCCGCATGGAGGGATCCAGATCTGCAGTGGAGTCATTTCCAGTCTCAACTGTTGTT
AATGATGTTTCTGATGTCACATTGGAGGACACCAGTGCACTGAAGTTCAAGTCAACAGAGTCAGTTGAGAAGACTGTTGA
AGCTGAAGCAGACTTACCAACCGAAAAAGATGATGATGAGGGAGATACCTGGGAGCCTGAAGAATCATCAAAAGGGGTTT
CTGGGAGCACTGTGCCATTGGCCTCTGAGGGCTCGGGATCATTTAGGAGTCTAAGTGGAAAAGGCGACGATGGAGGAAGT
AGTGCAGGAAGCCTTTCAAGATTAGCAGGGTTGGGGCGTGCTGCAAGGCGTCAACTAGCTGCTGTGCTTGATGAATTTTG
GGGACAACTGTATGATTTCCATGGGAATGTAATTCAAGACGCAAAGGCTAAAAAGCTGGACCTTTTGTTGGGATCAGATT
CAAAGTCTGTGTCGTCCTCGCTGAAAGTTGATACCAGTCCAAAGGAAACTTCTGGATTCTTTCCATCTGCAGGAGGCAGA
GGATCTGATTCTCTAATCAGCTCAAGTTTATATGAGTCTGCAAAGCAGCATAGGGTTCAAAGCAGTTTAGAGTCATATGC
GGTCCAAAGGGGATCTTCCTCATCGTTGCCTAGCCGCATGCAGTTGTTAGACGCCTATGTGCAAAATTCAAGCCACAGCA
TTATTGGCTCTGGTGAGAGGCGCTATTCAAGTGTACGCAGTATCCCAACTACTGAAAGTGGTGAGAGGCGCTATTCAAGT
GTGCGCAGTATCCCAACTTCTGAGAGTGGTGAGAGGCGCTATTCAAGTGTGCGCAGTATCCCAACTTCTGAGAGTTGGGA
TTACCAGCCAGCCATAGTACACGATTATCAGATTGCATCATATCTCAATCGAATGGAAAATGACAAAAGTTCTGATAACT
TGAATGGTCAAATGGAGCCATCAGTCCTGCAGTCTGGTTCTTCGTTGGGTGCTGGAAACTACAGAGATTCACTTGCATTT
ACCATGGGGCAGAAGTTGCAAACTGGGTTAGGATCTGGTCAGGCCTCCAGTTTTCAGAACTTTACAGTATCTAGAAATAG
TCCAATGCAATCTGAAAGGCCGTATTATGATCCACGGTCTTCTGGAATTGCTGAGAATGTGGTAAGTCCAGCCAATGCAA
AGAAATATCATAGTTTACCAGACATTCACCGGGAGCTTTACATGCCTGATAAAAATGCTAACTGGGAAAGTCCTCTTGGG
TATGGATCATCTGCTGGGATGACCGGTTATGAATCATCCTTGTATTCAAATTCTGGGGTACGAACAGGAGCTCCTTTGGC
ATTTGATGAACTCTCTCCAAAAGTCTACAATTCTCTGTCATCACAACAGAGTTCTACTTTCAACACTGGGTCGCTCTGGT
CTAGACAGCCTTTTGAGCAGTTTGGTGTGGCTGATACTAATCGTACTATTGGTAGTGGAATTGGTAATAGGGTAGGTTCT
GTAAATCAAGAAACAACTTCAGTTGCAGATTCAGAGGCGAAGCTTCTACAGTCTTTCAGGCATTGCATTGTGAAGCTTTT
GAAATTGGAAGGATCTGACTGGTTGTTTACGCAAAATGATGGGGTTGATGAGGATCTAATTGATCGTGTGGCTTCAAGGG
AGAAATTTCTTTATGAAGCTGAAACTAGAGAGATAAACCGAACAGGTCAAATGGGCGAGCCGCAGTACCATTCTTCAGAT
AGGAAGCCTGCTTCCGCAATGAAGAATAATGATTTGAGTCAGTTTATGTTTTCCTCGGTTCCTCATTGTGGGGAGGGGTG
TATATGGAAGGCAGATTTGGTAGTAAGCTTTGGGGTTTGGTGCATCCACCGCATTCTTGATTTATCACTTATGGAAAGCC
GGCCAGAGCTATGGGGGAAATATACCTACGTTCTCAACCGGCTTCAGGGGATTATTGATTCGGCATTTTCAAAGCCTCGT
TCTCCGATGTCACCATGCTTCTGCCTTAAAGTTCCTGCTGCACACCAACTGAAATCAAGTCTATCATTTTCAAATGGAAT
ACCTCCTGCTGCTAAACCAGCCAGGGGAAAATCCACAACTGCAGTAACGCTTCTAGACATAATCAAGGATGTGGAGATTG
CAATCTCTTGTCGAAAGGGCCGGACAGGGACAGCAGCCGGTGATGTAGCTTTCCCAAAGGGAAAAGAAAATCTGGCATCT
GTCCTCAAACGCTACAAGCGTAGATTATCCAACAAAGCCGTTGGCACTCATGAGGGCCCTGGTTCGCGCAAGTCTCTGAC
ATCTGCTCCTTATGGG
>Maldo_HF04846-RA
ATGGAATCCGCCAATCCTAATGCTAACATTATACCGGGTGTTCTACAGCGGTTGATTCCTGTTGTTGGACCTGTGCTTCT
GATTTCAGTTGGATATATTGACCCTGGAAAGTGGGCAGCAACTGCTGAAGCAGGTGCCTGTTTTGGATCTGAACTTGCAG
CATTGATGCTTATTTTCAATTTGGCAGCTATTTTATGTCACTATCTGTCAGCTCGGATTGGTGTAGTCACAGGAAGAGAT
CTTGCACAGATATGCAGTGAGGAGTATGACAAAGGCACTTGCATATCCTTAGGAATTCAAACTGAGGTTTCTGCGATCCT
GTCAGACCTAACCATGGTCCTCGGCATTGCACATGGGCTTAATCTTCTGTTTGGTTGGGACTTGTTCACTTGTGTCTTTT
TGACTGCTGTTAATGCCGTTCTATACCCTCTTTTTTCCACCTTCCTGGAAACTTGCAAGGTGAAGGTTGTATGCATATAT
GTTACAGGATTTATACTCCTTTCCTTTGTTCTTGGAGTAATTATCAGTCAACCAGAAATGCCCCATTCCATGAATGGGAT
GCTAACAAAGCTGAGTGGGGAGAGTGCATTTGCACTGATGAGCCTTCTTGGAGCCAGCATAATGCCTCACAGTCTGTATT
TTCATTCTTCTATTGTGCAGCAATATCAGCAGCAGGCAACTGTTCCCAAGGGTGCTTTGTGTCATAACCATTTAGTTGCC
ATCATATGCATCTTCAGTGGTATTTATATGGTGAATTATGTCCTTATGACCTCAGCAGAAAATTTATTCTACAGTCCAGA
GGCAAGTTCAGGCCTTGTTCTTACGTTTCAGGATGCAATGTCACTAATGGAACAGGTCTTTTGGGGTCCAATAGTGCCGG
CTTCTTTCTTACTGGTTCTCGTTCTGTCAAATCAAATTACAACATTAAGCTGGAGTCTGGGTGGGGAAGTAGTCCTGAAT
GAATTTTTGAAAGTGGACCTTCCTGGTTGGCTTCATTGTGCTACAATCAGAATTATTGCCATTGTTCCAGCCCTTTATTT
TGTTTGGAGTTCGGGAGCTGAAGGAATGTATCAACTGCTTATATTCACACAAGTTTTGGCAGCTCTGCTACTGCCACCTT
CTGTGATCCCTATTTTTCGAATTGCTGCTTCAAGACCAAGAATGGGCGTCCATAAAATTTCTCAATTTGTTGAATTCTTA
TCCCTGATTACGCTTATTGGGATGCTTGGATTGAAAGTTATATTTGTAGTAGAAATGATTTTTGGGAATAGTGAATGGGG
TGGTATCTTGAGGTCGAACAGTGGTAGTAGTATGTCACTATTCCTCACTGCTTGTGCATCATTTTGTTTGATGATTTGGC
TGGCAGCTACCCCATTAAAATCTGCGAGTGTCCGACTAGAGGCTCAGGTGTGGAACTGGGAACTGAAGGGTACACCAGAT
TTGTTGAAAAATGAAGAGGAGAGTAACATAGCTGGACCTCAGTATCAGAGTGAGGCAAGTGTCCAGAACCATGAACCATC
ACCATCATTTGGGTTGGATGCTGATTCAGAAGTTGCAAATTTTGATCTTGATCTGCCTGACACTATCGTGGAGGCTGATC
AGGAACTTAACCAAACAACTGTAGCGGAGAATAGTAATTCTCATATTACCTTTCCTAGCTCCCCTAAAAGCTGCATGGAG
GGATCCACATTTGCAGTGGAGTCAGTTCCAGTCGCAACTGTTGTTAATGATGTTTCTGATGTCACATTAGAGGACACCAG
TGCACTGAAGGTCAAGTCAACAGAAATTGAAAAGACAGTTGAAGTTGAAGGAGTTGAAGGAGACTTACCAACTGAAAAAG
ATGACGATGAGGGAGATAACTGGGAGCCTGAAGAATTATCAAAAGGGGTTTCTGGGAGCACTGCACCATTGGCCTCCGAG
GGATCAGGATCCTTTAGGAGTCTAAGTGGAAAAGGTGATGATTTGGGGAGCAGTGCAGGAAGCCTTTCAAGATTAGCAGG
GTTGGGGCGTTCTGCAAGACGTCAACTAGCTACTATGCTAGATGAATTTTGGGGACAACTGTATGATTTCCATGGGAATG
TAATTCAAGACGCAAAGGCTAAGAAGCTGGACCTTTTGTTGGGATCAGATTCAAAGGCGGTGTCCTCCTCGCTGAAAGTT
GATACTGATGCAAAAGAATCTTTGGGATACTTTCCATCTCTAGGAGGCAGAGGATCTGATTCTCTTATCAACTCAAGTTT
ATATGACTCTGCAAAGCAGCATAGGGTTCAAAGCAGTTTAGAGTCATATGCGGTCCAAAGGGGATCTTCCTCATTGTTGC
CCAGCCACATGCAGTTGTTAGATGCCTATGTACAAAGTTCAAGCCGTAGTATTATTGACTCTGATGAGAGGCGCTATCCA
AGTATGCGCAGTATCCCAACTTCTGAGAGTGGTGGGAAGCGCTATCCAAGTATGCGCGGTATCCCAACTTCTGAGAGTTG
GGATTACCAGCCAGCTACAGTACATGGTTATCAGATTGCATCATATCTCAATCGATTGTCAAAGGAAAAAAATTTTGATA
ACTTGAACGGTCAAATGGAGCCATCAATCCTAAAGTCCGGTTCTTCGTTGGGTGCTGGAAACTACAGAGATTCACTTGCA
TTTACCATGGGGCAGAAGTTGCAAAATGGGTTAGGATCTGGTCAGGCCTCCAATTTTCAGAACTTTACAGTATCTAGAAA
TAGTCCAATGCAATCTGAAAGACAGTATTATGATCCATGCTCTTCTGGAATTGCTGAGAATGTGGTAAGTCCAGCCAATG
CAAAGAAATACCATAGTTTACCAGACATTCACCGGGAGCTTTACATGCCTGATAAAAATGCTAACTGGGAAAGTCCTCTC
GGGTATGGATCATCTGCTGGGATGGCTGGTTACGAATCATCCTTTTATTCAAATTCTGGGGCACGAACAAGAGCTCCTTT
GGCTTTTGATGAACTCTCTCCAAATGTCTACAATTCTCTGTCATCACAACAGAGTTCTACTTTTAACACTGGTTCACTCT
GGTCTAGACAGCCTTTTGAGCAGTTTGGTGTGGCTGATACTAGTCGTACTATTGGTAGTGGAATTGGTAATAGGGTAGGT
TCAGTAAATCAAGAAACTACTTCAGTTGCATATTCAGAGGCCAAGCTTCTTCAGTCTTTCAGGCATTGCATTGTGAAGCT
TTTGAAATTGGAAGGGTCGGACTGGTTGTTTACACAGAATGATGGGGTTGATGAGGATCTAATTGATCGTGTGGCTGCAA
AGGAGAAATTTCGTTATGAAGTTGAAACTAGAGTGATAAATCAAACAGGTCAAGTGGGCGAGCTTCAGTACTGTTCTTCA
GATACGGAGTCTGCTTCAGCATTGAAGAATAATGATTCGAGTTATATTATGATTTCCTCAGTTCCACATTGTGGGGATGG
TTGTATATGGAAGGCAGATTTGGTAGTAAGCTTTGGGGTTTGGTGTATCCATCGCATTCTTGATTTGTCACTTATGGAAA
GCCGGCCAGAGCTATGGGGGAAATATACCTACGTCCTCAACCGACTTCAGGGGATTATTGATTCGGCATTTTCAAAGCCT
CGTTCTCCAATGTCACCATGCATCTGCCTTGAAGTTCCCAAGGCACACCAGCTGCAATCGAGTCTGTCATTTTCTAATGG
AATACCTCCTCCTGCGAAACCAGCCAGGGGAAAATGCACAACGGCAGTAACGCTTCTAGACGTAATCAAGGATGTGGAGA
TTGCAATCAATTCTCGAAAGGGCCGAACAGGGACAGCAGCTGGTGATGTAGCTTTCCCGAAGGGAAAAGAAAATCTGGCA
TCTGTCCTCAAACGCTACAAGCGTAGATTATCCAACAAAACTGTTGGCACTCATGAGGGTCCTGGTTCGGGCAAGTCTCT
GACATCTGCTCCTTATGGG
>Malsi_04g010090
ATGGAATCCACCAATCCTAATGCTAACATTATGCCGGGTGTTCTACAGCGGTTGCTTCCTGTTGTTGGACCTGTTCTTGT
GATTTCAGTTGGATATATTGACCCTGGAAAGTGGGCAGCAACTGCTGAAGCAGGTGCCCGTTTTGGCTCTGACCTCGCAG
CATTGATGCTTATTTTCAATTTTGCAGCTATTTTATGTCACTATTTGTCAGCTCGGATTGGTGTAGTCACCGGAAGAGAT
CTTGCACAGATATGCAGTGAGGAGTATGACAAGGGCACATGCATATCCTTAGGAATTCAAACAGAGGTTTCTGCGATTCT
GTCAGACCTAACCATGATCCTCGGCATCGCACATGGGCTTAATCTTCTGTTTGGTTGGGACTTGTTCACTTGTGTCTTTT
TGACTGCCGTTAATGCCATTTTATACCCTCTTTTTTCCTCCTTCCTGGAAACTTGCAAGGCGAAGGTCCTATGCATATAT
GTTGCAGGATTCATACTCCTTTCCTTTGTTCTTGGAGTAATTATCAGTCAACCAGAAATGCCCCGTTCCATGAATGGGAT
GCTAACAAAGCTGAGTGGGGAGAGTGCATTTGCGCTGATGAGTCTTCTTGGTGCAAGCATGATGCCTCACAGTCTTTATT
TTCATTCTTCTATAGTGCAGCAATGTCAGCAGCAGGCAACTGTTCCCAAGGGTGCTTTGTGTCATAACCATTTAGTTGCC
ATATTATGCATCTTCAGTGGTGTTTATATGGTGAATTATGTCTTTATGACCTCAGCGGAAAATTTATTCTACAGTCCAGA
GGCAAGTTCTGGCCTTGTTGTGCTTACGTTTCAGGATGCAATGTCGCTAATGGAACAGGTCTTTTGGGGTCCAATAGTAC
CGGCTTCCTTCTTACTGGTTCTCATTCTGTCAAATCAAATCACAGCATTAAGCTGGAGTCTGGGTGGAGATGTAGTCCTG
AATGAATTTTTGAAAGTGGACCTTCCTGGTTGGCTTCATTGCGCTACTATCAGAATTATTGCCATTGTTCCAGCCCTTTA
TTTTGTTTGGAGTTCAGGAGCCGAAGGAATGTATCAACTGCTTATATTCACACAAGTTTTGGCAGCTCTGCTACTACCAT
CTTCTGTGATCCCTATTTTTAGAATTGCTGCTTCAAGACCAATAATGGGTGCCCATAAAATTTCACAATTTGTTGAATTC
TTATCCCTAATTACGCTTATTGGGATGCTTGGATTGAAAATTATATTTGTAGTAGAAATGATTTTTGGGAATAGTGAATG
GGGTGGTAATTTAAGGTCGAATGGCGGGAGTAGTATGTTACTATTCCTCACTGCTTGTGCATCATTTGGTTTGATGATTT
GGCTAGCTGCTACCCCATTAAAATCTGCAAGTGTCCGATTAGAGGCTCAGGTGTGGAACTGGGAACTGATGGAGGGTACA
CCAGATTCATTGACGAATGAAGAAGAGATTAACAGAGCTGAACCTCAATATCATAGAGAGGCAAGTGTCCAGAGCCATGA
ACCGTCACCATCATTTGGGTTGGATGCTGATTCAGAAGTTGCAAATTTTGATCTGGATCTAGCTGATACTATCATGGAGG
CTGATCAGGAACTTCACCAAACAACTGTAGCAGAGAATAATAATTCTCATATTACCTTTCCTTGCTCCCCTAAAAGCCGC
ATGGAGGGATCCAGATCTGCAGTGGAGTCATTTCCAGTCTCAACTGTTGTTAATGATGTTTCTGATGTCACATTGGAGGA
CACCAGTGCACTGAAGTTCAAGTCAACAGAGTCAATTGAGAAGACTGTTGAAGCTGAAGCAGACTTACCAACCGAAAAAG
ATGATGATGAGGGAGATACCTGGGAGCCTGAAGAATCATCAAAAGGGGTTTCTGGGAGCACTGTGCCATTGGCCTCTGAG
GGCTCGGGATCATTTAGGAGTCTAAGTGGAAAAGGCGACGATGGAGGAAGTAGTGCAGGAAGCCTTTCAAGATTAGCAGG
GTTGGGGCGTGCTGCAAGGCGTCAACTAGCTGCTGTGCTTGATGAATTTTGGGGACAACTGTATGATTTCCATGGGAATG
TAATTCAAGATGCAAAGGCTAAAAAGTTGGACCTTTTGTTGGGATCAGATTCAAAGTCTGTGTCGTCCTTGCTGAAAGTT
GATACCAGTCCAAAGGAAACTTCTGGATTCTTTCCATCTGCAGGAGGCAGAGGATCTGATTCTCTAATCAGCTCAAGTTT
ATATGAGTCTGCAAAGCAGCATAGGGTTCAAAGCAGTTTAGAGTCATATGCGGTCCAAAGGGGATCTTCCTCATCGTTGC
CTAGCCGCATGCAGTTGTTAGACGCCTATGTGCAAAATTCAAGCCACAGCATTATTGGCTCTGGTGAGAGGCGCTATTCA
AGTGTACGCAGTATCCCAACTACTGAAAGTGGTGAGAGGCGCTATTCAAGTGTGCGCAGTATCCCAACTTCTGAGAGTGG
TGAGAGGCGCTATTCAAGTGTGCACAGTATCCCAACTTCTGAGAGTTGGGATTACCAGCCAGCCATAGTACACGATTATC
AGATTGCATCATATCTCAATCGAATGGAAAATGACAAAAGTTCTGATAACTTGAATGGTCAAATGGAGCCATCAGTCCTA
CAGTCTGGTTCTTCGTTGGGTGCTGGAAACTACAGAGATTCACTTGCATTTACCATGGGGCAGAAGTTGCAAACTGGGTT
AGGATCTGGTCAGGCCTCCAGTTTTCAGAACTTTACAGTATCTAGAAATAGTCCAATGCAATCTGAAAGGCCGTATTATG
ATCCACGGTCTTCTGGAATTGCTGAGAATGTGGTAAGTCCAGCCAATGCAAAGAAATATCATAGTTTACCAGACATTCAC
CGGGAGCTTTACATGCCTGATAAAAATGCTAACTGGGAAAGTCCTCTTGGGTATGGATCATCTGCTGGGATGACCGGTTA
TGAATCATCCTTGTATTCAAATTCTGGGGTACGAACAGGAGCTCCTTTGGCATTTGATGAACTCTCTCCAAAAGTCTACA
ATTCTCTGTCATCACAACAGAGTTCTACTTTCAACACTGGGTCGCTCTGGTCTAGACAGCCTTTTGAGCAATTTGGTGTG
GCTGATACTAATCGTACTATTGGTAGTGGAATTGGTAATAGGGTAGGTTCTGTAAATCAAGAAACAACTTCAGTTGCAGA
TTCAGAGGCGAAGCTTCTACAGTCTTTCAGGCATTGCATTGTGAAGCTTTTGAAATTGGAAGGGTCTGACTGGTTGTTTA
CGCAAAATGATGGGGTTGATGAGGATCTAATTGATCGTGTGGCTTCAAGGGAAAAATTTCTTTATGAAGCTGAAACTAGA
GAGATAAACCGAACAGGTCAAATGGGCGAGCCGCAGTACCATTCTTCAGATAGGAAGCCTGCTTCTGCAATGAAGAATAA
TGATTTGAGTCAGTTTATGTTTTCCTCGGTTCCTCATTGTGGGGAGGGGTGTATATGGAAGGCAGATTTGGTAGTAAGCT
TTGGGGTTTGGTGCATCCACCGCATTCTTGATTTATCACTTATGGAAAGCCGGCCAGAGCTATGGGGGAAATATACCTAC
GTTCTCAACCGGCTTCAGGGGATTATTGATTCGGCATTTTCAAAGCCTCGTTCTCCGATGTCACCATGCTTCTGCCTTAA
AGTTCCCGCTGCACACCAGCTGAAATCAAGTCTATCATTTTCAAATGGAATACCTCCTGCTGCTAAACCAGCCAGGGGAA
AATCCACAACTGCAGTAACGCTTCTAGACATAATCAAGGATGTGGAGATTGCAATCTCTTGTCGAAAGGGCCGGACAGGG
ACAGCAGCCGGTGATGTAGCTTTCCCAAAGGGAAAAGAAAATCTGGCATCTGTCCTCAAACGCTACAAGCGTAGATTATC
CAACAAAGCCGTTGGCACTCATGAGGGTCCTGGTTCGCGCAAGTCTCTGACATCTGCTCCTTATGGG
>Malsi_12g010820
ATGGAATCCGCCAATCCTAATGCTAACATTATACCGGGTGTTCTACAGCGGTTGATTCCTGTTGTTGGACCTGTGCTTCT
GATTTCAGTTGGATATATTGACCCTGGAAAGTGGGCAGCAACTGCTGAAGCAGGTGCCTGTTTTGGATCTGAACTTGCAG
CATTGATGCTTATTTTCAATTTGGCAGCTATTTTATGTCACTATCTGTCAGCTCGGATTGGTGTAGTCACAGGAAGAGAT
CTTGCACAGATATGCTGTGAGGAGTATGACAAAGGCACTTGCATATCCTTAGGAATTCAAACTGAGGTTTCTGCGATCCT
GTCAGACCTAACCATGGTCCTCGGCATTGCACATGGGCTTAATCTTCTGTTTGGTTGGGACTTGTTCACTTGTGTCTTTT
TGACTGCTGTTAATGCCGTTCTATACCCTCTTTTTTCCACCTTCCTGGAAACTTGCAAGGTGAAGGTTGTATGCATATAT
GTTACAGGATTTATACTCCTTTCCTTTGTTCTTGGAGTAATTATCAGTCAACCAGAAATGCCCCATTCCATGAATGGGAT
GCTAACAAAGCTGAGTGGGGAGAGTGCATTTGCACTGATGAGCCTTCTTGGAGCCAGCATAATGCCTCACAGTCTGTATT
TTCATTCTTCTATTGTGCAGCAATATCAGCAGCAGGCAACTGTTCCCAAGGGTGCTTTGTGTCATAACCATTTAGTTGCC
ATCATATGCATCTTCAGTGGTATTTATATGGTGAATTATGTCCTTATGACCTCAGCAGAAAATTTATTCTACAGTCCAGA
GGCAAGTTCAGGGCTTGTTCTTACGTTTCAGGATGCAATGTCACTAATGGAACAGGTCTTTTGGGGTCCAATAGTGCCGG
CTTCCTTCTTACTGGTTCTCGTTCTGTCAAATCAAATTACAACATTAAGCTGGAGTCTGGGTGGGGAAGTAGTCCTGAAT
GAATTTTTGAAAGTGGACCTTCCTGGTTGGCTTCATTGTGCTACAATCAGAATTATTGCCATTGTTCCAGCCCTTTATTT
TGTTTGGAGTTCGGGAGCTGAAGGAATGTATCAACTGCTTATATTCACACAAGTTTTGGCAGCTCTGCTACTGCCACCTT
CTGTGATCCCTATTTTTCGAATTGCTGCTTCAAGACCAAGAATGGGCGTCCATAAAATTTCTCAATTTGTTGAATTCTTA
TCCCTGATTACGCTTATTGGGATGCTTGGATTGAAAGTTATATTTGTAGTAGAAATGATTTTTGGGAATAGTGAATGGGG
TGGTATCTTGAGGTCGAACAGTGGTAGTAGTATGTCACTATTCCTCACTGCTTGTGCATCATTTTGTTTGATGATTTGGC
TGGCAGCTACCCCATTAAAATCTGCGAGTGTCCGACTAGAGGCTCAGGTGTGGAACTGGGAACTGAAGGGTACATCAGAT
TTGTTGAAAAATGAAGAGGAGAGTAATATAGCTGGACCTCAGTATCAGAGAGAGGCAAGTGTCCAGAACCATGAACCATC
ACCATCATTTGGGTTGGATGCTGATTCAGAAGTTGCAAATTTTGATCTTGATCTGCCTGACACTATCGTGGAGGCTGATC
AGGAACTTAACCAAACAACTGTAGCGGAGAATAGTAATTCTCATATTACCTTTCCTAGCTCCCCTAAAAGCTGCATGGAG
GGATCCACATTTGCAGTGGAGTCAGTTCCAGTCGCAACTGTCGTTAATGATGTTTCTGATGTCACATTGGAGGACACCAG
TGCACTGAAGGTCAAGTCAACAGAAATTGAGAAGACAGTTGAAGTTGAAGGAGTTGAAGGAGACTTACCAACTGAAAAAG
ATGACGATGAGGGAGATAACTGGGAGCCTGAAGAATTATCAAAAGGGGTTTCTGGGAGCACTGCACCATTGGCCTCCGAG
GGATCAGGATCCTTTAGGAGTCTAAGTGGAAAAGGTGATGATTTGGGGAGCAGTGCAGGAAGCCTTTCAAGATTAGCAGG
GTTGGGGCGTTCTGCAAGACGTCAACTAGCTACTATGCTTGATGAATTTTGGGGACAACTGTATGATTTCCATGGGAATG
TAATTCAAGACGCAAAGGCTAAGAAGCTGGACCTTTTGTTGGGATCAGATTCAAAGGCGGTGTCCTCGCTGAAAGTTGAT
ACTCATGCAAAAGAATCTTTGGGATACTTTCCATCTCTAGGAGGCAGAGGATCTGATTCTCTTATCAACTCAAGTTTATA
TGACTCTGCAAAGCAGCATAGGGTTCAAAGCAGTTTAGAGTCATATGCGGTCCAAAGGGGATCTTCCCCATTGTTGCCCA
GCCACATGCAGTTGTTAGATGCCTATGTACAAAGTTCAAGCCGTAGTATTATTGACTCTGATGAGAGGCACTATTCAAGT
GTGTGCAGTATCCCAACTTCTGAGAGTGGTGGGAAGCGCTATCCAAGTATGCGCAGTATCCCAACTTCTGAGAGTTGGGA
TTACCAGCCAGCTACAGTACATGGTTATCAGATTGCATCATATCTCAATCGATTGTCAAAGGAAAAAAATTTTGATAACT
TGAACGGTCAAATGGAGCCATCAATCCTAAAGTCCGGTTCTTCGTTGGGTGCTGGAAACTACAGAGATTCACTTGCATTT
ACCATGGGGCAGAAGTTGCAAAATGGGTTAGGATCTGGTCAGGCCTCCAATTTTCAGAACTTTACAGTATCTAGAAATAG
TCCAATGCAATCTGAAAGACCGTATTATGATCCATGCTCTTCTGGAATTGTTGAGAATGTGGTAAGTCCAGCCAATGCAA
AGAAATACCATAGTTTACCAGACATTCACCGGGAGCTTTACATGCCTGATAAAAATGCTAACTGGGAAAGTCCTCTCGGG
TATGGATCATCTGCTGGGATGGCTGGTTATGAATCATCCTTTTATTCAAATTCTGGGGCACGAACAAGAGCTCCTTTGGC
TTTTGATGAACTCTCTCCAAATGTCTACAATTCTCTGTCATCACAACAGAGTTCTACTTTTAACACTGGTTCACTCTGGT
CTAGACAGCCTTTTGAGCAGTTTGGTGTGGCTGATACTAGTCGTACTATTGGTAGTGGAATTGGTAATAGGGTAGGTTCA
GTAAATCAAGAAACTACTTCAGTTGCATATTCAGAGGCCAAGCTTCTTCAGTCTTTCAGGCATTGCATTGTGAAGCTTTT
GAAATTGGAAGGGTCGGACTGGTTGTTTACACAGAATGATGGGGTTGATGAGGATCTAATTGATCGTGTGGCTGCAAAGG
AGAAATTTCGTTATGAAGCTGAAACTAGAGTGATAAATCAAACAGGTCAAGTGGGCGAGCTTCAGTACTGTTCTTCAGAT
ACGGAGTCTGCTTCAGCATTGAAGAATAATGATTCGAGTTATATTATGATTTCCTCAGTTCCACATTGTGGGGATGGTTG
TATATGGAAGGAAGATTTGGTAGTAAGCTTTGGGGTTTGGTGTATCCATCGCATTCTTGATTTGTCACTTATGGAAAGCC
GGCCAGAGCTATGGGGGAAATATACCTACGTCCTCAACCGACTTCAGGGGATTATTGATTCGGCATTTTCAAAGCCTCGT
TCTCCAATGTCACCATGCATCTGCCTTGAAGTTCCCACGGCACACCAGCTGCAATCGAGTCTGTCATTTTCTAATGGAAT
ACCTCCTCCTGCGAAACCAGCCAGGGGAAAATGCACAACGGCAGTAACGCTTCTAGACATAATCAAGGATGTGGAGATTG
CAATCAATTCTCGAAAGGGCCGAACAGGGACAGCAGCTGGTGATGTAGCTTTCCCGAAGGGAAAAGAAAATCTGGCATCT
GTCCTCAAACGCTACAAGCGTAGATTATCCAACAAAACTGTTGGCACTCATGAGGGTCCTGGTTCGGGCAAGTCTCTGAC
ATCTGCTCCTTATGGG
>Malsy_04g009920
ATGGAATCCACCAATCCTAATGCTAACATTATGCCGGGTGTTCTACAGCGGTTGCTTCCTGTTGTTGGACCTGTTCTTGT
GATTTCAGTTGGATATATTGACCCTGGAAAGTGGGCAGCAACTGCTGAAGCAGGTGCCCGTTTTGGCTCTGACCTCGCAG
CATTGATGCTTATTTTCAATTTTGCAGCTATTTTATGTCACTATTTGTCAGCTCGGATTGGTGTAGTCACCGGAAGAGAT
CTTGCACAGATATGCAGTGAGGAGTATGACAAGGGCACATGCATATCCTTAGGAATTCAAACAGAGGTTTCTGCGATTCT
GTCAGACCTAACCATGATCCTCGGCATCGCACATGGGCTTAATCTTCTGTTTGGTTGGGACTTGTTCACTTGTGTCTTTT
TGACTGCCGTTAATGCCATTTTATACCCTCTTTTTTTCTCCTTCCTGGAAACTTGCAAGGCGAAGGTCCTATGCATATAT
GTTGCAGGATTCATACTCCTTTCCTTTGTTCTTGGAGTAATTATCAGTCAACCAGAAATGCCCCGTTCCATGAATGGGAT
GCTAACAAAGCTGAGTGGGGAGAGTGCATTTGCGCTGATGAGTCTTCTTGGTGCAAGCATGATGCCTCACAGTCTTTATT
TTCATTCTTCTATAGTGCAGCAATATCAGCAGCAGGCAACTGTTCCCAAGGGTGCTTTGTGTCATAACCATTTAGTTGCC
ATATTATGCATCTTCAGTGGTGTTTATATGGTGAATTATGTCTTTATGACCTCAGCGGAAAATTTATTCTACAGTCCAGA
GGCAAGTTCTGGCCTTGTTGTGCTTACGTTTCAGGATGCAATGTCGCTAATGGAACAGGTCTTTTGGGGTCCAATAGTAC
CGGCTTCCTTCTTACTGGTTCTCATTCTGTCAAATCAAATCACAGCATTAAGCTGGAGTCTGGGTGGAGATGTAGTCCTG
AATGAATTTTTGAAAGTGGACCTTCCTGGTTGGCTTCATTGCGCTACTATCAGAATTATTGCCATTGTTCCAGCCCTTTA
TTTTGTTTGGAGTTCAGGAGCCGAAGGAATGTATCAACTGCTTATATTCACACAAGTTTTGGCAGCTCTGCTACTACCAT
CTTCTGTGATCCCTATTTTTAGAATTGCTGCTTCAAGACCAATAATGGGTGCCCATAAAATTTCACAATTTGTTGAATTC
TTATCCCTAATTACGCTTATTGGGATGCTTGGATTGAAAATTATATTTGTAGTAGAAATGATTTTTGGGAATAGTGAATG
GGGTGGTAATTTAAGGTCGAATGGCGGGAGTAGTATGTTACTATTCCTCACTGCTTGTGCATCATTTGGTTTGATGATTT
GGCTAGCTGCTACCCCATTAAAATCTGCAAGTGTCCGATTAGAGGCTCAGGTGTGGAACTGGGAACTGATGGAGGGTACA
CCAGATTCATTGACGAATGAAGAAGAGATTAACAGAGCTGAACCTCAATATCATAGAGAGGCAAGTGTCCAGAGCCATGA
ACCGTCACCATCATTTGGGTTGGATGCTGATTCAGAAGTTGCAAATTTTGATCTGGATCTAGCTGATACTATCATGGAGG
CTGATCAGGAACTTCACCAAACAACTGTAGCAGAGAATAATAATTCTCATATTACCTTTCCTTGCTCCCCTAAAAGCCAC
ATGGAGGGATCCAGATCTGCAGTGGAGTCATTTCCAGTCTCAACTGTTGTTAATGATGTTTCTGATGTCACATTGGAGGA
CACCAGTGCACTGAAGTTCAAGTCAACAGAGTCAGTTGAGAAGACTGTTGAAGCTGAAGCAGACTTACCAACCGAAAAAG
ATGATGATGAGGGAGATACCTGGGAGCCTGAAGAATCATCAAAAGGGGTTTCTGGGAGCACTGTGCCATTGGCCTCTGAG
GGCTCGGGATCATTTAGGAGTCTAAGTGGAAAAGGCGACGATGGAGGAAGTAGTGCAGGAAGCCTTTCAAGATTAGCAGG
GTTGGGGCGTGCTGCAAGGCGTCAACTAGCTGCTGTGCTTGATGAATTTTGGGGACAACTGTATGATTTCCATGGGAATG
TAATTCAAGACGCAAAGGCTAAAAAGCTGGACCTTTTGTTGGGATCAGATTCAAAGTCTGTGTCGTCCTCGCTGAAAGTT
GATACCAGTCCAAAGGAAACTTCTGGATTCTTTCCATCTGCAGGAGGCAGAGGATCTGATTCTCTAATCAGCTCAAGTTT
ATATGAGTCTGCAAAGCAGCATAGGGTTCAAAGCAGTTTAGAGTCATATGCGGTCCAAAGGGGATCTTCCTCATCGTTGC
CTAGCCGCATGCAGTTGTTAGACGCCTATGTGCAAAATTCAAGCCACAGCATTATTGGCTCTGGTGAGAGGCGCTATTCA
AGTGTACGCAGTATCCCAACTACTGAAAGTGGTGAGAGGCGCTATTCAAGTGTGCGCAGTATCCCAACTTCTGAGAGTGG
TGAGAGGCGCTATTCAAGTGTGCGCAGTATCCCAACTTCTGAGAGTTGGGATTACCAGCCAGCCATAGTACACGATTATC
AGATTGCATCATATCTCAATCGAATGGAAAATGACAAAAGTTCTGATAACTTGAATGGTCAAATGGAGCCATCAGTCCTG
CAGTCTGGTTCTTCGTTGGGTGCTGGAAACTACAGAGATTCACTTGCATTTACCATGGGGCAGAAGTTGCAAACTGGGTT
AGGATCTGGTCAGGCCTCCAGTTTTCAGAACTTTACAGTATCTAGAAATAGTCCAATGCAATCTGAAAGGCCATATTATG
ATCCACGGTCTTCTGGAATTGCTGAGAATGTGGTAAGTCCAGCCAATGCAAAGAAATATCATAGTTTACCAGACATTCAC
CGGGAGCTTTACATGCCTGATAAAAATGCTAACTGGGAAAGTCCTCTTGGGTATGGATCATCTGCTGGGATGACCGGTTA
CGAATCATCCTTGTATTCAAATTCTGGGGTACGAACAGGAGCTCCTTTGGCATTTGATGAACTCTCTCCAAAAGTCTACA
ATTCTCTGTCATCACAACAGAGTTCTACTTTCAACACTGGGTCGCTCTGGTCTAGACAGCCTTTTGAGCAGTTTGGTGTG
GCTGATACTAATCGTACTATTGGTAGTGGAATTGGTAATAGGGTAGGTTCTGTAAATCAAGAAACAACTTCAGTTGCAGA
TTCAGAGGCGAAGCTTCTACAGTCTTTCAGGCATTGCATTGTGAAGCTTTTGAAATTGGAAGGATCTGACTGGTTGTTTA
CGCAAAATGATGGGGTTGATGAGGATCTAATTGATCGTGTGGCTTCAAGGGAGAAATTTCTTTATGAAGCTGAAACTAGA
GAGATAAACCGAACAGGTCAAATGGGCGAGCCGCAGTACCATTCTTCAGATAGGAAGCCTGCTTCCGCAATGAAGAATAA
TGATTTGAGTCAGTTTATGTTTTCCTCGGTTCCTCATTGTGGGGAGGGGTGTATATGGAAGGCAGATTTGGTAGTAAGCT
TTGGGGTTTGGTGCATCCACCGCATTCTTGATTTATCACTTATGGAAAGCCGGCCAGAGCTATGGGGGAAATATACCTAC
GTTCTCAACCGGCTTCAGGGGATTATTGATTCGGCATTTTCAAAGCCTCGTTCTCCGATGTCACCATGCTTCTGCCTTAA
AGTTCCTGCTGCACACCAACTGAAATCAAGTCTATCATTTTCAAATGGAATACCTCCTGCTGCTAAACCAGCCAGGGGAA
AATCCACAACTGCAGTAACGCTTCTAGACATAATCAAGGATGTGGAGATTGCAATCTCTTGTCGAAAGGGCCGGACAGGG
ACAGCAGCCGGTGATGTAGCTTTCCCAAAGGGAAAAGAAAATCTGGCATCTGTCCTCAAACGCTACAAGCGTAGATTATC
CAACAAAGCCGTTGGCACTCATGAGGGCCCTGGTTCGCGCAAGTCTCTGACATCTGCTCCTTATGGG
>Malsy_12g010980
ATGGAATCCGCCAATCCTAATGCTAACATTATACCGGGTGTTCTACAGCGGTTGATTCCTGTTGTTGGACCTGTGCTTCT
GATTTCAGTTGGATATATTGACCCTGGAAAGTGGGCAGCAACTGCTGAAGCAGGTGCCTGTTTTGGATCTGAACTTGCAG
CATTGATGCTTATTTTCAATTTGGCAGCTATTTTATGTCACTATCTGTCAGCTCGGATTGGTGTAGTCACAGGAAGAGAT
CTTGCACAGATATGCAGTGAGGAGTATGACAAAGGCACTTGCATATCCTTAGGAATTCAAACTGAGGTTTCTGCGATCCT
GTCAGACCTAACCATGGTCCTCGGCATTGCACATGGGCTTAATCTTCTGTTTGGTTGGGACTTGTTCACTTGTGTCTTTT
TGACTGCTGTTAATGCCGTTCTATACCCTCTTTTTTCCACCTTCCTGGAAACTTGCAAGGTGAAGGTTGTATGCATATAT
GTTACAGGATTTATACTCCTTTCCTTTGTTCTTGGAGTAATTATCAGTCAACCAGAAATGCCCCATTCCATGAATGGGAT
GCTAACAAAGCTGAGTGGGGAGAGTGCATTTGCACTGATGAGCCTTCTTGGAGCCAGCATAATGCCTCACAGTCTGTATT
TTCATTCTTCTATTGTGCAGCAATATCAGCAGCAGGCAACTGTTCCCAAGGGTGCTTTGTGTCATAACCATTTAGTTGCC
ATCATATGCATCTTCAGTGGTATTTATATGGTGAATTATGTCCTTATGACCTCAGCAGAAAATTTATTCTACAGTCCAGA
GGCAAGTTCAGGCCTTGTTCTTACGTTTCAGGATGCAATGTCACTAATGGAACAGGTCTTTTGGGGTCCAATAGTGCCGG
CTTCTTTCTTACTGGTTCTCGTTCTGTCAAATCAAATTACAACATTAAGCTGGAGTCTGGGTGGGGAAGTAGTCCTGAAT
GAATTTTTGAAAGTGGACCTTCCTGGTTGGCTTCATTGTGCTACAATCAGAATTATTGCCATTGTTCCAGCCCTTTATTT
TGTTTGGAGTTCGGGAGCTGAAGGAATGTATCAACTGCTTATATTCACACAAGTTTTGGCAGCTCTGCTACTGCCACCTT
CTGTGATCCCTATTTTTCGAATTGCTGCTTCAAGACCAAGAATGGGCGTCCATAAAATTTCTCAATTTGTTGAATTCTTA
TCCCTGATTACGCTTATTGGGATGCTTGGATTGAAAGTTATATTTGTAGTAGAAATGATTTTTGGGAATAGTGAATGGGG
TGGTATCTTGAGGTCGAACAGTGGTAGTAGTATGTCACTATTCCTCACTGCTTGTGCATCATTTTGTTTGATGATTTGGC
TGGCAGCTACCCCATTAAAATCTGCGAGTGTCCGACTAGAGGCTCAGGTGTGGAACTGGGAACTGAAGGGTACACCAGAT
TTGTTGAAAAATGAAGAGGAGAGTAACATAGCTGGACCTCAGTATCAGAGTGAGGCAAGTGTCCAGAACCATGAACCATC
ACCATCATTTGGGTTGGATGCTGATTCAGAAGTTGCAAATTTTGATCTTGATCTGCCTGACACTATCGTGGAGGCTGATC
AGGAACTTAACCAAACAACTGTAGCGGAGAATAGTAATTCTCATATTACCTTTCCTAGCTCCCCTAAAAGCTGCATGGAG
GGATCCACATTTGCAGTGGAGTCAGTTCCAGTCGCAACTGTTGTTAATGATGTTTCTGATGTCACATTAGAGGACACCAG
TGCACTGAAGGTCAAGTCAACAGAAATTGAAAAGACAGTTGAAGTTGAAGGAGTTGAAGGAGACTTACCAACTGAAAAAG
ATGACGATGAGGGAGATAACTGGGAGCCTGAAGAATTATCAAAAGGGGTTTCTGGGAGCACTGCACCATTGGCCTCCGAG
GGATCAGGATCCTTTAGGAGTCTAAGTGGAAAAGGTGATGATTTGGGGAGCAGTGCAGGAAGCCTTTCAAGATTAGCAGG
GTTGGGGCGTTCTGCAAGACGTCAACTAGCTACTATGCTAGATGAATTTTGGGGACAACTGTATGATTTCCATGGGAATG
TAATTCAAGACGCAAAGGCTAAGAAGCTGGACCTTTTGTTGGGATCAGATTCAAAGGCGGTGTCCTCCTCGCTGAAAGTT
GATACTGATGCAAAAGAATCTTTGGGATACTTTCCATCTCTAGGAGGCAGAGGATCTGATTCTCTTATCAACTCAAGTTT
ATATGACTCTGCAAAGCAGCATAGGGTTCAAAGCAGTTTAGAGTCATATGCGGTCCAAAGGGGATCTTCCTCATTGTTGC
CCAGCCACATGCAGTTGTTAGATGCCTATGTACAAAGTTCAAGCCGTAGTATTATTGACTCTGATGAGAGGCGCTATCCA
AGTATGCGCAGTATCCCAACTTCTGAGAGTGGTGGGAAGCGCTATCCAAGTATGCGCGGTATCCCAACTTCTGAGAGTTG
GGATTACCAGCCAGCTACAGTACATGGTTATCAGATTGCATCATATCTCAATCGATTGTCAAAGGAAAAAAATTTTGATA
ACTTGAACGGTCAAATGGAGCCATCAATCCTAAAGTCCGGTTCTTCGTTGGGTGCTGGAAACTACAGAGATTCACTTGCA
TTTACCATGGGGCAGAAGTTGCAAAATGGGTTAGGATCTGGTCAGGCCTCCAATTTTCAGAACTTTACAGTATCTAGAAA
TAGTCCAATGCAATCTGAAAGACAGTATTATGATCCATGCTCTTCTGGAATTGCTGAGAATGTGGTAAGTCCAGCCAATG
CAAAGAAATACCATAGTTTACCAGACATTCACCGGGAGCTTTACATGCCTGATAAAAATGCTAACTGGGAAAGTCCTCTC
GGGTATGGATCATCTGCTGGGATGGCTGGTTACGAATCATCCTTTTATTCAAATTCTGGGGCACGAACAAGAGCTCCTTT
GGCTTTTGATGAACTCTCTCCAAATGTCTACAATTCTCTGTCATCACAACAGAGTTCTACTTTTAACACTGGTTCACTCT
GGTCTAGACAGCCTTTTGAGCAGTTTGGTGTGGCTGATACTAGTCGTACTATTGGTAGTGGAATTGGTAATAGGGTAGGT
TCAGTAAATCAAGAAACTACTTCAGTTGCATATTCAGAGGCCAAGCTTCTTCAGTCTTTCAGGCATTGCATTGTGAAGCT
TTTGAAATTGGAAGGGTCGGACTGGTTGTTTACACAGAATGATGGGGTTGATGAGGATCTAATTGATCGTGTGGCTGCAA
AGGAGAAATTTCGTTATGAAGTTGAAACTAGAGTGATAAATCAAACAGGTCAAGTGGGCGAGCTTCAGTACTGTTCTTCA
GATACGGAGTCTGCTTCAGCATTGAAGAATAATGATTCGAGTTATATTATGATTTCCTCAGTTCCACATTGTGGGGATGG
TTGTATATGGAAGGCAGATTTGGTAGTAAGCTTTGGGGTTTGGTGTATCCATCGCATTCTTGATTTGTCACTTATGGAAA
GCCGGCCAGAGCTATGGGGGAAATATACCTACGTCCTCAACCGACTTCAGGGGATTATTGATTCGGCATTTTCAAAGCCT
CGTTCTCCAATGTCACCATGCATCTGCCTTGAAGTTCCCAAGGCACACCAGCTGCAATCGAGTCTGTCATTTTCTAATGG
AATACCTCCTCCTGCGAAACCAGCCAGGGGAAAATGCACAACGGCAGTAACGCTTCTAGACGTAATCAAGGATGTGGAGA
TTGCAATCAATTCTCGAAAGGGCCGAACAGGGACAGCAGCTGGTGATGTAGCTTTCCCGAAGGGAAAAGAAAATCTGGCA
TCTGTCCTCAAACGCTACAAGCGTAGATTATCCAACAAAACTGTTGGCACTCATGAGGGTCCTGGTTCGGGCAAGTCTCT
GACATCTGCTCCTTATGGG
>Pruav_co4041309.1_g010.1.br
ATGTCACCATGCTTCTGCCTTCAAATTCCTGCAGTACACCAGCTGAAGTCGAGTCCATCTTTTTCAAATGGAATACCCCC
TGCTGCAAAACCAGCCAGGGGAAAATGCACAACGTCAGCAACGCTTCTAGACATAATCAAGGATGTGGAGATTGCAATAT
CTTGTCGTAAGGGCCGAACGGGGACAGCAGCTGGCGATGTAGCTTTCCCGAAGGGAAAAGAAAATCTGGCGTCTGTACTC
AAACGCTACAAGCGTCGATTAACCAACAAAACTGCTGGCACTCACGAGGGTCCTGGTTCACGCAAGGTTCAGACATCTGC
TCCTTATGGGTCA
>Pruav_sc0000711.1_g020.1.mk
ATGTTGGGTGTTCTACATCGGTTGCTTCCTGTTGCTGGACCGGCGCTTCTGATTTCAGTTGGATATCTTGACCCTGGAAA
GTGGGCGGCAACTGCTGAAGCAGGTGCCCGTTTTGGCTCTGACCTGGCAGCATTGATGCTTATTTTCAATTTTGCAGCTA
TTTTATGTCACTATCTGTCAGCTCGGATTGGTGTAGTCACTGGAAGAGATCTTGCACAGATATGCAGTGAGGAGTATGAC
AAAGGCACGTGCATGTTCTTAGGAGTTCAAACAGAGGTTTCTGTGATTCTGTCGGACCTTACCATGATCCTTGGTATCGC
ACATGGACTTAATCTTCTGTTTGGGTGGGACTTGTTCACTTGCGTGTTTTTGACTGCTGTTAATGCTGTTTTGTACCCTC
TTTTTTCCACCCTCCTGGAGACTTGCAAGGCGAAGGTCCTATGCGTATGTATTGCGGGATTTATACAGCTTTCCTTCGTT
CTTGGAGTAATTATCAGTCAACCAGAAATGTCATTTTCCATGAATGGGATGCTAACAAAGCTGAGTGGGGAGAGTGCATT
TGCATTGATGAGTCTTCTTGGAGCAAGTATAATGCCTCACAGTCTCTATCTTCATTCTTCGATTGTGCAGCAGTATCAGT
GTCAGCCTACTGTTTCCAAGGATGCTTTGTGTCATCACCATTTAGTTGCCATCTTGTGCATCTTTAGTGGTATTTATCTG
GTGAATTATGCCCTTATGACCTCAGCGGAGAATGAATACTCAGGCCTTGGTTTGCTTACATTTCAGGATGTAATGTCACT
AGTCGGACAGGTCTTTTGGAGTCCAATAGTATCTGGTGCCTTCCTGCTGGTTCTCTTTGTTTCAAATCAAATCACAACAT
TAAGCTGGAGTCTGGGTGGACAAGTAGTTTTGAATGATTTTTTGAAACTAGACCTTCCTGGTTGGCTTCATTGTGCCACA
ATCAGAATTATTGCTATTGTTCCAGCTCTTTATTTTGTTTGGAGTTCCGGAGCTGAAGGGATGTATCAACTTCTTATATT
CACACAAGTGTTGGCAGCTCTGCTACTGCCATCTTCTGTGATCCCTCTTTTTCGAATTGCTGCTTCAAGACCAATAATGG
GTGTCCATAAAGTTTCTCAATTTGTTGAATTTTTATCCCTGATTACACTAATTGGGATGCTTGGATTGAAAATCATATTT
GTAGTAGAAGTGATTGTTGGGAATAGTGATTGGGTTAATAATTTGAGGTCGAATGCTGGGAGTAGTATGTCTGTTCCTTG
TGTACTTCTACTCACTGCTTGTGCAACATTTTGTTTGATGATTTGGCTGGCAGCTACCCCATTAAAATCTGCAAGTGCAC
GATTAGAGGCTCAGGTGTGGAACTGGGATCTGCCTGTGGGTTCACCTGATTCAATAACAAAGAAAGAGGAGATCAATATT
TCTGAATCTAAATATCATAGAGAGGTAAGTGTTCAGAAGCATGAACCATCACCATCATTTGGGAGGGCTTTGGATAGTGA
TTCAGAAGTAGCGAGTTTTGATCTTGATCTGCCTGAAACTATCACAGAGCCTGATCAGGAGCTTCACCTAACTACTGTAG
TGGAAAATGGTTCTCATATTACCTTTCCTTGCTCCCCTAAATGCCATATGGAGGAATCCACATCTACAGTGGAGTCAACT
CCAGTCTCAACTGTGGTTAATGAGGTTTCTGATGTTACATTGGAGGGCAGCAGTGCACTGAAGATCGAATCAACAGAGCC
AATTGAAAAGACTGGTGGAGTTGAAGGAGACTTACCAAATGAAAAAGATGATGATGAGGGAGATACCTGGGAGCCTGAAG
ATTCATTGAAAGGGGTTTCTGAGAGCACTGCTCCATTGACATCTGAGGGTCCAGGATCATTTAGGAGTCTAAGTGGAAAA
GGTGACGAAGGGGGGAGTAGTGCTGGTAGCCTTTCAAGATTAGCGGGGTTGGGGCGTGCTGCGAGACGTCAACTAGCTGC
AGTACTTGACGAATTTTGGGGACAACTGTATGATTTCCATGGGAATGTAATTCAAGAAGCGAAGGCTAAGAAACTGGATC
TTTTGTTGGGGTTAGATTCAAAGGCTGTGTCCTCCTCGTTGAAAGTTGATACTAGTGCAAAGGAACTTTCCGGATATTTT
CCATCTGCAGGAGGGAGAGGATCTGATCCCATTATCAACTCAAGTTTATATGACTCTCCGAAGCAGCAGAGTGTGCAAAG
CAGTTTAGAGTCATATGGGGTCCAAAGGGGATCTTCCTCATTGTTGCCCAGCCGCGTGCAGTTGTTGGATGCCTATGTGC
AAAATTCAAGCCGCAGTGTTATTCTTCCTCATTGTTGCCCAGCCGCGTGCAGTTGTTGGATGCCTATGTGCAAAATTCAA
GCCGCAGTGTTATGGACTCTGGTGAGAGGCGCTATTCAAGCGTGCGCAGTCTCCCATCTTCTGAGAGTTGGGACAACCAG
CCAGCCACAATACATGGTTATCAGCTCTCATATCTCAATCGAATGGCAAAGGACAGAGGTTTTGATAATT
>Pyrbr_009344695.2_cds_XP_009342970.1_1
ATGGAATCCGCCAATCCTAATGCTAACATTATACCGGGTGTTCTACAGCGGTTGATTCCTGTTGTTGGACCTGTGCTTCT
GATTTCAGTTGGATATATTGACCCTGGAAAGTGGGCAGCAACTGCTGAAGCAGGTGCCTGTTTTGGCTCTGACCTTGCAG
CATTGATGCTTATTTTCAATTTGGCAGCTATTTTATGTCACTATCTGTCAGCTCGGATTGGTGTAGTCACCGGAAGAGAT
CTTGCACAGATATGCAGTGAGGAGTATGACAAAGGCACTTGCATATCCTTAGGAATTCAAACTGAGGTTTCTGCGATCCT
GTCAGACCTAACCATGGTCCTTGGCATTGCACATGGGCTTAATCTTCTGTTTGGTTGGGACCTGTTCACTTGTGTCTTTT
TGACTGCTGTTAATGCCGTTCTATACCCTCTTTTTTCCACCTTCCTGGAAACTTGCAAGGCGAAGGTTGTATGCATATAT
ATTACAGGATTTATACTCCTTTCCTTTGTTCTTGGAGTAATTATCAGTCAACCAGAAATGCCCCATTCCATGAATGGGAT
GCTAACAAAGCTGAGTGGGGAGAGTGCATTTGCGCTGATGAGCCTTCTTGGAGCCAGCATAATGCCTCACAGTCTGTATT
TTCATTCTTCTATTGTGCAGCAATATCAGCAGCAGGCAACTGTTCCCAAGGATGCTTTGTGTCATAACCATTTAGTTGCC
ATCATATGCATCTTCAGTGGTATTTACATGGTGAATTATGTCCTTATGACCTCAGCAGAAAATTTATTCTACAGTACAGA
GACAAGTTCAGGCCTTGTTCTTACGTTTCAGGATGCAATGTCACTAATGGAACAGGTCTTTTGCGGTCCAATAGTGCCAG
CTTCCTTCTTACTGGTTCTCGTTCTGTCAAATCAAATTACAACATTAAGCTGGAGTCTGGGTGGGGAAGTAGTCCTGAAT
GAATTTTTGAAAGTGGACCTTCCTGGTTGGCTTCATTGTGCTACAATCAGAATTATTGCCATTGTTCCAGCCCTTTATTT
TGTTTGGAGTTCGGGAGCTGAAGGAATGTATCAACTGCTTATATTCACACAAGTTTTGGCAGCTCTGCTACTGCCACCTT
CTGTGATCCCTATTTTTCGAATTGCTGCTTCAAGACCAAGAATGGGCGTCCATAAAATTTCTCAATTTGTTGAATTCTTA
TCTCTGATTACGCTTATTGGGATGCTTGGATTGAAAGTTATATTTGTAGTAGAAATGATTTTTGGGAATAGTGAATGGGG
TGGTAACTTGAGGTCGAACAGCGGTAGTAGTATGTCACTATTCCTCACTGCTTGTGCATCATTTTGTTTGATGATTTGGC
TGGCAGCTACCCCATTAAAATCTGCGAGTGTCCGATTAGAGGCTCAGGTGTGGAACTGGGAACTGAAGGGTACACCAGAT
TCGTTGAAAAATGAAGAGGAGAGTAACATAGCTGAACCTCAGTATCAGAGAGAGGCAAGTGTCCAGAACCATGAACCATC
ACCATCATTTGGGTTGGATGCTGATTCAGAAGTTGCAAATTTTGATCTTGATCTGCCTGACACTATCGTGGAGGCTGATC
AGGAACTTCACCAAACAACTGTAGGGGAGAATAGTAATTCTCATATTACCTTTCCTACCTCCCCTAAAAGCTGCATGGAG
GGATCCACATCTGCAGTGGAGTCAGTTCCAGTCGCAACTGTCGTTAATGATGTTTCTGATGTCACATTGGAGGACACCAG
TGCACTGAAGGTCAAGTCAACAGAAATTGAGAAGACAGTTGAAGTTGAAGGAGTTGAAGGAGACTTACCAACCGAAAAAG
ATGACGATGAGGGAGATACCTGGGAGCCTGAAGAATTATCAAAAGCGGTTTCTGGGAGCACTGCGCCATTGGCCTCCGAG
GGGTCAGGATCATTTAGGACTCTAAGTGGAAAAGGTGATGATTTGGGGAGCAGTACAGGAAGCCTGTCAAGATTAGCAGG
GTTGGGGCGTTCTGCAAGACGTCAACTAGCTACTATGCTTGATGAATTTTGGGGACAAATGTATGATTTCCATGGGAATG
TAATTCAAGACGCAAAGGCAGTGTCGTCCTCGCCGAAGGTTGATACTGGTGCAAAGGAATCTTTGGGATACTTTCCATCT
GTAGGAGGCAGAGGATCTGATTCTCTTATCAACCCAAGTTTATATGACTCTGCAAAGCAGCATATGGTCCAAAGCAGTTT
AGAGTCATATGTGGTCCAAAGGGGATCTTCCTCATTGTTGCCCAGCCACATGCAGTTGTTAGATGCGTATGTGCAAAGTT
CAAGCCGTAGCATTATTGACTCTGATGAGAGGCGCTATTCAAGTGTGCGCAATATCCCAACTTCTGAGAGTGGTGGGAAG
CGCTATCCAAGTATGCACAGTATCCCAACTTCTGAGAGTTGGGATTACCAGCCAGCTACAGTACATGGTTATCAGATTGC
ATCGTATATCAATCGATTGTCAAAGGAAAAAAATTCTGATAACTTGAACCCTCAAATGGAGCCATCAATCCTAAAGTCCG
GTTCTTCCTTGGGTGCTGAAAACTACAGAGATTCACTTGCATTTACCATGGGGCAGAAGTTGCAAAATAGGTTAGGATCT
GGTCAGGTCTCCAATTTTCAGAACTTTACAGTATCTAGAAATAGTCCAATGCAATCTGGAAGACCGTATTATGATCCATG
CTCTTCTGGAATTGCTGAGAATGTGGTAAGTCCAGCCAATGCAAAGAAATACCATAGTTTACCGGACATTCACCGGGAGC
TTTACATGCCTGATAAAAATGCTAACTGGGAAAGTTCTCTCGGGTATGGATCATCTCCTGGGATGGCTGGTTATGAATCA
TCCTTGTATTCAAATTCTGGGGCACGAACAAGAGCTCCTTTGGCTTTTGATGAACTCTCTCCAAAAGTCTACAATTCTCT
GTCATCACAACAGAGTTCTACTTTTAACACTGGGTCACTCTGGTCTAGACAGCCTTTTGAGCAGTTCGGTGTGGCTGATA
CTAGTCGTACTATTGATAGTGGAATTGGTAATAGGGTAGGTTCTGTAAATCAAGAATCTACTTCGGTTGCATATTCAGAG
GCCAAGCTTCTTCAGGCTTTCAGGCATTGCATTGTGAAGCTTTTGAAATTGGAAGGATCGGACTGGTTGTTTACACAGAA
TGATGGGGTTGATGAGGATCTAATTGATTGCGTGGCTGCAAAGGAGAAATTTCTTTATGAAGCTGAAACTAGAGAGATAA
ATCGAACAGGTCAAGTGGGTGAGCCTCAGTACCATTCTTCAGATACGGAGTCTGCTTCAGCATTGAAGAATAATGATTTG
AGTTATATTATGATTTCCTCAGTTCCACATTGTGGGGATGGTTGTATATGGAAGGCAGATTTGGTAGTAAGCTTTGGGGT
TTGGTGTATCCATCGCATTCTTGATTTGTCACTTATGGAAAGCCGGCCAGAGCTATGGGGGAAATATACCTACGTTCTCA
ACCGACTTCAGGGGATTATTGATTCGGCATTTTCAAAGCCTCGTTCTCCAATGTCACCATGCATCTGCCTTCAAGTTCCC
GCGGCACACCAGCTGCAATCGAGTCCATCATTTTCTAATGGAATACCTCCTCCTGCAAAACCAGCCAGGGGAAAATGCAC
AACGGCAGTAACGCTTCTAGACATGATCAAGGATGTGGAAATTGCAATCAATTCTCGAAGGGGCCGAACAGGGACAGCAG
CTGGTGATGTAGCTTTCCCAAAGGGAAAAGAAAATCTGGCATCTGTCCTCAAACGCTACAAGCGTAGATTATCCAACAAA
ACTGTTGGCACTCATGAGGGTCCTGGTTCGGGCAAGTCTCTGACATCTGCTCCTTATGGG
>Pyrbr_009344701.2_cds_XP_009342976.1_1
ATGGAATCCGCCAATCCTAATGCTAACATTATACCGGGTGTTCTACAGCGGTTGATTCCTGTTGTTGGACCTGTGCTTCT
GATTTCAGTTGGATATATTGACCCTGGAAAGTGGGCAGCAACTGCTGAAGCAGGTGCCTGTTTTGGCTCTGACCTTGCAG
CATTGATGCTTATTTTCAATTTGGCAGCTATTTTATGTCACTATCTGTCAGCTCGGATTGGTGTAGTCACCGGAAGAGAT
CTTGCACAGATATGCAGTGAGGAGTATGACAAAGGCACTTGCATATCCTTAGGAATTCAAACTGAGGTTTCTGCGATCCT
GTCAGACCTAACCATGGTCCTTGGCATTGCACATGGGCTTAATCTTCTGTTTGGTTGGGACCTGTTCACTTGTGTCTTTT
TGACTGCTGTTAATGCCGTTCTATACCCTCTTTTTTCCACCTTCCTGGAAACTTGCAAGGCGAAGGTTGTATGCATATAT
ATTACAGGATTTATACTCCTTTCCTTTGTTCTTGGAGTAATTATCAGTCAACCAGAAATGCCCCATTCCATGAATGGGAT
GCTAACAAAGCTGAGTGGGGAGAGTGCATTTGCGCTGATGAGCCTTCTTGGAGCCAGCATAATGCCTCACAGTCTGTATT
TTCATTCTTCTATTGTGCAGCAATATCAGCAGCAGGCAACTGTTCCCAAGGATGCTTTGTGTCATAACCATTTAGTTGCC
ATCATATGCATCTTCAGTGGTATTTACATGGTGAATTATGTCCTTATGACCTCAGCAGAAAATTTATTCTACAGTACAGA
GACAAGTTCAGGCCTTGTTCTTACGTTTCAGGATGCAATGTCACTAATGGAACAGGTCTTTTGCGGTCCAATAGTGCCAG
CTTCCTTCTTACTGGTTCTCGTTCTGTCAAATCAAATTACAACATTAAGCTGGAGTCTGGGTGGGGAAGTAGTCCTGAAT
GAATTTTTGAAAGTGGACCTTCCTGGTTGGCTTCATTGTGCTACAATCAGAATTATTGCCATTGTTCCAGCCCTTTATTT
TGTTTGGAGTTCGGGAGCTGAAGGAATGTATCAACTGCTTATATTCACACAAGTTTTGGCAGCTCTGCTACTGCCACCTT
CTGTGATCCCTATTTTTCGAATTGCTGCTTCAAGACCAAGAATGGGCGTCCATAAAATTTCTCAATTTGTTGAATTCTTA
TCTCTGATTACGCTTATTGGGATGCTTGGATTGAAAGTTATATTTGTAGTAGAAATGATTTTTGGGAATAGTGAATGGGG
TGGTAACTTGAGGTCGAACAGCGGTAGTAGTATGTCACTATTCCTCACTGCTTGTGCATCATTTTGTTTGATGATTTGGC
TGGCAGCTACCCCATTAAAATCTGCGAGTGTCCGATTAGAGGCTCAGGTGTGGAACTGGGAACTGAAGGGTACACCAGAT
TCGTTGAAAAATGAAGAGGAGAGTAACATAGCTGAACCTCAGTATCAGAGAGAGGCAAGTGTCCAGAACCATGAACCATC
ACCATCATTTGGGTTGGATGCTGATTCAGAAGTTGCAAATTTTGATCTTGATCTGCCTGACACTATCGTGGAGGCTGATC
AGGAACTTCACCAAACAACTGTAGGGGAGAATAGTAATTCTCATATTACCTTTCCTACCTCCCCTAAAAGCTGCATGGAG
GGATCCACATCTGCAGTGGAGTCAGTTCCAGTCGCAACTGTCGTTAATGATGTTTCTGATGTCACATTGGAGGACACCAG
TGCACTGAAGGTCAAGTCAACAGAAATTGAGAAGACAGTTGAAGTTGAAGGAGTTGAAGGAGACTTACCAACCGAAAAAG
ATGACGATGAGGGAGATACCTGGGAGCCTGAAGAATTATCAAAAGCGGTTTCTGGGAGCACTGCGCCATTGGCCTCCGAG
GGGTCAGGATCATTTAGGACTCTAAGTGGAAAAGGTGATGATTTGGGGAGCAGTACAGGAAGCCTGTCAAGATTAGCAGG
GTTGGGGCGTTCTGCAAGACGTCAACTAGCTACTATGCTTGATGAATTTTGGGGACAAATGTATGATTTCCATGGGAATG
TAATTCAAGACGCAAAGGCAGTGTCGTCCTCGCCGAAGGTTGATACTGGTGCAAAGGAATCTTTGGGATACTTTCCATCT
GTAGGAGGCAGAGGATCTGATTCTCTTATCAACCCAAGTTTATATGACTCTGCAAAGCAGCATATGGTCCAAAGCAGTTT
AGAGTCATATGTGGTCCAAAGGGGATCTTCCTCATTGTTGCCCAGCCACATGCAGTTGTTAGATGCGTATGTGCAAAGTT
CAAGCCGTAGCATTATTGACTCTGATGAGAGGCGCTATTCAAGTGTGCGCAATATCCCAACTTCTGAGAGTGGTGGGAAG
CGCTATCCAAGTATGCACAGTATCCCAACTTCTGAGAGTTGGGATTACCAGCCAGCTACAGTACATGGTTATCAGATTGC
ATCGTATATCAATCGATTGTCAAAGGAAAAAAATTCTGATAACTTGAACCCTCAAATGGAGCCATCAATCCTAAAGTCCG
GTTCTTCCTTGGGTGCTGAAAACTACAGAGATTCACTTGCATTTACCATGGGGCAGAAGTTGCAAAATAGGTTAGGATCT
GGTCAGGTCTCCAATTTTCAGAACTTTACAGTATCTAGAAATAGTCCAATGCAATCTGGAAGACCGTATTATGATCCATG
CTCTTCTGGAATTGCTGAGAATGTGGTAAGTCCAGCCAATGCAAAGAAATACCATAGTTTACCGGACATTCACCGGGAGC
TTTACATGCCTGATAAAAATGCTAACTGGGAAAGTTCTCTCGGGTATGGATCATCTCCTGGGATGGCTGGTTATGAATCA
TCCTTGTATTCAAATTCTGGGGCACGAACAAGAGCTCCTTTGGCTTTTGATGAACTCTCTCCAAAAGTCTACAATTCTCT
GTCATCACAACAGAGTTCTACTTTTAACACTGGGTCACTCTGGTCTAGACAGCCTTTTGAGCAGTTCGGTGTGGCTGATA
CTAGTCGTACTATTGATAGTGGAATTGGTAATAGGGTAGGTTCTGTAAATCAAGAATCTACTTCGGTTGCATATTCAGAG
GCCAAGCTTCTTCAGGCTTTCAGGCATTGCATTGTGAAGCTTTTGAAATTGGAAGGATCGGACTGGTTGTTTACACAGAA
TGATGGGGTTGATGAGGATCTAATTGATTGCGTGGCTGCAAAGGAGAAATTTCTTTATGAAGCTGAAACTAGAGAGATAA
ATCGAACAGGTCAAGTGGGTGAGCCTCAGTACCATTCTTCAGATACGGAGTCTGCTTCAGCATTGAAGAATAATGATTTG
AGTTATATTATGATTTCCTCAGTTCCACATTGTGGGGATGGTTGTATATGGAAGGCAGATTTGGTAGTAAGCTTTGGGGT
TTGGTGTATCCATCGCATTCTTGATTTGTCACTTATGGAAAGCCGGCCAGAGCTATGGGGGAAATATACCTACGTTCTCA
ACCGACTTCAGGGGATTATTGATTCGGCATTTTCAAAGCCTCGTTCTCCAATGTCACCATGCATCTGCCTTCAAGTTCCC
GCGGCACACCAGCTGCAATCGAGTCCATCATTTTCTAATGGAATACCTCCTCCTGCAAAACCAGCCAGGGGAAAATGCAC
AACGGCAGTAACGCTTCTAGACATGATCAAGGATGTGGAAATTGCAATCAATTCTCGAAGGGGCCGAACAGGGACAGCAG
CTGGTGATGTAGCTTTCCCAAAGGGAAAAGAAAATCTGGCATCTGTCCTCAAACGCTACAAGCGTAGATTATCCAACAAA
ACTGTTGGCACTCATGAGGGTCCTGGTTCGGGCAAGTCTCTGACATCTGCTCCTTATGGG
>Pyrbr_009375249.2_cds_XP_009373524.1_1
ATGGAATCCACCAATCCTAATGCTAACATTATGCCGGGTGTTCTACAGCGGTTGCTTCCTGTTGTTGGACCTGTGCTTCT
GATTTCAGTTGGATATATTGACCCTGGAAAGTGGGCAGCAACTGCTGAAGCAGGTGCCCGTTTTGGCTCTGACCTTGCAG
CATTGATGCTTATTTTCAATTTTGCAGCTATTTTATGTCACTATTTGTCAGCTCGGATTGGTGTAGTCACCGGAAGAGAT
CTTGCACAGATATGCAGTGAGGAGTATGACAAAGGCACATGCATATCCTTAGGAATTCAAACAGAGGTTTCTGCGATTCT
GTCAGACCTAACCATGATCCTCGGCATCGCACATGGGCTTAATCTTCTGTTTGGTTGGCACTTGTTTACTTGTGTCTTTT
TGACTGCTGTTAATGCCATTTTATACCCTCTTCTTTCCTCCTTCCTGGAAACTTGCAAGGCGAAGGTCCTATGCATATAT
GTTGCAGGATTCATACTCCTTTCCTTTGTTCTTGGAGTAATTATCAGTCAACCAGAAATGCCCCGTTCCATGAATGGGAT
GCTAACAAAGCTGAGTGGGGAGAGTGCATTTGCACTGATGAGTCTTCTTGGTGCAAGCATAATGCCTCACAGTCTTTATT
TTCATTCTTCTATAGTGCAGCAATATCAGCAGCAGGCAACTGTTCCCAAGGGTGCTTTGTGTCATAACCATTTAGTTGGC
ATAGTATGCATCTTCAGTTGTGTTTATATGGTGAATTATGTCCTTATGACCTCAGCGGAAAATTTATTCTACAGTCCAGA
GGCAAGTTCTGGCCTTGTTGTACTTGCGTTTCAGGATGCAATGTCGCTAATGGAACAGGTCTTTTGGGGTCCAATAGTAC
CGGCTTCCTTCTTACTGGTTCTCATTCTGTCAAATCAAATCACAACATTAAGCTGGAGTCTGGGTGGAGATGTAGTCCTG
AATGAATTTTTGAAAGTGGACCTTCCTGGTTGGCTTCATTGCGCTACCATCAGAATTATTGCCATTGTTCCAGCCCTTTA
TTTTGTTTGGAGTTCAGGAGCTGAAGGAATGTATCAACTGCTTATATTCACACAAGTTTTGGCAGCTCTGCTACTACCAT
CTTCCGTGATCCCTATTTTTCGAATTGCTGCTTCAAGACCAATAATGGGTGCCCATAAAATTTCACAATTTGTTGAATTC
TTATCCCTGATTACTCTTATTGGGATGCTTGGATTGAAAATTATATTTGTAGTAGAAATGATTTTTGGGAATAGTGAATG
GGGTGGTAATTTGAGGTCGCATGGCGGGAGTAGTATGTTACTATTCCTCACTGCTTGTGCATCATTTGGTTTGATGATTT
GGCTAGCAGCTACCCCGTTAAAATCTGCAAGTGTCCGATTAGAGGCTCAGGTGTGGAACTGGGAACTGATGGAGGGTACA
CCAGATTCGTTGACAAATGAAGAAGATATTAACAGAGCTGAACCTCAATATCATAGAGAGGCAAGTGTCCAGAGCCATGA
ACCATCACCATCATTTGGGTTGGATGCTGATTCAGAAGTTGATAATTTTGATCTGGATCTGCCTGATACTATCATGGAGG
CTGATCAGGAACTTCACCAAACAACTGTAGCAGAGAATAATAATTCTCATATTACCTTTCCTTGCTCCCCTAAAAGCCGC
ATGGAGGGATCCACATCTGCAGTGGAGTCATTTCCAGTCTCAACTGTTGTTAATGATGTTTCTGATGTCACATTGGAGGA
CACCAGTGCACTGAAGTTCAAGTCAACAGAGTCAATTGAGAAGACTGTTGAAGCTGAAGCAGACTTACCAACTGAAAAAG
ATGATGATGAGGGAGATACCTGGGAGCCTGAAGAATCATCAAAAGGGGTTTCTGGGAGCACTGCGCCATTGGCCTCTGAG
GGCTCGGGATCATTTAGGAGTCTAAGTGGAAAAGGCGATGATGGAGGAAGTAGTGCAGGAAGCCTTTCAAGATTAGCAGG
GTTGGGGCGTGCTGCAAGACGTCAACTAGCTGCTGTGCTTGATGAATTTTGGGGACAACTGTATGATTTCCATGGGAATG
TAATTCAAGACGCAAAGGCTAAAAAGCTGGACCTTCTGTTGGGATCAGATTCAAAGTCTCTGTCGTCCTCGCTGAAAGTT
GATACCAGTCCAAAGGGAACTTCTGGATTCTTTCCATCCGCAGGAGGCAGAGGATCTGATTCTCCAATCGGCTCAAGCTT
ATATGAGTCTGCAAAGCAGCATAGGGTTCAAAGCAGTTTAGAGTCATATGCGGTCCAAAGGGGATCTTCCTCATTGTTGC
CTAGCCACATGCAGTTGTTAGACACCTATGTGCAAAATTCAAGCCGCAGCATTATTGGCTCTGGTGAGAGGCGCTATTCA
AGTGTACGCAGTATCCCAACTACTGAGAGTGGTGAAAGGCGCTATTCAAGTGTGCGCAGTATCCCAACTTCTGAGAGTGG
TGAGAGGCGCTATTCAAGTGTGCGCAGTATCCCAACTTCTGAGAGTGGTGAGAGGCGCTATTCAAGTGTGCGCAGTGTCC
CAACTTCTGAGAGTGGTGAGAGGCGCTATTCAAGTGTGCGCAGTATCCCAACTTCTGAGAGTGGTGAGAGGCGCTATTCA
AGTGTGCGCAGTATCCCAACTTCTGAGAGTTGGGATTACCAGCCAGCCATAGTACATGATTATCAGATTGCATCATATCT
CAATCAAATGGCAAATGACAAAAGTTCTGATAACTTGAATGGTCAAATGGAGCCATCAGTCCTACAGTCCGGTTCTTCGT
TGGGTGCTGGAAACTACAGAGATTCACTTGCATTTACCATGGGGCAGAAGTTGCAAAATGGGTTAGGATCTGGTCAGGCC
TCCAGTTTTCAGAACTTTACAGTATCTAGAAATAGTCCAATGCAATCTGAAAGACCGTATTATGATCCACGGTCTTCTGG
AATTGCTGAGAATGTGGTAAGTCCAGCCAATGCAAAGAAATATCATAGTTTACCAGACATTCACCGGGAGCTTTACATGC
CTGATAAAAATGCTAACTGGGAAAGTCCTCTTGGGTATGGATCATCTGCTGGGATGACCGGTTATGAATCATCCTTGTAT
TCAAATTCTGGCGTACGAACAGGAGCTCCTTTGGCATTTGATGAACTCTCTCCAAAAGTCTACAATTCTCTGTCATCACA
ACAGAGTTCAACTTTTAACACTGGGTCGCTCTGGTCTAGACAGCCTTTTGAGCAGTTTGGTGTGGCTGATAATAATCGTA
CTATTGGTAGTGGAATTGGTAATAGGGTAGGTTCCGTAAACCAAGAAACAACTTCAGTTGCAGATTCAGAGGCCAAGCTG
CTTCAGTCTTTCAGGCATTGCATTGTGAAGCTTTTGAAATTGGAAGGGTCTGACTGGTTGTTTACGCAAAATGATGGGGT
TGATGAGGATCTAATTGATCGTGTGGCTGCAAGGGAGAAATTTCTTTATGAAGCTGAAACTAGAGAGATAAACCGAGGTC
AAATGGGCGAACCGCAGTACCATTCTTCAGATAGGAAGCCTGCTTCTGCAATGAAGAATAATGATTTGAGTCAGTTTATG
TTTTCCTCGGTTCCTCAATGTGGGGAGGGGTGTATATGGAAGGCAGATTTGGTAGTAAGCTTTGGGGTTTGGTGCATCCA
CCGCATTCTTGATTTATCACTTATGGAAAGCCGGCCAGAGCTATGGGGGAAATATACCTACGTTCTCAACCGGCTTCAGG
GGATTATTGATTCGGCATTTTCAAAGCCTCGTTCTCTGATGTCACCATGCTTCTGCCTTCAAGTTCCCGCTGCACACCAG
CTGAAATCAAGTTTATCATTTTCAAATGGAATACCTCCTGCTGCTAAACCAGCCAGGGGAAAATCCACAACTGCAGCAAC
GCTTCTAGACATAATCAAGGATGTGGAGATTGCAATCTCTTGTCGAAAGGGCCGGACAGGGACAGCAGCCGGTGATGTAG
CTTTCCCAAAGGGAAAAGAAAATCTGGCATCTGTCCTCAAACGCTACAAGCGTAGATTATCCAACAAAGCAGCTGGCACT
CATGAGGGTCCTGGTTCGCGCAAGTCACTGACATCTGCTCCTTATGGG
>Pyrbr_018651229.1_cds_XP_018506745.1_1
ATGGAATCCACCAATCCTAATGCTAACATTATGCCGGGTGTTCTACAGCGGTTGCTTCCTGTTGTTGGACCTGTGCTTCT
GATTTCAGTTGGATATATTGACCCTGGAAAGTGGGCAGCAACTGCTGAAGCAGGTGCCCGTTTTGGCTCTGACCTTGCAG
CATTGATGCTTATTTTCAATTTTGCAGCTATTTTATGTCACTATTTGTCAGCTCGGATTGGTGTAGTCACCGGAAGAGAT
CTTGCACAGATATGCAGTGAGGAGTATGACAAAGGCACATGCATATCCTTAGGAATTCAAACAGAGGTTTCTGCGATTCT
GTCAGACCTAACCATGATCCTCGGCATCGCACATGGGCTTAATCTTCTGTTTGGTTGGCACTTGTTTACTTGTGTCTTTT
TGACTGCTGTTAATGCCATTTTATACCCTCTTCTTTCCTCCTTCCTGGAAACTTGCAAGGCGAAGGTCCTATGCATATAT
GTTGCAGGATTCATACTCCTTTCCTTTGTTCTTGGAGTAATTATCAGTCAACCAGAAATGCCCCGTTCCATGAATGGGAT
GCTAACAAAGCTGAGTGGGGAGAGTGCATTTGCACTGATGAGTCTTCTTGGTGCAAGCATAATGCCTCACAGTCTTTATT
TTCATTCTTCTATAGTGCAGCAATATCAGCAGCAGGCAACTGTTCCCAAGGGTGCTTTGTGTCATAACCATTTAGTTGGC
ATAGTATGCATCTTCAGTTGTGTTTATATGGTGAATTATGTCCTTATGACCTCAGCGGAAAATTTATTCTACAGTCCAGA
GGCAAGTTCTGGCCTTGTTGTACTTGCGTTTCAGGATGCAATGTCGCTAATGGAACAGGTCTTTTGGGGTCCAATAGTAC
CGGCTTCCTTCTTACTGGTTCTCATTCTGTCAAATCAAATCACAACATTAAGCTGGAGTCTGGGTGGAGATGTAGTCCTG
AATGAATTTTTGAAAGTGGACCTTCCTGGTTGGCTTCATTGCGCTACCATCAGAATTATTGCCATTGTTCCAGCCCTTTA
TTTTGTTTGGAGTTCAGGAGCTGAAGGAATGTATCAACTGCTTATATTCACACAAGTTTTGGCAGCTCTGCTACTACCAT
CTTCCGTGATCCCTATTTTTCGAATTGCTGCTTCAAGACCAATAATGGGTGCCCATAAAATTTCACAATTTGTTGAATTC
TTATCCCTGATTACTCTTATTGGGATGCTTGGATTGAAAATTATATTTGTAGTAGAAATGATTTTTGGGAATAGTGAATG
GGGTGGTAATTTGAGGTCGCATGGCGGGAGTAGTATGTTACTATTCCTCACTGCTTGTGCATCATTTGGTTTGATGATTT
GGCTAGCAGCTACCCCGTTAAAATCTGCAAGTGTCCGATTAGAGGCTCAGGTGTGGAACTGGGAACTGATGGAGGGTACA
CCAGATTCGTTGACAAATGAAGAAGATATTAACAGAGCTGAACCTCAATATCATAGAGAGGCAAGTGTCCAGAGCCATGA
ACCATCACCATCATTTGGGTTGGATGCTGATTCAGAAGTTGATAATTTTGATCTGGATCTGCCTGATACTATCATGGAGG
CTGATCAGGAACTTCACCAAACAACTGTAGCAGAGAATAATAATTCTCATATTACCTTTCCTTGCTCCCCTAAAAGCCGC
ATGGAGGGATCCACATCTGCAGTGGAGTCATTTCCAGTCTCAACTGTTGTTAATGATGTTTCTGATGTCACATTGGAGGA
CACCAGTGCACTGAAGTTCAAGTCAACAGAGTCAATTGAGAAGACTGTTGAAGCTGAAGCAGACTTACCAACTGAAAAAG
ATGATGATGAGGGAGATACCTGGGAGCCTGAAGAATCATCAAAAGGGGTTTCTGGGAGCACTGCGCCATTGGCCTCTGAG
GGCTCGGGATCATTTAGGAGTCTAAGTGGAAAAGGCGATGATGGAGGAAGTAGTGCAGGAAGCCTTTCAAGATTAGCAGG
GTTGGGGCGTGCTGCAAGACGTCAACTAGCTGCTGTGCTTGATGAATTTTGGGGACAACTGTATGATTTCCATGGGAATG
TAATTCAAGACGCAAAGGCTAAAAAGCTGGACCTTCTGTTGGGATCAGATTCAAAGTCTCTGTCGTCCTCGCTGAAAGTT
GATACCAGTCCAAAGGGAACTTCTGGATTCTTTCCATCCGCAGGAGGCAGAGGATCTGATTCTCCAATCGGCTCAAGCTT
ATATGAGTCTGCAAAGCAGCATAGGGTTCAAAGCAGTTTAGAGTCATATGCGGTCCAAAGGGGATCTTCCTCATTGTTGC
CTAGCCACATGCAGTTGTTAGACACCTATGTGCAAAATTCAAGCCGCAGCATTATTGGCTCTGGTGAGAGGCGCTATTCA
AGTGTACGCAGTATCCCAACTACTGAGAGTGGTGAGAGGCGCTATTCAAGTGTGCGCAGTGTCCCAACTTCTGAGAGTGG
TGAGAGGCGCTATTCAAGTGTGCGCAGTATCCCAACTTCTGAGAGTGGTGAGAGGCGCTATTCAAGTGTGCGCAGTATCC
CAACTTCTGAGAGTTGGGATTACCAGCCAGCCATAGTACATGATTATCAGATTGCATCATATCTCAATCAAATGGCAAAT
GACAAAAGTTCTGATAACTTGAATGGTCAAATGGAGCCATCAGTCCTACAGTCCGGTTCTTCGTTGGGTGCTGGAAACTA
CAGAGATTCACTTGCATTTACCATGGGGCAGAAGTTGCAAAATGGGTTAGGATCTGGTCAGGCCTCCAGTTTTCAGAACT
TTACAGTATCTAGAAATAGTCCAATGCAATCTGAAAGACCGTATTATGATCCACGGTCTTCTGGAATTGCTGAGAATGTG
GTAAGTCCAGCCAATGCAAAGAAATATCATAGTTTACCAGACATTCACCGGGAGCTTTACATGCCTGATAAAAATGCTAA
CTGGGAAAGTCCTCTTGGGTATGGATCATCTGCTGGGATGACCGGTTATGAATCATCCTTGTATTCAAATTCTGGCGTAC
GAACAGGAGCTCCTTTGGCATTTGATGAACTCTCTCCAAAAGTCTACAATTCTCTGTCATCACAACAGAGTTCAACTTTT
AACACTGGGTCGCTCTGGTCTAGACAGCCTTTTGAGCAGTTTGGTGTGGCTGATAATAATCGTACTATTGGTAGTGGAAT
TGGTAATAGGGTAGGTTCCGTAAACCAAGAAACAACTTCAGTTGCAGATTCAGAGGCCAAGCTGCTTCAGTCTTTCAGGC
ATTGCATTGTGAAGCTTTTGAAATTGGAAGGGTCTGACTGGTTGTTTACGCAAAATGATGGGGTTGATGAGGATCTAATT
GATCGTGTGGCTGCAAGGGAGAAATTTCTTTATGAAGCTGAAACTAGAGAGATAAACCGAGGTCAAATGGGCGAACCGCA
GTACCATTCTTCAGATAGGAAGCCTGCTTCTGCAATGAAGAATAATGATTTGAGTCAGTTTATGTTTTCCTCGGTTCCTC
AATGTGGGGAGGGGTGTATATGGAAGGCAGATTTGGTAGTAAGCTTTGGGGTTTGGTGCATCCACCGCATTCTTGATTTA
TCACTTATGGAAAGCCGGCCAGAGCTATGGGGGAAATATACCTACGTTCTCAACCGGCTTCAGGGGATTATTGATTCGGC
ATTTTCAAAGCCTCGTTCTCTGATGTCACCATGCTTCTGCCTTCAAGTTCCCGCTGCACACCAGCTGAAATCAAGTTTAT
CATTTTCAAATGGAATACCTCCTGCTGCTAAACCAGCCAGGGGAAAATCCACAACTGCAGCAACGCTTCTAGACATAATC
AAGGATGTGGAGATTGCAATCTCTTGTCGAAAGGGCCGGACAGGGACAGCAGCCGGTGATGTAGCTTTCCCAAAGGGAAA
AGAAAATCTGGCATCTGTCCTCAAACGCTACAAGCGTAGATTATCCAACAAAGCAGCTGGCACTCATGAGGGTCCTGGTT
CGCGCAAGTCACTGACATCTGCTCCTTATGGG
>Pyrco_BartlettDH_EIN2.Chr12
ATGGAATCCGCCAATCCTAATGCTAACATTATGCCGGGTGTTCTACAGCGGTTGATTCCTGTTGTTGGACCTGTGCTTCT
GATTTCAGTTGGATATATTGACCCTGGAAAGTGGGCAGCAACTGCTGAAGCAGGTGCCTGTTTTGGCTCTGACCTTGCAG
CATTGATGCTTATTTTCAATTTGGCAGCTATTTTATGTCACTATCTGTCAGCTCGGATTGGTGTAGTCACCGGAAGAGAT
CTTGCACAGATATGCAGTGAGGAGTATGACAAAGGCACTTGCATATCCTTAGGAATTCAAACTGAGGTTTCTGCGATCCT
GTCAGACCTAACCATGGTCCTTGGCATTGCACATGGGCTTAATCTTCTGTTTGGTTGGGACCTGTTCACTTGTGTCTTTT
TGACTGCCGTTAATGCTGTTCTATACCCTCTTTTTTCCACCTTCCTGGAAACTTGCAAAGCGAAGGTTGTATGCATATAT
ATTACAGGATTTATACTCCTTTCCTTTGTTCTTGGAGTAATTATCAGTCAACCAGAAATGCCCCATTCCATGAATGGGAT
GCTAACAAAGCTGAGTGGGGAGAGTGCATTTGCGCTGATGAGCCTTCTTGGAGCCAGCATAATGCCTCACAGTCTGTATT
TTCATTCTTCTATTGTGCAGCAATATCAGCAGCAGGCAACTGTTCCCAAGGATGCTTTGTGTCATAACCATTTAGTTGCC
ATCATATGCATCTTCAGTGGCATTTACATGGTGAATTATGTCCTTATGACCTCAGCAGAAAATTTATTCTACAGTACAGA
GACAAGTTCAGGCCTTGTTCTTACGTTTCAGGATGCAATGTCACTAATGGAACAGGTCTTTTGCGGTCCAATAGTGCCAG
CTTCCTTGTTACTGGTTCTCGTTCTGTCAAATCAAATTACAACATTAAGCTGGAGTCTGGGTGGGGAAGTAGTCCTGAAT
GAATTTTTGAAAGTGGACCTTCCTGGTTGGCTTCATTGTGCTACAATCAGAATTATTGCCATTGTTCCAGCCCTTTATTT
TGTTTGGAGTTCGGGAGCTGAAGGAATGTATCAACTGCTTATATTCACACAAGTTTTGGCAGCTCTGCTACTGCCACCTT
CTGTGATCCCTATTTTTCGAATTGCTGCTTCAAGACCAAGAATGGGCGTCCATAAAATTTCTCAATTTGTTGAATTCTTA
TCCCTGATTACGCTTATTGGGATGCTTGGATTGAAAGTTATATTTGTAGTAGAAATGATTTTTGGGAATAGTGAATGGGG
TGGTAACTTGAGGTCGAACAGTGGTAGTAGTATGTCACTATTCCTCACTGCTTGTGCATCATTTTGTTTGATGATTTGGC
TGGCAGCTACCCCATTAAAATCTGCGAGTGTCCGATTAGAGGCTCAGGTGTGGAACTGGGAACTGAAGGGTACACCAGAT
TCGTTGAAAAATGAAGTGGAGAGTAACATAGCTGAACCTCAGTATCAGAGAGAGGCAAGTGTCCAGAACCATGAACCATC
ACCATCATTTGGGTTGGATGCTGATTCAGAAGTTGCAAATTTTGATCTTGATCTGCCTGACACTATCGTGGAGGCTGATC
AGGAACTTCACCAAACAACTGTAGGGGAGAATAGTAATTCTCATATTACCTTTCCTACCTCCCCTAAAAGCTGCATGGAG
GGATCCACATCTGCAGTGGAGTCAGTTCCAGTCGCAACTGTCGTTAATGATGTTTCTGATGTCACATTGGAGGACACCAG
TGCACTGAAGGTCAAGTCAACAGAAATTGAGAAGACAGTTGAAGTTGAAGGAGTTGAAGGAGACTTACCAACCGAAAAAG
ATGACGATGAGGGAGATACCTGGGAGCCTGAAGAATTATCAAAAGGGGTTTCTGGGAGCACTGCGCCATTGGCCTCCGAG
GGGTCAGGATCATTTAGGACTCTAAGTGGAAAAGGTGATGATTTGGGGAGCAGTACAGGAAGCCTTTCAAGATTAGCAGG
GTTGGGGCGTTCTGCAAGACGTCAACTAGCTACTATGCTTGATGAATTTTGGGGACAAATGTATGATTTCCATGGGAATG
TAATTCAAGACGCAAAGGCTAAGAAGCTGGACCTTTTGTTGGGATCAGATTCAAAGGCAGTGTCGTCCTCGCCGAAAGTT
GATACTGGTGCAAAGGAATCTTTGGGATACTTTCCATCTGTAGGAGGCAGAGGATCTGATTCTCTTATCAACTCAAGTTT
ATATGACTCTGCAAAGCAGCATATGGTTCAAAGCAGTTTAGAGTCATATGCGGTCCAAAGGGGATCTTCCTCATTGTTGC
CCAGCCACATGCAGTTGTTAGATGCGTATGTGCAAAGTTCAAGCCGTAGCATTATTGACTCTGATGAGAGGCGCTATCCA
AGTGTGCGCAGTATCCCAACTTCTGAGAGTGGTGGGAAGCGCTATCCAAGTATGCGCAGTATCCCAACTTCTGAGAGTTG
GGATTACCAGCCAGCTACAGTACATGGTTATCAGATTGCATCGTATCTCAATCGATTGTCAAAGGAAAAAAATTCTGATA
ACTTGAACCCTCAAATGGAGCCATCAATCCTAAAGTCCGGTTCTTCGTTGGGTGCTGGAAACTACAGAGATTCACTTGCA
TTTACCATGGGGCAGAAGTTGCAAAATAGGTTAGGATCTGGTCAGGTCTCCAATTTTCAGAACTTTACAGTATCTAGAAA
TAGTCCAATGCAATCTGGAAGACCGTATTATGATCCATGCTCTTCTGGAATTGCTGAGAATGTGGTAAGTCCAGCAAATG
CAAAGAAATACCATAGTTTACCAGACATTCACCGGGAGCTTTACATGCCTGATAAAAATGCTAACTGGGAAAGTTCTCTC
GGGCATGGATCATCTCCTGGGATGGCTGGTTATGAATCATCCTTGTATTCAAATTCTGGGGCACGAACAAGAGCTCCTTT
GGCTTTTGATGAACTCTCTCCAAAAGTCTACAATTCTCTGTCATCACAACAGAGTTCTACTTTTAACACTGGGTCACTCT
GGTCTAGACAGCCTTTTGAGCAGTTCGGTGTGGCTGATACTAGTCGTACTATTGGTAGTGGAATTGGTAATAGGGTAGGT
TCTGTAAATCAAGAATCTACTTTGGTTGCATATTCAGAGGCCAAGCTTCTTCAGGCTTTCAGGCATTGCATTGTGAAGCT
TTTGAAATTGGAAGGGTCGGACTGGTTGTTTACACAGAATGATGGGGTTGATGAGGATCTAATTGATTGCGTGGCTGCAA
AGGAGAAATTTCTTTATGAAGCTGAAACTAGAGAGATAAATCGAACAGGTCAAGTGGGCGAGCCTCAGTACCATTCTTCA
GATACGGAGTCTGCTTCAGCATTGAAGAATAATGATTTGAGTTATATTATGATTTCCTCAGTTCCACATTGTGGGGATGG
TTGTATATGGAAGGCAGATTTGGTAGTAAGCTTTGGGGTTTGGTGTATCCATCGCATTCTTGATTTGTCACTTATGGAAA
GCCGGCCAGAGCTATGGGGGAAATATACCTACGTTCTCAACCGACTTCAGGGGATTATTGATTCGGCATTTTCAAAGCCT
CGTTCTCCAATGTCACCATGCATCTGCCTTCAAGTTCCCGCGGCACACCAGCTGCAATCGAGTCCATCATTTTCTAATGG
AATACCTCCTCCTGCAAAACCAGCCAGGGGAAAATGCACAACGGCAGTAACGCTTCTAGACATGATCAAGGATGTGGAAA
TTGCAATCAATTCTCGAAAGGGCCGAACAGGGACAGCAGCTGGTGATGTAGCTTTCCCAATGGGAAAAGAAAATATGGCA
TCTGTCCTTAAACGCTACAAGCGTAGATTATCCAACAAAACTGTTGGCACTCATGAGGGTCCTGGTTCGGGCAAGTCTCT
GACATCTGCTCCTTATGGG
>Pyrco_BartlettDH_new_EIN2.Chr4
ATGGAATCCACCAATCCTAATGCTAACATTATGCCGGGTGTTCTACAGCGGTTGCTTCCTGTTGTTGGACCTGTGCTTCT
GATTTCAGTTGGATATATTGACCCTGGAAAGTGGGCAGCAACTGCTGAAGCAGGTGCCCGTTTTGGCTCTGACCTCGCAG
CATTGATGCTTATTTTCAATTTTGCAGCTATTTTATGTCACTATTTGTCAGCTCGGATTGGTGTAGTCACCGGAAGAGAT
CTTGCACAGATATGCAGTGAGGAGTATGACAAGGGCACATGCATATCCTTAGGAATTCAAACAGAGGTTTCTGCAATTCT
GTCAGACCTAACCATGATCCTCGGCATCGCACATGGGCTTAATCTTCTGTTTGGTTGGGACTTGTTCACTTGTGTCTTTT
TGACTGCTGTTAATGCCATTTTATACCCTCTTCTTTCCTCCTTCCTGGAAACTTGCAAGGCGAAGGTCCTATGCATATAT
GTTGCAGGATTCATACTCCTTTCCTTTGTTCTTGGAGTAATTATCAGTCAACCAGAAATGCCCCGTTCCATGAATGGGAT
GCTAACAAAGCTGAGTGGGGAGAGTGCATTTGCACTGATGAGTCTTCTTGGTGCAAGCATAATGCCTCACAGTCTTTATT
TTCATTCTTCTATAGTGCAGCAATATCAGCAGCAAGCAACTGTTCCCAAGGGTGCTTTGTGTCATAACCATTTAGTTGCC
ATAGTATGCATCTTCAGTGGTGTTTATATGGTGAATTATGTCCTTATGACCTCAGCGGAAAATTTATTCTACAGTCCAGA
GGCAAGTTCTGGCCTTGTTGTACTTGCGTTTCAGGATGCAATGTCGCTAATGGAACAGGTCTTTTGGGGTCCAATAGTAC
CGGCTTCCTTCTTACTGGTTCTCATTCTGTCAAATCAAATCACAACATTAAGCTGGAGTCTGGGTGGAGATGTAGTCCTG
AATGAATTTTTGAAAGTGGACCTTCCTGGTTGGCTTCATTGCGCTACTATCAGAATTATTGCCATTGTTCCAGCCCTTTA
TTTTGTTTGGAGTTCAGGAGCCGAAGGAATGTATCAACTGCTTATATTCACACAAGTTTTGGCAGCTCTGCTACTACCAT
CTTCCGTGATCCCTATTTTTCGAATTGCTGCTTCAAGACCAATAATGGGTGCCCATAAAATTTCACAATTTGTTGAATTC
TTATCCCTGATTACTCTTATTGGGATGCTTGGATTGAAAATTATATTTGTAGTAGAAATGATTTTTGGGAATAGTGAATG
GGGTGGTAATTTGAGGTCGCATGGCGGGAGTAGTATGTTACTATTCCTCACTGCTTGTGCATCATTTGGTTTGATGATTT
GGCTAGCAGCTACCCCGTTAAAATCTGCAAGTGTCCGATTAGAGGCTCAGGTGTGGAACTGGGAACTGATGGAGGGTACA
CCAGATTCATTGACAAATGAAGAAGATATTAACAGAGCTGAACCTCAATATCATAGAGAGGCAAGTGTCCAGAGCCATGA
ACCATCACCATCACTTGGGTTGGATGCTGATTCAGAAGTTGATAATTTTGATCTGGATCTGCCTGATACTATCATGGAGG
CTGATCAGGAACTTCACCAAACAACTGTAGCAGAGAATAATAATTCTCATATTACCTTTCCTTGCTCCCCTAAAAGCCGC
ATGGAGGGATCCACATCTGCAGTGGAGTCATTTCCAGTCTCAACTGTTGTTAATGATGTTTCTGATCTCACATTGGAGGA
CACCAGTACACTGAAGTTCAAGTCAACAGAGTCAATTGAGAAGACTGTTGAAGCTGAAGCAGACTTACCAACTGAAAAAG
ATGATGATGAGGGAGATACCTGGGAGCCTGAAGAATCATCAAAAGGGGTTTCTGGGAGCACTGCGCCATTGGCCTCTGAG
GGCTCGGGATCATTTAGGAGTCTAAGTGGAAAAGGTGATGATGGAGGAAGTAGTGCAGGAAGCCTTTCAAGATTAGCAGG
GTTGGGGCGTGCTGCAAGACGTCAACTGGCTGCTGTGCTTGATGAATTTTGGGGACAACTGTATGATTTCCATGGAAATG
TAATTCAAGACGCAAAGGCTAAAAAGCTGGACCTTCTGTTGGGATCAGATTCAAAGTCTGTGTCGTCCTCGCTGAAAGTT
GATACCAGTCCAAAGGGAACTTCTGGATTCTTTCCATCCTCAGTAGGCAGAGGATCTGATTCTCTAATCAGCTCAAGTTT
ATATGAGTCTGCAAAGCAGCATAGGGTTCAAAGCAGTTTAGAGTCATATGTGGTCCAAAGGGGATCTTCCTCATTGTTGC
CTAGCCACATGCAGTTGTTAGACACCTATGTGCAAAATTCAAGCCGCAGCATTATTGGCTCTGGTGAGAGGCGCTATTCA
AGTGTACGCAGTATCCCAACTACTGAGAGTGGTGAGAGGCGCTATTCAAGTGTGCGCAGTATCCCAACTTCTGAGAGTGG
TGAGAGGCGCTATTCAAGTGTGCGCAGTGTCCCAACTTCTGAGAGTGGTGAGAGGCGCTATTCAAGTGTGCGCAGTATCC
CAACTTCTGAGAGTTGGGATTACCAGCCAGCCATAGTACATGATTATCAGATTGCATCATATCTCAATCAAATGGCAAAT
GACAAAAGTTCTGATAACTTGAATGGTCAAATGGAGCCATCAGTCCTACAGTCCGGTTCTTCGTTGGGTGCTGGAAACTA
CAGAGATTCACTTGCATTTACCATGGGGCAGAAGTTGCAAAATGGGTTAGGATCTGGTCAGGCCTCCAGTTTTCAGAACT
TTACAGTATCTAGAAATAGTCCAATGCAATCTGAAAGACCGTATCATGATCCACGGTCTTCTGGAATTGCTGAGAATGTG
GTAAGTCCAGCCAATGCAAAGAAATATCATAGTTTACCAGACATTCATCGGGAGCTTTACATGCCTGATAAAAATGCTAA
CTGGGAAAGTCCTCTTGGGTATGGATCATCTGCTGGGATGACCGGTTATGAATCATCCTTGTATTCAAATTCTGGGGTGC
GAACAGGAGCTCCTTTGGCATTTGATGAACTCTCTCCAAAAGTCTACAATTCTCTGTCATCACAACAGAGTTCAACTTTT
AACACACGTTCGCTCTGGTCTAGACAGCCTTTTGAGCAGTTTGGTGTGGCTGATAATAATCGTACTATTGGTAGTGGAAT
TGGTAATAGGGTAGGTTCCGTAAACCAAGAAACAACATCAGTTGCAGATTCAGAGGCCAAGCTGCTTCAGTCTTTCAGGC
ATTGCATTGTGAAGCTTTTGAAATTGGAAGGGTCTGACTGGTTGTTTACGCAAAATGATGGGGTTGATGAGGATCTAATT
GATCGTGTGGCTGCAAGGGAGAAATTTCTTTACGAAGCTGAAACTAGAGAGATAAACCGAACAGGTCAAATGGGCGAACC
GCAGTACCATTCTTCAGATAGGAAGCCTGCTTCTGCAATGAAGAATAATGATTTGAGTCAGTTTATGTTTTCCTCGGTTC
CTCATTGTGGGGAGGGGTGTATATGGAAGGCAGATTTGGTAGTAAGCTTTGGGGTTTGGTGCATCCACCGCATTCTTGAT
TTATCACTTATGGAAAGCCGGCCAGAGCTATGGGGGAAATATACCTACGTTCTCAACCGGCTTCAGGGGATTATTGATTC
GGCATTTTCAAAGCCTCGTTCTCTGATGTCACCATGCTTCTGCCTTCAAGTTCCCGCTGCACACCAGCTGAAATCAAGTT
TATCATTTTCAAATGGAATACCTCCTGCTGCTAAACCAGCCAGGGGAAAATCCACAACTGCAGTAACGCTTCTAGACATA
ATCAAGGATGTGGAGATTGCAATCTCTTGTCGAAAGGGCCGGACAGGGACAGCAGCCGGTGATGTAGCTTTCCCAAAGGG
AAAAGAAAATCTGGCATCTGTCCTCAAACGCTACAAGCGTAGATTATCCAACAAAGCAGCTGGCACTCATGAGGGTCCTG
GTTCGCGCAAGTCTCTGACATCTGCTCCTTATGGG
>Pyrco_Bartlett_008615.1
ATGGAATCCGCCAATCCTAATGCTAACATTATGCCGGGTGTTCTACAGCGGTTGATTCCTGTTGTTGGACCTGTGCTTCT
GATTTCAGTTGGATATATTGACCCTGGAAAGTGGGCAGCAACTGCTGAAGCAGGTGCCTGTTTTGGCTCTGACCTTGCAG
CATTGATGCTTATTTTCAATTTGGCAGCTATTTTATGTCACTATCTGTCAGCTCGGATTGGTGTAGTCACCGGAAGAGAT
CTTGCACAGATATGCAGTGAGGAGTATGACAAAGGCACTTGCATATCCTTAGGAATTCAAACTGAGGTTTCTGCGATCCT
GTCAGACCTAACCATGGTCCTTGGCATTGCACATGGGCTTAATCTTCTGTTTGGTTGGGACCTGTTCACTTGTGTCTTTT
TGACTGCCGTTAATGCTGTTCTATACCCTCTTTTTTCCACCTTCCTGGAAACTTGCAAAGCGAAGGTTGTATGCATATAT
ATTACAGGATTTATACTCCTTTCCTTTGTTCTTGGAGTAATTATCAGTCAACCAGAAATGCCCCATTCCATGAATGGGAT
GCTAACAAAGCTGAGTGGGGAGAGTGCATTTGCGCTGATGAGCCTTCTTGGAGCCAGCATAATGCCTCACAGTCTGTATT
TTCATTCTTCTATTGTGCAGCAATATCAGCAGCAGGCAACTGTTCCCAAGGATGCTTTGTGTCATAACCATTTAGTTGCC
ATCATATGCATCTTCAGTGGTATTTACATGGTGAATTATGTCCTTATGACCTCAGCAGAAAATTTATTCTACAGTACAGA
GACAAGTTCAGGCCTTGTTCTTACGTTTCAGGATGCAATGTCACTAATGGAACAGGTCTTTTGCGGTCCAATAGTGCCAG
CTTCCTTCTTACTGGTTCTCGTTCTGTCAAATCAAATTACAACATTAAGCTGGAGTCTGGGTGGGGAAGTAGTCCTGAAT
GAATTTTTGAAAGTGGACCTTCCTGGTTGGCTTCATTGTGCTACAATCAGAATTATTGCCATTGTTCCAGCCCTTTATTT
TGTTTGGAGTTCGGGAGCTGAAGGAATGTATCAACTGCTTATATTCACACAAGTTTTGGCAGCTCTGCTACTGCCACCTT
CTGTGATCCCTATTTTTCGAATTGCTGCTTCAAGACCAAGAATGGGCGTCCATAAAATTTCTCAATTTGTTGAATTCTTA
TCCCTGATTACGCTTATTGGGATGCTTGGATTGAAAGTTATATTTGTAGTAGAAATGATTTTTGGGAATAGTGAATGGGG
TGGTAACTTGAGGTCGAACAGTGGTAGTAGTATGTCACTATTCCTCACTGCTTGTGCATCATTTTGTTTGATGATTTGGC
TGGCAGCTACCCCATTAAAATCTGCGAGTGTCCGATTAGAGGCTCAGGTGTGGAACTGGGAACTGAAGGGTACACCAGAT
TCGTTGAAAAATGAAGAGGAGAGTAACATAGCTGAACCTCAGTATCAGAGAGAGGCAAGTGTCCAGAACCACGAACCATC
ACCATCATTTGGGTTGGATGCTGATTCAGAAGTTGCAAATTTTGATCTTGATCTGCCTGACACTATCGTGGAGGCTGATC
AGGAACTTCACCAAACAACTGTAGGGGAGAATAGTAATTCTCATATTACCTTTCCTACCTCCCCTAAAAGCTGCATGGAG
GGATCCACATCTGCAGTGGAGTCAGTTCCAGTCGCAACTGTCGTTAATGATGTTTCTGATGTCACATTGGAGGACACCAG
TGCACTGAAGGTCAAGTCAACAGAAATTGAGAAGACAGTTGAAGTTGAAGGAGTTGAAGGAGACTTACCAACCGAAAAAG
ATGACGATGAGGGAGATACCTGGGAGCCTGAAGAATTATCAAAAGGGGTTTCTGGGAGCACTGCGCCATTGGCCTCCGAG
GGGTCAGGATCATTTAGGACTCTAAGTGGAAAAGGTGATGATTTGGGGAGCAGTATGGGAAGCCTTTCAAGATTAGCAGG
GTTGGGGCGTTCTGCAAGACGTCAACTAGCTACTATGCTTGATGAATTTTGGGGACAAATGTATGATTTCCATGGGAATG
TAATTCAAGACGCAAAGGCTAAGAAGCTGGACCCTTTGTTGGGATCAGATTCAAAGGCAGTGTCGTCCTCGCCGAAAGTT
GATACTGGTGCAAAGGAATCTTTGGGATACTTTCCATCTGTAGGAGGCAGAGGATCTGATTCTCTTATCAACTCAAGTTT
ATATGACTCTGCAAAGCAGCATATGGTTCAAAGCAGTTTAGAGTCATATGCGGTCCAAAGGGGATCTTCCTCATTGTTGC
CCAGCCACATGCAGTTGTTAGATGCGTATGTGCAAAGTTCAAGCCGTAGCATTATTGACTCTGATGAGAGGCGCTATCCA
AGTGTGCGCAGTATCCCGACTTCTGAGAGTGGTGGGAAGCGCTATCCAAGTATTCGCAGTATCCCAACTTCTGAGAGTTG
GGATTACCAGCCAGCTACAGTACATGGTTATCAGATTGCATCGTATCTCAATCGATTGTCAAAGGAAAAAAATTCTGATA
ACTTGAACCCTCAAATGGAGCCATCAATCCTAAAGTCTGGTTCTTCGTTGGGTGCTGGAAACTACAGAGATTCACTTGCA
TTTACCATGGGGCAGAAGTTGCAAAATAGGTTAGGATCTGGTCAGGTCTCCAATTTTCAGAACTTTACAGTATCTAGAAA
TAGTCCAATGCAATCTGGAAGACCGTATTATGATCCATGCTCTTCTGGAATTGCTGAGAATGTGGTAAGTCCAGCCAATG
CAAAGAAATACCATAGTTTACCAGACATTCACCGGGAGCTTTACATGCCTGATAAAAATGCTAACTGGGAAAGTTCTCTC
GGGCATGGATCATCTCCTGGGATGGCTGGTTATGAATCATCCTCGTATTCAAATTCTGGGGCACGAACAAGAGCTCCTTT
GGCTTTTGATGAACTCTCTCCAAAAGTCTACAATTCTCTGTCATCACAACAGAGTTCTACTTTTAACACTGGGTCACTCT
GGTCTAGACAGCCTTTTGAGCAGTTCGGTGTGGCTGATACTAGTCGTACTATTGGTAGTGGAATTGGTAATAGGGTAGGT
TCTGTAAATCAAGAATCTACTTTGGTTGCATATTCAGAGGCCAAGCTTCTTCAGGCTTTCAGGCATTGCATTGTGAAGCT
TTTGAAATTGGAAGGGTCGGACTGGTTGTTTACACAGAATGATGGGGTTGATGAGGATCTAATTGATTGCGTGGCTGCAA
AGGAGAAATTTCTTTATGAAGCTGAAACTAGAGAGATAAATCGAACAGGTCAAGTGGGCGAGCCTCAGTACCATTCTTCA
GATACGGAGTCTGCTTCAGCATTGAAGAATAATGATTTGAGTTATATTATGATTTCCTCAGTTCCACATTGTGGGGATGG
TTGTATATGGAAGGCAGATTTGGTAGTAAGCTTTGGGGTTTGGTGTATCCATCGCATTCTTGATTTGTCACTTATGGAAA
GCCGGCCAGAGCTATGGGGGAAATATACCTACGTTCTCAACCGACTTCAGGGGATTATTGATTCGGCATTTTCAAAGCCT
CGTTCTCCAATGTCACCATGCATCTGCCTTCAAGTTCCCACGGCACACCAGCTGCAATCGAGTCCATCATTTTCTAATGG
AATACCTCCTCCTGCAAAACCAGCCAGGGGAAAATGCACAACGGCAGTAACGCTTCTAGACATGATCAAGGATGTGGAAA
TTGCAATCAATTCTCGAAAGGGCCGAACAGGGACAGCAGCTGGTGATGTAGCTTTCCCAAAGGGAAAAGAAAATCTGGCA
TCTGTCCTCAAACGCTACAAGCGTAGATTATCCAACAAAACTGTTGGCACTCATGAGGGTCCTGGTTCGGGCAAGTCTCT
GACATCTGCTCCTTATGGG
>Pyrco_Bartlett_018637.1
ATGGAATCCACCAATCCTAATGCTAACATTATGCCGGGTGTTCTACAGCGGTTGCTTCCTGTTGTTGGACCTGTGCTTCT
GATTTCAGTTGGATATATTGACCCTGGAAAGTGGGCAGCAACTGCTGAAGCAGGTGCCCGTTTTGGCTCTGACCTCGCAG
CATTGATGCTTATTTTCAATTTTGCAGCTATTTTATGTCACTATTTGTCAGCTCGGATTGGTGTAGTCACCGGAAGAGAT
CTTGCACAGATATGCAGTGAGGAGTATGACAAGGGCACATGCATATCCTTAGGAATTCAAACAGAGGTTTCTGCAATTCT
GTCAGACCTAACCATGATCCTCGGCATCGCACATGGGCTTAATCTTCTGTTTGGTTGGGACTTGTTCACTTGTGTCTTTT
TGACTGCTGTTAATGCCATTTTATACCCTCTTCTTTCCTCCTTCCTGGAAACTTGCAAGGCAAAGGTCCTATGCATATAT
GTTGCAGGATTCATACTCCTTTCCTTTGTTCTTGGAGTAATTATCAGTCAACCAGAAATGCCCCGTTCCATGAATGGGAT
GCTAACAAAGCTGAGTGGGGAGAGTGCATTTGCACTGATGAGTCTTCTTGGTGCAAGCATAATGCCTCACAGTCTTTATT
TTCATTCTTCTATAGTGCAGCAATATCAGCAGCAAGCAACTGTTCCCAAGGGTGCTTTGTGTCATAACCATTTAGTTGCC
ATAGTATGCATCTTCAGTGGTGTTTATATGGTGAATTATGTCCTTATGACCTCAGCGGAAAATTTATTCTACAGTCCAGA
GGCAAGTTCTGGCCTTGTTGTACTTGCGTTTCAGGATGCAATGTCGCTAATGGAACAGGTCTTTTGGGGTCCAATAGTAC
CGGCTTCCTTCTTACTGGTTCTCATTCTGTCAAATCAAATCACAACATTAAGCTGGAGTCTGGGTGGAGATGTAGTCCTG
AATGAATTTTTGAAAGTGGACCTTCCTGGTTGGCTTCATTGCGCTACTATCAGAATTATTGCCATTGTTCCAGCCCTTTA
TTTTGTTTGGAGTTCAGGAGCCGAAGGAATGTATCAACTGCTTATATTCACACAAGTTTTGGCAGCTCTGCTACTACCAT
CTTCCGTGATCCCTATTTTTCGAATTGCTGCTTCAAGACCAATAATGGGTGCCCATAAAATTTCACAATTTGTTGAATTC
TTATCCCTGATTACTCTTATTGGGATGCTTGGATTGAAAATTATATTTGTAGTAGAAATGATTTTTGGGAATAGTGAATG
GGGTGGTAATTTGAGGTCGCATGGCGGGAGTAGTATGTTACTATTCCTCACTGCTTGTGCATCATTTGGTTTGATGATTT
GGCTAGCAGCTACCCCGTTAAAATCTGCAAGTGTCCGATTAGAGGCTCAGGTGTGGAACTGGGAACTGATGGAGGGTACA
CCAGATTCATTGACAAATGAAGAAGATATTAACAGAGCTGAACCTCAATATCATAGAGAGGCAAGTGTCCAGAGCCATGA
ACCATCACCATCACTTGGGTTGGATGCTGATTCAGAAGTTGATAATTTTGATCTGGATCTGCCTGATACTATCATGGAGG
CTGATCAGGAACTTCACCAAACAACTGTAGCAGAGAATAATAATTCTCATATTACCTTTCCTTGCTCCCCTAAAAGCCGC
ATGGAGGGATCCACATCTGCAGTGGAGTCATTTCCAGTCTCAACTGTTGTTAATGATGTTTCTGATGTCACATTGGAGGA
CACCAGTGCACTGAAGTTCAAGTCAACAGAGTCAATTGAGAAGACTGTTGAAGCTGAAGCAGACTTACCAACTGAAAAAG
ATGATGATGAGGGAGATACCTGGGAGCCTGAAGAATCATCAAAAGGGGTTTCTGGGAGCACTGCGCCATTGGCCTCTGAG
GGCTCGGGATCATTTAGGAGTCTAAGTGGAAAAGGCGATGATGGAGGAAGTAGTGCAGGAAGCCTTTCAAGATTAGCAGG
GTTGGGGCGTGCTGCAAGACGTCAACTAGCTGCTGTGCTTGATGAATTTTGGGGACAACTGTATGATTTCCATGGGAATG
TAATTCAAGACGCAAAGGCTAAAAAGCTGGACCTTCTGTTGGGATCAGATTCAAAGTCTGTGTCGTCCTCGCTGAAAGTT
GATACCAGTCCAAAGGGAACTTCTGGATTCTTTCCATCCGCAGGAGGCAGAGGATCTGATTCTCTAATCAGCTCAAGTTT
ATATGAGTCTGCAAAGCAGCATAGGGTTCAAAGCAGTTTAGAGTCATATGCGGTCCAAAGGGGATCTTCCTCATTGTTGC
CTAGCCACATGCAGTTGTTAGACACCTATGTGCAAAATTCAAGCCGCAGCATTATTGGCTCTGGTGAGAGGCGCTATTCA
AGTGTACGCAGTATCCCAACTACTGAGAGTGGTGAGAGGCGCTATTCAAGTGTGCGCAGTATCCCAACTTCTGAGAGTGG
TGAGAGGCGCTATTCAAGTGTGCGCAGTGTCCCAACTTCTGAGAGTGGTGAGAGGCGCTATTCAAGTGTGCGCAGTATCC
CAACTTCTGAGAGTTGGGATTACCAGCCAGCCATAGTACATGATTATCAGATTGCATCATATCTCAATCAAATGGCAAAT
GACAAAAGTTCTGATAACTTGAATGGTCAAATGGAGCCATCAGTCCTACAGTCCGGTTCTTCGTTGGGTGCTGGAAACTA
CAGAGATTCACTTGCATTTACCATGGGGCAGAAGTTGCAAAATGGGTTAGGATCTGGTCAGGCCTCCAGTTTTCAGAACT
TTACAGTATCTAGAAATAGTCCAATGCAATCTGAAAGACCGTATCATGATCCACGGTCTTCTGGAATTGCTGAGAATGTG
GTAAGTCCAGCCAATGCAAAGAAATATCATAGTTTACCAGACATTCATCGGGAGCTTTACATGCCTGATAAAAATGCTAA
CTGGGAAAGTCCTCTTGGGTATGGATCATCTGCTGGGATGACCGGTTATGAATCATCCTTGTATTCAAATTCTGGGGTGC
GAACAGGAGCTCCTTTGGCATTTGATGAACTCTCTCCAAAAGTCTACAATTCTCTGTCATCACAACAGAGTTCAACTTTT
AACACTGGTTCGCTCTGGTCTAGACAGCCTTTTGAGCAGTTTGGTGTGGCTGATAATAATCGTACTATTGGTAGTGGAAT
TGGTAATAGGGTAGGTTCCGTAAACCAAGAAACAACTTCAGTTGCAGATTCAGAGGCCAAGCTTCTTCAGTCTTTCAGGC
ATTGCATTGTGAAGCTTTTGAAATTGGAAGGGTCTGACTGGTTGTTTACGCAAAATGATGGGGTTGATGAGGATCTAATT
GATCGTGTGGCTGCAAGGGAGAAATTTCTTTATGAAGCTGAAACTAGAGAGATAAACCGAACAGGTCAAATGGGCGAACC
GCAGTACCATTCTTCAGATAGGAAGCCTGCATCTGCAGTGAAGAATAATGATTTGAGTCAGTTTATGTTTTCCTCGGTTC
CTCATTGTGGGGAGGGGTGTATATGGAAGGCAGATTTGGTAGTAAGCTTTGGGGTTTGGTGCATCCACCGCATTCTTGAT
TTATCACTTATGGAAAGCCGGCCAGAGCTATGGGGGAAATATACCTACGTTCTCAACCGGCTTCAGGGGATTATTGATTC
GGCATTTTCAAAGCCTCGTTCTCTGATGTCACCATGCTTCTGCCTTCAAGTTCCCGCTGCACACCAGCTGAAATCAAGTT
TATCATTTTCAAATGGAATACCTCCTGCTGCTAAACCAGCCAGGGGAAAATCCACAACTGCAGCAACGCTTCTAGACATA
ATCAAGGATGTGGAGATTGCAATCTCTTGTCGAAAGGGCCGGACAGGGACAGCAGCCGGTGATGTAGCTTTCCCAAAGGG
AAAAGAAAATCTGGCATCTGTCCTCAAACGCTACAAGCGTAGATTATCCAACAAAGCCGTTGGCACTCATGAGGGTCCTG
GTTCGCGCAAGTCTCTGACATCTGCTCCTTATGGG
>Pyrco_DAnjou_EIN2.Chr12
ATGGAATCAGCCAATCCTAATGCTAACATTATACCGGGTGTTCTACAGCGGTTGATTCCTGTTGTTGGACCTGTGCTTCT
GATTTCAGTTGGATATATTGACCCTGGAAAGTGGGCAGCAACTGCTGAAGCAGGTGCCTGTTTTGGCTCTGACCTTGCAG
CATTGATGCTTATTTTCAATTTGGCAGCTATTTTATGTCACTATCTGTCAGCTCGGATTGGTGTAGTCACCGGAAGAGAT
CTTGCACAGATATGCAGTGAGGAGTATGACAAAGGCACTTGCATATCCTTAGGAATTCAAACTGAGGTTTCTGCGATCCT
GTCAGACCTAACCATGGTCCTTGGCATTGCACATGGGCTTAATCTTCTGTTTGGTTGGGACCTGTTCACTTGTGTCTTTT
TGACTGCTGTTAATGCCGTTCTATACCCTCTTTTTTCCACCTTCCTGGAAACTTGCAAGGCGAAGGTTGTATGCATATAT
ATTACAGGATTTATACTCCTTTCCTTTGTTCTTGGAGTAATTATCAGTCAACCAGAAATGCCCCATTCCATGAATGGGAT
GCTAACAAAGCTGAGTGGGGAGAGTGCATTTGCGCTGATGAGCCTTCTTGGAGCCAGCATAATGCCTCACAGTCTGTATT
TTCATTCTTCTATTGTGCAGCAATATCAGCAGCAGGCAACTGTTCGCAAGGATGCTTTGTGTCATAACCATTTAGTTGCC
ATCATATGCATCTTCAGTGGTATTTACATGGTGAATTATGTCCTTATGACCTCAGCAGAAAATTTATTCTACAGTACAGA
GACAAGTTCAGGCCTTGTTCTTACGTTTCAGGATGCAATGTCACTAATGGAACAGGTCTTTTGCGGTCCAATAGTGCCAG
CTTCCTTCTTACTGGTTCTCGTTCTGTCAAATCAAATTACAACATTAAGCTGGAGTCTGGGTGGGGAAGTAGTCCTGAAT
GAATTTTTGAAAGTGGACCTTCCTGGTTGGCTTCATTGTGCTACAATCAGAATTATTGCCATTGTTCCAGCCCTTTATTT
TGTTTGGAGTTCGGGAGCTGAAGGAATGTATCAACTGCTTATATTCACACAAGTTTTGGCAGCTCTGCTACTGCCACCTT
CTGTGATCCCTATTTTTCGAATTGCTGCTTCAAGACCAAGAATGGGCGTCCATAAAATTTCTCAATTTGTTGAATTCTTA
TCCCTGATTACGCTTATTGGGATGCTTGGATTGAAAGTTATATTTGTAGTAGAAATGATTTTTGGGAATAGTGAATGGGG
TGGTAACTTGAGGTCGAACAGCGGTAGTAGTATGTCACTATTCCTCACTGCTTGTGCATCATTTTGTTTGATGATTTGGC
TGGCAGCTACCCCATTAAAATCTGCGAGTGTCCGATTAGAGGCTCAGGTGTGGAACTGGGAACTGAAGGGTACACCAGAT
TCGTTGAAAAATGAAGAGGAGAGTAACATAGCTGAACCTCAGTATCAGAGAGAGGCAAGTGTCCAGAACCACGAACCATC
ACCATCATTTGGGTTGGATGCTGATTCTGAAGTTGCAAATTTTGATCTTGATCTGCCTGACACTATTGTGGAGGCTGATC
AGGAACTTCACCAAACAACTGTAGTGGAGAATAGTAATTCTCATATTACCTTTCCTACCTCCCCTAAAAGCTGCATGGAG
GGATCCACATCTGCAGTGGAGTCAGTTCCAGTCGCAACTGTCGTTAATGATGTTTCTGATGTCACATTGGAGGACACCAG
TGCACTGAAGGTCAAGTCAACAGAAATTGAGATGACAGTTGAAGTTGAAGGAGTTGAAGGAGACTTACCAACCGAAAAAG
ATGACGATGAGGGAGATACCTGGGAGCCTGAAGAATTATCAAAAGGGGTTTCTGGGAGCACTGCGCCATTGGCCTCCGAG
GGGTCAGGATCATTTAGGACTCTAAGTGGAAAAGGTGATGATTTGGGGAGCAGTACAGGAAGCCTTTCAAGATTAGCAGG
GTTGGGGCGTTCTGCAAGACGTCAACTAGCTACTATGCTTGATGAATTTTGGGGACAGATGTATGATTTCCATGGGAATG
TAATTCAAGACGCAAAGGCTAAGAAGCTGGACCCTTTGTTGGGATCAGATTCAAAGGCAGTGTCGTCCTCGCCGAAAGTT
GATACTGGTGCAAAGGAATCTTTGGGATACTTTCCATCTGTAGGAGGCAGAGGATCTGATTCTCTTATCAACTCAAGTTT
ATATGACTCTGCAAAGCAGCATATGGTTCAAAGCAGTTTAGAGTCATATGCGGTCCAAAGGGGATCTTCCTCATTGTTGC
CCAGCCACATGCAGTTGTTAGATGCGTATGTGCAAAGTTCAAGCCGTAGCATTATTGACTCTGATGAGAGGCGCTATTCA
AGTGTGCGCAGTATCCCAACTTCTGAGAGTGGTGGGAAGCGCTATCCAAGTATGCGCAGTATCCCAACTTCTGAGAGTTG
GGATTACCAGCCAGCTACAGTACATGGTTATCAGATTGCATCGTATCTCAATCGATTGTCAAAGGAAAAAAATTCTGATA
ACTTGAACCCTCAAATGGAGCCATCAATCCTAAAGTCCGGTTCTTCGTTGGGTGCTGGAAACTACAGAGATTCACTTGCA
TTTACCATGGGGCAGAAGTTGCAAAATAGGTTAGGATCTGGTCAGGTCTCCAATTTTCAGAACTTTACAGTATCTAGAAA
TAGTCCAATGCAATCTGGAAGACCGTATTATGATCCATGCTCTTCTGGAATTGCTGAGAATGTGGTAAGTCCAGCCAATG
CAAAGAAATACCATAGTTTACCAGACATTCACCGGGAGCTTTACATGCCTGATAAAAATGCTAACTGGGAAAGTTCTCTC
GGGTATGGATCATCTCCTGGGATGGCTGGTTATGAATCATCCTTGTATTCAAATTCTGGGGCACGAACAAGAGCTCCTTT
GGCTTTTGATGAACTCTCTCCAAAAGCCTACAATTCTCTGTCATCACAACAGAGTTCTACTTTTAACACTGGGTCACTCT
GGTCTAGACAGCCTTTTGAGCAGTTCGGTGTGGCTGATACTAGTCGTACTATTGGTAGTGGAATTGGTAATAGGGTAGGT
TCTGTAAATCAAGAATCTACTTCGGTTGCATATTCAGAGGCCAAGCTTCTTCAGGCTTTCAGGCATTGCATTGTGAAGCT
TTTGAAATTGGAAGGGTCGGACTGGTTGTTTACACAGAATGATGGGGTTGATGAGGATCTAATTGATTGCGTGGCTGCAA
AGGAGAAATTTCTTTATGAAGCTGAAACTAGAGAGATAAATCGAACAGGTCAAGTGGGCGAGCCTCAGTACCATTCTTCA
GATACGGAGTCCGCTTCAGCATTGAAGAATAATGATTTGAGTTATATTATGATTTCCTCAGTTCCACATTGTGGGGATGG
TTGTATATGGAAGGCAGATTTGGTAGTAAGCTTTGGGGTTTGGTGTATCCATCGCATTCTTGATTTGTCACTTATGGAAA
GCCGGCCAGAGCTATGGGGGAAATATACCTACGTTCTCAACCGACTTCAGGGGATTATTGATTCGGCATTTTCAAAGCCT
CGTTCTCCAATGTCACCATGCATCTGCCTTCAAGTTCCCGCGGCACACCAGCTGCAATCGAGTCCATCATTTTCTAATGG
AATACCTCCTCCTGCAAAACCAGCCAGGGGAAAATGCACAACGGCAGTAACGCTTCTAGACATGATCAAGGATGTGGAAA
TTGCAATCAATTCTCGAAAGGGCCGAACAGGGACAGCAGCTGGTGATGTAGCTTTCCCAAAGGGAAAAGAAAATCTGGCA
TCTGTCCTCAAACGCTACAAGCGTAGATTATCCAACAAAACTGTTGGCACTCATGAGGGTCCTGGTTCGGGCAAGTCTCT
GACATCTGCTCCTTATGGG
>Pyrco_DAnjou_EIN2.Chr4
ATGGCAGATACGCCAAGGGCAGAGATGGAATCCACCAATCCTAATGCTAACATTATGCCGGGTGTTCTACAGCGGTTGCT
TCCTGTTGTTGGACCTGTGCTTCTGATTTCAGTTGGATATATTGACCCTGGAAAGTGGGCAGCAACTGCTGAAGCAGGTG
CCCGTTTTGGCTCTGACCTCGCAGCATTGATGCTTATTTTCAATTTTGCAGCTATTTTATGTCACTATTTGTCAGCTCGG
ATTGGTGTAGTCACCGGAAGAGATCTTGCACAGATATGCAGTGAGGAGTATGACAAGGGCACATGCATATCCTTAGGAAT
TCAAACAGAGGTTTCTGCAATTCTGTCAGACCTAACCATGATCCTCGGCATCGCACATGGGCTTAATCTTCTGTTTGGTT
GGGACTTGTTCACTTGTGTCTTTTTGACTGCTGTTAATGCCATTTTATACCCTCTTCTTTCGTCCTTCCTGGAAACTTGC
AAGGCGAAGGTCCTATGCATATATGTTGCAGGATTCATACTCTTTTCCTTTGTTCTTGGAGTAATTATCAGTCAACCAGA
AATGCCCCGTTCCATGAATGGGATGCTAACAAAGCTGAGTGGGGAGAGTGCATTTGCACTGATGAGTCTTCTTGGTGCAA
GCATAATGCCTCACAGTCTTTATTTTCATTCTTCTATAGTGCAGCAATATCAGCAGCAAGCAACTGTTCCCAAGGGTGCT
TTGTGTCATAACCATTTAGTTGCCATAGTATGCATCTTCAGTGGTGTTTATATGGTGAATTATGTCCTTATGACCTCAGC
GGAAAATTTATTCTACAGTCCAGAGGCAAGTTCTGGCCTTGTTGTACTTGCGTTTCAGGATGCAATGTCGCTAATGGAAC
AGGTCTTTTGGGGTCCAATAGTACCGGCTTCCTTCTTACTGGTTCTCATTCTGTCAAATCAAATCACAACATTAAGCTGG
AGTCTGGGTGGAGATGTAGTCCTGAATGAATTTTTGAAAGTGGACCTTCCTGGTTGGCTTCATTGCGCTACTATCAGAAT
TATTGCCATTGTTCCAGCCCTTTATTTTGTTTGGAGTTCAGGAGCCGAAGGAATGTATCAACTGCTTATATTCACACAAG
TTTTGGCAGCTCTGCTACTACCATCTTCCGTGATCCCTATTTTTCGAATTGCTGCTTCAAGACCAATAATGGGTGCCCAT
AAAATTTCACAATTTGTTGAATTCTTATCCCTGATTACTCTTATTGGGATGCTTGGATTGAAAATTATATTTGTAGTAGA
AATGATTTTTGGGAATAGTGAATGGGGTGGTAATTTGAGGTCGCATGGCGGGAGTAGTATGTTACTATTCCTCATTGCTT
GTGCATCATTTGGTTTGATGATTTGGCTAGCAGCTACCCCGTTAAAATCTGCAAGTGTCCGATTAGAGGCTCAGGTGTGG
AACTGGGAACTGATGGAGGGTACACCAGATTCATTGACAAATGAAGAAGATATTAACAGAGCTGAACCTCAATATCATAG
AGAGGCAAGTGTCCAGAGCCATGAACCATCACCATCATTTGGGTTGGATGCTGATTCAGAAGTTGATAATTTTGATCTGG
ATCTGCCTGATACTATCATGGAGGCTGATCAGGAACTTTACCAAACAACTGTAGCAGAGAATAATAATTCTCATATTACC
TTTCCTTGCTCCCCTAAAAGCCGCATGGAGGGATCCACATCTGCAGTGGAGTCATTTCCAGTCTCAACTGTTGTTAATGA
TGTTTCTGATGTCACATTGGAGGACACCAGTGCACTGAAGTTCAAGTCAACAGAGTCAATTGAGAAGACTGTTGAAGCTG
AAGCAGACTTACCAACTGAAAAAGATGATGATGAGGGAGATACCTGGGAGCCTGAAGAATCATCAAAAGGGGTTTCTGGG
AGCACTGCGCCATTGGCCTCTGAGGGCTCGGGATCATTTAGGAGTCTAAGTGGAAAAGGCGATGATGGAGGAAGTAGTGC
AGGAAGCCTTTCAAGATTAGCAGGGTTGGGGCGTGCTGCAAGACGTCAACTAGCTGCTGTGCTTGATGAATTTTGGGGAC
AACTGTATGATTTCCATGGGAATGTAATTCAAGACGCAAAGGCTAAAAAGCTGGACCTTCTGTTGGGATCAGATTCAAAG
TCTGTGTCGTCCTCGCTGAAAGTTGATACCAGTCCAAAGGGAACTTCTGGATTCTTTCCATCCGCAGGAGGCAGAGGATC
TGATTCTCTAATCAGCCCAAGTTTATATGAGTCTGCAAAGCAGCATAGGGTTCAAAGCAGTTTAGAGTCATATGCGGTCC
AAAGGGGATCTTCCTCATTGTTGCCTAGCCACATGCAGTTGTTAGACAGCTATGTGCAAAATTCAAGCCGCAGCATTATT
GGCTCTGGTGAGAGGCGCTATTCAAGTGTACGCAGTATCCCAACTACTGAGAGTGGTGAGAGGCGCTATTCAAGTGTGCG
CAGTATCCCAACTTCTGAGAGTGGTGAGAGGCGCTATTCAAGTGTGCGCAGTGTCCCAACTTCTGAGAGTGGTGAGAGGC
GCTATTCAAGTGTGCGCAGTATCCCAACTTCTGAGAGTTGGGATTACCAGCCAGCCATAGTACATGATTATCAGATTGCA
TCATATCTCAATCAAATGGCAAATGACAAAAGTTCTGATAACTTGAATGGTCAAATGGAGCCATCAGTCCTACAGTCCGG
TTCTTCGTTGGGTGCTGGAAACTACAGAGATTCACTTGCATTTACCATGGGGCAGAAGTTGCAAAATGGGTTAGGATCTG
GTCAGGCCTCCAGTTTTCAGAACTTTACAGTATCTAGAAATAGTCCAATGCAATCTGAAAGACCGTATCATGATCCACGG
TCTTCTGGAATTGCTGAGAATGTGGTAAGTCCAGCCAATGCGAAGAAATATCATAGTTTACCAGACATTCACCGGGAGCT
TTACATGCCTGATAAAAATGCTAACTGGGAAAGTCCTCTTGGGTATGGATCATCTGCTGGGATGACCGGTTATGAATCAT
CCTTGTATTCAAATTCTGGGGTGCGAACAGGAGCTCCTTTGGCATTTGATGAACTCTCTCCAAAAGTCTACAATTCTCTG
TCATCACAACAGAGTTCAACTTTTAACACTGGGTCGCTCTGGTCTAGACAGCCTTTTGAGCAGTTTGGTGTGGCTGATAA
TAATCGTACTATTGGTAGTGGAATTGGTAATAGGGTAGGTTCTGTAAACCAAGAAACAACTTCAGTTGCAGATTCAGAGG
CCAAGCTGCTTCAGTCTCTCAGGCATTGCATTGTGAAGCTTTTGAAATTGGAAGGGTCTGACTGGTTGTTTACGCAAAAT
GATGGGGTTGATGAGGATCTAATTGATCGTGTGGCTGCAAGGGAGAAATTTCTTTATGAAGCTGAAACTAGAGAGATAAA
CCGAACAGGTCAAATGGGCGAACCGCAGTACCATTCTTCAGATAGGAAGCCTGCTTCTGCAATGAAGAATAATGATTTGA
GTCAGTTTATGTTTTCCTCGGTTCCTCATTGTGGGGAGGGGTGTATATGGAAGGCAGATTTGGTAGTAAGCTTTGGGGTT
TGGTGCATCCACCGCATTCTTGATTTATCACTTATGGAAAGCCGGCCAGAGCTATGGGGGAAATATACCTACGTTCTCAA
CCGGCTTCAGGGGATTATTGATTCGGCATTTTCAAAGCCTCGTTCTCTGATGTCACCATGCTTCTGCCTTCAAGTTCCCG
CTGCACACCAGCTGAAATCAAGTTTATCATTTTCAAATGGAATACCTCCTGCTGCTAAACCAGCCAGGGGAAAATCCACA
ACTGCAGCAACGCTTCTAGACATAATCAAGGATGTGGAGATTGCAATCTCTTGTCGAAAGGGCCGGACAGGGACAGCAGC
CGGTGATGTAGCTTTCCCAAAGGGAAAAGAAAATCTGGCATCTGTCCTCAAACGCTACAAGCGTAGATTATCCAACAAAG
CAGCTGGCACTCATGAGGGTCCTGGTTCGCGCAAGTCTCTGACATCTTCTCCTTATGGG
>Pyrusco12g010970.1
ATGGAATCCGCCAATCCTAATGCTAACATTATACCGGGTGTTCTACAGCGGTTGATTCCTGTTGTTGGACCTGTGCTTCT
GATTTCAGTTGGATATATTGACCCTGGAAAGTGGGCAGCAACTGCTGAAGCAGGTGCCTGTTTTGGCTCTGACCTTGCAG
CATTGATGCTTATTTTCAATTTGGCAGCTATTTTATGTCACTATCTGTCAGCTCGGATTGGTGTAGTCACCGGAAGAGAT
CTTGCACAGATATGCAGTGAGGAGTATGACAAAGGCACTTGCATATCCTTAGGAATTCAAACTGAGGTTTCCGTGATCCT
GTCAGACCTAACCATGGTCCTTGGCATTGCACATGGGCTTAATCTTCTGTTTGGTTGGGACCTGTTCACTTGTGTCTTTT
TGACTGCCGTTAATGCCGTTCTATATCCTCTTTTTTCCACCTTCCTGGAAACTTGCAAGGCGAAGGTTGTATGCATATAT
ATTACAGGATTTATACTCCTTTCCTTTGTTCTTGGAGTAATTATCAGTCAACCAGAAATGCCCCATTCCATGAATGGGAT
GCTAACAAAGCTGAGTGGGGAGAGTGCATTTGCGCTGATGAGCCTTCTTGGAGCCAGCATAATGCCTCACAGTCTTTATT
TTCATTCTTCTATAGTGCAGCAATATCAGCAGCAGGCAACTGTTCCCAAGGGTGCTTTGTGTCATAACCATTTAGTTGGC
ATAGTATGCATCTTCAGTTGTGTTTATATGGTGAATTATGTCCTTATGACCTCAGCGGAAAATTTATTCTACAGTCCAGA
GGCAAGTTCTGGCCTTGTTGTACTTGCGTTTCAGGATGCAATGTCGCTAATGGAACAGGTCTTTTGCGGTCCAATAGTGC
CAGCTTCCTTCTTACTGGTTCTGGTTCTGTCAAATCAAATTACAACATTAAGCTGGAGTCTGGGTGGGGAAGTAGTCCTG
AATGAATTTTTGAAAGTGGACCTTCCTGGTTGGCTTCATTGTGCTACAATCAGAATTATTGCCATTGTTCCAGCCCTTTA
TTTTGTTTGGAGTTCGGGAGCTGAAGGAATGTATCAACTGCTTATATTCACACAAGTTTTGGCAGCTCTGCTACTGCCAC
CTTCTGTGATCCCTATTTTTCGAATTGCTGCTTCAAGACCAAGAATGGGCGTCCATAAAATTTCTCAATTTGTTGAATTC
TTATCCCTGATTACGCTTATTGGGATGCTTGGATTGAAAGTTATATTTGTAGTAGAAATGATTTTTGGGAATAGTGAATG
GGGTGGTAACTTGAGGTCGAACAGCGGTAGTAGTATGTCACTATTCCTCACTGCTTGTGCATCATTTTGTTTGATGATTT
GGCTGGCAGCTACCCCATTAAAATCTGCGAGTGTCCGATTAGAGGCTCAGGTGTGGAACTGGGAACTGAAGGGTACACCA
GATTCGTTGAAAAATGAAGAGGAGAGTAACATAGCTGAACCTCAGTATCAGAGAGAGGCAAGTGTCCAGAACCATGAACC
ATCACCATCATTTGGGTTGGATGCTGATTCAGAAGTTGCAAATTTTGATCTTGATCTGCCTGACACTATCGTGGAGGCTG
ATCAGGAACTTCACCAAACAACTGTAGGGGAGAATAGTAATTCTCATATTACCTTTCCTACCTCCCCTAAAAGCTGCATG
GAGGGATCCACATCTGCAGTGGAGTCAGTTCCAGTCGCAACTGTCGTTAATGATGTTTCTGATGTCACATTGGAGGACAC
CAGTGCACTGAAGGTCAAGTCAACAGAAATTGAGAAGACAGTTGAAGTTGAAGGAGTTGAAGGAGACTTACCAACCGAAA
AAGATGACGATGAGGGAGATACCTGGGAGCCTGAAGAATTATCAAAAGGGGTTTCTGGGAGCACTGCGCCATTGGCCTCC
GAGGGGTCAGGATCATTTAGGACTCTAAGTGGAAAAGGTGATGATTTGGGGAGCAGTACAGGAAGCCTTTCAAGATTAGC
AGGGTTGGGGCGTTCTGCAAGACGTCAACTAGCTACTATGCTTGATGAATTTTGGGGACAAATGTATGATTTCCATGGGA
ATGTAATTCAAGTCGCAAAGGCAGTGTCGTCCTCGCCGAAGGTTGATACTGGTGCAAAGGAATCTTTGGGATACTTTCCA
TCTGTAGGAGGCAGAGGATCTGATTCTCTTATCAACTCAAGTTTATATGACTCTGCAAAGCAGCATATGGTTCAAAGCAG
TTTAGAGTCATATGCGATCCAAAGGGGATCTTCCTCATTGTTGCCCAGCCACATGCAGTTGTTAGATGCGTATGTGCAAA
GTTCAAGCCGTAGCATTATTGACTCTGATGAGAGGCGCTATTCAAGTGTGCGCAATATCCCAACTTCTGAGAGTGGTGGG
AAGCGCTATCCAAGTATGCGCAGTATCCCAACTTCTGAGAGTTGGGATTACCAGCCAGCTACAGTACATGGTTATGAGAT
TGCATCGTATATCAATCGATTGTCAAAGGAAAAAAATTCTGATAACTTGAACCCTCAAATGGAGCCATCAATCCTAAAGT
CCGGTTCTTCGTTGGGTGCTGAAAACTACAGAGATTCACTTGCATTTACCATGGGGCAGAAGTTGCAAAATAGGTTAGGA
TCTGGTCAGGTCTCCAATTTTCAGAACTTTACAGTATCTAGAAATAGTCCAATGCAATCTGGAAGACCGTATTATGATCC
ATGCTCTTCTGGAATTGCTGAGAATGTGGCAAGTCCAGCCAATGCAAAGAAATACCATAGTTTACCAGACATTCACCGGG
AGCTTTACATGCCTGATAAAAATGCTAACTGGGAAAGTTCTCTCGGGTATGGATCATCTCCTGGGATGGCTGGTTATGAA
TCATCCTTGTATTCAAATTCTGGGGCACGAACAAGAGCTCCTTTGGCTTTTGATGAACTCTCTCCAAAAGTCTACAATTC
TCTGTCATCACAACAGAGTTCTACTTTTAACACTGGGTCACTCTGGTCTAGACAGCCTTTTGAGCAGTTCGGTGTGGCTG
ATACTAGTCGTACTATTGGTAGTGGAATTGGTAATAGGGTAGGTTCTGTAAATCAAGAATCTACTTCGGTTGCATATTCA
GAGGCCAAGCTTCTTCAGGCTTTCAGGCATTGCATTGTGAAGCTTTTGAAATTGGAAGGGTCGGACTGGTTGTTTACACA
GAATGATGGGGTTGATGAGGATCTAATTGATTGCGTGGCTGCAAAGGAGAAATTTCTTTATGAAGCTGAAACTAGAGAGA
TAAATCGAACAGGTCAAGTGGGCGAGCCTCAGTACCATTCTTCAGATACGGAGTCTGCTTCAGCATTGAAGAATAATGAT
TTGAGTTATATTATGATTTCCTCAGTTCCACATTGTGGGGATGGTTGTATATGGAAGGCAGATTTGGTAGTAAGCTTTGG
GGTTTGGTGTATCCATCGCATTCTTGATTTGTCACTTATGGAAAGCCGGCCAGAGCTATGGGGGAAATATACCTACGTTC
TCAACCGACTTCAGGGGATTATTGATTCGGCATTTTCAAAGCCTCGTTCTCCAATGTCACCATGCATCTGCCTTCAAGTT
CCCGCGGCACACCAGCTGCAATCGAGTCCATCATTTTCTAATGGAATACCTCCTCCTGCAAAACCAGCCAGGGGAAAATG
CACAACGGCAGTAACGCTTCTAGACATGATCAAGGATGTGGAAATTGCAATCAATTCTCGAAGGGGCCGAACAGGGACAG
CAGCTGGTGATGTAGCTTTCCCAAAGGGAAAAGAAAATCTGGCATCTGTCCTCAAACGCTACAAGCGTAGATTATCCAAC
AAAACTGTTGGCACTCATGAGGGTCCTAGTTCGGGCAAGTCTCTGACATCTGCTCCTTATGGG
>Pyrusco4g011130.1
ATGGAATCCACCAATCCTAATGCTAACATTATGCCGGGTGTTCTACAGCGGTTGCTTCCTGTTGTTGGACCTGTGCTTCT
GATTTCAGTTGGATATATTGACCCTGGAAAGTGGGCAGCAACTGCTGAAGCAGGTGCCCGTTTTGGCTCTGACCTCGCAG
CATTGATGCTTATTTTCAATTTTGCAGCTATTTTATGTCACTATTTGTCAGCTCGGATTGGTGTAATCACCGGAAGAGAT
CTTGCACAGATATGCAGTGAGGAGTATGACAAAGGCACATGCATATCCTTAGGAATTCAAACAGAGGTTTCTGCGATTCT
GTCAGACCTAACCATGATCCTCGGCATCGCACATGGGCTTAATCTTCTGTTTGGTTGGGACTTGTTCACTTGTGTCTTTT
TGACGGCTGTTAATGCCATTTTATACCCTCTTCTTTCCTCCTTCCTGGAAACTTGCAAGGCAAAGGTCCTATGCATATAT
GTTGCAGGATTCATACTCCTTTCCTTTGTTCTTGGAGTAATTATCAGTCAACCAGAAATGCCCCGTTCCATGAATGGGAT
GCTAACAAAGCTGAGTGGGGAGAGTGCATTTGCACTGATGAGTCTTCTTGGTGCAAGCATAATGCCTCACAGTCTTTATT
TTCATTCTTCTATAGTGCAGCAATATCAGCAGCAAGCAACTGTTCCCAAGGGTGCTTTGTGTCATAACCATTTAGTTGCC
ATAGTATGCATCTTCAGTGGTGTTTATATGGTGAATTATGTCCTTATGACCTCAGCGGAAAATTTATTCTACAGTCCAGA
GGCAAGTTCTGGCCTTGTTGTACTTGCGTTTCAGGATGCAATGTCGCTAATGGAACAGGTCTTTTGGGGTCCAATAGTAC
CGGCTTCCTTCTTACTGGTTCTCATTCTGTCAAATCAAATCACAACATTAAGCTGGAGTCTGGGTGGAGATGTAGTCCTG
AATGAATTTTTGAAAGTGGACCTTCCTGGTTGGCTTCATTGCGCTACCATCAGAATTATTGCCATTGTTCCAGCCCTTTA
TTTTGTTTGGAGTTCAGGAGCTGAAGGAATGTATCAACTGCTTATATTCACACAAGTTTTGGCAGCTCTGCTACTACCAT
CTTCCGTGATCCCTATTTTTCGAATTGCTGCTTCAAGACCAATAATGGGTGCCCATAAAATTTCACAATTTGTTGAATTC
TTATCCCTGATTACTCTTATTGGGATGCTTGGATTGAAAATTATATTTGTAGTAGAAATGATTTTTGGGAATAGTGAATG
GGGTGGTAATTTGAGGTCGCATGGCGGGAGTAGTATGTTACTATTCCTCACTGCTTGTGCATCATTTGGTTTGATGATTT
GGCTAGCAGCTACCCCGTTAAAATCTGCAAGTGTCCGATTAGAGGCTCAGGTGTGGAACTGGGAACTGATGGAGGGTACA
CCAGATTCGTTGACAAATGAAGAAGATATTAACAGAGCTGAACCTCAATATCATAGAGAGGCAAGTGTCCAGAGCCATGA
ACCATCACCATCATTTGGGTTGGATGCTGATTCAGAAGTTGATAATTTTGATCTGGATCTGCCTGATACTATCATGGAGG
CTGATCAGGAACTTCACCAAACAACTGTAGCAGAGAATAATAATTCTCATATTACCTTTCCTTGCTCCCCTAAAAGCCGC
ATGGAGGGATCCACATCTGCAGTGGAGTCATTTCCAGTCTCAACTGTTGTTAATGATGTTTCTGATGTCACATTGGAGGA
CACCAGTGCACTGAAGTTCAAGTCAACAGAGTCAATTGAGAAGACTGTTGAAGCTGAAGCAGACTTACCAACTGAAAAAG
ATGATGATGAGGGAGATACCTGGGAGCCTGAAGAATCATCAAAAGGGGTTTCTGGGAGCACTGCGCCATTGGCCTCTGAG
GGCTCGGGATCATTTAGGAGTCTAAGTGGAAAAGGCGATGATGGAGGAAGTAGTGCAGGAAGCCTTTCAAGATTAGCAGG
GTTGGGGCGTGCTGCAAGACGTCAACTAGCTGCTGTGCTTGATGAATTTTGGGGACAACTGTATGATTTCCATGGGAATG
TAATTCAAGACGCAAAGGCTAAAAAGCTGGACCTTCTGTTGGGATCAGATTCAAAGTCTCTGTCGTCCTCGCTGAAAGTT
GATACCAGTCCAAAGGGAACTTCTGGATTCTTTCCATCCGCAGGAGGCAGAGGATCTGATTCTCCAATCGGCTCAAGCTT
ATATGAGTCTGCAAAGCAGCATAGGGTTCAAAGCAGTTTAGAGTCATATGCGGTCCAAAGGGGATCTTCCTCATTGTTGC
CTAGCCACATGCAGTTGTTAGACACCTATGTGCAAAATTCAAGCCGCAGCATTATTGGCTCTGGTGAGAGGCGCTATTCA
AGTGTACGCAGTATCCCAACTACTGAGAGTGGTGAAAGGCGCTATTCAAGTGTGCGCAGTATCCCAACTTCTGAGAGTGG
TGAGAGGCGCTATTCAAGTGTGCGCAGTGTCCCAACTTCTGAGAGTGGTGAGAGGCGCTATTCAAGTGTGCGCAGTATCC
CAACTTCTGAGAGTTGGGATTACCAGCCAGCCATAGTACATGATTATCAGATTGCATCATATCTCAATCAAATGGCAAAT
GACAAAAGTTCTGATAACTTGAATGGTCAAATGGAGCCATCAGTCCTACAGTCCGGTTCTTCGTTGGGTGCTGGAAACTA
CAGAGATTCACTTGCATTTACCATGGGGCAGAAGTTGCAAAATGGGTTAGGATCTGGTCAGGCCTCCAGTTTTCAGAACT
TTACAGTATCTAGAAATAGTCCAATGCAATCTGAAAGACCGTATTATGATCCACGGTCTTCTGGAATTGCTGAGAATGTG
GTAAGTCCAGCCAATGCAAAGAAATATCATAGTTTACCAGACATTCACCGGGAGCTTTACATGCCTGATAAAAATGCTAA
CTGGGAAAGTCCTCTTGGGTATGGATCATCTGCTGGGATGACCGGTTATGAATCATCCTTGTATTCAAATTCTGGCGTAC
GAACAGGAGCTCCTTTGGCATTTGATGAACTCTCTCCAAAAGTCTACAATTCTCTGTCATCACAACAGAGTTCAACTTTT
AACACTGGGTCGCTCTGGTCTAGACAGCCTTTTGAGCAGTTTGGTGTGGCTGATAATAATCGTACTATTGGTAGTGGAAT
TGGTAATAGGGTAGGTTCCGTAAACCAAGAAACAACTTCAGTTGCAGATTCAGAGGCCAAGCTGCTTCAGTCTTTCAGGC
ATTGCATTGTGAAGCTTTTGAAATTGGAAGGGTCTGACTGGTTGTTTACGCAAAATGATGGGGTTGATGAGGATCTAATT
GATCGTGTGGCTGCAAGGGAGAAATTTCTTTATGAAGCTGAAACTAGAGAGATAAACCGAGGTCAAATGGGCGAACCGCA
GTACCATTCTTCAGATAGGAAGCCTGCTTCTGCAATGAAGAATAATGATTTGAGTCAGTTTATGTTTTCCTCGGTTCCTC
AATGTGGGGAGGGGTGTATATGGAAGGCAGATTTGGTAGTAAGCTTTGGGGTTTGGTGCATCCACCGCATTCTTGATTTA
TCACTTATGGAAAGCCGGCCAGAGCTATGGGGGAAATATACCTACGTTCTCAACCGGCTTCAGGGGATTATTGATTCGGC
ATTTTCAAAGCCTCGTTCTCTGATGTCACCATGCTTCTGCCTTCAAGTTCCCGCTGCACACCAGCTGAAATCAAGTTTAT
CATTTTCAAATGGAATACCTCCTGCTGCTAAACCAGCCAGGGGAAAATCCACAACTGCAGCAACGCTTCTAGACATAATC
AAGGATGTGGAGATTGCAATCTCTTGTCGAAAGGGCCGGACAGGGACAGCAGCCGGTGATGTAGCTTTCCCAAAGGGAAA
AGAAAATCTGGCATCTGTCCTCAAACGCTACAAGCGTAGATTATCCAACAAAGCAGCTGGCACTCATGAGGGTCCTGGTT
CGCGCAAGTCACTGACATCTGCTCCTTATGGG
>Rosch_v2.0_Chr3g0469791
ATGTCCAAGAGTCTGATAGCTCATATGGAATCTGCTAGCTCTAACGCTAACAATATGCCAGGCGTTGTCCATCAGTTGCT
TCCTGTTGTTGGACCCATGCTTCTGATTGCAGTTGGATATCTTGACCCTGGAAAGTGGGCGGCAACTGTTGAAGCAGGTT
CCCGTTATGGAACTGATCTGGCTGCAGTAATGCTTATATTCAATTTGGCTGCTATTTTATGTCACTATCTGTCAGCACGG
ATTGCTGTAGTCACTGGAAGAGATCTTGCTCAGGTTTGCAGTGAGGAATATGACAAGGCTACATGCATATTCTTAGGAGT
ACAAACAGAGATGTCGGTGATTGTGTTGGACCTTACCATGATCCTCGGTATCGCACATGCACTTAATCTTCTGTTTGGGT
GGGACTTGTTCACATGTGTGTTTTTGACTGCTGCTAATGCTGTTTTATACCCTCTTTTTTCCACCCTCCTGGAGACTTGC
AAGGCGAAATTCCTTTGCGTATGCATATACATTGCAGGATTTCTACTGCTTTCCTTTGTTCTTGGAGTATTTATCAGTCA
ACCACAAGTGCCACTTTCCATGACTGGGATGTTAACAAAACTGAGTGGGGAAAGTGCTTTTTCACTGATGAGTCTTCTTG
GAGCAAGTATAATGCCCCACAGTTTTTATCTTCATTCTTCTATTGTGCAGCAGCATCAGCAACAACCAACTGTTTCTAAG
GATGCCTTGTGTCAGAACCATTTTGTTGCCATCTTCTGCACCTTTAGTGGTATTTATCTGGTGAATTATGCCCTCATGAC
CTTAGCAGCAAATGTATTCTACACTTCACGTGGTTTGCTCACATTTCAGGATGCAATGTCCCTAATGGAACAGGTCTTTT
GGGGTCCAATAGTACCTGTTGCCTTCTTGCTAGTTCTCTTTTTATCAAATCAAATCACAACATTAAGCTGGAGTCTGGGG
GGACAAGTAGTCTTGAATGATTTTTTAAAACTAGACCTTCCTGGTTGGCTTCACTGTGCTACAATCAGAATCATTGCCAT
TGTTCCTGCTCTGTATTTTGTTTGGAGCTCAGGAGCTGAGGGGATGTACCAACTGCTTATATCTACACAGGTATTGGCAG
CCTTGCTACTGCCGTCTTCTGTGATCCCTCTTTTTCGTGTTGCTGCTTCAAGACAAATAATGGGAGCCCATAAGATCTCT
CAGTTCGTTGAATTCTTGGCCCTCATTACACTTATTGGGATGCTTGGATTAAAACTTGTCTTTGTAGTGGAAATGATTTT
TGGGAATAGTGATTGGGTGGATAATTTGAGATGGGATGCTGGGAGTAGTATGTCTGCACTTCTCATCACTGCTTCTGCAT
CATTTTGTTTGATGATTTGGCTGGCAGCTACACCGTTAAAATCTGCAAGTGCTCGATTAGAGAACCAGGTGTGGAACTGG
GATATGCCTAAGGGTGTATCTGAGCCATTTAGAAATAGGGAGGAGATTGATATAGCTGAACCTAATTATCATAGAGATGC
AAGTGTTCAGAAGCATGAACCATCACCATCTTCTGGGAAGGCTTTGGATAGAGACTCGGATACAGCGGTTGCAAATTTTG
ATTTTGTTCTGCCCGAAACTCTCTTGGAGCCTGATCAGGAGCTTCAATCAACTACCTCAGAGGAAAATAGTTCTCTTAAT
ACCTTTCCTCGCTCTGCCAAATGCAATAAGGAGGAAACCACATCTGTGGTGGAGTCAATTCGCCTCCCAACTGTGGCTAG
TGAGGTTTCTGATGTTACATCACTGGGCACCAGTACTGTGAAAGTTGGATCAACAGAGCCAGTTGAGAAGATTCTTGGAG
TTGAAGGAGACTTACCAACTGAAAAAGATGATGATGAGGGAGATACCTGGGAACCTGAAGATTCCTTGAAAGAGGTTTCT
GGGGGCACCACTTCATTGACATCTGAAGGTCCAGGATCATTCAGGAGTCTCAGTGGAAAAGGTGATGAAGGGGGGAGTGG
TGCTGGAAGCCTTTCAAGATTAGCAGGGTTGGGGCGTGCTGCTAGACGTCAACTGGCTGCAGTACTCGATGAGTTTTGGG
GACAACTGTATGATTTCCATGGTAATGTAATTCAAGAAGCAAAGGCTAGGAAACTGGATCTGTTGTTGGGGTCAGATTCA
AAGGCTTCTTCCTCCGCTTCCTCCGTGCTGAAAGATGATACCACTGCAAAGGAAGTTTCTGGATACTTTCCATCAGTAGG
AGGCAGAGGATCTGATCCTTTAATCAACTCAAGTTTATATGACTCCATAAATCAGCCAAGGCTGCAAAACAGTTTAGAGT
CATCATATGGTGCTCAAAGGGGATCTTCCTCATTATGGTCTGGCCACATACAGTTGCTGGATGCGTATGGACAAAATTCA
ACCTGCAGTATTATTGACTCGGGTGAGAGGCGCTATTCAAGTGTGCGCAGTATACCATCTTCAGACTTGGGTGAGAGGCG
CTATTCAAGTGTGCGCAGTATACCATCTTCAGACTTGGGTGAGAGGCGCTATTCAAGTGTGCGCAGTATACCAACTTCTG
ACTCGGGTGAGAGGCGCTATTCAAGTGTCCGCAGCATACCATCTGCTGAGAGCTGGGATTACCAGCCAGCCACAGTACAC
GGTTATCAGATTTCATCGTATCTTAATAGTAATGACAGAAGTTCTGGTAACTTGAATGGTCAAATGGAATCACCAGCCCT
AAATTCTGCTTCTTCATTGGGTGCTGGAAACTACAGAGAGTCACTTGCATTTACCATGGGGCAGAAGTTGCAAAATGGGT
TAGGCTCTGGACAGGCCTCCAGTTTTCAGAACCTTACGGTATCTCGACATAGTCCGTTGCAATCTGAAAGACCATATTAT
GATGTACACTCTTCTGGAATTTCTGAGAATGTGGTAAATTCAGCCAATGCAAAGAAATACCACAGTTTACCTGACATTCA
CCGCGATCTCTACATGTCTAATAAAAGTGCTCAACGGGATGCTCCCCCTGGGTTTGGGAAAACTAATTATGAATCATCCT
TGTATCCAAAATCTGTTGCACGGACAGGAGGTCCTTTGGCATTTGATGAACTCTCTCCATCAAAAGTCTATAGAGATGTT
CTATCATCCCAACAGAATTCTAATTTTGGCACTGGATCTCTCTGGTCTAGACAGCCTTTTGAGCAATTTGGTGTAGCTGA
TAATAATCGTTCTATTGGGACTGCAGTTGGTAGTAGAGCAGGTTCTGCAGGTCAGGAAGCTATGTCAGTTGCAGATTCAG
AGGCGAAGCTTCTTCAGTCTTTTAGACACTGCATTGTGAAGCTTTTGAAGTTGGAAGGGTCTGACTGGTTGTTTAGACAG
AATGATGGAGTGGATGAGGATCTAATAGATCGTGTGGCTGCCAGGGAGAAAATTATTTATGAAGCTGAAACTAGAGAGAT
TAATCGAACAGTTCACATGGGTGAATCTCAGTACACTTCTGACAGGAAGTCAACTTCTGCAATAAAAATGAGTGATGCAA
ATCTCACCCATCTCATGGTTTCCTCAGTTCCTAATTGTGGGGAAGGTTGTATCTGGAGATCTGATCTAATAATAAGCTTT
GGGGTCTGGTGTATCCATCGGATTCTTGATTTGTCCCTTATGGAAAGCCGGCCAGAGCTCTGGGGGAAATATACTTACGT
TCTCAATCGACTTCAGGGGATTATTGATTCTGCGTTTTCGAAGCCTCGTTCTCCAATGTCTCCATGCTTCTGCCTTCAAA
TTGCAGCAGCACAGCAGCAGAAGTCCAGTCCAACATTTTCGAATGGAATGTTACCCCCTGCTGCGAAACCAGCCAGGGGA
AAATGCACTACAGCTGCAACACTCGCGGACATAATCAAGGATGTGGAGACTGCAATCTCTTGTCGAAAGGGCCGAACGGG
GACGGCAGCCGGTGATGTGGCTTTCCCGAAGGGAAAAGAAAATCTGGCATCTGTCCTCAAACGCTACAAGCGGCGATTAT
CCAACAAACCTGTTTGCACTCAGGAGGGGCCTTCCCGTTCACGGAAGGGTGCTCCAACATCTGCTCCTTATGGGTCA
>Ruboc_06_G18808
ATGGAATCCGCTAGTTCTAATGCTAACAATATGCCGGGTGTTCTACATCAGTTGCTTCCTGTTGTTGGACCCATGCTTCT
GATTTCAGTTGGATATCTTGACCCTGGAAAGTGGGCGGCAACGGTTGAAACAGGTTCCCGTTATGGTACTGATCTGGCTG
CGTTGATGCTTGTTTTCAATTTTGCTGCTATTTTATGTCACTATCTGTCTGCTCGGATTGCTGTAGTCACTGGAAGAGAT
CTTGCTCAGATTTGCAGTGAGGAGTATGACAAGGGTACATGCATATTCTTAGGAGTACAAATAGAGATGTCGGTGATTGT
GTTGGACCTTACCATGATCCTCGGTATCGCACATGGACTTAATCTGCTGTTTGGGTGGGACTTGTTCACTTGTGTGTTTT
TGACTGCAGCAAATGCTGTTTTATACCCTCTTTTTTCCACCCTCCTGTCAACCACAAATGCCACTTTCCATGACTGGGAT
GTTAACAAAGCTGAGTGGGGAAAGTGCTTTTTCACTGATGAGTCTTCTTGGAGCAAGTATAATGCCCCACAGTTTTTATC
TTCATTCTTCTATTGTGCAGGGCATGTCTCTGAGTCATCTGTGCTTCTGCAGCATCTGCGACAACCAACTGTTTCTAAGG
ATGCCTTGTGTCAGAACCATTTTGTTGCCATCTTCTGCATCTTTAGTGGTATTTATCTGGTGAATTATGTCCTGATGACC
TTAGCAGCAAATGTATTCTACACTTCACGTGGTTTGCTTACTTTTCAGGATGCAATGTCACTAATGGAACAGGTCTTTTG
GAGTCCAATAGTACCTGTTGCCTTCTTACTGGTTCTCTTTTTATCAAATCAAATCACAACATTAAGCTGGAGTCTGGGTG
GACAAGTAGTCCTGAATGATTTTTTGAAACTAGACCTTCCTGGTTGGCTTCACTGTGCTACAATTAGAATTATTGCCATT
GTTCCTGCTCTATATTTTGTTTGGAGCTCAGGAGCTGAGGGGATGTATCAACTGCTTATATCCACACAGGTTTTGGCAGC
CTTGCTACTGCCGTCTTCTGTGATCCCTCTTTTCCGTGTTGCTGCTTCAAGACAAATAATGGGCATTCATAAGATTTCTC
AATTTGTTGAATTTTTAGCGCTGATTACTCTTATTGGGATGCTTGGATTGAAAGTTATATTTCTGGTGGAAATGATTTTT
GGGCATAGTGATTGGGTGGATAATTTGAGATGGGATGCTGGGAGTAGTATGTCTGTCCTTCTCATCACTGCTAGTGCGTC
ATTTTGCTTCATGATTTGGCTGGCTGCGACACCCTTAAAATCTGCAAGTGCTCGATTAGAGAATCAGGTGTGGAACTGGG
ATCTGCCTAAGGAGGAGATTCATATAGCTGAACCCAACTATAATAGAGACGCAAGTGTACAGAAGCATGAACCATCACCA
TCTTCTGGGGAGGCATTGGATAGAGATTCAGATACAACGGTTGCAAATTTTGATTTTGATCTGCCTGAAACTATCCTGGA
GCCTGATCAGGAGCTTCAGTTAATGACTGTAGAGGAAAATAGTTCTCATGTAACCTTTCCTCGCTCCTCTAAATGCAGTA
TGGAGGAACCCACATCTATACTGGAGTCAATTCGCATCCCAACTGTGGTTAATGAGGTTTCTGATGTTACGTCACTGGGC
GCCAGTACTGTGAAAGTTGAATCAACAGAGCCAGTTGAGAAGACTCTTGGAGTTGAAGGAGACTTGCCGACTGAAAAAGA
TGATGATGAGGGAGATACCTGGGAACCTGAAGATTCATTGAAAGAGGTTTCTGGGAGCACCACTTCATTGACATCTGATG
GTCCAGGATCATTCAGGAGTCTCAGTGGAAAAGGTGATGAAGGGGGGAGTGGTGCTGGAAGCCTTTCAAGACTAGCAGGG
TTGGGGCGTGCTGCTAGACGTCAACTAGCTGCTGTACTTGATGAGTTTTGGGGACAACTGTATGACTTCCATGGGAATGT
AAAACAAGAAGCAAAGGCTAGGAAACTGGATCTGTTGTTGTGGTCAGATTCAAAGGCTGCTTCCTCCGCTTCCTCCTTGC
TGAAAGATGACACCACTGCAAAGGAAATTTCTGGTTACTTTCCATCTGTAGGAGGCAGAGGATCTGATCCTTTAATCAAC
TCAAATTTATATGACTCCGCAAAACAGCAGAGGCTGCAAAGCAGTTTAGAGTCATCATATGGGGCTCAAAGGGGATCTTC
CTCATTGTGGTCCGGCCACGTGCAATTACTGGATGCCTATGTACAAAATTCAAGCCGTGGTGTCGTTGACTTGGGTGAGA
GGCGCTATTCAAGTGTGCGCAATATACCATCTTCTGACTTGGGTGAGAGGCGCTATTCAAGTGTGCGCAGTATACCATCT
TCTGACTCGGGTGAGAGGCGCTATTCAAGTGTGCGCAGTATACCGTCTGCTGAGAGCTGGGATTACCAGCCAGCCACAGT
ACACGGTTATCAGATTTCATCATATCTTAATCGAAAGGACAGAAGTTCTGGTAACTTGAATGGTCAAATGGAGTCACCAG
CCCTAAATTCTGCTCCTTCATTGGGTGCTGGAAACTACAGAGATTCAATTGCATTTACCATGGGACAGAAGTCGCAAAAT
GGGTTAGGCTCTGGTCAGGCCTCCAGTTTTCAGAACCTTATGGTATCTCAACATAGTCTGTTGCAATCTGAAAGACCATA
TTATGATGTACCCTCTTCTGGACTTGCTGAGAATGTGTTAAATTCAGCCAATGCAAAGAAATACCACAGTTTACCTGACA
TTCACCGCGATCTCTATATGTCAAATAAAAGTGCTCACTGGAATGGTCCGCCTGGGTATGGACCCCCTGGTTATGAATCA
AGCTTGTTTCCAAATATCGGAGCACGGACAGGAGCTCCGTTGGCATTTGATGAACTCTCTCCATCAAAAGTCTATAGAGA
TGCTCTATCATCCCAACAAAATTCTAATTTTGGCACTGGGTCCCTCTGGTCTAGACAGCCTTTTGAGCAATTTGGTGTGG
CTGATAATAATCATTCCGTTGGGAGTGCAGTTGGTAGTAGAGCAGGTTCTCCAGGTCAAGAAGCTATTTCAGTTGCAGAT
TCCGAGGCAAAGCTTCTTCAGGACTTTAGACTCTGCATTGTGAAGCTTTTAAAATTGGAAGGGTCTGACTGGTTGTTTAG
ACAGAATGATGGGGCTGATGAGGATCTAATAGATCGTGTGGCTGCCAGGGAGAAAGTTCTTTATGAAGCTGAAACTAGAG
AGATTAATCGAACAGTTCACATGGGTGAATCTCAGTCCCCTTCTTCTGATAGGAAGTCAGCTTCTGCAATGAAAATTAAT
GATGCAAATCTCACCCATTTCATGGTTTCCTCAGTTCCACATTGTGGGGAAGGTTGTATCTGGAGATCGGATTTGATAGT
AAGCTTTGGGGTCTGGTGTATCCATAGGATTCTTGATTTGTCACTTATGGAAAGCCGGCCAGAGCTATGGGGGAAATATA
CTTACGTTCTCAATCGACTTCAGGGGATTATTGATTCTGCATTTTCGAAGCCTCGTTCTCCAATGTCTCCATGCTTCTGC
CTTCAAATTGCAGCAGCACAGCAGCAGAAGTCTAGTCCAACATTTTCAAATGGAATGTTACCCCCTGCTGCAAAACCAGC
CAGGGGAAAATGCACTACAGCTGTAACGCTCCTAGACACAATCAAGGATGTTGAGATTGCAATCTCTTGTCGAAAGGGCC
GAACGGGGACAGCAGCCGGTGATGTGGCTTTCCCGAAGGGAAAAGAAAATCTGGCATCTGTCCTCAAACGCTACAAGCGG
CGATTATCCAACAAACCAGTTGGCACTCAGGAGGGGCCTTCTGGTTCACGCAAGGCTCTAACA
OG394_fna
>gnl_Ambtr_v1.0_evm_27.model.AmTr_v1.0_scaffold00029.413
ATGGTGCTCTTTATGCTGGTGCTCGGCCTTGTTTCTTTCTTTCTCTTCTTTCTTCATCTCTCAACAAGAAAATACAGAATAAGGGGCCTTCCTCCTGGTTCCTTTGGGCTACCTCTCGTTGGAGAGACTCTGCAACTTATCTCGGCGTACAAAGCCACCAATCCAGAGCCATTTCTCGACTCCAGAAGATCCAGGTATGGGAATGTGTTCACAACACATGTTTTTGGAGAGCCAACAATATTTTCAACAGACCCTGAGGTGAACAGGTTCATACTGCAAAATGAAGGCAAGCTTTTTGTTAGCAGCTATCCAAGTTCAATATCCAACCTTTTAGGGAAGCACTCTCTCCTTCTAATGAAAGGAAGCTTGCACAAAAAAATGCATTCTCTCACTATGAGCTTTGCCAATTCCTCAATAATCAAAGACCACCTTCTCCTCGACATCGATCGACTGGTTCGCCTCAGCTTGGATTCATGGAGAGGCCGTGTTCTTCTGCAAGAGGAGGCCAAGAAGATAACTTTCGAATTGACAATCAAGCAGCTCATGAGCGTTGATCCAGGGGATTGGAGTGAGAATCTAAGAAAGGAATACATGCTCTTGATTGAGGGCTTCTTCACTGTGCCTTTCCCCTTCTTAGGCACCACATATGCCAGAGCTATCAAAGCCAGGGGCAAAGTGGCAGAGGCTCTGAGGGAGATGGTTAGAGAGAGAAAGAGAGAGAGTGGGGATGTCGAGGAGAAGAAAGACATGGTGGCAAGTCTGGTGAGAGAAGGTCTCTCTGATGAAGAGATTGTGGATTTCTTGCTTGCCCTGCTCGTTGCTGGTTACGAGACCACATCCACCATCATGACCCTCGCAGTCAAATTCCTCACTGAGACGCCTCAGGCTTTTGCCTCGCTAAAGGAAGAACATGAGGAGATCCGAAGAAAGAAGGCAGGGTCTGAACCCTTGGATTGGGCTGATTATAAATCCATGTCCTTTACCCAATGTGTGATTAATGAAACTCTGAGGGTGGCAAATATCATCAGTGGGGTTTTTCGTCGAGCTGTTTGTGATGTTCACATCAAAGGGTGCACAATCCCAAAGGACTGGAAGGTATTTGTGTCGTTTCGTGCAGTTCATCTCGACCAAGATTTTTACAAAGACGCCAGATCTTTCAATCCTTGGAGATGGCAGGGCACTCTACCTTCCACTAATCCCCCCTCAGTTTTCACTCCCTTTGGCGGGGGCCCACGCCTCTGCCCTGGTTATGAGCTTGCAAGAGTTGAAATCTCAGTTTTCCTACACTACCTTGTCGCAAATTTCAGCTCTGTGACCTCAGAGGAGGACAAAGTGGTTTTCTTCCCAACAACAAGAGCCCTTAAGAGATGTCCCATCCTTGTTACCAGGAAAGAAGCCTGT
>gnl_Ambtr_v1.0_evm_27.model.AmTr_v1.0_scaffold00002.327
ATGTCTTGGGGTTACACAGCAAAGCCAGAGGCTTTCATGGAGAAGCGCAGCTCACTATATGGTAAAGTATTCAAGACGCACGTGTTTGGACGTGCTACAATCGTGTCCACGGATGCGGAGGTGAGCAAAAGTGTGCTCCAAAACGATGGTCGCATATTCGTCCCGTATTACCCGAAGTCCCTGACCATGCTCATGGGTGACCCTTCCATACTCCTCATCAACGGTGCTCCTCATCGTAAGCTCCACGCCCTCCTCTCCTCTTTCTTCAAATCTCCCTCCCTCAAAGCCCAGGTCGCACGTGACATGGAGCACCACCTCCACCTCTCTATGCCATCCTGGTCCCAACGCTGCTCCCCCCTTCGCATTCAAGACCAGGCCAAGAGCATGGCATTTGAAATTTTAGTAAGAGCCTTGATGAGTGTGGGCTCAGGCAAAGACATGAACTTCTTGAGGCACGAGTTCCGAGAGTTTATTGCTGGTTTGATGTCTTTGCCTTTCAACTTACCCGGTACCAGGCTACGCAAGTCTCTGCAGGCCAAGAAGAGGATCATGAAATTGGTACGTCAAATTATTGAGGAGAAAAGGAAGAAGAGGAAGCAAGGTTTGAATCCCATGGATGATGTTATAGACGTGCTAATCAACGATAGCCAACAAGATGCACAAGAAGAAGGAAATGAAATAGAAATGAAGGATGATCTTTCAATGGCTAACACTGTCATAGACATGATGATACCCGGAGAAGATTCGGTCCCTGTCCTCATAACGCTTGCCCTCAAATTCCTCACTGATAATCCTACTGCTCTCCAGCAAATGCGGGAGGAGAATTTGAAGCTGAAGAGATTGAAAGCTCAGGCAGGTGAAAAGCTGTGTTGGACAGACTATATGTCGTTGTCGTTTACACAGAATGTGATCACCGAAACTTTGAGGATTGGAAACATAATAAATGCGGTGATGCGCAAAGCTCTAAAAGACGTGGAGATCAAGGGATATTTGATACCAAAGGGGTGGTGTGTGTTGACTTCATTTAGAGCAGTTCACCTAGATGAGGAAAACTTCAGCAACCCTTACCAATTTAATCCTTGGAGATGGAAAGATAAAGAAGCTGGCGGTTTCACCTTCACTCCTTTTGGGGGCGGCTACAGGCTTTGCCCTGGCATTGAGCTCTCTAGGCTTGAAGCTGCTGTTTTCCTCCACCACTTTGTCACTTCTTTCAGCTGGGTGGCCGAAGAAGATTCAATTGTCAACTTTCCAACAGTCCGGATGAAATGTGGACTGCCTCTTACCCTAACACCCCTTCCTTCTTACCCATCCTTCCCTTCTCAA
>gnl_Ambtr_v1.0_evm_27.model.AmTr_v1.0_scaffold00061.116
ATGGAAGGATTACCTTATTGCTTCTCTTTGGTTTTGGGGTGCTTTGGGGTGCTGGTTTTTACACTGGTTTTTCTCCATTTTTTGTCATTCTTCAAGAGACATGGGGTTGTTCCTTGTGGGAGTGTTGGGTGGCCTCTGCTTGGTGAAACCTTGGAGTTTTTGAGCCCTCATCCTTCAAACTCCATTGGAGGGTTCTTACATGAGCATTGTTCTAGGTATGGGAAGGTATTCAAATCCCACCTTTTTGGCTCACCCACTGTGGTCTCATGTGACCAAGAGCTCAACTCTTTCATCCTTCAAAATGAAGAGAAGCTTTTTGAGTGCAGTTACCCCAAGGCTATCCATGGAATTCTTGGAAAGTCATCCATGCTTGTAGTGGTTGGTGACACTCACAAAAGACTAAGGGGCTTGGCCCTAACACTGGTCAACACTTCAAAGTCCAAGCTTGAATATCTCAATGACATAGAAAACACTGCAAAATTCATCATGGAGTCATGGAGAGAGAAGCCACAAGTCATCTTTTGTGAGGAGGCAAGGAAGTTCACATTCAATGTGATTGTGAAGCAAGTTCTTAGTTTGAGACAAGATGAGCCACAGACTACAAAAATATTGGAAGATTTTCTCACCTTTATGAAAGGCTTAATTTCTTTCCCACTTTATATCCCAGGGACACCATATGCAAGAGCAGTTCAGGCTAGAGCGAGGATATTTTCGACTGTAAAAGCCATCATTGAAGAAAGAAGGAACACTGGCAGTTATGCTAATAATGGGAGGAATGAAGATTTTCTGGATATTTTAATGGGGAGTAATACTTTGTGTGAAGATGAGAAGGTTAGCCTGGTGCTTGATCTCCTTCTTGGTGGTTATGAAACAACCTCCTTGCTCATGGCCATGGTGGTCCATTTCCTTAGCTTCTCACCCTTGGCTCTTGAACAACTCAAGGAAGAGCATCAAAATATAAGAGGCCGAAAACGAAACGATGAGTACTTGAACTGGGAAGATTACAAGCAGATGGAGTTCACTCAGAGTGTTGTTAATGAAGCCCTGAGATGTGGAAATATTGTCAAATTTGTGCATAGAAAGGCCCGCAAGGATGTCAAATTTAAAGATTATTTAATACCATCAGGCTGGAAGGTGCTGCCAGTTTTCAGTGCAGTGCACCTTGACCCAACCCTTCATGAAGATGCACTTCAATTCCATCCATGGAGATGGGAGGTTCAGGGCCCTCCAAGCAAGAAATTTACACCATTTGGCGGAGGACCGAGGTTTTGTCCAGGCTCCGATCTTGCTAAAGTTGAAACTGCATTCTTTGTCCACCACCTTGTACTTAAATTCAAGTGGACAACTGAAGGAGCAGACCATCCAATGGCATATCCCTACGTTGAATTCCAAAGAGGGTTGCCTCTAAATGTTCAGCCAATTTTATCGCAACCTCCTTTC
>gnl_Ambtr_v1.0_evm_27.model.AmTr_v1.0_scaffold00059.35
ATGGAGGAAACAGAGCTTTTTCTCCTCCTTTTCTCTGCAATCTCAGTGGCTATTCTAATGTGGAGAGCCATGAAAAGAGAGAGAAAGTTTCAGAAGGTTCCTCCAGGTAGAATGGGATGGCCTTTTGTGGGAGAAACCCTGGCCTATCTCAAGCCCCACCCTTCAACTTCAATGGGAGAATTCATGGAGCAACATATATCCAGGTATGGAAAAATATTTGTGTCCAATTTATTTGGAGAACCCACCATTGTTTCAGCTGACCTTGGGCTCAATAAGTTTATATTGCAAAATGAGGGTAAGCTCTTTGAGAGCAGCTATCCAAAGAGCATAGAGGGCATTTTAGGGAAATGGTCTATGCTTGTTTTGGTGGGAGATATGCATAGGAACATGAGAATACTCTCTCTAAACTTCATGAGCAACACTAAGCTGAGGGTGCATTTGTTGCATGAGATTGAGAAGCACACTTTGCTGGTTCTTGGTGCTTGGAGAGAGAAACAGGTCTTCTCAGCTAAAGAAGAGGCCAAGAAGTTTACATTTAATTTGATGGCTGAAAACATAGTGAGCATGAAACCTGGTAAGCCAGAAACTGAAAGCCTCAAGAGAGAGTACATTACTTTCATGAAAGGAGTTATATCAGCACCTATCAATTTGCCTGGAACATCTTATAGAAGAGCCTTACAGTCTAGAAAGACCATTCTTGGAGTCCTTGAGATGAAGATGGAAGAGAAGAAAATGAGAACAAATGGAAGAGAACCAGAAATAGAGGAAGAAGAAGACTTTCTTGGATGGGTCATGAAGCAATCTGATCTCTCAAGTGAACAAATTCTTGATTTAATACTAAGCCTCTTATTTGCTGGCCATGAAACCTCTACAGTGGCCATAACCATGGCCATGTACTTCTTAGATGGATGCCCTAGAGCAATTGAGCAATTACAGGAGGAGCATATGGGAATAGCTAGAGAGAAGAGAGAGAAAGGAGAATCCAGTGGCCTTAATTGGGAAGACTACAAGAGGATGGAGTTTACACATAGTGTTATCAATGAAACTCTTCGACTTGGAAACGTTGTTCAGTTTGTTCATCGCAAGGCGCTTTGCAACGTTCAATTCAAAGGGTACGACATACCAAGAGGGTGGAAAGTTCTTCCTGTCTTTGCAGCAGTGCATTTGGACCCTCTCAACCACCACAAACCCCATCATTTTAATCCTTGGAGATGGCAGGATAGCAACAACAGTAGTAACTTCATGCCATTTGGTGGTGGTCCGAGGCTCTGTGCTGGTGCAGATTTAGCCAAGCTTGAAATGGCCATTTTTATTCATCACCTCGTCCTCAATTTTACATGGGAAGTGACAGAACCAGATATCCCAACGGCCTTCCCATTCATTGATTTCCCCAAGGGCCTCCCCATCACCGTCCATCGTCTCTCATCAAACACGACCAGCACCATCTTAGAGAGAGAAACTACAGCCACAGGATCT
>gnl_Ambtr_v1.0_evm_27.model.AmTr_v1.0_scaffold00064.7
ATGGTGATGAGTACAGTGATATTCGCGGCAGCGGCGGCAGCTTTGGTGGTGGCGATAATGGTGAGAGAGTGGAGAAAAAGGAAAGAGAGAGAGTCGGGAGTGAAGGGCAGTTTGGGGTGGCCGTTCATCGGAGAGACTCTCGAATTCATTGCCTGCGCTTACTCTTCGACACCGGAGAGCTTCATGGACAAGCGCCGCCTCTTGTATGGGAATGTGTTCAAATCTCACATACTAGGGAGCAAGACCGTGATATCGACGGATGCGGAGGTGACACGTGTGGTGTTACAAAGCGATGGACGGACGCTAGTGCCCTTCTACCCCGCGTCTCTCACTAAGCTCATGGGATCCTCGTCCATTCTTCTCATCAACGGTCCACAGCAAAAGAGACTCCACGGCCTACTTGGGTCCTTCCTCAAGTCGGCCCACATCAAGGCCCAAATCACCCAAGACATTCACTCCTACGTTTCTCTCTCTATGTCTAATTGGAAGGAAGGCCACCTCGTCTACATTCAAGACCTAACCAAAGATATTGCATTTCAAGTACTAGTGAAAGCACTTATCAGCCTCGATCCGGGCGAAGAAATGGAATTTCTAAAGGAACAATTCAGAGAGTTCATCGCCGGTTTAATCTCTCTACCGATAAATCTACCGGGAACCAGACTCTACAGATCATTACAGGCCAAAACGAAGATGGTGAAAGTGGTGCTGAAGATACTTGGAGAGAGAAAAGAGCATGGTCCTACTTCTCCTCCAAAAGACGTGATCGATGTGCTTCTAAGTGAGAAGATGAGTGTTGATGTGATATGTGACAACATGATCGATATGATGATCCCTGGAGAAGATTCAGTTCCCATCCTCATCACCCTCGCCCTCAAATACCTCACTGATTCTCCTCTTGCCCTCCAACAATTATATTTAGAAAACATGGAGTTGAAGAGGCGCAAAGCACAAGAAGGCCAGCAACCGTGTTGGAACGACTACATATCTTTGCCATTTATGCAAAACGTTCTAAGTGAAACTTTGAGAATGGGGAACATAATAACAGGAGTTATGCGCAGAGCAGTGACAGATGTGGAGATCAAAGGCCACTTAATACCGAAAGATTGGTGCGTCTTTACGTACTTTCGATCAGTTCATCTCGACGATGAAATTTACGAGAATGCACACCAATTCAATCCATGGAGATGGCAAGGAAAAGATACATGCACCAATAACTTTACTCCTTTTGGTGGTGGGCAAAGGTTATGTCCTGGTGTGGACCTGGCCAGGCTCGAAGCTTCCATCTTCCTTCACCACTTTGTCACGAACTACAGGTGGGTTGCAGAGGAGGATTCGGTCGTCAACTTTCCGACTGTGAGAATGAAAAATAGAATGCCAATTAGGGTCACTAGAAGACCCCAGTATTGCATTTGC
>gnl_Ambtr_v1.0_evm_27.model.AmTr_v1.0_scaffold00064.104
ATGGAGGGAGAGTGGCACCATTTCCATTATACAGTTGCAGTTGCAATCTTTATGGGGGCATCTTTTGCCATTGCTCTGATTTTCAGGCGACAAAAAATGTCAAAACTGCCGCCTGGAAATCTTGGCTGGTGCCCCTTCTTGGGCCGAACCCTCGGCTTCGTCAACCCGCATCCCTCCACCTCCAATGGCCACTTCCTCGATCAAAATATCATCAAATATGGGAAGATATTTCGCAGTCATTTGTTCGGGCACCGGACTATTGTGTCATGTGATCAAGAGTTTAACAATTTTGTGCTGCAAAATGAAGATAGGTTCTTTGTTAGCAGTTACCCTGCAAATATCCCTGGCATTCTCGGGCGTTTGACACTGCTTGTGGCAACTGGAACTGTCCACAAGAGGCTCAGAGCAGTGGCTCTCAGCCTCTTTGCTGCCATAAGGAATGAGCAACAAACATTTCTCGACGACCTGCAAAATTGCGCTCTCCTCCTCGTGAAATCATGGAAGAATACAGAAACCATCATCTTTTGCAACGAAGCTCGAAAGTATACCTTTACAGTGATAGTGAAGGAGATATTGAGCTTGAAAGCAGATGATCCAGAAACCTCCATGATCCTGGAAAACTTCTTGACTTTCATGAAGGGTCTATGTTCTATCCCCATCAAACTCCCCGGAACCGCGTATGAAATGGCCATACAGGTACCCTTCAATCCGAAACCCGACCTGGAACTCTCTCGA
>gnl_Aquco_v3.1_Aqcoe6G130300.1
ATGATTGTTGTTTTTATTCCTTTTATTTTATTTTTTATTTTTTTTGTTTTTGCTATATTTATTATTTATACTCTCTACCCGTTGATGTTTGCCTCCAATTTTCTATTTGTGACAAAATGGGGGAGATTGAACTTACTCATTCAATTCTTTTTCTCCAGATGTTCCATTTTGTATATTGTTTCAGGTATGCAACAATTAAGGGGGAGAAAAAACCGAAGACTATACAAGTCAATGATTGAGGGGGAGTTCTTCTTGAAGAAAGTTAAGAAAAATACAAAAATGTTCTGGATTATAGGAATTTGGGTGTTGGTAGCTATAATAACAGGGTGGTGGTGGTATTGTTGGACAAAGAAGAGTATCTTCAAGAAGATCAAAACAAGTTCATCATCATCAAGACAAGAAAGTGATCATAGTACTTATAAGATTCCAAAAGGTAATTCAGGTTGGCCTTTTATAGGAGAAACTCTTCATTTCATTGCTTCTGGTTGCTCTTCTCATCCTGTTAGCTTCATGGAGAAAAGAAGATCTCTGTATGGAAAAGTGTTCAAATCACATCTTTTGGGAATTCCCATCATAGTATCAACAGACCCAGATGTAAACAAAGTGGTATTACAAAATAATGGTAGCACTTTTATTCCTTATTACCCCAAATCAGTCACAGAATTGCTTGGAAAATCTTCAATACTTCAAATGAATGGTAATCTACAAAAGAAAGTACATGGATTCATAGGAGGGTTTTTGAAATCTCCTCAACTTAAAGCTAGAATTACAAAAGAGATAGAAAAGATTGTGTTTCTTTCTATGGAATCTTGGAATGATAAAGAGATCATTTACATGCAAGAAGAAACAAAAAATATTACATTTCCAGTGTTGGTTAAAGTATTAATGGGAGTTGATCAAGCTGAAGATTTGGAGTTTTTGAAGAAAGAATTTGGAGAATTTATCAAAGGATTAGTTTGTTTACCAATCAAGTTGCCAGGAACAAGGTTATACAAGTCTTTGAAGGCTAAAGAGAATTTGTTAAAGATGGTGAAGAGGATAGTAGAGGAAAAGAAATTGAAGTTAGAGAGAATAAGAACTGAAGAAATTGATCAAATGGATGTAGTGGAAGTGTTATTAGGTGATATCGGTGAATCTGTACCATCCGATTTCATTAGTGGAAATATCATAGAGATGATGATTCCAGGTGAAGAATCTGTGCCAATGCTGATGACACTTGCTATCAAATATCTCTCTGATTGCCCTCTTGCTCTCCAACAGTTAATGGAAGAGAACATGGAGTTGAAGAGACAAAAGAACCAGTTAAATGAACAAGATTATGTCTGGACTGATTACATGTCCTTGCCATTTACCCAGAATGTGATTAGTGAAGCTCTGAGAATGGCAAACATTGTCAATGGTGTTTGGAGAAAAGCTCTCAAAGATGTGGAAATCAAAGGTTATTTGGTTCCCAAGGGATGGGGTGTGTTGGCTTCCTTTCTTTCCGTACATATGGATGAAGAAAATTATGAAAACCCATATCAATTTAATCCATGGAGATGGCAGAATAAACAAGGACATGTTGCTGTTAATTATAATAGTTTTACACCCTTCGGTGGAGGGCAACGACTCTGTCCTGGTCTGGAATTTTCAAGGCTTGAAGTTTCAATTTTCCTCCATCATTTCATCACCAGCTATAGATGGGAGGCAGAGGAAGATTACATAGTCAATTTTCCTACAGTCAGGATGAAGAGGAAACTACCCATCAGAGTCGCACCCATCACAACT
>gnl_Aquco_v3.1_Aqcoe6G117800.1
ATGCCTGAGCTTGTGTTTTTCTTTTCATTAGCTCCAGCAATTTTAGCACTAATACTTCTCTTGAAACTCTTCAAAAGGAAGAAAAAGTCATATAATCTTCCACCAGGAAACATGGGTTGGCCATATCTAGGCGAAACTCTTGGTTATTTGAAGCCTTATTGTGCTATCACTACTGGAGATTTCATGGAGCAACATATATCAAGGTATGGGAAGATCTACAAGTCAAATTTATTTGGTTATCCTACAATAGTTTCAGTTGATCCTGAATTAAATCGATATGTATTACAAAACGAAGGAAGACTGTTTGAATGTAGTTATCCAAGTAGTTTAGGTGGGATTCTTGGCAAATGGTCAATGTTAGTTTTGGTTGGAGACATGCATAAAAACATGAGGATGATCTCTGTCAACTTCATGAGCAGCGCAAGACTTCGAACACATCTAATTCAAGATGTGGAGACTCAAGCCTTATTGGTGCTGAAATCTTGGCAGGTTGATAAAAAGATTTTGGCCCAAGATGAAGCAAAGAAGTTTACCTTCAATTTAATTGTAAAAAATATAATGAGCATGGAACCTGGAACACCTGAAAGTGAGAAGCTTAGGAGGGAATACATTACATTCATGAAAGGAATCATTTCTGCGCCTTTGAATTTGCCTGGAACTGCATATAGAAGAGCCTTAAAGTCTCGATCGAACATTCTGCAACTTATCGAGCATAACATGAATGAGAGACTCCAAAAGACTAACGGAGATGGTAAGAAAGTGGAAGATGATGATCTACTTGGATGGGTCTTGAAGCATTCAAATCTTACCACTGAACAAATTCTTGATTTGATACTAAGTATGCTTTTCGCGGGTCATGAAACTTCCTCAGTATCTATATCTCTAGCCATATACCTTTTGCAAGGATGCCTAAAAGCAGTTGAAGAGTTAAGGGAAGAGCATATTAGAATTGCTAAAGCAAAAGAACAGGCAGGACAGAGATCTGGATTAAATTGGGAAGATTACAAACACATGGAATTCACTCAATGTGTTATTAACGAAACTCTTCGCCTTGGAAACGTCGTTAGGTTTCTTCATAGAAAAACTCTCAAAGATGTTCAGTACAAAGGGTATGACATTCCATGTGGTTGGAAAGTTCTTCCAGTATTTGCAGCAGTTCATTTGGACCCTTTAAATTTCGACCAACCTCATGCTTTCAATCCATGGAGATGGCAGAATGGGAAGACAAGCACGACGACTAACAACTTCATGCCGTTTGGTGGTGGATTACGGTTATGTGCTGGTTCAGAGCTAGCCAAGTTGGAAATGGCTATTTTCATTCACCATTTGGTCTTGAATTATGATTGGGATATAGCAGAACCAGATCAACCATTTGCCTACCCATTTGTTGAATTTCCAAAAGGTCTACCAATTAAGGTCTATGACCATCAGTGCTTAACA
>gnl_Aquco_v3.1_Aqcoe1G376900.1
ATGGCAATGGTAATTGGAGGGATTTTTAGTGTTTGTTATGTCTTTTTAGTTGGCTTTGTTGGACTAGTTTTGAGTCTCATCATCTATCACTTCTTGCCTTTGCTGTTGATCAATCTTGGTAGTAGTAGTAGTAGTAATAGTCTTGTTGTTCCAAAGGGTAACTTTGGGTGGCCATTGCTTGGTGAAACTCTTGCTTTCTTGAAGCCCCACACTTCTAATTCACTTGGTTCTTTTCTCCAACATCACTGTTCTAGGTATGGGAAAGTGTTTAAATCCCACTTATTTTTCTCCCCTGCAATAGTTTCATGTGATCAAGAGCTCAACTATTTCATACTTCAGAATGAAGACAAACTTTTCCAGTGCAGCTATCCAAACTCCATACATGGAGTGCTTGGTAAATCCTCTATGCTTGTAGTGGTGGGAGAAACACATAAGAGACTTAGAAGCTTGGCTCTCACATTAGTCACTTCTACTAAATTAAGTCCTGACTACCTCAATGATATAGAAAGCACAGCCATTCAAATATTAGCTTCATGGAAAGGCAAGCACCAAGTTACCTTCTGTGAAGAAGCCAGAAAGTTTACATTCAATGTGATAGTAAAGCAAGTGCTTGGATTAACACCTGAAGATCCACAAACAACCAAAATACTAGAAGACTTTCTTGCTTTCATGAAAGGACTCATATCTTTTCCACTCTATATTCCTGGCACTCCATATGCAAGAGCTGTTCAGGCTAGAACAAGGATATCTACCACTGTCAAAGCACTGGTGGAGGAAAGAAGAAGAAGTATTGGTGAAAACAAGAGTAACAAGAAGGGTGATTTCCTTGAGATACTACTCTCAGTAAATAACTTGTCTGAAGATGAAAAAGTCAGTTTTGTTCTTGATGCACTGCTAGGTGGCTATGAAACCACTTCTCTTCTGATGGCCATTGCAGTGCAATGTCTTGGTCAGTCACCACTTGCACTAGAACAGTTAAAGAAAGAGCATCATAACATAAGAAGCCTCAAGAAGAAAGATGAGTATTTGAACTGGGAAGATTACAAGAAAATGGAATTTACCCAAAATGTAATAAATGAAGCTCTAAGATGTGGGAATATTGTCAAGTTTGTGCACAGAAAGGCTATCAAGGATGTCAGATTTAAAGAGTATCTAATTCCATTAGGCTGGAAGGTCCTACCAGTTTTCAGTGCAGTACATCTAGACCAATCTCTCCATGATGATGCTCTTCAGTTCCATCCTTGGAGATGGGAGACTCAGGGTCAGACAGCCAAGAAGTTCACTCCCTTTGGTGGAGGACCAAGATTTTGTCCAGGGTCTGAACTTGCCAAAGTGGAGACTGCCTTTTTTCTTTACCATCTTGTGTTAAATTACAGATGGAAGGCAGAAGGGCCGGATCAATCCATGGCTTATCCGTATGTGGAGTTTCCGAGGGGGTTGCCATTAAAACTTGATCCAATTGTATCAGAATCTTCAGCC
>gnl_Aquco_v3.1_Aqcoe1G424100.1
ATGGCTTTCTTTCTTCTCTATCTTTCTCTCTTCCTCTGTTCTTCAACCTTTTTCTATTTACTTTTCCTTCGATTCACTCTCCAACGAAGACTAAGTTTACCACCTGGTTCTTTTGGTCTACCAATCATAGGAGAAACACTTCAACTAATCTCAGCTTATAAAACAGAAAACCCAGAACCATTCATTGATGATCGAGTTAATCGTTATGGAAATCTGTTTTCAACACATATCTTTGGTGAAAGAACTGTGTTTTCTGCTGATCCAGAAGTAAATCGTTTTGTTTTACAAAATGAAGGAAGATTATTTGAAAGTAGTTATCCAACTTCAATTTCAAATCTTCTTGGAAAACATTCTTTGTTATTGATGAAAGGAAATTTGCATAAACGTATGCATTCTTTAACAATGAGTTTTGCTAATTCTCCTATCATTCGGAATGATTTACTTGTCGATATTGATCGACTTATTCGTCTTAATTTGGATTCTTGGACGAACAAAGTTTTTCTTCAAGATCAAGCTAAAAAGATAACATTTTCGTTGACAGTTAAGCAACTTATGAGTTATGATCCAGGAGAATGGACAGAGCAATTGAGGAAAGAATATCTACTTGTTATTGATGGTTTCTTTGGTCTTCCATTGCCTTTTTTCTTCACTACTTATGGCAGAGCTATTAAAGCAAGAACAAAGGTAGCAGAAGCACTGAGATTAATAGTAAGAGAGAGAAGAAAAGAATTTGAAGAAAACATAAACAATAGAAAGAAAGATATGTTGAATGCTTTGTTTTTAGAAGAAGGTGGTGGGATTTCAGATGAAGAAATTGTTGATTTCTTAGTAGCTTTACTTGTTGCTGGTTATGAAACTACTTCAACTATAATGACTCTTGCTGTCAAGTTTCTTACAGAAACTCCTCTTGCTTTAGCTCAATTAAAGAAAGAACAAGAAGGAATCAGAGCAAAGAAGAATGAGACTGAGTCCTTAGAGTGGAGTGATTACAAATCTATGCCGTTCACGCAGTGTGTAATTAATGAGACTTTGCGTGTATCTAACATCATTAGTGGTGTGTTTAGGCGCGCAACAACGGATGTCAACATAAAAGGATTTACTATACCGAAAGGATGGAAAGTTTTTGCCTCTTTTAGAGCCGTGCATCTTGACCAAGACTACTACAAAGAAGCTCGAACCTTCAATCCTTGGAGATGGCAGAACGAGAATGATATTTCAGAAGCACCTTCAACTGCATCAAGTCAAGGGAACACATACACACCATTTGGTGGAGGACCAAGACTATGCCCAGGATATGAGCTTGCTAGAGTTGAAATCTCTGTTTTCCTTCATTACCTTGTCACCAAGTACAGTTGGGAGCCTGCCGAAAAGGACAAGCTGGTCTTCTTTCCGACCACCAGGACTCAAAAGAACTACCCTATCAATGTACACAGGAGAAAACTTGGACATGAACTC
>gnl_Aquco_v3.1_Aqcoe5G448000.1
ATGGACAACATTTCGTGGAATAGTTGTGTGATAGGAATCTTTATCTTCTTTTTCAGCATACTTCTCTACAGAATTTGGAGCAGAATCAGATCAAAAACCACAACCCCACTTCCTTTGGGTACACTTGGATGGCCTATTATTGGCGAAACTTTAGAGTTCATCTCCTCTGCCTACTCGGACCAACCAGAAAGCTTCATGAATAGGCGTCGCTTGAAGTATGGAAAGGTATTCAAGTCCCACCTCTTCGGTAGTGCAACTGTAATATCTACTGATGCTGAGGTTAGTAAATTTATTCTTCAAAGTGATGCTAGAACGTTTGTACCTTCGTACCCGAGTTCACTCACTGAGTTAATGGGAAAGTCCTCAATTCTACTCATCAATGGAAGCCTACAAAGAAGAGTTCATGGACTGATTGGAGCCTTCTTCAAATCTCCAAATCTCAAAGCTCAAATCACTGGAGACATGGAAAAATATTTACAAGAGTCAATGGACAGTTGGAAAGATGATCAGCTTATCTACATCCAGGATGTAGCGAAAAATATTACCTTCCATGTACTAGTCAAAGCATTGATTAGTTTGGATCCAGGTGCAGAAATGGAGTTGCTACAGAAACATTTTCAAGAATTTATTGCTGGCTTGATGTCTTTACCCATAAATTTACCTGGGAGTCAGCTATACAGATCGCTGCAGGCAAAGAAGAGAATGGTGAAGTTAGTACATAAAATTCTACGAGAAAGAAGGAAAAACTGCACTTTAAGTGCCCCAAAGGATGTTGTAGATGTGTTGCTAAGCGACGGAAGCAAACAATTAACTGTCGATCTAATATCAGATAATATGATTGATTTGATGATACCCGGGGAGGATTCAGTACCTATCCTAATGACACTTGCGATTAAATATCTTAGCAGTTGCCCGCGAGCTCTCCATCAGTTAATGGAGGAGAACATGAACCTAAGAAGAACTAAGATTCAACTGGGTGAACCTTTGCGCTGGACTGACTACATGTCTTTGTCATTTACACAAAATGTAATAACAGAGACCCTAAGGATGGGGAACATTATAATTGGAGTAATGCGCAAGGCGATGAAAGATGTGGAGATAAAAGGACAACTGATACCCAAGGGGTGGTGTGTCTTTGCATATTTCAGATCCGTTCATCTTGATGAAAGCACATATGATTGGCCTCATCAATTCAATCCTTGGAGATGGCAGGACAAAGATATGGGTACTTGCAACTTCACCCCATTTGGAGGTGGTCAGAGACTTTGTCCCGGACTTGACTTGGCCAGGCTGGAAGCTTCAATTTTCCTCCACCACTTGGTTACTCAATTCAGGAGAGGGAGGATTGTGATGTGTTCAAAATTTCTAATATGCACCATACATTACCTTGGACCACATTCTGTGTCTATTCCTGGTAGTCCCCTGTCTTCCAGGGTGTTTTTATCAGAAAGAGTTAAAAGGGAGTTCTGT
>gnl_Aquco_v3.1_Aqcoe5G389600.1
ATGGTTGGAATTCTATTGCTATTGGCTGTCCTGTTAGGACTAGCTTTGGCCTTCATGGCATCAAGCTTCTTGTTTGCTAAAAAGCAACCTAAGAACATACCACCTGGTAGCATGGGTTGGCCCTTGTTAGGGGAAACACTAGGCTATCTCAAGCCACACCAATCAAATTCAATTGGAACTTTCTTACAAGACCATTGCTCCAGATATGGAAAGGTATTTAAATCACATTTATTTTGTTGCCCGACGATTGTCTCCTGCGACTATGAGCTCAACATGTTTATACTTCAAAATGAAGAGAAGCTATTTCAGTGTAGCTACCCAAAGGCCATCCACGGTATACTTGGACAACTATCATTGCTTGTTGTGGTTGGAGATGTTCATAAAAAGCTAAGAAGCTTTGCAGTTAGCTTTGCTAGTACTTGCAAAGGAAGACCTGACTACTTCCATAACATAGAGAAGCTTGCTATTTTGACCATGGAACCTTGGAAGACCAGAAAAGAAATCATCTTCTGCCATGAAGCAAAAAAGTTCACCTTCAATCTTATACTGAAGCAAATACTGAGTATGGATTTAGATGACCCACTAGCTTCAAAGATTCTAGAAGACTTCACTTTCTTCATGGAAGGCTTGATATCTCTTCCACTAAATCTTCCTGGAAGCCGGTATGCTAAGGCGTTAAAGGCCAGAGAAAGGATTTCTACCACTGTAAGATCAATAATAGAAGAAAGGGAAAAAAGGGGCGCGGATCATAAGAAAGGTGACTTTCTAGATGTGCTTTTGTCCAATGAAGGTTTAAGTTATGAAGGTAAAAGTAGTATATTGGTGGACCTTCTGCTTGGAGGCTATGAGACAACCTCCATTCTAATGTCCATGGTTGTCTACTTTCTTGGAACCTCACCACATGCTCTTGATAAGTTAAAGGAAGAACATCAAGCAATAAGAGCAAGCAAAAAGGAAAAACTCTTGAATGGGGATGATTACAAGAAGATGGAATTCACTCAAAATGTGATAAGTGAAGCACTAAGATGTGGCAACGTAGTCAAGTTCTTGCACAGGAAGGCTCTTCAAGATGTCAACTTCAAAGGGTACTTCATTCCCTCTGGATGGAAAGTCCTTCCTGTTTTAACTGCAGTGAATTTAGACCCATCTCTACATAGCAATGCTTCAGAGTTTAATCCATGGAGATGGAATGGTCAGTCAATGACGAAAAATATGATACCATTTGGTGGAGGGCCAAGGCTATGTCCTGGACTTGAACTTGCTAAAGTAGAGACATCCTTTTTTCTTCATCACCTTGTGCTTAAATATAGATGGAGTGCGAAAGAAATAGATCATCCACTGGCACACCCTTACGTAGAATTCAAAAGTGGATTGCCTCTAGAAATTGAACCTTTGAAAATGAACGAGCGACGTCAGGCTTTA
>gnl_Arath_TAIR10_AT4G36380.1
ATGCAACCTCCGGCAAGCGCAGGACTTTTCCGGTCGCCGGAAAATCTCCCTTGGCCTTATAATTACATGGATTATTTGGTCGCTGGTTTCTTGGTTTTGACGGCCGGAATACTTCTCCGTCCATGGCTCTGGTTACGTCTACGAAACTCGAAAACGAAAGATGGAGATGAAGAAGAAGATAATGAGGAGAAGAAGAAGGGAATGATTCCAAACGGAAGCTTAGGCTGGCCGGTGATCGGAGAAACCCTAAACTTCATCGCTTGTGGTTATTCTTCTCGGCCTGTTACCTTCATGGACAAACGAAAGTCTTTATACGGGAAAGTGTTCAAAACGAACATAATAGGGACACCAATCATAATATCAACCGATGCAGAGGTGAATAAAGTGGTGCTCCAAAACCATGGGAACACATTTGTCCCTGCATACCCTAAATCAATTACGGAACTACTTGGAGAAAACTCTATTCTCAGCATCAATGGACCTCATCAAAAAAGGCTTCACACGCTCATTGGCGCGTTCCTCAGATCTCCTCACCTCAAAGACCGGATCACTCGAGACATTGAGGCCTCGGTTGTTCTCACTTTGGCGTCTTGGGCTCAACTTCCATTGGTTCATGTTCAGGATGAGATCAAAAAGATGACGTTTGAGATATTAGTAAAAGTGTTGATGAGCACATCTCCTGGTGAAGATATGAACATTCTCAAACTTGAGTTCGAAGAATTCATCAAAGGTTTGATTTGTATCCCAATCAAATTCCCTGGCACTAGACTCTACAAATCCTTAAAGGCGAAAGAGAGGTTAATAAAGATGGTAAAAAAGGTTGTGGAGGAGAGACAAGTGGCGATGACAACGACGTCTCCGGCAAATGACGTGGTGGACGTACTTCTAAGAGACGGTGGTGATTCAGAGAAGCAATCTCAACCGTCAGATTTCGTCAGCGGAAAGATCGTAGAGATGATGATACCCGGAGAGGAAACAATGCCAACGGCGATGACCTTGGCTGTCAAATTCTTAAGTGACAACCCCGTCGCTCTAGCCAAACTCGTGGAGGAGAATATGGAGATGAAGAGGCGTAAATTGGAATTGGGAGAAGAATACAAGTGGACCGATTATATGTCTCTCTCTTTTACTCAAAATGTGATAAACGAAACGCTTAGAATGGCTAACATTATTAACGGGGTGTGGAGGAAAGCTCTCAAGGATGTAGAAATTAAAGGTTACTTAATACCGAAAGGATGGTGTGTATTGGCATCATTCATATCGGTTCACATGGATGAAGACATTTATGATAATCCCTATCAATTCGATCCGTGGAGATGGGACAGAATTAATGGATCGGCAAACAGCAGTATTTGCTTCACACCCTTTGGTGGTGGGCAAAGGCTATGTCCTGGTTTAGAGCTGTCGAAGCTCGAAATATCCATCTTTCTTCACCACCTTGTAACCCGGTACAGTTGGACGGCTGAGGAAGACGAGATAGTGTCATTTCCGACTGTGAAGATGAAGCGGAGGCTCCCGATCCGAGTGGCTACTGTAGATGATAGTGCTTCTCCGATCTCACTTGAAGATCAT
>gnl_Arath_TAIR10_AT3G13730.1
ATGGACACTTCTTCTTCACTTTTGTTCTTCTCCTTCTTCTTCTTTATCATCATCGTCATCTTCAACAAGATCAACGGTCTCAGATCATCCCCAGCTTCAAAGAAAAAACTTAATGATCATCATGTTACATCCCAGAGTCACGGACCAAAGTTTCCACACGGAAGCTTGGGATGGCCCGTCATCGGTGAAACCATCGAGTTCGTCTCTTCTGCTTACTCAGACCGTCCTGAGAGTTTCATGGACAAGCGTCGTCTCATGTATGGGAGAGTGTTTAAGTCGCATATTTTTGGAACGGCGACGATCGTGTCGACGGATGCTGAAGTGAACAGAGCCGTTTTACAGAGCGACTCGACAGCTTTCGTGCCGTTTTACCCAAAAACGGTAAGGGAGCTAATGGGAAAATCGTCGATACTTCTTATCAACGGGAGTTTACATAGACGGTTCCATGGATTAGTCGGTTCTTTCTTAAAGTCGCCACTTCTCAAAGCTCAAATCGTTAGAGACATGCACAAGTTTTTGTCGGAATCCATGGATCTATGGTCCGAGGACCAACCTGTGCTCCTCCAAGACGTCTCCAAGACTGTTGCATTCAAAGTACTTGCCAAGGCATTGATAAGTGTAGAGAAAGGAGAAGATTTAGAAGAGCTAAAGAGAGAGTTTGAAAATTTCATATCAGGACTCATGTCATTACCAATTAACTTCCCTGGAACGCAACTCCATAGATCTCTCCAAGCTAAGAAGAATATGGTGAAGCAAGTTGAAAGAATCATAGAAGGCAAAATTAGGAAAACAAAGAACAAGGAGGAAGATGATGTTATTGCAAAGGATGTTGTGGATGTGTTGCTTAAGGACTCAAGTGAACATTTAACTCACAATTTGATTGCTAACAATATGATCGACATGATGATCCCTGGCCACGATTCTGTCCCTGTCCTCATTACCCTTGCCGTCAAATTCCTCTCTGATTCTCCTGCTGCCCTCAATCTCCTAACGGAAGAAAACATGAAGCTGAAAAGTTTGAAGGAATTGACAGGAGAGCCACTATATTGGAATGACTACTTGTCGTTACCTTTTACACAAAAGGTGATTACAGAGACACTGAGAATGGGAAATGTTATAATTGGAGTGATGAGAAAGGCGATGAAAGATGTTGAAATAAAAGGATATGTGATACCAAAAGGATGGTGTTTCTTGGCCTATCTCAGATCAGTTCATCTTGATAAGCTTTATTATGAGTCTCCCTACAAATTTAATCCCTGGAGATGGCAAGAAAGGGACATGAACACGAGTAGTTTCAGTCCTTTTGGAGGTGGTCAGAGATTGTGCCCTGGTCTCGATTTGGCTCGTCTTGAAACTTCAGTTTTTCTTCACCATCTTGTCACTCGCTTCAGATGGATAGCAGAAGAAGACACAATCATAAACTTCCCAACGGTGCATATGAAGAACAAATTACCCATTTGGATCAAAAGAATA
>gnl_Arath_TAIR10_AT3G50660.1
ATGTTCGAAACAGAGCATCATACTCTCTTACCTCTTCTTCTTCTCCCATCGCTTTTGTCTCTTCTTCTCTTCTTGATTCTCTTGAAGAGAAGAAATAGAAAAACCAGATTCAATCTACCTCCGGGTAAATCCGGTTGGCCATTTCTTGGTGAAACCATCGGTTATCTTAAACCGTACACCGCCACAACACTCGGTGACTTCATGCAACAACATGTCTCCAAGTATGGTAAGATATATAGATCGAACTTGTTTGGAGAACCAACGATCGTATCAGCTGATGCTGGACTTAATAGATTCATATTACAAAACGAAGGAAGGCTCTTTGAATGTAGTTATCCTAGAAGTATAGGTGGGATTCTTGGGAAATGGTCGATGCTTGTTCTTGTTGGTGACATGCATAGAGATATGAGAAGTATCTCGCTTAACTTCTTAAGTCACGCACGTCTTAGAACTATTCTACTTAAAGATGTTGAGAGACATACTTTGTTTGTTCTTGATTCTTGGCAACAAAACTCTATTTTCTCTGCTCAAGACGAGGCCAAAAAGTTTACGTTTAATCTAATGGCGAAGCATATAATGAGTATGGATCCTGGAGAAGAAGAAACAGAGCAATTAAAGAAAGAGTATGTAACTTTCATGAAAGGAGTTGTCTCTGCTCCTCTAAATCTACCAGGAACTGCTTATCATAAAGCTCTTCAGTCACGAGCAACGATATTGAAGTTCATTGAGAGGAAAATGGAAGAGAGAAAATTGGATATCAAGGAAGAAGATCAAGAAGAAGAAGAAGTGAAAACAGAGGATGAAGCAGAGATGAGTAAGAGTGATCATGTTAGGAAACAAAGAACAGACGATGATCTTTTGGGATGGGTTTTGAAACATTCGAATTTATCGACGGAGCAAATTCTCGATCTCATTCTTAGTTTGTTATTTGCCGGACATGAGACTTCTTCTGTAGCCATTGCTCTCGCTATCTTCTTCTTGCAAGCTTGCCCTAAAGCCGTTGAAGAGCTTAGGGAAGAGCATCTTGAGATCGCGAGGGCCAAGAAGGAACTAGGAGAGTCAGAATTAAATTGGGATGATTACAAGAAAATGGACTTTACTCAATGTGTTATAAATGAAACTCTTCGATTGGGAAATGTAGTTAGGTTTTTGCATCGCAAAGCACTCAAAGATGTTCGGTACAAAGGATACGATATCCCTAGTGGGTGGAAAGTGTTACCGGTGATCTCAGCCGTACATTTGGATAATTCTCGTTATGACCAACCTAATCTCTTTAATCCTTGGAGATGGCAACAGCAAAACAACGGAGCGTCATCCTCAGGAAGTGGTAGTTTTTCGACGTGGGGAAACAACTACATGCCGTTTGGAGGAGGGCCAAGGCTATGTGCTGGTTCAGAGCTAGCCAAGTTAGAAATGGCAGTGTTTATTCATCATCTAGTTCTTAAATTCAATTGGGAATTAGCAGAAGATGATAAACCATTTGCTTTTCCTTTTGTTGATTTTCCTAACGGTTTGCCTATTAGGGTTTCTCGTATTCTG
>gnl_Arath_TAIR10_AT5G14400.1
ATGTTCATACTTCAAAACGAAGGGAAGTTGTTTACATCGGATTATCCAAAAGCGATGCATGACATTCTCGGCAAATATTCCCTTCTATTAGCCACCGGAGAAATTCACAGGAAACTAAAAAATGTTATTATTAGCTTCATCAATCTCACAAAGTCGAAACCTGACTTTCTTCACTGCGCAGAGAACCTCTCTATCTCGATACTAAAGTCATGGAAAAATTGCCGAGAAGTCGAATTCCATAAAGAAGTTAAAATATTTACTCTCAGTGTTATGGTAAACCAACTCTTGAGCATCAAGCCAGAAGACCCAGCAAGACTTTATGTATTGCAAGATTTTTTATCTTATATGAAAGGGTTTATCTCCTTACCAATACCGCTTCCAGGAACGGGTTATACAAACGCAATTAAGGCTAGGAAGAGATTGTCGGCGAGGGTTATGGGGATGATAAAAGAAAGAGAGCGCGAAGAAGAAGACATGAATAATGCAATAAGAGAAGAAGATTTTCTGGATTCGATAATTTCGAATGAAGATCTAAATTATGAAGAGAAAGTTAGCATTGTGTTGGACATTTTGCTTGGAGGCTTTGAGACAAGTGCTACTACTCTTTCCTTAGTCGTCTATTTTCTAGCAAAATCTCCAAATCTTCTTCACAAACTCAAGGAAGAACATGCAGCCATTAGAGCCAAGAAAGGGGATGGGGAACTTTTGAATTGGGAAGATTATCAGAAGATGGAATTCACTCAATGTGTGATTTCTGAGGCACTACGATGTGAATATGTGATTCCAAAGGGGTGGAAGGTGTTTCCAATCTTCACAGCAGTACATCTTGATCCCTCTCTTCATGAAAATCCTTTTGAATTTAATCCCATGAGATGGACCGATAAGGCTAAGATGAACAAGAAAACGACGGCGTTTGGAGGAGGAGTAAGGGTATGTCCTGGTGGTGAACTTGGCAAGCTCCAAATTGCTTTCTTCCTTCATCATCTTGTCCTCTCCTATAGGTGGAAAATAAAGTCAGATGAAATGCCAATCGCGCACCCTTACGTGGAGTTTAAGAGAGGCATGCTTTTGGAGATAGAGCCAACAAAATTCCTTGAAGAT
>gnl_Arath_TAIR10_AT5G05690.1
ATGGCCTTCACCGCTTTTCTCCTCCTCCTCTCTTCCATCGCCGCCGGCTTCCTCCTCCTACTCCGCCGTACACGTTACCGTCGGATGGGTCTGCCTCCGGGAAGCCTTGGTCTCCCTCTGATAGGAGAGACTTTTCAGCTGATCGGAGCTTACAAAACAGAGAACCCTGAGCCTTTCATCGACGAGAGAGTAGCCCGGTACGGTTCGGTTTTCATGACGCATCTTTTTGGTGAACCGACGATTTTCTCAGCTGACCCGGAAACGAACCGGTTTGTTCTTCAGAACGAAGGGAAGCTTTTTGAGTGTTCTTATCCTGCTTCCATTTGTAACCTTTTGGGGAAACACTCTCTGCTTCTTATGAAAGGTTCTTTGCATAAACGTATGCACTCTCTCACCATGAGCTTTGCTAATTCTTCAATCATTAAAGACCATCTCATGCTTGATATTGACCGGTTAGTCCGGTTTAATCTTGATTCTTGGTCTTCTCGTGTTCTCCTCATGGAAGAAGCCAAAAAGATAACGTTTGAGCTAACGGTGAAGCAGTTGATGAGCTTTGATCCAGGGGAATGGAGTGAGAGTTTAAGGAAAGAGTATCTTCTTGTCATCGAAGGCTTCTTCTCTCTTCCTCTCCCTCTCTTCTCCACCACTTACCGCAAAGCCATCCAAGCGCGGAGGAAGGTGGCGGAGGCGTTGACGGTGGTGGTGATGAAAAGGAGGGAGGAGGAGGAAGAAGGAGCGGAGAGAAAGAAAGATATGCTTGCGGCGTTGCTTGCGGCGGATGATGGATTTTCCGATGAAGAGATTGTTGACTTCTTGGTGGCTTTACTTGTCGCCGGTTATGAAACAACCTCCACGATCATGACTCTCGCCGTCAAATTTCTCACCGAGACTCCTTTAGCTCTTGCTCAACTCAAGGAAGAGCATGAAAAGATTAGGGCAATGAAGAGTGATTCGTATAGTCTTGAATGGAGTGATTACAAGTCAATGCCATTCACACAATGTGTGGTTAATGAGACGCTACGAGTGGCTAACATCATCGGCGGTGTTTTCAGACGTGCAATGACGGATGTTGAGATCAAAGGTTATAAAATTCCAAAAGGGTGGAAAGTATTCTCATCGTTTAGAGCGGTTCATTTAGACCCAAACCACTTCAAAGATGCTCGCACTTTCAACCCTTGGAGATGGCAGAGCAACTCGGTAACGACAGGCCCTTCTAATGTGTTCACACCGTTTGGTGGAGGGCCAAGGCTATGTCCCGGTTACGAGCTGGCTAGGGTTGCACTCTCTGTTTTCCTTCACCGCCTAGTGACAGGCTTCAGTTGGGTTCCTGCAGAGCAAGACAAGCTGGTTTTCTTTCCAACTACAAGAACGCAGAAACGGTACCCGATCTTCGTGAAGCGCCGTGATTTTGCTACT
>gnl_Betvu_v1.2_Bv2_023920_qyup.t1
ATGTTAGGGGCAATGCTCGAGGAGGAAGCCGGTGGCGGACTTTCCGACGAGATGATAGTGGATTTCCTAGTGTCTTTATTGGTGGCAGGCTATGAAACCACCTCCACAACTATGACTCTAGCAGTGAAATTTTTAACTGAGACTCCACTTGCTCTTGCTCAAATTAAGGAAGAGCAAGAAAAGATAAGAGCTCAAAAGGGTGAAGATGAGCCTTTGCTATGGACTGATTACAAATCAATGCCCTTCACTCAATGTGTTGTGAATGAGACGTTGCGAGTCGCAAATATCATCGGAGGCATATTTAGGCGTACTATATCAGACGTTCACATTAGTGGCTATACAATACCAAAAGGATGGAAAGTGTTTGCGGCATTTAGAGGCGTACATATGAATGATGAATACTTTAAGGATGCTCGATCGTTCAATCCTTGGAGATGGCAGAGCGATACAGTAGCGTGCCCTCCAAGTGCATTTACTCCATTTGGCGGAGGCCCAAGATTGTGCCCGGGATATGAGCTTTCTAGGGTCTCAATATCCGTCTTCCTCCACCACCTCGTCACCAAATATAGTTGGGAGCCTGCCGAAAAGGATAAATTGGTCTTTTTTCCAACAACTCGGACACAGAAGCGATACCCCATTTACGTGCACCGACGAAATCTAGACATG
>gnl_Betvu_v1.2_Bv2_023920_qyup.t2
ATGCATTCTCTTACTATGAGTTTTACTAATTCTGCTATTATTCGTGACCATCTTTTGCTTGATATTGATCGATTGATCAGCTTTAATTTGAACTCTTGGCCATCCAAAGTTTTGCTTATGGAAGAAGCTAAGAAGATTACATTTGCATTAACAATGAAGCAGCTACTGAGCTTTGATCCTTGTGAGTGGACGGAGAGCGTTAGAAAAGAGTACCTACTTGTCATTGATGGCTTCTTCAGCATTCCCCTGCCTTTCTTCTCAACCACCTATAATCGGGCTATTAAAGCTAGGACGAAAGTGGCCGAGGCACTTGGCTTGGTGGTAAAGGAGAGAAGACGAGAGAAGGAGCGAGGGGAGAGAAAAAACGACATGTTAGGGGCAATGCTCGAGGAGGAAGCCGGTGGCGGACTTTCCGACGAGATGATAGTGGATTTCCTAGTGTCTTTATTGGTGGCAGGCTATGAAACCACCTCCACAACTATGACTCTAGCAGTGAAATTTTTAACTGAGACTCCACTTGCTCTTGCTCAAATTAAGGTACTAAACTCTTTT
>gnl_Betvu_v1.2_Bv6_129580_xaoe.t1
ATGGAGGGATGGTGGGCAGCTATGGGGTTGATGATGTTATTTCTGCTACTACTACTACGCTTATTAGTTGGATGGTTGAGATTTTATGTTAAGAAGATGATACAAAACTATAGTAATAATATGGAAGATTATCATGATAATATTAAGAAGAAAAAAAGTTCAAGTAGGGTTCCTAAAGGAAGTTCAGGTTGGCCTTTTATTGGTGAAACTCTTGAATTTATCGCCTCTTCTTACACTTCTAAGCCAGTCACTTTCATGCATAAACGCAAGGCCATGTACGGAAAAGTTTTCAGAACACATTTATTAGGAAAACCTGTAATAGTGTCAACTGATCCAGAAATAAACAAAGTGGTGTTACAAAACCATGGGAATATTTTCATCCCATCTTATCCAAAATCAATAACTGAATTATTTGGTGAATCCTCTATTTTGAGAATGAATGGAGCTCTCCATAAGAGAGTACATGCATCGATTGGAAGATTTTTGAAATCCCCAGAATTGAAAGCCGAAATTACAAGAGACATTGAAAATTCTGTCAAATTATCCTTGAAGAATTGGAAGCATAATGACCTTATTTACATACAAGATCAAACTAATCAGCTTACATTTGAGATATTGGTGAAAGTGTTAATGAGCTTGGGTCCTGGTGAAGAAATGGAGTTGTTCAAGAAAGAGTACAAAGAGTTCATCAAAGGGTTGATTTGTTTACCAATCAAGCTGCCTGGAACACAACTTTATAAATCTCTAAAGGCCAAAGAGAGGTTGCAAAAGATGATAAGAAGGATCATAGAAGAAAGGCTAATGTACAAAACACAAGACACGAGCAACATAGCAACATGCAACACCAGCAATGATGCAATTGACGTATTATTACGTGACATTGATGACAGAAGCGAGACTGATGAATGTCAGCCATTGGATTTCATCGCCGGAAATATAATCGAGATGATGGTCCCTGGAGAGGACTCGGTGCCGATGGTGATGACTCTAGCTGTCAAATACCTCAGTGACAACCCTGTTGCTTTAAAGCAACTTGTGGATGAGAACCTGGATTTGAAGAGGCAAAAGGCGAATTCCGGGAACTCTTATGCTTGGACAGACTACATGTCCTTAACGTTCACCCAAAACGTAATTAGTGAAACACTAAGAATGGCGAATATCATAAATGCAATTTGGAGACAAGCTACTAAAGATGTAGAAATTAAAGGTTATTTGATACCAAAAGGATGGTGTGTACTTGCATCCTTAACTTCAATTCACATGGATGAACAGAATTATGAGAACCCATATCATTTTGATCCTTGGAGATGGGAGAATAAAGGAATTGTTGGAAGTACTTATACATTTGCTCCTTTTGGGGGTGGACAAAGACTATGTCCTGGTCTTGAATTTGCAAGGCTGGAAATCTCTATATTTCTCCATCATTTTGTTACTACTTATGGATGGGTAGCTGAGAAAGACGAAATAGTATACTTCCCAACTGTGAAGATGAAGCAAAAACTTCCCATCTCAGTCACACCTCACTCTCTT
>gnl_Betvu_v1.2_Bv6_137400_tnss.t1
ATGTCTGACTTACAATTCTTCTTGTACCTTCTCCCATTTGTTTTGGCTTTATCTTGGACCTTAAACTTTCTTAAAAGAAAAAATCCCCTCCCAAATCTTCCTCCTGGCAACAAGGGCTTGCCCTTTATTGGTGAAACTATTGGCTACTTGAAGCCACATCCTGCCACTACCATTGGAAAATTCATGGAGCAACACATAGCAAGGTTTGGGAAAATTTACAAAGCAAATTTGTTTGGAGAACCAACAATAGTATCAGCAGATGCAGGGTTGAATAGATTTATCTTTCAAAATGAAGGGAAATTATTTGAAAGTAGCTATCCAAGTAGCATTGGTGGGATACTTGGAAAGTGGTCTATGTTAGTTTTGGTTGGAGATTTACACAGAGATATGAGAAATATTTCTCTTAATTTTTTGAGTCATAGCAGACTTAAAGCTCATCTTATTAGAGAGGTTGAAAGCCATGCTCTTCTTGTTTTTGAAACTTGGCAAGAGAATTGTTCTTTTTCTGCTCAAGATGAAGCCAAGAAGTTTACATTCAATGTAATGGCAAAGCAAATACTGAGTTTAAATCATGGGGAAGCTGAAACAGAGCAGCTTAAAAAAGAATATATTAATTTCATGAAAGGAGTTGTATCAGCTCCTGTTAATTTGCCAGGAAGTCCATATAGAAGAGCATTAAAGTCAAGAACAGCCATATTAGATTTCATAGAGATGAAAATGGAGGAGAAGATAAAGAAGAAGAAGATGATGAATGATGGTAGTGAACAAAAGGAAGAAGATGATCTTCTTGGGTGGGTGTTGAAGTATTCAAGTCTATCAACAGAACAAATACTTGACTTAATTTTGAGTTTGCTGTTTGCTGGCCATGAAACTTCCTCTGTTTCCATTGCTTTAGCCATCTTTTTCTTGGAGGGCTCCCCTTCTGCTGTTGAGCAATTAAGAGAAGAACACCTTATGATTGCCAGAGCCAAGCAACAATTAGGAGAGAAAGAATTGAATTGGGAGGACTACAAAAAAATGGAATTTACTCAATGTGTCATTAACGAAACATTGAGACTGGGAAATGTAGTAAGGTTCCTGCATAGGAAGGCTCTTAAAGATGTTCGGTATAAAGGTTATGACATTCCATGTGGATGGAAAGTGCTGCCTGTTATAGCAGCCGTGCATTTGGATTCTGCCCATTATGACCATCCTCATCTCTTCAATCCTTGGAGATGGCACCAGAATGGTAATAACAGAGGAGGTATATCATCTTCAGCAACGAATTCGAACCCGACAATCGGACATAATTTCATGCCATTTGGGGGTGGACAAAGACTATGTCCAGGATCTGAACTGGCTAAGTTAGAGATGGCAATTTTTATCCATCATTTGGTTCTCAAATTCCAGTGGAAAATAGCAGATAAAGATCAAGCTTTTGTTTACCCATTCGTGGAATTTCCCAAAGGTTTACCAATTGAAGTTCAACGCTTAAGTTTTGGACTC
>gnl_Betvu_v1.2_Bv7_176680_hhum.t1
ATGGACATTCTCTGCTTGAATTGCTTTGCTTTTGTCATAGCAACAGCAATTTCTGTGTCTTACATTTTCCATATTTTTAGGAAAATTGCCAGACTGAAAATCTTATCATCAAAAAGATGCCCCAAAACTACAAATATTGATACTCCAATACTTCCTTTAGGCACTCTTGGGTGGCCACTTCTTGGTGAAACCATGGAGTTCATCTCTTGTGCCTATTCAGATTATCCTGAGAGATTCATGGACAAACGACGTCGTTTGTATGGTAAGGTATTCAAGTCTCACATCTTTGGAAAACAAACCATCATATCAACAGATGCAGAGGTGAACAGGTTTATACTACAGAGTGATGCAAAATTATTTGTGCCATCTTACCCAAAATCTTTAACAGAATTAATGGGGAAGTCTTCAATTCTTCTCATTAATGGAAGTTTACAAAAAAGAATCCATGGACTTGTTGGTTCCTTCTTTAAATCATCACATCTCAAAGCTCAAATCACTAGAGACATGCAGATTTATGTCCAACAAGCTATGGATAAATGGGCTGATAATACTCACTTTCCCATATTCATTCAAGATGAAGCCAAAAATATTGCTTTTCAAGTACTGGTGAAAGCATTGATTAGTCTGGACCCAGGGAAAGAAATGCAATTCTTAAAAAGGCAATTTCAAGAATTTGTTTCTGGGCTTATGTCTTTGCCTATAAACTTACCTGGTACTCAACTTTATCGATCGTTACAGGCAAAAAAGGCGATGGTGAAGTTAGTGAAGAAAATAATAGAAGCTAAAAGGAAGAATATGGTCCCAGGAGCAGAGGCAAATGATGTGTTAGATGTTCTGTTAAATGACCAAACTGGACAATTAACAGATGATTTAATGTCTGATAATATCATTGATATGATGATACCAGGGGAAGATTCTGTCCCACTTCTTATTACTCTTGCCATCAAATATTTATCAGATTCCCCATTGGCTCTCCAAAAAATAACGGAGGAAAATATGAAACTTAAAGAGTTAAAAGCGGAGCTAGTGGAGCACATGTATTGGAGTGATTACCTTTCATTGCCTTTTACACAAAGTGTCATTACAGAAACTTTGAGAATGGGAAATATAATAACAGGAGTAATGAGAAAAGCCATGAAAGAAGTGGAGATAAAGGGTTATGTGATACCAAAAGGATGTTGTGTTCTGACTTATTTTAGATCAGTTCACCTTGATCAAACTCTATATGACTCACCTTACCAATTCAATCCATGGAGATGGCATAATCAAGATACAAACAGTAATAACTTCATGCCTTTTGGCGGCGGGCAAAGGTTGTGTCCTGGACTAGACTTGGCCAGATTAGAAGCCTCTATTTTCCTCCATCATTTTATTACAGAATTTAGGTGGGTGGCCGAAGATGATTCCATTGTCCATTTTCCTACAGTAAGAATGAAAAAGGGAATGCCAGTTTGTGTCAAAAGAAGAAGGGAATCT
>gnl_Carpa_v0.4_evm.model.supercontig_130.65
ATGGGGTGGCCCTTGCTTGGAGAGACTCTTGCCTTCCTCAAGCCTCATAAATCAAATTCAGTTGGCCATTTCTTGCAAGACCACTGCCTTAGGTATGGGAAGATTTTTAAGTCACATCTATTTGGTTCCCCGACCATAGTTTCCTGTGACCATGAGTTCAACATGTTCATACTCCAGAATGAAGAGAAGCTGTTTCAGGTGAGCTATCCCAAGCCCATCCATGGCATTCTTGGCAAGTTCTCTTTACTCACCATTTCAGGAGAGCTTCACAAGAAGCTGAGAAACATTGCTGTATCTTTCATTGCTACTGCCAAATCAACACAAGACTTCCTTCTTTATGTCGAAAAGCTTTCAATCTCAATGATGAACTCTTGGAAAGGTTGCACGGAAATTGCCTTCCATAAAGAAATTAAAAGGTTTACTCTCAATCTCATGGTGAAGCTTCTGTTGAGTATTGAACCAGAAGATCCACTAGCCTTAAACATATTGGAAGATTTCCTAACTTACATGAATGGTTTTGTGTCATTGCCAATAAATATCCCTGGGACAGCTTACTCCAATGCAGTCAAGGCTCGAAGAAGGCTTTCATCAATTGTAAGAGGGGTAATGAGAGAAAGGGAAGGAAAGATGGATTTGATGGAATTAAGAAGAAAAGAAGACTTCTTAGATGTGCTAATGTCCAAGAGAAAACTAAGTGATGAAGAGACAGTAAGCATTGTGTTGGACATCTTACTGGGAGGATATGAAACAACTGCTACTCTACTTGCTTTAATTGTCTACTTTTTGGCCCAATCTCCTAATGCTTTTCAAACACTAAAGGAAGAACACCAAGCAATAAGAGAAAAGAAAGAAAATGGAGAACCCTTAAACTGGGAAGATTACCAGCAAATGGAATTCACTTCCTATGTGATATGTGAAGCCATGAGATGTGGGAATGTAGTTAAGTTCGTTCACCGAAAAGCTCTTGATCAAGACATCAACTTCAAAGGATTTGTGATTCCTTCTGGATGGAAGGTTCTTCCTGTCTTCACAGCAGCACACTTTAATCCATTTCTTCATGAAAATCCTTCAGAGTTCAATCCCTGGAGATGGACTGATAAAGGAATGAGCAAAAGAGTGACACCGTTTGGTGGTGGACCGCGGCTATGTCCTGGGGCAGAACTTGCCAAAGTTGAAATTGCCTTCTTCCTTCATCATCTTGTCTTAACTTATAGGTGGAAAACAAAATCAGATGACTTCCCGCTTGCATACCCTTACGTGGAATTTCGACAAGGCTTACTTTTGGAGATTGAACCGTCAAGAAATCTTAAT
>gnl_Carpa_v0.4_evm.model.supercontig_136.73
ATGGTTCTGTGTGTTTGGCTTATCCTGGTGAGTGGTTTAGTTGGGTTTGTGGTAGTGGTTATATTGAACCATTTCTTGCCTTTGTTCTGGAAGCCTGTCCTTGCTCCTAAGGGCACTTTTGGGTGGCCGATCCTCGGTGAAACACTCGGGTTTTTGACGCCCCACCCTTCCAATTCTCTTGGCTCTTTTCTTCAAGACCACTGTTCTCGATATGGAAAAGTGTTCAAATCCCACTTGTTCTTCTCTCCAACAGTGGTGTCTTGTGACCCAGAACTCAACTACTTCATACTCCAAAACGAAGGTAAATTGTTTCAGTGCAGCTACCCGAAGCCTATCCATGGAATTCTTGGCAAAGTCTCCATGCTGGTTGCAGTGGGTGAAACCCATAAGAGGCTAAGAAATGTGGCTCTTTCCCTTGTCACCATCACCAAATCAAACCCTGACTTCCTCCACGACATTGAGAGATTTGCCATCCAGATTCTCCACTCTTGGAAAGATAAGCCACAAGTCATCTTCTGTGAAGAGGCCAGAAAATTCACATTCAATGTAATAGTAAAGCAAGTGCTAGGTTTAACACCAGATGATCCAGAGACCTCAAAAATTCTTGAAGATTTTCTTACTTTCATGAGGGGACTTATATCTCTTCCACTCTACATCCCTGGCACTCCATATGCAAGAGCTGTTCAGGCTAGAAGCAGAATATCTTCTACTGTCAAAGCAATTATAGAGGAAAGAAGAAAGAGTAATGGTGGAAAAAGTAGTAGCAGTGATTTTCTGGGGATACTTCTGGGAGTTGATACCTTATCTGAAGATGAAAAAGTGAGCTTTGTTCTTGATTCTCTTCTGGGTGGCTATGAAACTACATCTCTCTTAATGGCAATGCTGGTGCATTTTCTAGCTCACTCACCCAATGCATTACGACAGTTAAAGGTAGAGCATGAGACTATCAGAAACATGAAGCAGAAAGATGAGTTTTTGAACTGGGAAGACTACAGGAGAATGGATTTTACCCAACATGTCATCAATGAAGCTCTCAGATATGGGAACGTTGTAAAATTTGTGCACAGAAAAGCCCTTAAAGAAGTCAAATTTAGAGATTATGTAATTCCATGTGGTTGGAAGGTTCTACCTGTTTTTACTGCAGTACATTTAGACCCATCTCTCCATGCAAGTGCTCCCCAATTCTATCCTTGGAGATGGGAGAGCCAAGATCAAACATGCAAGAAATTCACACCCTTTGGTGGAGGCTCTAGGTGCTGTCCAGGTTCTGAACTTGCCAAGGTTGAGGTTGCATTCTTCCTCCACCACCTTGTACGGAATTTCAGATGGAGAACAGAAGAGAATGAGCAACCGATAGCATATCCATATGTGGAATTCCAAAGAGGGCTCATGTTAAATCTGGAGAAATTCTCTATT
>gnl_Carpa_v0.4_evm.model.supercontig_19.182
ATGGCGGCCTTCACCGTCTACCTCTATCTTCTCCTCGCTCTTTCCACCGTCATATTCTTCGTCCTCCGAAACATCTCCCGCCGTCGCCGGCATATTTTGCCGCCGGGGAGCCTGGGTCTTCCCTTCATCGGCGAGACGTTGCAGCTGATATCAGCGTACAAGACGGAGAACCCGGAGCCGTTTATCGACGAAAGAGTAAGGCGGTTCGGGCCGATCTTCACCACCCACGTATTCGGAGAGCCGACGGTTTTTTCTGCCGAGCCGGAAACGAACCGGTTCATTCTGCAGAACGAAGGGAAGCTTTTCGAGTGCAGCTACCCCGGTTCGATATCGAACCTGCTGGGCAAACACTCACTGCTGCTGATGAAAGGAAGCCTCCATAAACGAATGCATTCACTCACCATGAGTTTCGCCAACTCGTCCATTATTAAAGACCACCTGTTGCTCGACATCGACCGGCTCGTCCGGCTCAACTTGGACTCCTGGACCGGCCGGGTCCTCCTCATGGAGGAGGCCAAGAAGATTACGTTCGAGTTAACAGTGAAGCAGCTGATGAGTTTTGATCCAGGGGAATGGAGTGAGAGCTTGAGGAAAGAGTACGTGCTTGTAATTGAAGGCTTCTTTACTCTTCCTTTCCCTCTCTTCTCCACCACTTACAGAAAAGCCATTAAAGCAAGGACGAAAGTGGCGGAGGCACTAAGCTTGATAGTGAGGGAGCGGAGGAAGGAAGTGGAAGAGGGTGGGAAGAAAAAAGATGACATGTTGGGAGCTCTTTTGGCCGGCGACGACAACTTTTCCGACGAACAAATCGTTGACTTTCTCGTCGCTCTTCTCGTCGCCGGTTATGAAACAACCTCCACTATCATGACTCTCGCCGTCAAGTTCTTGACTGAGACTCCTCTCGCTCTGGCTCAACTCAAGGAGGAACATGATGGGATAAGAGAAAGGAAGAGTAAGTCAGAGACTCTTGAATGGAGTGATTACAAGTCAATGCCATTCACTCAATGTGTTGTTAATGAGACCTTGCGTGTGGCAAACATAATCAGTGGTATTTTCAGACGAGCAATGACAGACGTTCATATAAAAGGATACACAATTCCCAAAGGATGGAAAGTTTTTGCATCATTTAGAGCTGTACATTTAGACCACGATCACTTCAAGGATGCTCGCACTTTCAATCCATGGAGATGGCAGAACAATTCCGGAACAACAAGTCCCGGGAATGTATTTACTCCATTTGGAGGCGGGCCACGGCTATGTCCCGGGTACGAGCTAGCTAGGGTAGAACTCTCGGTTTTCCTTCACCATCTTGTCACATGCTTCAGTTGGGTTCCGGCAGAAGAAGACAAGTTGGTTTTCTTCCCAACGACAAGAACCCAGAAACGGTATCCGATCATTGTTCGGCGGAGAGACGTGTGT
>gnl_Carpa_v0.4_evm.model.supercontig_25.63
ATGGCACCAATAGTCTTGTCCATCATCTACAAGTGCATGAGATTACTATCATCATCATCACCAAGCCATGGAGCCGCCCTTCCCTCGGGCAACCTCGGGTGGCCTCTCGTCGGCGAAACCATCGACTTCATTTCTTCTGCTTGCTCCGACCGCCCGGAGACCTTCGTGGATAAGCGCCGCCGCATGTACGGGAAAGTGTTCAAGTCACACATATTTGGAGCTCCGATGATCGTGTCAACAGATGCAGAAGTGAGTCGGGTAGTTCTTCAGAGTGATTCAAAGGCTTTTATACCGTCTTACCCCAAATCACTCACCGAGTTGATGGGTAAATCTTCCATTCTTCTCATCAATGGCAGCTTGCAGAGGAGAATCCATGGCCTCGTTGGAGCTTTCTTCAAATCTCCTCATCTCAAGCTCAAATCACCAAACAAATGTACACATATCTCCATCAATCAATGCAAACTTGGACACCAGACAAGCCCATTTACATTCAAGATGAGACCAAAAATGTTAGTCATCCCAAATTCATTTTTCTTC
>gnl_Carpa_v0.4_evm.model.supercontig_25.64
ATGGGGTTCACAATCATTCTTGCCTTTCAAGTGCTAGTCAAAGCATTGATTAGTCTGGAACCAGGTGAGGAGATGGAACTTTTGAAGAAAAACTTCCAACAGTTCATCTCAGGCCTCATGTCCTTGCCTATTAACATACCTGGAACTCAACTTTATCGTTCCCTCCAGGCAAGTTTTAATCAAGCGAAGAAGAAGATGGTTAAGTTGGTAAAAGTTATTATCCAAAGTAAAAGGGGTAATAGTAATGTTGGAGGCGGCGTGGCAATTAAAGATGTAGTAGATGTTTTGATGAATGAAGAATTCTCAGATGATCTAATTGCAGATAATATGATTGATATGATGATTCCAGGAGAGGATTCAGTCCCCGTTCTCATCACTCTTGCCATTAAATACCTCTCTGATTCTCCCGCCGCCTTACAACATTTAACAGAGGAAAATATGAAGATGAAAAGACTGAAAGCTGAGCTTGGGCAGGAAATGAATTGGAACGATTACTTATCCTTACCTTTTACACAAAAGGTGATTACAGAAACACTAAGGATGGGGAACATTATAATTGGAGTGATGAGAAAGGCCATGAAAGACATTGAGATAAAAGGCTACTTAATACCCAAAGGATGGTGCTTTTTCGCCTATTTTAGATCGGTTCATCTCGATGACACTCACTACGATTGCCCTTATAACTTCAATCCATGGAGGTGGCAAGAGAAAGACACAAGCAGTTGTAATTTTACTCCTTTTGGAGGTGGGCAGAGGTTATGTCCAGGTCTTGACTTGGCCAGGCTGGAGGCTTCCGTCTTCCTACATAATTTTGTCACTAGATTCAGGTGGGTGGCTGAGGATGATACGATCGTCAACTTCCCCACGGTCAGAATGAGGAGGAGATTGCCTATTTGGGTCAAAAGGAGAGAAGAT
>gnl_Carpa_v0.4_evm.model.supercontig_6.104
ATGGGCTGGCCATTTATCGGCGAAACAATCGGATATTTGAAGCCTTTCTCTGCAACTTCCATCGGAGAATTCATGTCGGAACACATATCGAGGTACGGGAAAATCTACAAGTCGAATTTGTTCGGCGAGCCGACGATAGTTTCGGCAGATGCGGGGCTGAACAGATTTATTTTGCAGAACGAAGGAAGATTATTCGAATGCAGTTACCCGAGAAGCATCGGCGGCATTCTTGGGAAATGGTCGATGCTGGTTCTTGTCGGAGACATGCATAGAGATATGAGGATTATATCGCTGAATTTTCTCAGCCACGCGAGACTCAGAACTCATCTGTTGAAAGAAGTTGAGAAGCAGACCCTTCTGGTTTTGAATTTATGGAAGGAGAACTCTGTGTTTTCAGCTCAAGACGAAGCGAAAAAGTTTACGTTCAACTTAATGGCAAAGCATATCATGAGCATGGACCCTGGGCACCCCGAAACAGAACAGCTTAAAAGAGAGTACGTTACTTTCATGAAAGGAGTTGTTTCTGCTCCATTGAATTTTCCTGGAACTCCATATCGAAAAGCTTTGCAGTCTCGGTCAACCATATTGAGGTTCATCGAGAGAAAAATGGAGGAGAGGATAAGAGAAAGCAAGGAGGAAGACGATCTTCTCGGGTGGGTCTTGAAGCATTCGGACCTCTCAACTGAGCAAATTCTTGACTTGATTCTCAGTCTACTCTTTGCGGGCCACGAAACTTCATCTGTCGCCATAGCTTTGGCCATCTACTTCTTGCAGGCTTGTCCCCGTGCTGTTCAGCAGTTAAAGGAAGAACATCTTGAAATAGTGAGAGCAAAGAAGCAAACAGGGGAAGTGGAGTTGGATTGGGAAGATTACAAAAAAATGGATTTTACTCAATGTGTTATCAGTGAGACCCTTCGGCTTGGAAACGTAGTCAGGTTTTTGCACAGAAAGGCTCTTAAAGACGTGAGGTACAAAGGATATGACATTCCATGCGGGTGGAAAGTGTTGCCGGTTATTTCAGCGGTACACCTAGATCCGTCACTTTTCGAGGAGCCGCAGCAGTTCAATCCATGGAGATGGCAGCAAAATAATAATAACAACGGAGATCGTGTGTCAAATTCAAGTTGGCCGAGCACGAGCGCAACAAGCAGCAATTACTTCATGCCATTCGGGGGAGGACCACGGCTATGTGCTGGGTCCGAATTGGCTAAGCTAGAAATGGCCGTTTTCATCCACCACTTGGTCCTCAATTTCCACTGGGACTTGGCTGATTTTGATCAAGCCTTTGCTTTCCCCTTCGTTGATTTTCCCAAAGGCTTACCCATCAAAGTCTACCACCACACATTAAAA
>gnl_Carpa_v0.4_evm.model.supercontig_6.188
ATGAAGTTCTGGATTTCTGCGTGTTGGATTTTTCTGCTTTTTGTTGGGGTATGGTTTATCTGGTTCGACAGAGATCGTCGCCATGGGAGGAGGAGGAACACGACGACGGAAATGAAGAGTGGTGTTAGTGGAGTACTTCCAGAAGGGAACCTTGGTTGGCCTTTCGTCGGAGAAACTCTCGACTTCATTGCTTCTGGTTATACTTCTCAGCCTGTCTCCTTCATGGACAAACGCAAATCTCGGTTTGGAAAAGTGTTCAAGACGCATATATTGGGAACCCCAATAATAGTTTCCACAGATCCCGATGTGAACAAGGTGATTTTACAAAACCACGGCAGCACTTTTATACCAGCTTACCCAAAATCCATTACAGAGCTGCTTGGAAAATATTCCATATTGCAAATGAATGGAAATCTTCAGAAGAAACTCCATGCACTCATCGGTGGATTCTTGAGATCTCCTCAGCTCAAATCCCAGATCACTGACGCTATTGAAGACTCTGTCAAGCTCGCTTTGGATTCTTGGCGGGACATGTCTTTGGTTTACGTACAACAGGAAACCAGAAAGATTACGTTTAAAATCTTGGTTAAAGTATTGATGAGCATCGGACCCGGTGAAGATTTAGACTTTCTCATGAGAGAATTTGGAGAATTCATTAAAGGGTTGATTTGTTTGCCTATCAAGTTCCCAGGAACAAGACTATATAAATCTTTAAAGGCTAAAGAAAGATTGCTGAAGATGGTGAGAAGGATTGTTGAGGAGAGAAAGTTGGCAATGGAGAAATCACAAGAAAAAGGTCGGGTCGAGGATGTATTAGACTTGCTGTTGCGCGAAAACGGTGAAGGAAACGAGAAGCAATCCCTGCCGTTGGATTTCATCACTGATAGCATCATAGAGATGATGATTCCCGGAGAGGAGACTGTGCCAATGGCAATGACACTAGCAGTCAAATTCCTGAGTGACTGCCCCGTCGCGATAGCGCAACTCACGGTGATCAATGAAACGCTTAGAAGGGCAAATATCATCAATGGGGTTTGGAGAAAGGCTCTCAAAGATGTTGAGGTTAAAGGGTACTTAATACCGCGAGGATGGTGTGTATTGGCTTCTTTTATTTCTATTCACATGGATATAGAGAACTACGAGAACCCATATAAGTTTGATCCGTGGAGATGGGAAAAGATTGAAGGTGCAGTTAACAACAGTAGGTTTACACCATTTGGCGGAGGACAGAGACTATGCCCTGGTTTAGAACTATCAAAGCTTGAAATCTCAATCTTCCTTCACCATTTTGTCACTACTTACAGATGGGTTGCAGAGAAGGATGATATTATCCACTTTCCAACGGTGAAGATGAAGAGGAAGCTGCCAATCAGAGTGACTCCAGTAGCCACT
>gnl_Elagu_v2.0_p5_sc00011.V1.gene433
ATGTCTATAATAAAAGAGCTACTCTTCCTCCTTCCTCCAGCTCTTGTATCCCTCTTTCTCTACATCAACCTCATCAAATGGATTAAGAGAAAGAAGCCCAACCTCCCCCCTGGAGGTTTGGGATGGCCTTTCCTTGGCGAGACCTTCTCCTACCTCAAGCCTCACCTTGCCACCTCCATGGGCCAATTCATGGAACAACATATATCAAGGTATGGGAAGATCTACAGGTCCAGTCTTTTCGGTGAGCCGACGATAGTATCGGCCGATGCCGGCTTGAACCGGTTCATACTGCAGAACGAGGGGAGATACTTCGAGTGTAGCTACCCAAAGAGCATCAGCGGTATACTTGGGAAGTGGTCGATGCTCGTTCTAGTCGGAGAGATGCACCGAGAGATGAGGATGATCTCACTCAACTTCATGAGCAATGCAAGGCTCCGGTCATACCTCCTCCCTGAGGTGGAGCGCCACGCTTGGCTAGTTCTTAAGTCTTGGAAGGAGAATTCAGCCTTCTCGGCCCAAGAGGAAGCAAAGAAATCAAGGTCGACCATCCTTAAGGTGATCGAACTGAGAATGAATGAAAGATTCCAAAAGATGAGCAAGGGGCAAGAAAGAATTGAGGAAGATGATCTCCTTGGATGGGCTCTAAAGCAGTCCAGTCTTTCTAAAGAGCAGATCCTTGATCTCTTGCTAAGCTTGCTCTTTGCTGGCCATGAAACCTCATCTATGGCTTTAGCTTTAGCCATCTTCTTCCTCGAAGGCTGCCCAAAAGCTGTCCAAGAACTGCAGGTGAAACTGGACAATAATCTCACCTTTGTAACATTTTTCAGC
>gnl_Elagu_v2.0_p5_sc00011.V1.gene448
ATGGCCAAGAATATCCTGAGTATGGAGCCTGGAACTCCAGTAACTGAGAAGTTGAGAAAGGAATATGAGGCATTTGCCAAGGGGGTTGTGTCCCTGCCGCTTAAGTTGCCTGGAACTGCATACAGTAAGGCTCTGAAGGCCAGGTCATACATTCTCAAAGTTGTGGGGCAATGTATGGAAGAGAGACTTTGTAGGAAGAAGGATGTGGAGGAAGAAGATGCTAAGAATGACTTGCTTCAATGGACTATAGAGAATTCGAACTATTCGGAAGAACAAATTGGTGATCTGATATTAGGCGCATTTTTTAGTGGTTACAACACCACATCAAAAGCCATAGCTTTGGCAATATACTTCCTTGGAGGCTGCCCCAAAGCAGTTAAGCATTTACGGCAATTCGAGTTAGATACCAAGTATCATGTTGATGCCTGGGAG
>gnl_Elagu_v2.0_p5_sc00014.V1.gene219
ATGGCGGAGAGAATCCACCAGAAGAAAGATGGATGTGATGAAATTGGAGACTCAGACCTCTTGGCATTCATTTTGGAGCAATCCAATCTTGATGCTGAGCAGTTTGCTGATCTCCTACACGGTTTGCTCTTTGGTGGCCACGAAACCTCTTCCACAGCCATGACATTAGCCATCCATTTCCTTGGAGACAGTCGCAGAGCCTTAGAAGAGCTCCGAATTGTAAATGAGACTCTACGTCTTGGTAATGTTATCAGGTTTGTTCATCGAAAGGCAAGAAGCAACGTCCAATTTCAAGGTACAACATCGATGCAACCTGCCTTCTTTTATTTCAGTCAGATCATAGAAACTCTCTCTGCCAGCACTACAAAAGATGACAGCTACATGGCATTTAGTCATGGCATAAGAAGATGCCCAGGACAAGAGCTAGCAAAGATGGAGATTACTATTTTTCTCCATCATTTTGTCCCAAACTTTGACTGGGAATTAGCAGAGTTGGATCATCCACTTGCCTGTCCTTTCCCTGAGTTTCCCAAAGGCCTCCCCATCAAGAAGCAACGGATCTTATCTGCTGCAACAGAG
>gnl_Elagu_v2.0_p5_sc00028.V1.gene329
ATGGTAATGCTTGTCCAAAATATCATCCAAGAAAAGAGAAGGAACAAAGGTTGCAACCCGAGAAATGTCATCGATGTGTTGCTCAATGATGCTACCAATCAACTAACCAATGATCTCATATCAGACAATATTATTGATCTGATGATCCCAGGCGAGGACTCTGTGCCCATGCTCATGACGCTTGCAATAAAATACCTCAGCGACTGCCCTCTTGCTCTCCAACAGTTGGAGGTTATAATGGAGACATTGCGAATGGGAAACATCATCTTGGGCGTCATGCGCAAGGCCATGAAAGATGTGGTGATAAATGGATACTTCATACCAAAGGGATGGTGCGTCTTTGCCTACTTTAGATCGGTTCACTTAGACAGGAACCACTATGATGACCCTTATAGCTTCAACCCATGGAGGTGGAAGGATAAGGACATAGCAGCTTGTAGCTTTACTCCCTTTGGAGGTGGACAGAGGCTTTGCCCCGGGCTTGATCTGGCCAGGCTTAAAGCTTCCATCTTCCTCCACCACATGGCACCCAGTCAGAATTCACGGGCACTTCCGGATCCCAAAGCCACGCGTGGTCGTTGTAGACCCCATATAGGCTCT
>gnl_Elagu_v2.0_p5_sc00028.V1.gene330
ATGAGGGGAAGAAGAAGAAACCAACTCCCTCGAGGGAGCCTCGGTTGGCCTCTTATTGGAGAGACACTGGAATTCATGTCATGCGCATACTCACCTTGTCCTGAGAGGTTCATGGACAAGCGGCGGACCATGTATGGGAAAGTATTCAAGTCACACATCTTTGGTAGTCCTACCATTGTGTCAACAGAGGCTGAGGTCAATAGGTTTATTCTGCAGAGCGATGCAAGTATATTTGTGCCATCCTATCCAAAATCCCTTACTGAATTGATGGGAAAGTCCTCCATTCTGTCGATCAATGGTAGCCTGCAAAGGAGAGTTCATGGGCTTATCGGTGCCTTCCTCAAATCCCCAAGCCTTAAGGCTCAAATCACCCTCGACATGCAAAACTACTTGAAGGCATCAATGGCTTGCTGGAAGGATGATCAGCTCATCTACATCCAAGATGAAACGAAACAGATGGTGTTCGATGTACTGGTGAAAGAGTTGATAGGTCTTCAGCCAGGGGATGAGATGCAGTTTCTAAAGCAACAGTTCCAGGAATTTATTGCTGGTCTGATTTCCTTACCTGTGAAGTTACCTGGGACCAGACTCTACAGATCACTGCAGGCAAGTCCTTTCTGTATAAAAACTAAGCCACTCTTCCTGGCCAGGCTAACTGGAAGAATGTTT
>gnl_Elagu_v2.0_p5_sc00028.V1.gene365
ATGTCTCTCCTCCTGCACCCTTTTACGCTATCACTCGTCATTTCTCTCTTCCTCTACCTTTTCTTCCATCATATCTTGAGGAGGCACACGAGAGCTTCTAAGCTTCCACCAGGATCCTTTGGCTGGTGCCCATTCCTTGGTGACACCCTATCTTTCATCACTCCTCATTTCTCTTTCTCCAGAGGCAAATTTCTGGACGAAAACATCAAGCGGTACGGGAAGATCTTTCGGTCGCATCTCTTCGGGCATCCTACCATCGTATCCTGCGATGCGGAGTTTAATTCCTTCATCCTCCAAAACGAGGATAGATTGTTTCAAAGTAGCTATCCGAAGAACATCCCGGGGGTCCTCGGCAACCTCACGTTGCTCTTCGTGACGGGTTCTGAACACAAACGCCTGCGCGGGTTGGCTCTCGACCTTTTCGCGGGCATGAGAACCAAAAACGCCTCCTTCATCTCCGATATCGAAGACAACGTCCTCCAAGTGATGGACTCTTGGAAGACCAAAAAGACTTTGGTTTTCTGCGAGGAAACCCGGAAGGCCAAATGGCGGATACGGGAAATCGTGAGGAACATTTGGCATCGGCGAGAGAGTGGAGAACAGCAGGTCAAAGGGAGGATGGACTTCCTTGATGTATTGATAGATGGTAATAGGATTCCGGAGGAAGAGGTGCTTAGTTTGGTGCTCGATCTTCTACTTGGAGGATATGAGACTACTGCTATGCTGATTGCTATTATTGTGAGGTTTCTCAGCGTCAACCCAAAGATGCTGGGTGATCTCAAGGGTACCACATCCCTGCTGGGTGGAAAGTTCTACCAATACTTAGCGGTGCTCACTTGGACCCTAACATCCATCCAGATCCTCTCCGCTTCGAACCATCAAGATGGGAGTCTAAAAAAAGCTTTCCATGCTCCACCTAACGTTGTGGAATGCCTGCTTTTAGGAAACACGGTGGGG
>gnl_Elagu_v2.0_p5_sc00039.V1.gene542
ATGGACAATTTGTTCATCACTTGGGTGGCCACAACTGTGACCGTGCTAGCAACCATCCTTTGGAATAAGCTGAGGAAGTGGAGAAAGACATCAGCCCAACTTCCTCGAGGGAGCTTCGGTTGGCCTCTCATTGGCGAGACGCTCGATTTCGTGTCCTGCTCCTACTCGTCTCGCCCCGAAAGCTTCATGGACAAGCGCCGGCTCCTGCATGGGAAGGTGTTCAAATCTCACCTGTTCGGTAGCCCGACGATAGTTTCGACCGATGCCGAGGTTAGCCGGTTCGTTCTACAGAGTGATGCGAATAAGTTCGTGCCATGGTATCCCAAGTCCCTCACTGAATTGATGGGCAAGTCTTCCATCCTCTTGATCAATGGTAGCCTCCAAAAGAGGATCCATGGGCTCATTGGCACCTTCTTTAAATCGCCGCACCTGAAGGCTCGAATCACCGGGGACATGCAGTGCTACGTGCTCGAGGCCATGAAGCATTGGAAGGATGATCAGCTCATCTACATCCAAGAGGAGAGCAAACGAGTCAGTCCCACCCTTCTCTTCCTCTGTTTTCCTCTCATGCAAGCATGCACACCTGGGGCATCACATGAAAGGCCCAAGGGTGGGCAGAGTGAGACTCTTCGAATGGGAAACATTATAAGCGGAATCATGCGCAAGGCAGTGAGAGATGTGGAGATAAAAGGGCATTTCATACCCAAGGGATGGTGCATCTTAACGTATTTTAGATCGGTCCACCTTGACGAGAGCCTTTACAAGGAGGCCTACAAGTTCAATCCATGGAGGTGGAAGGTAAGGGAAGGCCCTAGCTCCTGG
>gnl_Elagu_v2.0_p5_sc00084.V1.gene62
ATGGCTCCGGCGGCGGCGGCGTCCGCGTCCGCGTCGGCGTACTCTCGCTACATCCTCCTCCTCTCCACTTCCGACCATCAGTTCCTGCTCCTGCCGGTGCTCATGTCGGTGGTGGCCGTCCTCGTCCTCCAGCTCCTCCGCCGCTCCTCATGGATGAGGAAGAAGATGAATAATAGCGGCGGCGGAGAAGGCAAGGGGCTTCCACCGCCGGGGAGCGTGGGGCTGCCGCTGGTTGGGGAGACGCTGAGGCTGATCGCGGCCTACAAGACGGAGGACCCGGAGCCCTTCATCGACGAGCGGGTGCGGCGGCACGGGCGGCTCTTCACGACGCACGTGTTCGGGGAGCGCACCGTGTTCTCGGCGGACCCGGAGTTCAACCGCGTGGTGCTGGGCGGCGAGGGCCGGTCGGTGGAGTGCAGCTACCCCTCCTCCATCTCGACGCTGCTGGGCCGCCACTCGTTGCTTCTCATGAGGGGGGCCCTCCACAAGCGTATGCACTCCCTCACCCTCACCCGCCTCGCCTCCCCCGCCGCCATCCGCGATTCCCCACTCCTCTTCCACATCGACCGCCTCGTCCAGACCACGCTGGACTCCTGGGCCCCTCAGTCCCGGGTTCTTCTCCTCGACCAGGCCAAGAAGATCACCTTCGAGCTCACGGTCAAGCAGCTCGTGAGCTACGACCCGGGGGAATGGACGGAGGCCCTGCGACGCGAGTACCTCCTCCTCATCGAGGGTTTCTTCTCCATCCCCTTCCCTTCCTTCCTCTCCTTCACCACCTATGGCCGGGCCATCAAGGCGCGGAGGAAGGTGGCGGAGGCGCTGAGGGAGGTGATAAGAAAGAGGAAAGAGGAGAAGATGAGGCAGAACGACGACCACGACGACAAGGAGGGACAGGGGAGGAGAAAGAAGGACATGGTTGCGGAGCTCTTGGAAGCGGAGGAGGGATTCTCGGAGGAGGAGATGGTGGACTTCCTGCTGGCTCTGCTGGTGGCCGGCTACGAGACCACCCCGACCATCATGACCCTTGCCGTCAAGTTCGTCACCGACAACCCTCCTGCCCTCTCCTTCCTCGCGGTGAGTCGCCCCATTCAACATCCCCACCTTAGGATAGGATGCGCGCTTTTATTGTCCCCATCCCGGTTTCCTCCTCCAATTACGGGAATGCGCGCGGATCCTCGCATCGTGGGAGGATGCCTGTCCAAGAGGATGGATAGACAGATAGGGGCGTGTGAGGATGCCTGCCAGAGAGGCTTGAATGAGTGTGCCAGAAGAGTGGTGGTGTGTGCGAACCGTAGAACCGTCGTCCGTGGATCATCGTCCTACATGAAAATGGGACCCATCCTTTCTACCCTCGCTCCCTACTTTGGAGAAGTTATTGCACCAGGCAAATCTGGGAGCATATGCACGGTGGATAACGCGCAATCGGGATTTGGCGAGATACAAGGG
>gnl_Elagu_v2.0_p5_sc00092.V1.gene416
ATGGGAAGGTTGAGAGATTGGATAATTTCTGGCAGGTATGGCAAGGTATTCAGGTCTCATCTGTTCTGGTCCCCAACAATAGTATCATGTGATCAGGAGCTAAACCACTTCATACTCCAGAATGAGGAGAAGCTCTTCCAGTGCAGCTACCCAAAGCCCATCCATGGCATACTTGGCAAGTCCTCCATGATTGTGGTTGTGGGGGATGCACACAGGAGGCTAAGGAATGTGGCCCTGACACTGGTCACCACGACCAAATCTAGAGCTGGGTATCTCGATGACATAGAGAGGATAGCACTTCACATATTAGGGTCATGGAAAAAGAGGGTTGTCTTCTGTGAAGAGGCTAGAAAGGTTGAATCATATCCCCTAAAACAAGGAAACTTAGAGAGCACAAAGCTATCAGAGCAAACAAGAAGAAGGATGAATGCT
>gnl_Elagu_v2.0_p5_sc00123.V1.gene301
ATGAGAATGCTAGAGCTTCAACGAGAGAAGTATGGGAAGATCTATAGGTCCAGTCTTTTCGGCGAGCCGACGATAGTATCGGCCGATGCGGGTTTGAACCGGTTCATTCTCCAGAACGAGGGGAAGTACTTTGAGTGTAGCTACCCGAGGAGCATCGGCGGGATTCTCGGCAAGTGGTCGATGCTAGTTCTTGTCGGAGAGATGCATCGAGAGATGAGGATGATCTCACTCAACTTCATGAGCAACGTCAGGCTCCGTTCGCATCTCCTCCCGGAGGTGGAGAGGCATGCTTTGCTTGTTCTTAGGTCTTGGAAGGAGAATTCAGTCTTCTCGGCACAAGAGGAAGCTAAGAAATATACTTTTAATCTGATGGCAAAGAATATAATGAGCATGGATCCAGGAGACCCCCAGACTGAGAAGTTGAGAAGAGAGTACATAACCTTCATGAAGGGAGTGGTATCCGCCCCACTGAACTTTCCTGGGACTCCATACTGGAAGGCTCTAAAGTCACGATCGACGATCCTTGGGGTGATCGAGCGGAAAATGGATGAAAGATTCCAAAACATGAGCCAGGGACAAGAGAGATGTGAGGAAGATGATCTCCTTGGGTGGGCTCTAAAGCAATCCAATCTTTCTAAAGAGCAGATCCTTGATCTCTTGCTGAGCTTGCTCTTTGCTGGCCATGAAACATCATCCATGGCCTTAGCTTTAACCATCTTTTTCCTCGAAGACTGCCCAAAAGCTGTTCAAGAACTGCAGGAGGAGCACCTTGAGATTGCCTCCAGGAAGAAACTAAAAGGAGATCAGTCCGGACTAAACTGGGAAGACTACAAGCAAATGGAATTCACCCAATGTGTAGGCTCTCGGAACGTACACCAC
>gnl_Eucgr_v2.0_Eucgr.J02384.1
ATGGAGTGGATTTGGGGAACTTGGTTTCTGGTGGCTGTTCTTACGGTGTGTTGGTATCGACATAGATCAGTGAAGAACAAGATATATGAGAGGCGCGGAGTTCCGAAAGGTAGCTCGGGTTGGCCTCTTATTGGAGAAACACTTGACTTCATTGCCTGTGGATACACTTCCAGACCTGTCAGCTTCATGGACAAGCGCAAACATCTGTACGGCAAAGTATTCAAGACACACATATTGGGAACGCCCATTATTGTGTCCACAGATCCTGATGTGAATAAGGTGGTTCTGCAAAACCATGGGAACACTTTTATCCCGGCTTATCCTAAATCAATTACAGAGTTGCTGGGGCAAAATTCTATACTTCAAACGAATGGATATCTTCAAAAGAGGCTTCACGCGCTGATTGGGGGCTTCTTAAGATCGCCACAATTTAAAGCTCGTATAACCAAAGACATCGAGAACAGCGTTAAACTTACTTTGGCTTGTTGGAAAGATATGCACGTGATACACATACAAGAGGAAATTCGAAAGATCACATTCGAAGTTTTGGTTAAGATGTTGATCAGTATTGGTCCCGGTGGAGACCTCGACAATTTAAAGAGAGATTTTGAGGAATTCATCAAAGGTTTGATTTGTGTACCTATCAAACTTCCTGGAACAAGACTATACAAGTCTCTGAAGGCAAAGGAGAGGCTACTAAAGAAGGTCGAAAGAATTGTTCAAGAAAGAAAACTTTCTATCGAGGAATCAGATGGAAACGGCACACCAAATGATGCGCTTGATGTGCTGCTATATGATAATGGTGAGCCCAATGAGAAGCAATGCCTTCCGATGGACTTTATCTGTGGAAATATCATTGAAATGATGATCCCAGGAGAAGAGACTGTGCCCACAGCCATGACCCTGGCCATCAAATTTCTCAGTGATTCACCTGTTGCTTTAAAGCAGTTGCTGGTGGAAAATCTGGAATTGAAGAGGCAGAAGGCTGATTCTGGTGATGACTATGGATGGACTGACTATATGTCTCTGTCATTTACTCAAAATGTGATTAGCGAAACCCTGAGATTGGCAAATATTATTAACGGGGTGTGGAGAAAAGCAGTGAAAGATGTTGAAATCAAAGGTCACTTGATACCACAAGGGTGGTGTGTTTTGGCATCCTTTATCTCCGTACACATGGATGAAGACAACTATGAAGATCCATATGAATTCAATCCTTGGAGATGGGAGAAAACAGGAGCTGCGGTCAATAACACCTGCTTTACACCATTTGGGGGTGGACAGAGGCTATGTCCAGGCCTAGAATTGTCCAGACTTGAGATCTCAATCTTTCTTCATCACTTTGTCACCACTTACGGTTGGATAGCTGAAAAAGATGAGATTGTCTCCTTTCCGACTGTCAAGATGAAAAGGAAGCTACCCATAAAGGTTACACCGTTAAGTGCAACTGTCATA
>gnl_Eucgr_v2.0_Eucgr.J00224.1
ATGGAGTTGTTCCAGGCTTCTGGTCTCACATGTCTGCTCATACCCACCGCCTTCTTCGTCACCTTCGTCCTCCTCCTCCTCCGCGCCTCCGGCCGACGGGGGCGCAGGCTGCCGCCAGGGAACCTGGGACTGCCGGTAATCGGCGAGACGCTGCAGCTCATCGCGGCCTACAAGACGGAGAACCCCGAGCCGTTCATCGACGACCGGGTGCGTCGGTTCGGGGCGGTGTTCGCGACCCACGTGTTCGGGGAGCCGACGGTCTTCTCGGCCGACCCGGAGACGAACCGTTTCATATTGCAGAACGAAGGGAAGCTCTTCGAGTGCAGCTATCCGAGGTCGCTCTGCAATCTTCTCGGGAAGCATTCGTTGCTTCTGATGAAGGGGAGCCTCCACAAGAGGATGCATTCGCTGACCATGAGCTTCGGGAATTCTTCCATTATTAGGGACCACTTGCTGGTGGACATCGACCGGTTGATCCGGCTCAACCTGGAGTCCTGGTCCGACCGGGTCCTCCTGATGGAGGAGGCCAAGAAGATAACGTTCGAGCTGACGTTGAAGCAGCTGATGAGTTTCGATCCGTGTGACTGGACGGAGAGCTTGAGGAAGGAGTACGTCCTTGTGATTGAAGGGTTCTTCAGTGTTCCTTTGCCCATCTTCTCTACCACCTACCGCAGAGCCATTAAAGCCAGGACAAAGGTGGCGGAAGCTTTGAGCTTAGTGGTGAGGCAGAGGAGGAAGCAGTGCGAGGCGGGTGCGAGAAAGAAGGACATGCTGGGGGCTCTCCTGGACGGGGGCGGTGGCAGTGGCTTCTCCGACGAGCAGATCGTCGACTTCCTGGTGGCGCTGCTTGTCGCTGGCTATGAAACCACCTCCACAATCATGACCCTCGCCGTCAAGTTCCTTACCGAGACGCCCCGCGCCTTGGCCCAGCTTAAGGAAGAGCACGACAAGATCAGAGCGGGGAAGTATCCTTGCGAGGGTCTGGACTGGAATGACTACAAGTCCATGCCTTTCACCCAATGCGTTATCAATGAGACGCTGCGAGTTGCGAACATCATCGGCGGGGTATTCCGGCGAGCGATGACGGATGTCAACGTGAAAGGCTATACGATTCCTAAAGGTTGGAAGGTGTTCGCTTCGTTTCGCGCCGTGCATCTAGATCAAGATCACTTCAAGGAAGCTCGGACTTTTAACCCGTGGAGATGGCAGAGCAATTCTGGCTCACCGACCCCGGGAAACATCTTTACACCTTTCGGAGGAGGGCCTCGACTCTGTCCCGGATACGAGCTAGCCAGAGTAGAGATATCCGTATTCCTTCACCAACTAGTTACTCGCTTCAGTTGGGAGCCGGCGGAAGAAGATAAGTTGGTTTTCTTCCCGACGACGCGGACGCAGAAGCGGTATCCCATCTATGTTCGTCGACATGACGCAAGCGGGCAATGTATA
>gnl_Eucgr_v2.0_Eucgr.F03127.1
ATGGATAATGCCTTGATTTTGTTGACAACAGCAATCTTATATTGTGCCATCGTTTTCTGCTACAAAGTGATCGTCATGTCATTGAGGCGCAGTCGGCATCAGAACCCACCTCTTCAACTTGAAGTCCCTCCAGGTTCTCTTGGATGGCCCTTCATCGGTGAAACCATCGAGTTTGTCGCTTCTGCCTACTCAGACAGACCCGAGACCTTCATGAACAAACGGCGTCACATGTATGGAAAGGTGTTCAAGTCACACATATTTGGGAGCCCCACGGTTGTATCAACCGATGCAGAAGTGACCAAATTCATTCTGCTAAGTGATGCCAAGACTTTCGTGCCATCATACCCAAAGTCCCTCACCGAGCTGATGGGCAAGACCTCCATTTTGCTCATCAACGGAAGCTTGCAGAGGAGGATTCATGGCCTTGTTGGGTCTTTCTTCAAGTCGCCCCAGCTCAAAGCACAGATCACCCAAGACATGCAAAAGTACGTCCAGCAATCCATGGCATGTTGGAGGGATGATCACCCAATACTCATCCAAGATGAAGCCAAAAATATTGCCTTTCAAGTACTGGTCAAGGCCTTGATTAGCCTTGATCCTGGCAATGGAATGGAGTTCTTGAAGAAACAGTTCCAAGAATTTATCTTAGGGCTCATGTCTCTTCCAATAAATGTACCTGGAAGTAGACTTCACAGATCCCTTCAGGCAAAGAAGAGAATGTCCAAATTGGTGAAAAATCTTATAAAATCTAAAAGGAACAAAGGTCGAATGATCTCAACAGTGGCACAAGATGTAGTGGATGTTTTGCTAAATGACTCAAATGAGAATTTGACAGATGATTTAATAGCAGATAATATCATTGATATGATGATACCAGGAGAAGATTCAGTGCCAGTTCTGATTACTCTAGCAGTAAAATACCTCTCAGATTGTCCAGCTGCTCTACAACAGTTAACGGAGGAAAACATGAAGCTGAAAAGAAGCAAGGCAAAGCTTGAAGAGCAATTGAGTTGGAATGACTATTTGTCCCTATCATTCACACAAGATGTCATTACAGAGACTCTAAGGATGGGAAACATAATAATCGGAGTGATGAGAAAGGCGATGAGAGATGTCGAAATTAAAGGGTACTCAATTCCAAAAGGGTGGTGCGTACTTGCATATTTTCGGTCAGTTCATCTTGATGAGACCAACTATGAATGGCCATACCAGTTTTACCCATGGAGGTGGCAACATAAAGAGATGATGACGAATAGCAACTTCACTCCTTTTGGAGGTGGACAACGACTCTGTCCTGGACTGGATTTGGCCAGGCTGGAAGCTTCCATCTTCTTACACCATCTCGTCACTCAATTTAGTTGGAAGGCTGAAGATGACACGGTAGTGAACTTCCCCACGGTGAGACTGAAGAGGAGAATGCCAATTTGGGTCAAAAGGAGA
>gnl_Eucgr_v2.0_Eucgr.I02453.1
ATGGAGGGGAGTCAGCCATCCATGTCTGACTCGGAGCTAATCATCCTCTGCCTCCTTCCCTCAATCTTGGCTCTGCTTCTCGCCTCCATCCTCATCCAGAGGAGGCACCAGACCCGGTACAACAAGCTCAACCTCCCGCCCGGCCGCGCCGGCTGGCCCTTCCTCGGCGAGACCATTGCCTACCTCAAGCCTTACTCCGCCACTACCGTCGGCGCCTTCATGGACCAGCACATCTCCAGGTTTGGGAAGATATACAGGTCCCATCTGTTCGGGGAGCCGACGATCGTGTCGGCAGACGCGGAGCTGAACCGGTTCATCCTGCAGAACGAGGGGAAGCTGTTCGAGTGCAGCTACCCAAGGAGCATCGGGGGGATCCTCGGCAAGTGGTCGATGCTCGTCCTGGTCGGGGACATGCACAGGGACATGCGGAGTATCTCCCTCAACTTCCTCAGCCACGCCAGGCTCAGGACCGTCCTGCTCCGGGAGGTCGAGCAGAACACTCTGCTCGTATTGAGCTCTTGGAAGGAGCACTGCACTTTCTCTGCTCAAGATGAAGCCAAGAAGTTCACGTTCAACCTGATGGCGAAGCACATAATGAGCTTGGACCCCGGCGAAATGGAGACAGAGCAGCTGAAGAAGGAGTACGTCACTTTCATGAAAGGGGTGGTGTCTCCGCCGCTGAATTTCCCCGGAACCGCCTATCGAAAGGCTTTGCGGTCCAGATCGACGATTCTGAAGTTCATAGAGAGGAAGATGGAGGGGCGGGTGCAGAGGATGAAGGAAGGAGGAGCCGGGGATAGCTCGAGGGATGACGACGACCTGCTGGGGTGGGTGCTGAAGCACTCCAACCTGTCGACGGAGCAGATCCTGGACCTGATACTGAGCCTGCTCTTCGCCGGCCACGAGACCTCCTCGGTCGCCATTGCTCTGGCCATCTTCTTCCTGCAGGCCTGCCCCAGGGCCATCGACCAGCTGAGGAAAGAGCATCTTGAGATCGCGAGAGGGAAGAAGAGAGCTGGAGAGACGGAGCTGAACTGGGAGGACTACAAGAAGATGGAATTCACCCAGTGTGTGATTAGCGAGACACTTCGGCTGGGAAACGTGGTGAGGTTTCTGCATAGAAAGGCGCTGCAAGATGTCAGGTTCAAAGGGTATGACATTCCATGTGGATGGAAAGTGCTGCCGGTGATAGCAGCGGTGCACTTGGATCCCCTGCTTTTTGACCACCCACACCACTTCAACCCTTGGCGATGGCAGAACAAATGCGCTTCTAACCCTCGAGGACAGTCGTCGTCTTCAACTTCGGCGTCTTCTTCAACATGCCCAAATGCAAATTATTTCTTGCCATTCGGCGGAGGACCGCGGCTCTGCGCGGGATCCGAGCTGGCTAAGCTCGAGATGGCGGTTTTCATCCACCATCTGGTACTCAACTTCAGCTGGGAGCTAGCCGAGCCCGATGAGGCCTTCGCCTTCCCATTCGTCGACTTCCCTAAAGGCTTGCCGATCAGAGTTCAGGGCCACACTTTGCTA
>gnl_Eucgr_v2.0_Eucgr.I01717.1
ATGGATATCTTTTGTTGCCGCTTGCCCGACACTGTGTCTGCCATCTTCCTAGGCCTTTGCTTGGCTTTTCTGTTTCTCTTCTTCAACTTCTTCTTCTCGAAGCAAGACATTACGGCAAGAAATCTGCCTCGGGGAAGCGCGGGATGGCCTCTTCTCGGAGAAACTCTCGCCTTCCTCTCGCCTCACCGGTCCAACTCTTTCAGTAGCTTCCTGCAAGATCACTGCTCTAGGTACGGTAAGGTATTCAAGTCCCATCTCTTCGGGTCACCGACCATAGTCTCCTGCGACCACGAGCTCAACACGTTCGTCCTCCAGAACGAGGAGAGGCTGTTCCAAGCGAGCTATCCGAAGCCCATGCACGGGATTCTTGGCAAGTACTCCCTCCTCGTGGTCTCTGGAGACCTCCACAAGAAGCTGAGGAGCGTGGCCGTCAACTTCGTCACTGCCTCCAAGTCGAGCCCTGAATTCCACCGGTGCGTCGAGAGGCTGTCGGTCTCCATGTTGGAGTCGTGGAAAGGGCGTGAACAAGTTGCTTTCTGCAAAGAAGCCAAAATGTTTGCACTAAGCCTTATGGTGAAGACCCTTTTGAGTATTGAACCAGAAGATCCGAGGGCCAGGAAGATACTTGCTGATTTCTTGACGTACATGAAGGGTTTCGTGTCCTTGCCCTTATATATTCCCGGGACCCCATACGCCATGGCCGTGAAGGCAAGAGCAAGGCTTTCCTCAACCGTAAGGGAGATAATAGAAGAGAGAAGAAGGACAGGCAATGCAGCAGGGTTGAAGAAAGGAGACTTCATGGACGTGATCCTGGGGAAGGAGGGGTTGAACGAGGAAGAGATGGTGAGCATCGTGCTGGATATCTTGCTCGGCGGCTACGAAACCACCGCCACCCTCATGGCCCTGATCGTCTTCTTTCTCGCCCACGAGCCCGCCTCTCTCCTCCAACTCAAGGAAGAGCACCTAGCAATAAGGCGGAAAAAGGGGAGAGAAGAGCCCTTGAACGGCGAAGATTACAAGCAAATGGAGTACACTAATGATGTCATATGTGAAGCTTTGAGATGTGGAAATGTGGTCAAGTTTGTGCACCGAAAAGCCCTTCAGGATATTGAGTTCAAAGGTTTAACCATACCCTCGGGTTGGAAAGTATTTCCTGTCTTTATTGGGACGCATCTTGATCCGACTCTACATGAAAATCCCATGAAATTCGATCCCTCAAGATGGAAGGATAAAGCGATGAGCAAGAAGGTCATGCCTTTCGGAGGTGGACTTCGACTTTGTCCCGGCGCCGAACTCGCGCGGCTCATAATTGCCTTCTTTCTTCATCACCTCGTCCTCAGCTTCAGGTGGAAGACAAAACCAGATGATTTCCCCATTGCTTACCCTTATGTGGAGTTCAAGAGGGATTTGGTGCTGGAGATTGAGCCAACAGAAAACCGCAGC
>gnl_Eucgr_v2.0_Eucgr.I01718.1
ATGGATATCTTTTGTTGCCGCTTGCTCGACACTGTGTTTGCTATCTTCCTAGGCCTCTGCTTGGCTCTTCTGCTTCTCTTCTTCAAATCCTTCTTCTGGAAGCAGGACATTAGGGCAAGAAACCTGCCTCGGGGAAGCGAGGGATGGCCTCTTCTCGGAGAAACTCTCGCCTTCCTCTCGCCTCACCGGTCCAACTCTCTCGGTAGCTTCTTGCAAGATCACTGCTCTAGGTACGGTAAGGTATTCAAGTCCCATCTCTTCGGGTCACCGACCATAGTCTCCTGCGACCACGAGCTCAACACGTTCGTCCTCCAGAACGAGGAGAGGCTGTTCCAGGCGAGCTATCCGAAGCCCATGCACGGGATTCTTGGCAAGTACTCCCTCCTCGTGGTCTCTGGAGACCTCCATAAGAAGCTGAGGAGCGTGGCCGTCAACTTCGTCACTGCCTCCAAGTCGAGCTCTGAATTCCACCGGTGCGTCGATAGGCTGTCGGTCTCCATGTTGGAGTCGTGGAAAGGGCGTCAACAGGTTGCTTTCTGTAAAGAAGCCAAAATGTTTGCACTAAGCCTTATGGTGAAGACCCTTTTGAGTATTGAACCAGAAGACCCGAGGGCAAGGAAGATACTTGCTGATTTCTTGACGTACATGAAGGGTTTCGTGTCCTTGCCCTTATATATTCCCGGGACCCCATACGCCATGGCCGTGAAGGCAAGAGCAAGGCTTTCCTCAACCGTGAGAGAGATAATAGAAGAGAGAAGAAGGACAGGCAGTGCGGCGGGTTTGAAGAAAGGAGACTTCATGGACGTGATCCTGGGGAAGGAGGAGTTGAACGAGGAAGAGATGGTGAGCATCGTGCTCGACATCTTGCTCGGCGGCTACGAAACCACCGCCACCCTCATGGCCCTGATCGTCTTCTTTCTCGCCCACGAGCCCGCCTCTCTCCTCCAACTCAAGGAAGAGCACCTAGCAATAAGGCGAAAAAAGGGGAGCGAAGAGCCCTTGAACGGGGAAGATTACAAGCAAATGGAGTACACTAATGATGTCATATGTGAAGCTTTGAGATGTGGGAATGTGGTCAAGTTTGTGCACCGAAAAGCCCTTCAGGACGTTGAGTTAAAAGGTTTGATCATACCCTCAGGTTGGAAAGTATTTCCTATCTTTGTCGGGACGCATCTTGATCTGACTCTTCATGAAAATCCCATGAAATTCGATCCCTTGAGATGGAAGGATAAAGCGATAAGCAAGAAGGTCATGCCTTTCGGAGGTGGACTTCGACTTTGTCCCGGCGCCGAACTCGCGCGGCTCATAATTGCCTTCTTTCTTCATCACCTCGTCCTCAGCTTCAAACCAGATGATTTCCCCATCGCTTACCCTTATGTGGAGTTCAAGAGAGATTTGGTGCTGGAGATTGAGCCAACAGAAAACCACAGC
>gnl_Eucgr_v2.0_Eucgr.G03059.1
ATGGCTTTCTCCATCGCCATTGCCCTCCTCTCCATATCCCTCACCGCCCTCCTCCTCCTCCTCCTCCTCCTCCTCCGTGCCTCCCGCCGGCGGCGGATCCCCCTGCCGCCGGGGACCCTCGGGCTGCCCCTCGTCGGCGAGACCCTCCAGCTCATCTCCGCCTACAAGACCGAGAACCCGGAGCCCTTCATCGACGAGCGGGTGGGCCGGTTCGGGACCCTCTTCACGACCCACGTCTTCGGCGAGCCCACGGTCTTCTCCGCCGACCCGGAGACGAACCGGTTCATCCTGCAGAACGAAGGGCGGCTGTTCGAGTGCAGCTACCCCGGCTCGATCGCGAACCTGCTCGGCAAGCACTCGCTGCTGCTCATGACCGGCGGCCTCCACAAGCGGATGCACTCGCTCACCATGAGCTTCGCCAACTCCTCCATCATCCGGGACCACCTGCTGGTCGACATCGACCGGCTGGTCCGGCTCAACCTCGACTCGTGGTCGGACCGGATCTTGCTCATGGAGGAGGCCAAGAAGATCACGTTCGAGCTGACGGTGAAGCAGCTGATGAGCTATGATCCGGGCGACTGGACGGAAAGCCTGAGAAAGGAGTACGTCCTCGTCATCGAAGGCTTTTTCACCCTCCCCTTTCCCCTCTTCTCCGCCACCTACCGCCGCGCCATCAAGGCACGGACAAAAGTGGCGGAGGCATTGACTCTGGTGGTGAGGCGGAGGAGGAAAGAGAGCGAGACGGGCGCCAAGAAGGAGGACATGCTGGGGGCCCTGCTGGCCGGGGACGGCGGCGGCTTCTCCGACGAGGAGATCGTGGACTTCCTGGTGGCGCTGCTCGTCGCCGGCTACGAGACCACCTCGACGATCATGACGCTCGCCGTCAAGTTCCTCACCGAGACGCCTCTCGCCTTGGCCCAACTCAAGGAAGAGCATGAGAAAATCAGGGCAAACAAGAATCGATCGGAGGGGTTGCAGTGGAATGATTACAAGTCCATGCCTTTCACACAATGTGTGATCAATGAGACGCTGCGAGTCGCAAACATTATAAGTGGGGTATTCCGACGAACGATGACAGATGTCCAGATAAAAGGTTATATGATTCCAAAAGGATGGAAGGTCTTTGCTTCGTTTAGGGCTGTTCATCTAGACCACGAGTACTTCAAAGAAGCTCGTACTTTCAATCCTTGGCGGTGGCAGAGTAACGGGGCATCAAGCAGTGCAGTTAATGTCTACACACCGTTCGGAGGGGGGCCAAGGCTGTGCCCGGGATATGAACTCGCGAGAGTAGAAATTGCTGTCTTCCTTCACCACCTCGTCACCAGTTTCAGCTGGGCTCCAGCTGAGGAAGATAAGCTGGTATTCTTCCCGACCACCCGGATGCAGAAGCGATATCCCATCAATCTCCAGAGGCGGAACATATCCTCG
>gnl_Manes_v6.1_Manes.02G093100.1
ATGACTGACTTACAGCTTCCTATCTTTCTTCTTCCTTCAGTTTTATCTCTACTTCTCTTCCTTGTTCTCATTCGAAGAAAGCAAGCCAGATTCAATCTCCCTCCAGGCAACATGGGTTGGCCTTTTATTGGAGAAACTTTTGGTTACTTGAAGCACTACTATGCTACTTCAATTGGAGAATTCATGGAACAACACATCACAAGATATGGGAAGATATACAAGTCCAATTTGTTTGGGGAGCCAACAATAGTCTCTGCAGATGCTGGATTAAACAGATTTATACTGCAGAATGAAGGGAGGTTATTTGAATGCAGCTACCCGAGAAGTATAGGTGGAATTCTTGGGAAGTGGTCTATGTTGGTTCTAGTTGGAGATATGCATAGAGATATGAGGATCATATCTCTCAATTTTCTCAGCCATGCCAGGCTCAGGACTCATCTGTTGAGAGAGGTAGAGAACCATACTTTGCTTGTTCTCAACTCATGGAGAGAGAATTCTGTATTTTCAGCTCAAGATGAGGCAAAGAAGTTCACCTTCAATTTGATGGCCAAACATATCATGAGCATGGATCCTGGAAAGCCAGAGACTGAGCAGCTGAAGAAAGAGTATGTTACTTTCATGAAAGGAGTGGTATCTGCTCCTTTAAATTTGCCTGGAACCGCATATAGGAAGGCCTTACAGTCTCGATCAATCATCCTGAAGTTCATAGAGCAAAAGATGGAGGAAAGAATTGAGAAAATGAAGGAAGGAGTAGAAAATTTGGAGGAAGATGATCTTCTTGGATGGGTTTTGAAGCATTCCAATCTTTCTACTGAACAAATCCTCGACTTAATACTGAGCTTGCTCTTCGCTGGCCATGAAACTTCCTCAGTCGCCATAGCTTTAGCTATCTACTTCTTGGAATCTTGTCCAAGAACTATACAACAATTACGAGAAGAACACCTGGAAATTGCAAAAACCAAGAAGCAATCAGGAGAGAAAGGCTTGAACTGGGATGATTACAAGAAAATGGAATTCACCCAATGTGTTATCAGTGAGACACTTAGACTGGGAAACGTGGTGAGGTTCCTGCACAGAAAAGCTTTAAAAGACGTTCGATATAAAGGATTTGATATTCCACGTGGATGGAAAGTGCTTCCAGTGATCTCAGCAGTGCACTTGGATTCTACTCTTTTTGACCATCCTCAACTCTTCAATCCATGGAGATGGCTGCAGGGTAGCACTGCTCGTGGATCTTCTAGTTGTCCGAGCATTGGCAGCAGTAGTAGTAATTACTTCATGCCGTTTGGGGGAGGACCAAGACTATGCGCTGGGTCTGAGTTGGCAAAACTCGAAATGGCTGTGTTCATTCACCATTTGGTGCTGAACTACCAATGGGAGTTAGCCAATGATGATCAAGCTTATGCGTATCCATTTGTCGATTTTCCTAAAGGATTGCCTATCAGGGTGGTCAAGCTCCACGACTCAATA
>gnl_Manes_v6.1_Manes.02G099000.1
ATGAACTTTCTGCTTCACCACATGTTTTTGCTAGGGTTTTCAGACAATATTGAAGATATGGATTCTTGGGTTTTCATGGGTCTTCTTTTTCTTTTGGGATGCTGGTGTTGCTGCTTCTTCTTCAACAATAACAAGAAAGTAGAAAAGAAATTTCATGGTATTATTCCAAAGGGAAGCTTGGGTTGGCCTTTGCTTGGTGAAACTCTGGAGTTCATTGCCTCTGGTTACACCTCTCAGCCTGTTGCTTTCATGGACAAACGAAAAACGCTATACGGTGAGGTGTTCAAAACTCATATTCTTGGAACACCCATCATTGTTTCAACAGATCCAGAGGTGAACAAAGTTGTTTTACAAAACCATGGCAATGTCTTCATCCCTGCTTATCCTAAATCAATCAGGATTTTGCTTGGAGAGTTTTCTATACTTCAAATGAATGGAAATCTGCAGAAGAAACTCCATGCACTAGTTGGCGGCTTCTTGAGATCACCACAGTTCAAATCCAGGATTACCAAAGATATTGAAAACTCTGTCAAACCAACCTTGTCTACTTGGCAGGACATGGATCTTATTCTAGTCCAAGAAGAAACCAAAAAGATTACATTCCCAATTTTAGTAAAAGTTTTAATGAGCATTGGGCCTGGCCAAGATCTAGACTTTCTAAAGAAGGAATTTGAAGAATTCATCAAAGGGTTAATCTGTTTACCAATCAAATTCCCAGGAACTAGGCTATATAAATCTTTAAAGGCCAAGGGAAAGCTACTGAAGGTGGTGAAGAAGATAGTAGAGGAGAGGAAAATCGCCATGGAAAGATCAGATGAAAAGGGTAATATTGAAGATGTAGTGGACTTGCTTTTACGTGAGTATGGTGAAGCAAATGAGATGCAATCTCTACCGTTGGATTTCATCAGTGACAACATTATAGAGATGATGATCCCAGGAGAAGAGACTGTACCGACGGCAATGACACTAGCTGTGAAATTCCTCAGCGACTGCCCCGTCGCTTTAAAGCAAATGACGGAGGAGAACATGGAACTGAAGAGGCAGAAGACTGAGTCTCGAGAGGATTATAACTGGACAGACTACATGTCGTTGCGATTTACTCAAAATGTGATCAGTGAAACTCTTAGAATGGCAAACATCATTAATGCGGTTTGGAGGAAAGCTATCAAGGATGTGGAAATTAAAGGCAAGTTGATTCCACAAGGATGGTGTGTTTTGGCATCGTTTACTTCTGTTCATATGGACAAAGAAAATTATGACAACCCCTATCAGTTTGATCCTTGGAGATGGGAGAAAACGGGAGGAGCTTCTGTTAACAACTGCACCTTTACACCTTTTGGAGGAGGACAAAGGCTGTGCCCTGGACTAGATCTATCGAGGCTTGAAATATCAATATTCCTTCACCACCTGGTCACTACGTACCAATGGACAGCTGAAAAGGACGAGATTGTCTACTTTCCAACAGTGAAGATGAGGAGGAAGCTACCCACGAGAGTAAAAGCTACACAAACTCAACCACCACCA
>gnl_Manes_v6.1_Manes.13G059100.1
ATGAACTTCATCCTTTTGTCCATGGCTAGTGGGTTTTGGTTTAGTGTTCTTGTTGGTCTTGTTGGTGCGTTCTTTGGTCTCATCTTGAATCATTTCCTCCCCATGTTCTTGAAAGGTGGCCATGTCCCTAAAGGATCTTTTGGGTGGCCAATACTTGGCGAAACACTTGGTTTTTTAAAACCTCATCCTTCTAATTCTCTCGGAGCATTTCTTCAAGATCATTGCTCTAGGTATGGAAAAGTGTTCAAGTCCCATTTGTTCTTCTCTCCAACAGTGGTTTCATGTGATCAGGAGCTGAACTATTTCATTCTTCAAAATGAAGGGAAGTTGTTTCAATGCAGTTACCCAAAGCCTATCCATGGTATTCTTGGAAATGTCTCTCTGCTTGTAGCCGTTGGTGATACTCACAAAAGACTCAGAAACGTGGCTCTATCTCTCGTCACCATTACCAAATCAAAGCCTGAGTTCCTCAATGACATAGAGAGAACTGCTATTCAGATACTTAACTCTTGGAAAGATAAACAGCAAGTCATTTTCTGTGAGGAAGCCAGAAAGTTCACATTCAATGTAATAGTAAAGCAAGTGTTAGGCTTGACACCAGAGGAACCAGAAACTACAAAAATCCTTGAAGATTTTCTCACTTTCATGAGAGGACTCATCTCTCTCCCTGTCTATATTCCTGGAACCCCATATGCCAGAGCTGTTCAGGCTAGAATCAGAATATCATCTACTGTCAAAGCAATTATAGAGGAAAGAAGAAGAAATGGTTGTAGTTCTAGAAAAAGGGGAAGTGATTTTCTTGAGATACTTCTTGGTGTTGATACCTTATCTGAAGATGAAAAAGTTAGTTTTATTTTAGATTCTCTGTTGGGTGGTTATGAAACCACCTCTCTCTTGATGGCTATGGCTGTGCATTTTCTAAGTCAGTCACCCACTGCCTTTGAGCAGCTAAAGTTGGAGCATCAGGCAATAAGAAGTTTGAAGGAGAAAGATGATGAGTATTTGAATTGGGAAGATTATAAAAAAATGGAATTCACCCAAAATGTCATCAATGAAGCTCTCAGATATGGCAACATTGTAAAATTTGTGCACAGAAAGGCTTTGAAAGATGTCAAATTTAGAGACTACATAATTCCATGTGGTTGGAAGGTTCTGCCTGTTTTTACTGCAGTACATTTAGACTCATCTCTGCATGCAAATGCCTTCCAGTTTTATCCATGGAGATGGGAGACACAAGATCAAACATGCAAGAAATTTACACCTTTTGGTGGAGGATCTAGATGCTGTCCTGGGTCTGAACTCGCAAAGGTTGAGGTTGCATTTTTCCTCCACCATCTTGTACAAAATTTCAGATGGAAAGCAGAGGATGTTGAGCAACCTATGGCATACCCATATGTAGAATTTCAAAGAGGGTTAAGTTTACATTTGGATCACATA
>gnl_Manes_v6.1_Manes.15G153000.1
ATGGGATGGCCTCTCTGTGGTGAGACTCTTGCCTTTCTCAAGCCTCATAGATCAAACTCCATGGGCACCTTCTTGCAACAACGCTGTTCAAAGTATGGGAAAGTTTTCAAATCACATCTCTTTGGTTCTCCTGCTATAGTTTCTTGTGACCATGAGTTCAACTTGTTTATCCTTCAGAATGAAGAGAAGTTGTTCCAAGCCAGCTATCCTACAGCCATGCATGGCATTCTTGGGAAGTTCTCATTACTGCTCGTCTCCGGTGACCTTCATAAGAAGCTTAGAAGCATAGCCGTAAGCTTCATTGCGGTGTCAAAGTCGACCCCCAGCTTCCTTCACTGTGTGGAAAAGTTTGCTATTTCAATGATGGAATCATGGAAAGAGTGTAAAGAAGTTACCTTTGATAAAGAAGTTAGAAAGTTTACACTCAATCTCATGGTGAAGACTCTTATGAGTATTGAACCAGAAGAGCCAGCAGCCTCCAAGATACTGAAAGATTTTCGAACTTACATGAAAGGGTTCGTGTCTTTGCCATTAGACTACCCTGGATCTCCTTACAGCAAAGCAGTAAAGGCAAGAGCGAGACTTTCTTCCACTGTGAGAGAGATTATTAAAGAAAGAGAAAAGGAGATCAATGCGGGGCTAAAAGTAGACTTTTTGGATGTTATTTTATCGAAACGTAGGCTAACCGATGAAGAAACTGTAAGCATTGTTTTGGACATCTTGCTTGGAGGCTATGAGACAACCTCGACACTCATTTCTCTAATTGTTTACTTTCTTGGACATGCACCAGCTGCTTTGGAAACCTTGAAGAAAGAACATGAAGCTATAAGAAGAAGCAAAGAGGATGGCAAACCCTTGGACTGGGAAGATTACCAGAAAATGGAGTTTACCCACAATGTTATATCAGAAGCTATGAGATGTGGGAACGTTGTCAAGTTTGTCCACCGTGAAGCTCTTCAAGATGTCAAATACAAAGAATATTTCATTCCTTCAGGATGGAAAGTGTTACCTGTGTTTACAGGAGCACATTTTGATCCATCCCTTCATGAAAATCCTTTCGAGTTTAATCCATGGAGATGGACTGATAAAGCGACAAGCAAAAAGGTGGTGCCGTTTGGTGGTGGACCTCGGCTATGTCCAGGGGCCGACCTAGCTAAAGTAGTGACTGCATTCTTCCTCCATCATCTTGTCCTAAGTTACAGATGGAAAACAAAAGCAGATGACTTTCCTGTGGCTTATCCTTATGTGGAATTCCGGCGAGGCTTGCTTTTGGAGATTGAAGCAGCTCAGGCCATGATGGGAAAGGAAGGT
>gnl_Manes_v6.1_Manes.07G128700.1
ATGGCGTTTCTTTTCTATATCCTTTTCTGGGTTTCTCTCTCAGCTCTTATCTTTATCATTCACCGGACTTCCCGGTACCGGAGGCTCCGGTTGCCGCCGGGGAACCTGGGTCTTCCTTTTCTTGGTGAGACTCTGCAGTTGATATCTGCATACAAGACTGAAAACCCAGAACCCTTTATTGATGAGAGGGTGAGCCGGTTCGGTTCGTTGTTTACCACCCATGTTTTTGGTGAACCGACGGTGTTCTCTGTCGACCCTGAAACGAACCGGTTCATCCTCCAAAATGAAGGGAAGTTGTTTGAATCTAGCTACCCAGGTTCTATATCCAACTTGCTTGGAAAACATTCTTTGTTGCTGATGAGGGGTAGCCTCCATAAAAGAATGCATTCTTTAACCATGAGTTTTGCTAATTCTTCCATTATCAGAGACCATCTTTTGGTTGATATAGACCGATTGGTTCGACTCAACTTGGATTCTTGGACCGACCTAGTTTTCCTCATGGAGGAGGCCAAGAAGATAACGTTTGAGCTAACAATGAAGCAGCTGATGAGCTTTGATCCAGGGGAATGGACTGAGAGTTTGAGGAAACAATATTTGCTTGTTATCGAAGGATTCTTCACTGTGCCTTTGCCCATTTTCTCCACCACATACCGCAGAGCAATCCAAGCTAGGACTAAGGTGGCAGAGGCTTTAAGCTTGATAGTGAGGCAAAGAAGAAGTGAAAGTGAAGCAGGGGAGAGAAAGAATGATATGTTAGAAGCTCTTCTCTCCGCCGATGATGGGGGGTTTTCCGACGAGGAAATAGTAGATTTCTTGGTGGCTCTGCTAGTTGCCGGCTACGAAACCACTTCTACTATCATGACTCTTGCCGTCAAGTTCCTCACCGAGACTCCTCTAGCTTTGGCTCAGCTCAAGGAGGAGCATGAGGGGATTAGGGCAAGAAAAAGTGAGGGAGAAGCTCTCAAGTGGAGTGATTACAAGTCAATGCCTTTTACTCAATGTGTTGTTAATGAGACTTTGAGAGTAGCAAACATAATTAGTGGGGTATTTAGAAGAGCAATGACAGACATCAATATTAAAGGTTACACAATCCCTAAGGGATGGAAGTTTTTTGCTTCATTTCGAGCTGTACATTTAGATCATAATCACTTCAAAGACGCTCGAACTTTCAATCCATGGAGGTGGCAGAGCAACTCAGGGACAACAAGTCCAGTGAATGTGTTCACTCCATTTGGAGGAGGCCCCAGGCTGTGCCCTGGATATGAGCTTGCAAGAGTAGAACTCTCAGTTTTCCTCCATCACCTAGTAACAAGTTTCAGTTGGACTCCTGCTGAGGAAGATAAATTGGTTTTCTTTCCGACAACCCGAACGCAGAAACGATACCCCATCAACGTGCAACGTCGAAGCAATGTAAAGAGT
>gnl_Manes_v6.1_Manes.11G027200.1
ATGGACAATTTATTGTGGATTGTATTAGCAATCTTGTTGTCTTCCATAATCCTGTACAAGAACAGGAACATCAGATCATCAAAGTACAAAACCCCACTTCCTTTAGGCAACCTTGGATGGCCTTTTCTCGGAGAAACCCTCGACTTCATTTCCTGTGCTTACTCAGACCGCCCTGAAACCTTCATGGATAAACGTCGCCGCATGTATGGGAAGGTGTTCAAGTCTCACATATTTGGAAGTCCTACTATAGTATCAACAGATGCAGAAGTGAGCAAATTTATACTACAAAGTGATGCAAAGATCTTTGTTCCTTCTTACCCGAAATCTCTCACAGAGTTGATGGGAAAATCCTCCATTTTGCTCATCAATGGTAGCTTACAGAAGAGAATACATGGCCTTGTAGGCGCCTTCTTCAAGTCCGCTCATCTCAAAGTTCAAATCACCAGAGACATGCAAGTTTATGTTCAAGAATCAATGCAGAAATGGAACGATCACCACCCAGTATACATACAAGACGAAACCAAGAATATTGCCTTTCAAGTCTTAGTCAAGGCATTGATCAGCTTGGATCCTGGTGAAGAAATGGAGTCACTGAAGAAGCAGTTCCAAGAATTTATCTCTGGTCTCATGTCTCTACCCATCAATATCCCTGGAACTCAACTTTATCGCTCTTTACAGGCCAAGAAGAGAATGGTGAAGTTGGTGCAGAAAATTATTCAATCTAAAAGGGATCATCATCATCATCATCATCATCAAGATGGTGGAAGCTCAACAGCAGCTAAAGATGTGGTGGATATTCTGCTTAATGATGCAAGTGAACAATTCACCCATGAACTAATAGCAGATAACATAATTGATATGATGATTCCTGGGGAGGATTCTGTTCCAGTTCTTATGACTCTAGCCATCAAATACCTTTCAGATTGCCCTGCTGCCTTGCAACAATTAACAGATGAGAACATGAAATTGAAAAATCTCAAAGCTCAGCTTGGGGAGCCACTAAGTTGGACTGATTACTTATCACTACCATTTACACAGAAGGTGATCACAGAAACTTTAAGAATGGGAAACATTATAGTTGGGGTAATGAGAAAGGCCATGAAGGATGTAGAGATCAAAGGGTATTTGATTCCAAAAGGATGGTGTGCTTTTGCATATTTTAGATCAATTCATCTTGATGGAAATCACTATGATTGGCCTTATCAGTTCAATCCATGGAGGTGGCAAGACAAAGACACAAGCAATAGCAACTTCACTCCATTTGGAGGTGGACAGAGATTATGTCCTGGTCTTGACTTGGCTAGGCTGGAAGCTTCCATCTTCTTACACCACTTAGTTACACAATTTAGTTGGGTGGCTGAGGAAGATGCAATTGTAAACTTCCCAACAGTGAGAATGAAGAGAAGAATGCCAATTTGGGTCAAAAGGAGAGAAATAAATAATATAAATAAAGATCCT
>gnl_Manes_v6.1_Manes.17G109900.1
ATGATGATCCGGCTGCTCAGAGAAGGCTTCCAGGGCTTTGGGTTAGCATTATCTCCTCGGACCCAGCCTTTCTCCAGAGTGGTGAAACCCGACGATTATCACCTATCGGAGTCCAAACAGCGGAGTCCAAACACTAGATGTCCCCTTCTTCAATCTTCATTCCATTACAGCAATCAAGCTAGTCATCTACCAACCATGGTTGTTCTTGATTTCTTCCCCATTTTATTAACTCTTTTTTTAGGCCTAGGCTTGGCCTTTGTTCTCTCTCGTCTTCTCACAAGAAAAAACCCAGCAAATTTGCCTAAGGGAACTATGGGGTGGCCTCTCTGTGGAGAAACTCTTGCACTTCTCAAGCCTCATAGATCAAATTCCATGGGCTTCTTCTTGCAACAACGTTGTTCTAGGTATGGGAAAATTTTCAAATCACATCTGTTTGGTTACCCTGCTATAGTTTCTTGTGATTATGATTTCAACATGTTTATCCTTCAAAACGAAGGAAAATTATTCCGAGCCAGCTACCCTACAGCCATGCATGACATTCTCGGCAAGTTCTCATTGCTTCACATCACCGGTGACCTTCATAAAAAGCTAAGAAACATCGCCGTAAGCTTCATCACCGTGTCTAAATCGACCCCCAGCTTCCTTCACTGTGTGGAGAAATTCTCTATCTCAATGATGGAATCATGGAAAGATCGTAAAGAAATTGGCTTTCACAAAGATATTAGAAAGTTCACACTCGATCTCATGGTGAACACCCTTATGGGTATTGAACCAGATGAGCCAGTAGCCTCGAAGATATTGAAACTTTTTCGAACTTACATGAAAGGGTTCGTCTCTCTGCCATTACACTTCCCTGGATCGCCTTATTCCAAAGCAGTAAAGGCAAGAGAAAAGCTTTCTTCCACCGTGAGAGAGATAATCAAAGAAAAGGAAAAGGAGATGAATGTGGAGATAGCAAGAAAAGAAGACTTCTTGGATGTTATTTTATCAAAAAGGAGGCTAAGTGATGATGAGACTGTAAGCATTGTATTGGACATCTTGCTTGGAGGCTATGAGACAACCTCGACACTCATTTCTTTAATTGTTTACTTTCTTGCGCATTCACCCGTTGCTTTTGAAAGCTTGAAGAAAGAACATGAAGTTATAAGAAGAAGCAAAGAGGATGGGAAACCCTTGGACTGGGAAGATTACCAGAAAATGGAGTTCACCATTAATGTAATATCAGAATCTATGAGATGTGGGAACGTTGTCAAGTTCGTCCATCGGAAAGCTCTTGAAGATGTGAAATACAAAGAATATGTCATTCCTTCCGGATGGAAAGTTTTACCAATGTTCACAGGAGCACATCTTGATGCATCCCTTCATGAAAACCCTTTCGAGTTTAATCCATGGAGATGGAGTTCTGATAAAACGACAAGCAAAAAGATGATGCCGTTTGGTGGTGGAGCTCGGCTATGTCCAGGGGCCGAGCTAGCTAAAGTGGTGATTGCATTCTTCCTTCATCATCTTGTCCTTAATTATAGATGGAAAATAAAAGCAGATGAATATCCTGTTGCGTACCCTTACGTGGAATTCCAGCGAGGCCTGCAACTGGAGGTTGAGCCAGCTGAACAGACGATATCTAAGAAAGAAGAGGCCTGGAAT
>gnl_Manes_v6.1_Manes.10G013700.1
ATGGCAGTCTACTTATATATATATATATATATATACACAAGGAAGGAAAAGCTTTCAAAGTATCCGAGATTAATTCTCTTCTACATCCTCTTCTCTCTCAAAGATACTTATGAGATACCTCTCATGTGCTCTATCTTCCCTCCATTAATGTCTTCTTTACTCTTCTCTGAAACTTTAACCTGCAACACTTTCTTCTCTATTATGGCACTTCTCTTCTCTCTACTCTTCTGGGTTTCTCTTTCTTCTCTCGTCTTTATCATTCACCGCACATCACATCGCCGGCGGCTTCGTTTGCCGCCAGGGAACCTGGGTCTTCCCTTTCTCGGAGAGACTCTGCAGTTGATATCTGCATACAAGACTGAAAACCCAGAACCCTTCATTGATGAACGTGTGAACCGGTTTGGTTCGTTGTTTACCACCCATGTTTTTGGCGAACCGACGGTTTTCTCTGTTGACCCGGATACGAACCGGTTCATCCTTCAAAATGAAGGGAAGTTGTTTGAATCTAGCTATCCAAGTTCTATATCCAACTTGCTTGGAAAACATTCTTTGTTGCTTATGAAGGGAAGCCGCCATAAAAGATTGCATTCTTTAACCATGAGTTTTGCTAATTCATCCATTATCAGAGACCAGCTTTTGGTTGATATAGACCGGTTGGTTCGATTCAACTTGGATTCCTGGACGGACCGGGTTTTTCTCATGGAAGAAGCCAAGAAGATAACGTTTGAGTTAAGCATGAAGCAGCTGATGAGTTTTGATCCAGGAGAATGGACAGAGAGCTTAAGGAAAGAGTATATGCTTGTTATTGAAGGATTTTTCACTTTGCCTTTGCCAATCTTCTCTGCTACATATAGGAGAGCCATCAAAGCTAGGACTAAGGTGGCAGAGGCTTTGAACTTGATAGTGAGACAAAGAAGAAGAGGAAGTGAGGGAGGAGAGAGAAAAAAGGACATGTTAGGAGCTCTTCTCTCCGCCGATGACGGCGGCTTCTCCGACGAGGAAATAGTAGATTTCTTGGTGGCTCTTCTCGTTGCTGGCTACGAAACCACCTCTACTATAATGACTCTTGCCGTTAAGTTCCTCACCGAGACTCCTCTTGCTTTGGCTCAGCTCAAGGAGGAGCATGAGGAGATTAGGGCAAAAAAAAGTGAGGGAGAAGCTCTTGACTGGAGAGATTACAAGTCAATGCATTTTACTCAATGCGTTGTTAATGAGACTTTGAGAGTAGCAAACATAATTAGTGGGGTATTTAGAAGAGCAATGGCAGACATTGATGTTAAAGGTTACAAAATACCTAAAGGATGGAAGGTTTTCGCTTCATTTCGAGCTGTTCATTTAGACTATGATCACTTCAAAGATGCTCGAACTTTCAATCCGTGGCGATGGCAGAGTAATTCAGGAGCAACAAGTTCAGGGAATGTGTTCACTCCATTTGGAGGAGGACCGAGGTTATGTCCAGGATATGAGCTTGCTAGGGTAGAACTATCTGTTTTCCTCCATCATCTAGTAACAAGTTTCAGTTGGACTCCAGCTGAGGATGATAAGTTGGTTTTCTTTCCAACGACCCGGACACAGAAACGTTACCCTATCAACGTGCACCGTCGAAATCATGTAAAGTGT
>gnl_Medtr_Mt4.0v1_Medtr3g070380.1
ATGGCTTATTTCCTCTTCTTCATCATCTTCATCTTCTTCCTCTTCCTCCTCCTCCTCAGAAAACTCCGTTACGCGAGACTCCAGCTACCACCGGGGAGTCTCGGTTTACCGTTCATCGGAGAAACTTTACAAATGATATCAGCATACAAGAGTGACAATCCAGAGCCATTCATCGACCAGCGAGTGAACCGGTACGGTTCAATCTTTACTAGTCATGTTTTTGGTGAACCGACAGTTTTCTCTGCTGACCCGGAAACAAACCGATTTATTATTATGAATGAAGGGAAGCTTTTTGAATGTAGCTACCCCGGTTCAATATCAAACCTTCTTGGAAAACATTCATTGCTTCTTATGAAGGGTTCTCTTCACAAGAAAATGCATTCTCTCACTATGAGTTTTGCTAATTCGTCTATTATTAAGGATCATCTTCTCTTTGATATAGACCGGCTCATCCGGCTCAACTTGGATTCTTGGTCCGACCGGGTTCTTCTCATGGAGGAGGCTAAGAAGATAACATTTGAGTTGACAGTTAAACAGCTGATGAGTTTTGATCCAGATGAATGGACTGAGAGTTTAAGGAAAGAGTACATGCTTGTAATTGAAGGGTTTTTCACTCTCCCATTTCCTCTTTTCTCTACCACCTACCGTAGAGCCATCAAGGCAAGAACAAAGGTGGCAGAGGCACTGACACTAGTAGTGAGGCAGAGGAGAAAAGAGAATGAAATAGGCATAGAGAAAAAGAATGACATGCTTGGAGCATTGTTGGCATCTGGTGAACAGTTCTCAAACGAGGAAATAGTTGATTTTATGTTGGCTTTGCTCGTTGCTGGTTATGAAACTACTTCTACAATTATGACTCTTGCCATCAAATTTCTCACTGAAACTCCTTTAGCCTTGGCACAACTCAAGGAAGAGCATGAGCAGATAAGAGCAAGGAGTGAGCCAGAGGCAGCACTGGAATGGACAGATTACAAGTCAATGACATTTACTCAATGTGTTGTGAATGAGACCTTAAGGGTTGCAAACATAATTGGTGCCATATTTAGGAGAACAACCACAGACATCGACATAAAAGGTTACACAATTCCTAAGGGAATGAAGGTGATTGCATCATTTCGTGCTGTGCATTTGAATCCTGAACATTTCAAAGATGCTCGCACCTTCAATCCATGGAGATGGCAGAATAATAACTCAGAAGCTGTAGCAAGCCCTGGGAGCATATTTACACCATTTGGAGGAGGGCCAAGGTTGTGCCCAGGCTATGAGCTTGCCAGAGTTGTTCTTTCCGTCTTCCTTCACCGCATGGTTACTCGCATCAGTTGGGTTCCTGCTGAAGAAGATAAGTTGGTGTTTTTTCCAACCACTAGGACGCAGAAGAGGTATCCTATTTTAGTGAAGCGCAGAGAAGAATCTACAAGATCATGCATTGGATTTGGATACACAACAGACACGGGAAGGAAAAAAGAGAGC
>gnl_Medtr_Mt4.0v1_Medtr8g076510.1
ATGGGATGGATTATAGGACTATGGTTTTTAATGGGTACTTTTTTATTATGTTGGTGGTTTTTGTTTATGAAGAAGAAGAAGAATAAAGTGAAGATGAATAAGAAGAAAGGAAAAGTTCCAAGAGGGAACAAAGGTTGGCCTTTACTTGGAGAGACCCTTGATTTCATTGCTTGTGGATACACTTCTAACCCCGTCAGCTTCATGGAAAAGCGCAAGTCTTTGTATGGTGATGTATTTAAGACGAGTATTTTGGGAACCGGTGTGATTGTGTCCACAGACCCAGATGTGAACAAGGTGATTCTACAAAACCAAGGGAGCATCTTCATCCCAGCTTATCCAAAATCAATTAGAGAACTAATGGGAGAACACTCTATACTTCAAATGAATGGGAACATGCATAGGAAACTTCATGCACTCCTAGGAGGATTCCTACGATCCCCACAATTCAAAGCTCGAATCACAAGAGATATTGAGCACTCTGTCAAACAATGTTTAGCTTCTTGGACTCACCAACCAATATACGTTCAAGATCAAGTCAAAAAGATTACGTTTACTATTTTGGTGAAAGTTCTGATGAGCATTGATCCTGGTGAAGATTTATATAATTTGAAGAGAGAGTTTGAAGAGTTCATAAAAGGGTTGATTTGCTTGCCCATTAAGTTACCAGGAACAAGACTATACAAATCCTTGAAGGCTAAGGAGAGAATGATGAAGATAGTGCAAAGGATAATAGAGGAAAGGAATGATAATAAGGATTGTGTGGCAAATGATGTAGTGGATGTACTCTTGCAAGATAAAGATGAGTCCAACACAATCCCCAATATATGGTTGAAAAATATGAGTGAGAACATCATTGAGATGATGATTCCTGGTGAAGAGACTCTTCCTACGGCTATGACCATGGCTGTCAAGTTTCTTAGTGACTCTCCTCTTGCTCTATCCAAATTAGTGGAAGAAAACATTGAACTAAAGAAGAGCAAAAATTGTTCCGATGATTACGCATGGAGTGACTACCTCTCACTGCAATTTACTCAAAATGTAATCAACGAAACCCTTAGAATGGCAAATATTGTCAATGCCATTTGGAGAAAAGCTATAAAAGATGTAGATATTAAAGGGTACCTAATTCCTAAGGATTGGTGTGTTGTAGCATCTCTTACATCCGTTCATTTAGATGGCACGAACTATGAAAAACCTTTAGAGTTTGATCCATGGAGATGGGAGAAAATTGAAGCTGGAACTAGAAACAATTGTTTTACACCATTTGGTGGTGGACAAAGACTGTGTCCTGGGATTGAACTCTCTAGGCTAGAGCTCTCTATTTTCCTTCATCATCTAGTTACAACTTACAGATGGGTTGCTGAGAAGGATGAAATTATTTACTTTCCAACAGTGAAAATGAAAAAGAAGCTCCCAATTATTGTGACAACCATCAACACT
>gnl_Medtr_Mt4.0v1_Medtr8g077810.1
ATGTCTAACTCATACTTAACTTGCAGTTTTCTTTCTTCCATCTTTGTTCTTTCTTTGATTTTCATTTTCATCAAAAGAAAGAAAACAAGGTATAATCTTCCACCTGGAAAAATGGGATGGCCCTTTATAGGAGAAACCATTGGTTATTTGAAGCCTTACACTGCCACCACAATGGGAGAATTTATGGAAAATCACATAGCAAGGTATGGGACAATTTACAAGTCAAATTTGTTTGGAGGGCCAGCTATTGTATCAGCAGATGCAGAATTGAATAGGTTCATATTACAAAATGATGGAAAATTGTTTGAGTGTAGCTATCCAAAAAGCATTGGTGGAATACTTGGAAAATGGTCAATGTTGGTTTTAGTAGGTGACATGCATAGGGAAATGAGGAATATATCACTAAACTTTATGAGCTATGCTAGGCTTAAAACACATTTTTTGAAAGATATGGAGAAGCATACCCTTTTTGTTCTAAGCTCTTGGAAAGAAAATTGTACATTTTCAGCTCAAGATGAAGCAAAAAAGTTCACCTTCAATTTGATGGCCAAACAAATCATGAGTTTGGATCCAGGGAATCTTGAGACAGAACAGTTGAAAAAAGAGTATGTCTGTTTCATGAAAGGTGTTGTTTCTGCTCCTTTGAATTTGCCAGGAACTGCATACAGAAAAGCATTAAAGTCTAGGAACAATATATTGAAGTTCATAGAGGGGAAAATGGAAGAAAGGGTGAAGAGAAACCAAGAAGGAAAAAAAGGGATGGAGGAAAATGATCTTCTAAATTGGGTTTTAAAGCATTCAAATCTTTCCACTGAGCAAATTCTTGACTTGATTCTAAGTTTACTTTTTGCTGGCCATGAAACTTCATCTGTGGCTATAGCTCTAGCTATTTACTTTTTGCCTAGTTGTCCTCAAGCTATACAACAATTAAGGGAAGAGCATAGAGAAATAGCTAGATCCAAGAAGAAAGCAGGGGAGGTTGAATTAACTTGGGATGATTATAAAAGAATGGAATTTACTCATTGTGTTGTGAATGAAACACTAAGGTTGGGTAATGTTGTGAGATTCCTTCACAGGAAGGCTATCAAAGATGTTCATTACAAAGGTTATGACATTCCATGTGGATGGAAAGTCCTTCCGGTGATTTCAGCGGTACATTTGGATCCTTCAAATTTTGACCAACCTCAACACTTCAATCCTTGGAGATGGCAGGTTAGTAGTAAAAGTGGAAATTGTGCAAGCATGAGCAATAACAACTTCATGCCATTTGGAGGAGGACCAAGGCTATGTGCAGGATTAGAATTAGCCAAACTTGAAATGGCTGTTTTCATTCACCATATCATCCTCAAATACAACTGGGACATGGTCGATGTTGATCAACCTATTGTATACCCTTTTGTTGATTTTCCCAAAGGTTTGCCAATTAGAGTCCAAAGTGAAGAAGAGATAGAAGATGAAGAATCAAGCGATGAAGAGAGAGAAAGAGAGGATGAAAATGATTTTGGACTAAGGGTGTGTTTGGTT
>gnl_Medtr_Mt4.0v1_Medtr8g016180.1
ATGGACACTACTTGGATTCTATTTGTGACACCAATTTTCTTGTGCACTTTGATCCTCTACTACAGAAACAGGCTTAGTCTTAAGCTCAAACCAAAACAAAGAAATCAGCTTCCACTAGGCACTCTTGGATGGCCTTTTATTGGTGAAACCATAGATTTTGTTTCTTGTGCTTACACCGACCGCCCTGAGAGCTTCATGAACAAGCGATGCGCCATGTATGGTAAAGTGTTCAAGTCACACATATTTGGAAGCCCTACCATTGTTTCAACAGATGCAGATGTGAATAAGTTTATACTACAAAGTGATGCAAAGGTTTTTGTTCCTTCTTATCCCAAGTCATTGATGCAGTTAATGGGAGAGTCTTCTATTTTGCTCATCAATGGAACCTTGCAAAGGAGAATACATGGACTTATTGGTGCTTTCTTCAAGTCTCAACAGTTAAAGGTTCAGATTACCTCAGATATGCAGAAGTATGTACAAGAATCAATGGCAAATTGGAAAGAGGACCAACCTATATACATACAAGATGAAACAAAAAAGATTGCCTTTCATGTACTGGTTAAGGCATTGATTAGTTTGGAACCAGGTGAAGAAATGGAACTTCTAAAAAAACATTTTCAGGAATTTATCTCTGGCCTAATGTCTTTGCCAATAAACCTACCAGGAACCAAACTCTATCAATCTTTACAGGCAAAAAAGAAAATGGTGAAATTAGTGAGAAAAACTGTCCAAGCTAAAAGAAATAAAGGCATCTTTGAAGTTCCAAGAGATGTAGTGGATGTCCTTCTTAATGATACAAGTGAGAAATTGACAGATGATTTAATAGCAGATAATATTATTGATATGATGATTCCTGGAGAGGACTCAGTTCCAGTTCTTATGACTCTAGCTACAAAATACCTATCAGAATGCCCTCCTGCTTTACAACAATTGACGGTGGAGAATATAAAGCTCAAGAAACTCAAAGATCAGCTTGGGAAGCCTTTGTGTTGGAATGATTACTTATCATTGCCATTTACTCAAAAAGTAATCACAGAAACTTTGAGAATGGGAAATATTATAAATGGTGTTATGAGAAAGGCCTTAAAAGATGTTGAAATAAAAGGGTATTTAATACCACAAGGATGGTGTGTGTTTGCAAATTTTAGATCAGTTCATCTAGATGAGAAAAACTATGAGTGCCCATATCAATTCAATCCATGGAGGTGGCAAGATAAGGACATGAACAGTTACAATTTCACTCCTTTTGGAGGAGGACAAAGGCTGTGTCCTGGTCTTGACTTGGCAAGGTTGGAAGCTTCCATCTTTCTGCATCACCTTGTTACTCAATTCAGATGGTATGCAGAAGAAGATACAATAGTGAACTTCCCCACAGTAAGAATGAAAAGAAAGATGCCTATCTTAGTAAGGAGAGTGGAACCT
>gnl_Medtr_Mt4.0v1_Medtr7g033040.1
ATGGTTGAGTTTATGACCATTATTTTAGCTTTCATTTCAATCTTAACCTTTGCTTATCTTGTTAAATATCTTAGCAACCAAGGTTCTTTACACAAATTACCCCATGGAACTATGGGGTGGCCATTCATTGGAGAAACTCTTAAATTCCTCAAGCCTCATAGATCAAACTCCTTAGGAAGCTTCTTACAAGAACGTTGTTCTAGGTATGGCCGAGTTTTCAAGTCGCATTTGTTTGGCTATCCCACCATAGTTTCATGTGACTTTGAGCTCAACATGTTTATTCTTCAAAATGAAGGGAAACTATTCCCAGTTGATTACCCTAAGGTAATGCACAAAATCTTAGGGAAATATGCTTTACTTCTTGTCACAGGAGAACTTCACAAGAAGCTAAGAAGCACTGTAATCAGTTTTGTTAGTGCATCAAAGTCTGAATCCAACTTCCTTCATTTTGTTGAAATGCTTGCACTCTCAAGGATTAACTCATGGGGTTCAAATTGTAAACAAGTTGCTTTCTATAAAGAAGCTAAAAGGTTTTCCATTAATGTTATGCTTAAGCACCTTCTGAATATCAATCCTGATGATCCCCTAGCCGTCAAGATTTTGGAGAACTTTGAGAATTATATAAAGGGCTTCATTACATTGCCAATAAATATTCCAGGGACTACATACTCCAAAGCTGTGAAGGCTAGAATAAGACTCTCATCTATTATCAATGATATTATAATAGAGAGGCGTAAAGTTAATATTGCTGGACCTGTGGAAGGAGGGGACCTCTTGAATTTGATTTTATCAAAGCAGAATTTAAGTGATGAAGAGATGGTGAGCATTGTTATGGACCTTTTGTTTGGGGGATATGAGACAACCTCAAAACTTCTGTCTCTGATTGTCTATTTCCTTGAGGGTGCCCCTAATGCTTTGGAAAGCTTAAAGGAAGAGCATCAAGTGATAAGGAAAAGTAAATTGGAAGGGGAGCTATTGAACTGGGAGGACTATAGGCAAATGCAGTTCACTCAAAATGTGATTAATGAAGCTATGAGATGTGGGAATGTTGTCAAATATCTGCACAGGAAAGCTGTTCAAGATATCAAATTCAAAGAGTTTGTGATACCAGCAGGGTGGAAGGTTCTTCCTGTCTTGTCAGCATCACATTTGGATCCTAACCTTTTGGAAAATCCATTAGAATTCAATCCCTATCGATGGAATGATGAAAATTCGACCAGCAAGAAAGTTGCACCATTTGGTGGTGGTCCACGTCTATGTCCTGGTGCTGATCTTGCTAAAGTGGAAATAGCATTCTTCCTTCATCATCTTGTCCTTAATTATAGGTGGAAAATGAAGGCAAACGATAACCCAATTGCTTTCCCTTACGTGGAATTCAAAGGAGGGCTGTTGTTGGATCTTGAACCTACCGGCACTACTCTTCGGAAACACTCT
>gnl_Medtr_Mt4.0v1_Medtr5g020020.1
ATGTCTGACTCAGATATAACTTTCTATTTTCTTTCTTCAATTCTTTCTCTTCTCATCTTCATTTTCTTTCTCATCAAAACAAAACAAGCCAAACCCAACCTTAATCTTCCACCAGGAAGAATGGGTTGGCCTTTCATTGGAGAAACTATTGGTTACTTGAAGCCTTATTCTGCTACAACTATAGGAAAATTTATGGAACAACACATAGCAAGGTATGGTAAAATTTACAAATCAAACTTGTTTGGTGGACCAACAATAGTTTCAGCAGATGCAGGATTGAATAGGTTCATATTACAAAATGAAGGGAAATTATTTGAGTGCAGTTATCCTAGTAGCATTGGTGGAATACTTGGGAAATGGTCTATGTTGGTTTTGGTTGGTGACATGCATAGAGACATGCGTAATATATCACTCAATTTTTTGTGTCATGCTAGGCTTAGAACACATCTATTGAAAGAGGTTGAGAAACATACCCGTCTTGTTTTAAGTTCTTGGAAGGAAAAAACCACATTTGCAGCTCAAGATGAAGCTAAAAAGTTCACATTTAATTTGATGGCAGAACACATTATGAGTCTTCAACCTGGGAAAATAGAGACAGAGAACTTAAAGAAAGAGTATGTTACTTTTATGAAAGGTGTTGTATCAGCACCATTGAATTTTCCTGGAACTGCATACTGGAGAGCATTAAAGTCTAGATGCACAATACTGAAGTTCATAGAGGGAAAAATGGAAGAAAGGATGAAAAGAATGCAAGAGGGAAATGAAAATTCGGAGGAAAATGATCTTTTGAACTGGGTTTTAAAACATTCAAATCTTTCAACAGAGCAAATTCTTGACTTGATTCTCAGCTTGCTCTTTGCTGGTCATGAAACTTCATCTGTTTCCATAGCTCTTGCTATTTACTTTCTTCCTGGTTGTCCTCAAGCTATACTACAATTAAGGGAAGAACACAAAGAAATCGCCAGAGCAAAAAAACAAGCAGGGGAAACAGAACTGACTTGGGAAGACTACAAAAAAATGGAATTTACTCACTGTGTTGTGAACGAGACACTTAGGTTGGGTAATGTTGTGAGGTTCCTTCATAGGAAGGCTCTTAAAGATGTTCGGTACAAAGGTTATGATATTCCATGTGGGTGGAAAGTCCTTCCGGTCATTGCAGCCGTGCATTTGGATCCTTTACTTTTTGACCAACCTCACCACTTTAATCCATGGAGATGGCAGAACAATGATGGTGCATCTGGCAATAGTAATATTTTCTTACCGTTTGGAGGAGGACCAAGATTATGCGCAGGATCAGAATTAGCAAAGCTTGAAATGGCTGTTTTCATTCACCATCTCATTCTCAACTACAATTGGGAATTGACTGATAATAACGATCAAGCTTTTGCATATCCTTTTGTTGATTTTCCTAAAGGCCTACAAATTAGAGTCCAAGCTCACTCTCTAATA
>gnl_Medtr_Mt4.0v1_Medtr5g021220.1
ATGGAATGGTTTATAGGTGTATATGTGAGCATAATTGTATTGTTAATGAGTTTATGGTTTGTGAAGAAGGAGAAGAATAATATTAAGCTAAGAAATGGAATTAAAATTCCAAAAGGAAACTCAGGTTGGCCTTTACTTGGAGAGACTCTTGACTTCATTGCTTCTGGCTATTCTTCTTGCCCTGTCACCTTCATGGAAAAACGCAAGTCTATTTATGGGAATGTGTTTAAGACAAACATTTTGGGAAGCAATGTGATAATTTCAACGGACCCAGAAGTGAACAAGGTGGTTCTACTGAATCAAAAGAACAATTTTATCCCTGCTTATCCAAAATCAATTAGAGAATTAATGGGAAAACACTCTATACTCCAATTGAACGGGACCATGCACAAGAAACTGCATTCACTCATTGCAGTGTTTCTTAAGTCCCCACAATTTAAATCTCAAATCACTAGAGATATTCAACACTCTGTCAAACAATGCTTAGCATCTTGGACCAACAAAACAATATACATTCAAGATGAAGTAAAAAAGATTACATTTCCTATTTTGATTAAAGTTTTGATGAGCGTTGGTCCTGGTGAAGATTTGGACTTGTTGAAAAGAGAATTTGAAGAATTTATCAAAGGCTTGATTTGCTTACCCATCAAGTTTCCAGGAACAACACTATACAAATCCTTAAAGGCTAAGGAAAGGATGATGAAGATGGTGGGGAGGATAGTTGAGGAGAGAATGAAGTTAATAATGGATAATAATGCAGAAGATGATGAGAAGGTTGGTGTAGTGAATGATGTGGTGGATGCACTCCTAAGGGATAAGGGTGAGTTGTCTCAATCAAGCTCAAGTTCAAACCTGATGGTGGAAATGATTAGCCAAAACATCATCGAGTTTATGATCCCAGGGGAAGAGACCCTTCCTACGGCCATGACCTTGGCCCTCAAATTCCTCACTGATTATCCTCTTGCTCTATCCAAACTTATGGAGGAGAACATGGAATTGAAGAAGCAGAAGACTAATTGCCCAGATGGTTATACATGGACCGACTACATGTCACTACCATTTACTCAAAATGTCATCAGTGAAACTCTTAGAATGGCCAATATAGTCAATGGGATTTGGAGGAAAGCAGTCAAAGATGTAGAAATTAAAGGGTACTTAATTCCAAAAGATTGGGGTGTTATGGCATCTCTTACCTCTGTTCACATGGACTCAAAAAACTATGAAAACCCTTATAAGTTTGATCCATGGAGATGGGAGAAAATTGGAGTTGTGCCTAGTAACAATTGCTTTACCCCGTTTGGGAGTGGACATAGACTGTGTCCTGGGTTAGAACTTTCCAGGCTAGAGCTCTCTATCTTCCTTCACCATCTTGTTACTACTTATAGATGGGAGGCTGAGAGGGATGAAATAGTATACTTTCCAACTGTTAAGATGAAGAAGAAGCTCCCAATTAGAGTGCAACCCATTAGCACT
>gnl_Medtr_Mt4.0v1_Medtr5g082520.1
ATGGCAACTATACTCTTCTTTGTTATCATCTTCACCATCTTTTTTCTCATTCACCGGAGTACTCACCGGCGGCGATACAAGCTCCCACCGGGGAGTCTTGGACTACCCTTTGTAGGGGAAACTATGCAACTAATATCAGCTTACAAAACCGACAACCCAGAACCATTCATAGACCAACGAGTGAACCGGTACGGTTCAATCTTCACAACTCATGTTTTCGGCGAACCAACTGTTTTTTCAGCTGACCCGGAAACGAACCGGTTTATTTTAATGAATGAAGGGAAACTTTTTGAATGTAGTTACCCCGGTTCAATATCGAACCTTTTGGGAAAACACTCTTTGCTTCTTATGAAAGGTTCTCTTCATAAGAGAATGCATTCGCTTACTATGAGTTTTGCTAACTCCTCAATTATTAAGGATCATCTTCTTCTTGATATTGATCGGCTTATTCGGCTTAATTTGGATTCTTGGTCCGACCGGGTTTTACTAATGGAGGAAGCCAAGAAGATAACGTTTGAGTTGACAGTGAAGCAGCTGATGAGTTTTGATCCAGGTGAATGGACTGAGACTCTAAGGAAAGAGTACGTTCTCGTGATTGAAGGATTTTTTACCCTTCCCTTACCACTCCTCTCTAGTACCTACCGCAGAGCAATCAAGGCAAGAACGAAGGTAGCAGAGGCATTGACATTGATTGTGAGGCAGAGAAGAAAAGAAAGTGTAATGGGGGAGACAAAAACTGACATGCTAGGTGCATTGTTGGCATCTGGCGACCACTTTTCCAATGAACAAATAGTCGATTTCATGTTGGCATTACTCGTCGCCGGATATGAAACCACCTCTACCATAATGACATTCGCGGTCAAGTTTCTCACCGAACATCCTCTAGCATTGGCACAACTCAAGGAAGAGCATGACCAAATCAGAGCAAAGAAAAGTTGCCAAGACGTACCATTGGAGTGGACAGATTACAAGTCAATGGCATTTACTCAATGTGTTGTGAATGAGACTTTAAGGATGGCAAACATAATTGGTGGGATATTTAGGAGAGCAATGACAGACATCAATATCAAAGGCTACACTATTCCAAAGGGGTGGAAAGTCTTTGCATCATTTCGTGCCGTACATCTAAACCCCGATCATTTCAAAGATGCGCGCACCTTCAATCCATGGAGATGGCAGAGGAAATCAGAAGCAACAAGCCCTGCAAATGTCTATACACCATTTGGAGGAGGGCCACGGCTGTGTCCCGGTTATGAGCTAGCCAGAGTTGTACTCTCAGTATTTCTTCACCGCATTGTAACTCGATACAGTTGGTCTCCTGCAGAAGAAGATAAGTTGGTGTTTTTCCCAACCACTAGGACGCAGAAGAGGTTCCCTATCATAGTGAAGCGTAGAGTGGAGTCCAAATTATGTAAT
>gnl_Mimgu_v2.0_Migut.E01775.1
ATGTCCATGGCAATATATTGGATTACCTTTGCCTTGTTATTTTTTTTGTTAGTGATTATTATTTTGCACCATTTCTTGCCCATATTATTGTTGTTCTTCAAAAATTACACTCTCCCCAAAGGATCTTTTGGTTGGCCTATTTTTGGTGAAACCCTTAATTTTTTAAAGCCTCACTCTTCAACTTCAATTGGCCCTTTCTTGCAACAACATTGTACTAGGTATGGGAAAGTGTTCAAATCACACTTGTTCTTTTCTCCGACGGTGGTTTCGTGCGACGGCGAACTGAATTATTACGTATTGCAGAACGAGGATAGGTTGTTCGAGTGCAGCTATCCGAAACCTATCCATGGAATATTGGGGAGGAGCTCCATGCTGGTGGCTGCCGGAGAAACCCACCGCCGCCTGAGGAGTGTCGCCGTCGCACTCGTCACCACCATCAAATTGAAGCCGGATTTCTTGGTCGATATCGAGACGAACGCCACCCGGATTCTTGGTTCTTGGAGGGATAAGCAGCAAGTTGTCTTCTGTGAGGAAGCTAGAAAGTACACATTTAATGTAATAGTGAAGCAGGTGCTTGGTTTAAGACCGAATGAGCCACATACAAAGGAAATACTTGAAGATTTCTTGACTTTCATGAGAGGCCTTATTTCTCTACCAATCTACATTCCTTTTACTCCATATGCAAGAGCTGTTAAGGCTAGAAGTAGAATATCTTCAACTGTGAAAGCAATCATAGAAGAAAGAAGAAAAAGAGGTAGAAATGATGAAATAAATTCTTGCAAAAAGAGTTGGAGTAATAATGATTTTCTCAATATACTCCTCGGCGTCGAAACCTTATCCGAAGACGAAAAAGTTAGCTTCGTGTTGGATTCTTTACTCGGTGGCTACGAAACCACTTCCCTTCTTTTGTCTATGGCCGTCTTTTTCCTTCATCGCTCCCCTCTCGCCGTTGATCAACTCAAGGGAGAGCATCGGAAAATACGAAGCACGAAGAAAAAGGACGAATTTCTGAGTTGGGAGGACTATAAAGCAATGGAATTCACACACAATGTCATAAATGAAGCTCTAAGATTAGGCAACATTGTTAAATTTGTCCACCGAAAGGCAATCAAAGATGTCAAATTTAGAGATTATATAATTCCGTCGGGTTGGAAAGTCCTACCCGTTTTCTCGGCGGTTCATCTCGACCCGTCTCTTCATGCTAATTCTCTCCAGTTTGATCCTTGGAGATGGCAGACAGAAGATCAAACATGCAAGAAGTTTATCCCATTTGGTGGAGGGTCCAGATGCTGCCCAGGATTTGAACTGGCAAAAGTTGAGGTTGCTTTTTTCCTACACCACCTCATACAAAATTATAGTTGGAAAGTAGAAGATGGCGAACAGCCGATCGCGTATCCATATGTAGAGTTTCGAAGAGGATTAAAATTGAGTCTGCATTCCTTATGCAGCTCA
>gnl_Mimgu_v2.0_Migut.I01018.1
ATGGACATGATTTTCTGGAATTTGGTATTAATAACAGCAGCAGCAGCAACAATCTTGTGGTTTTCCTCCGCCATTTATGCGTACATGAAAATCAAATTAATCACATCATCAAAACTTCCTCTTGGCAGCCTCGGAATATTCCCTTTCCTCGGAGAATCTCTCCACTTCATCTCCTCCGCTTATTCCGACCGCCCCGAGTCCTTCGCCATCAAACGCCGCCGCATGTATGGGAAGGTATTCAAGACACACTTATTTGGGAATCCAACAATAGTATCAACTGATGCAGAAGTAAGCAGAATCATTCTGCAGAGTGATGCCAGAATATTCGTTCCATCTTACCCAAAATCACTTATGGAATTGATGGGAAAATCCTCCATTCTGCTAATTAATGGAAGCTTACAGAGAAGAATCCATGGCTTAATTGGTAATTTCTTCAAATCTGCAAATTTAAAAGCTCAGATTACATCCGAAATGGAGAAGTATTTGTTGAAATCAATGGGTAATTGGAGGGAAGATTCTCCTGTTTACATTCAAGATGAAGCTAAACATATTGCATTTCAAGTGCTGGTGAAAGCACTGATTAGCTTGGACCCTGGCAATGAAATGGAGCTGCTAAAGAATCATTTTCAAGAATTTATTAAGGGACTTATGTCTTTACCATTTAATTTTCCCGGCACTCAGCTTTATCGATCGTTACACGCAAAAAAGAAAATGGTGAAGATAATTGATGGAATAATCCAAGCAAAAAGGGATAATAATTGCAGCAAGAAGATTAATAATTATGCTAATGATGAAGGATTAAGTAGTAATATAGGAAAAGATGTAGCAGATGCATTGATTAATGACAAAAGTGAGGAGCTGACAGATGAACTAATTGCAGAAAATATGATTGATTTAATGATTCCTGGTGAAGATTCTGTCCCTCTTCTTATCACTCTTGCTATCAAATACCTCTCTGATTCTCCTGCCTCCCTCGAACAATTTACGGAGGAGAATCTTAAATTGAAGAAGCTAAAGGAGAAACTTGGGGAGCCATTTTCATGGAATGATTATTTGTCCATGCCCTTTACACAAAATGTAATTACAGAAACTCTAAGGATGGGAAATATAATAACAGGAGTAATGAGAAAAGCCATGAAAGATGTTGAAATAAAGGGATATTTAATTCCAAAAGGGTGGTGTGTTTTTGCATATTTCAGATCAGTTCATTTGGATGATAAATTATATGATTTTCCTTATCAATTTAATCCATGGAGATGGCAAGGTAAAGAAGTTAGTAATTGCAATTTCACCCCATTTGGTGGTGGTCAACGCCTGTGCCCGGGGCTTGACCTTGCCAGGCTGGAAGCTTCTATTTTTCTTCACTATTTCGTTACTCAATTCAGATGGGAAGCTGAAGATGACTCCATTATTAATTTCCCCACTGTGAGAATGAAGAAACGGATGCCAGTTTGGGTGAAAAGACGAATA
>gnl_Mimgu_v2.0_Migut.F00677.1
ATGTTTCTCTACCCTCTCCTCATATCACTCTCGCTCCCATTCCTAATCTACCTCCTCCTACGCGCCACCTCCACACGGCGGCGCCGCCTCCCGCCGGGAAACCCCGGCCTCCCCTTCATCGGAGAAACACTCCAGCTGATCTCCGCCTACAAGACCGAGAACCCGGAGCCATTCATCGACGACAGGGTGTCCAAATACGGCGCCGTTTTCACCACCCACGTGTTCGGCGAGCCGACCGTGTTCTCCGCCGACCCGGAAACGAACCGGTTCATCCTGCAGAACGAGGGCCGCCTGTTCGAGTCGAGCTACCCCGGTTCGATATCGAATTTGCTCGGGCGGCACTCGCTCCTGCTCATGAGGGGGAACCTCCACAAGCGGATGCATTCACTCACCATGAGCTTCGCTAACTCGGCCATCATCAGGGACCACTTGCTGCTCGATATAGACCGGCTTGTCCGGCTCAACATGGACTCCTGGACCGGCCGGGTCCTTCTCATGGACGAGGCCAAAAAGATAACTTTTCAGTTAACAGTGAAGCAGTTGATGAGTTTAGATCCGTGTGAATGGACCGAGAATCTGATGAAGGAGTACATGCTAGTTATTGAAGGCTTTTTCTCCATCCCTTTGCCCTTTTTCTCTACCACTTACAGAAGGGCTATCCAAGCGCGGAGCAAGGTGGCGGAGGCGTTGAGTTTGGTTGTTGGGGAGAGGAGGAGAGAGAGTGAGAGAGGAGAGAGAAAGAAGGACATGCTGGCGGCGCTGCTTGATGAGGAGGGCGGCGGAGGAGGATTCTCCGACGAAGAGATTGTTGATTTTATGCTTGCTTTGCTGGTGGCGGGGTACGACACCACCTCCACAATTATGACTCTCGCTGTTAAATATCTCACTGAGACCCCTCTTGCTTTGGCTCAACTCAAGGAAGAGCATGTTGAAATCAGTGCAAGAAAATGTGAAAAGGAGCCTCTTCAGTGGGAAGATTACAAGTCCATGCCTTTCACTCAATGTGTGGTAAACGAAACTCTCCGAGTAGCTAACATAATCAGCGGCGTGTTTAGACGTGCGATGACGGATGTTAACATCAAAGGATATACGATTCCGAAGGGATGGAAGGTGTTTGCTTCACTGCGGGCAGTGCACATGGACCATCACCACTTCAAAGATGCTCGAACTTTTAATCCATGGAGGTGGCAGAATAATTCAGGCAGCTCGGTAAATGTGTTCACCCCGTTTGGTGGTGGGCCCCGGCGTTGCCCGGGTGCCGAGCTTGCTAGGGTTGAGCTTTCCGTTTTTCTTCACCGCTTAGTCACCGAATTCAGTTGGGAGGCAGCTGAACAAGATAAGGTGATTTTCTTCCCGACGACACGGACACAGAAGCGGTACCCGGTTAACGTTCATAGGCTAAAACGACATGTAAAGATG
>gnl_Mimgu_v2.0_Migut.H02504.1
ATGGGATGGTTGAGTTGTGCAGAGATTTGGGTTTTGATTGTAGTACTGTTGGTGTCGGGTTTGTGTGTGTATAAAAAAATATGGATGATGATGATGATGATGGTTAAAAGGGAAAAAGAAGAGAGAGAAGAGAGAGGAGAGAGAAAGAATGGAGGAGGAGGGGTTTTCAGTGTACCGAAGGGGAGCTGGGGTTGGCCTTTGATTGGTGAAACTTTGGAATTTATTGCTTCTGGTTACACCTCCAAACCTGTTTGCTTCATGGATAAGCGCAAATCTCTGTATGGAGATGTCTTTCGAACACACATTCTCGGAAAAGCCATCATCGTCTCGACCGATCCCGATGTGAACAAAGTTATTCTACAAAACCACGGCAATGCTTTTATACCGTGTTATCCGAAATCCATCTCCGAATTATTAGGGAAATCCTCAATTTTGCAAATGAATGGTCCTATGCACAAAAAGATGCACACCCTTATCGGAGTTTTCCTCAAATCTCCACAATTTAAAGACCGAATTACCCTTGATATCGAGAAAGTCGTAAGGCTGTCACTATCTACTTGGATGGATAAGGGTTGCCAAGTTTTCGTTCAAGATGAAACCAAAAAGATTACATTTGAAATTCTAGTGAGAGTGCTAATGAGCATTGGTCCGGGCGAAGAGATGAACGTACTAAAGAAAGAGTTTGAGGAATTTATCAAAGGCTTAATATGCTTGCCCGTTAAATTTCCCGGTACAAGACTCTACAAATCTTTGAAGGCGAAGGAGAGAATGTTGAAAATGGTGGATAAAATTATATTGGAGAGAAAAATCGGCATGGATAATAACAAAACAGATAGTAAAGAAGAGTTGCCAAATGATGCAATTGATGTCCTATTGCGCGACGCGTCAGCGGAATATTCTGGAGATCAGCAAATGCGGGTCCCGCTCGATTTTGTCGCCGGAAATATAATAGAGATGATGATTCCGGGAGAAGAGACTGTGCCCACAGCCATGACCTTGGCTGTCAAATTTCTAAGTGACAGCCCTGTCGCGTTAGCGCATTTAGTGGAAGAGAACATGGAACTTAGGAACAAGAAGGATCAATCCGGCGAAGAATATTCTTGGACCGATTATATGTCATTGCCATTCACACAAAATGTTATTAGTGAAACACTTCGACTGGCTAATATCATTAACGCGGTGTGGAGAAAAGCTCTCAAGGATGTCAAAATAAAAGGTTATTTAATACCGAAAGGATGGTGCGTTTTAGCTTCGTTCAGCTCGGTTCACATGGATGAAACGAATTACGAGAACCCTTATGAATTTGATCCATGGAGATGGAAGAAAATAGGAGCTGCTGTGAGTAGCAATACTTTCACACCATTTGGTGGTGGACAAAGACTATGCCCCGGACTCGAACTCTCGAGGCTCGAAATCTCGATTTTCCTTCATTTTCTCGTTACAACATATCGATGGAACTCCGATAAAGACGAAATAATATACTTTCCGACGGTGAGAATGAAGAAGAAGCTTCCAATCACAATCATGCCCCTACACACACCAATGAAT
>gnl_Mimgu_v2.0_Migut.H00997.1
ATGTGGGATAATTTGGGCGTGGAGTTCACTCTCTTCCTCTTATGCGTGTCTCTAATCTTCCTTAACCTCTGCAAACGAAAACAAAAGCATCTCAATCTTCCACCGGGAAGCATGGGCTGGCCTTTTCTCGGCGAAACAATCGCCTACCTCAAACCATACACCGCCAACACCATCGGCAAATTCATGGAACAACACATTTCCAGGTACGGAAAAATATACAAGTCGCATTTGTTCGGGGAACCGACAATAGTGTCCGCGGATGCAGGGCTGAACAGATTCATCCTACAGAACGAAGGGAAACTGTTCGAGTGCAGTTACCCGAGGAGCATCGGCGGAATCCTCGGGAAATGGTCTATGCTTGTTCTGGTCGGAGAAATGCACAGAGATATGAGAATCATTTCTCTCAATTTTTTGAGCAATTCACGCCTCAAAACTCATCTCCTCCGTGAAGTCGAAAAGCACACTTTGCTCGTTCTCTCCAAATGGATGCACAACTCCATTATCTCAGCCCAAGACGAATCCAAAAAGTTCACATTCAATTTAATGGCGGAGCATATAATGAGCCTGGAACCGGGAAAACCGGAAACGGAGCAGTTGAAGAGAGAGTACATTACTTTCATGAAAGGCGTGGTTTCCGCTCCGTTGAATTTTCCGGGAACCGCCTACCGGAAAGCCTTGCAGTCACGATCGATAATACTGAGATTTATCGAGCGGAAAATGGAGGAGAGGATAGAGAAAAAAGTGGAAGAAGAAGAAGATGATTTATTGGGATGGGTGGTGAAGAATTCTGATCTGTCGAAAGAGCAAATACTTGACCTGGTTTTGAGCTTGTTGTTCGCCGGCCATGAAACTTCGTCGGTTGCTATTTCTCTCGCTATTTACTTCTTGCAGGCCTGCCCCTCTGCTGTTCAACAATTACGAGAAGAACACATGAAAATTGCTACGGCGAAGAGAGAGAGAGAAACAGGGGAAGCAGTTGAATTGAGCTGGGATGATTATAAGAAAATGGAGTTCACACAATGTGTAATAAGCGAGACACTGAGGCTGGGGAACGTGGTTAGATTTCTACACAGGAAAGCCCTAAAAGATGTTAGGTACAAAGAATATGACATTCCATGTGGGTGGAAAGTGTTGCCGGTGATAGCAGCAGTGCATTTAGATCCAACACTTTATGAACAGCCTTGGCACTTCAACCCATGGAGATGGCAGGGTAACACTCACGGGCGTGCACCAAATCCGACCAACCACATGATGCCATTTGGCGGAGGACCGCGCCTCTGCGCCGGATCGGAACTCGCGAAGCTCCAGATGGCGGTATTCATCCACCACCTAGTCCTCAACTTCCAATGGTGCGCCACAGCAGATTCCGATCTCCCCTACGCATTCCCGTTCGTCGATTTCCCCAAAGGACTCTACATCTCCGTCAAACGCCTAGAGGAAAAA
>gnl_Mimgu_v2.0_Migut.H00033.1
ATGGGTTGGTTTCCGTTCCTAGGAGAGACTCTTGCCTTTCTCAAGCCGCATAAATCCAACTCTATCGGCACCTTCTTGCAACAACATTGCTCTAGGTATGGAAATATATTCAAATCCCACCTATTCGGTGGCCCAACAATAGTGTCTTGTGATCTGGAGTTTAATGTTTTTATTCTTCAAAACGAGGAGAGGCTGTTTCAGACAAGCTATCCTAAACCTGTTCACGACATTCTTGGGAAGTTATCGATGATGCTCGTTTCTGGAGATCTTCACAAGAAACTCAGAAGTGCTGCTGTTAGTTTCATTAATGTTTCCAAATCGAGCCCTGATTTTCTTTCTTATGTCGACGACTTATGTATCTCTTTGGTTGATTCTTGGAGAGATAAGAAGCAAGTTGTTTTCTTCAAGGAAGCGAAAGAATTAACTTTTTATCTAATGCTGAAGAATCTGCTGAGCATCGAACCGGAAGATCCAATTGCTGGAGAAATACTTGGAGATTTCCTCACTTTCATGAAAGGTTTTGTTTCTCTGCCTATACTAATTCCAGGGACTGCTTATGCAAAAGCTGTCAAGGCAAGAAAAAGGATATCATACACTTTAAAAGAAATGATAAGAAATCGGGAAAATGAAGGAATGCATAAAAAAAGAGGAGATTTTCTGGATGAACTATTGGGAAAAGTATGGCTGAATGACGAGGAAAAAGTGAGCATTTTGCTGGACCTTTTACTAGCTGGTTATGAAACAACTTCCGGTCTCATGGCCCTCGTTGTTTATTTTCTCGCGCACTCCCCTTCTTCTCTTCAAACACTCAAGGATGAACACCAAGCACTGAGGAAAACGAAGAAAGATGGAGAGCCGTTGAATTGGGAAGATTTCAAGAAAATGGAATTTACTTCTCATGTCATTAGTGAATCTCTGCGTTGCGGGAATCTAGTTAAGTTTGTGCATCGGAGAGCTCTCAAGGATGTTAAGTTCAAAGAGTATGTAATTCCAGGTGGATGGCAAGTTCTCCCCATTTTCACAGCTGCACATCTTGATCCCTCCATACATGAACATCCCTTGGAGTTTAACCCTTGGAGATGGGCTGACCAAACAACGAGCAAAAAGGTGACGCCTTTTGGTGGTGGACTGCGGATTTGTCCAGGGGCAGAACTTGGTAAACTAGAGATTGCGTTTTTTCTTCACCATTTTGTTCTTCATTTTAGGTGGGAAGCAAAGGAAGAAGATTGTCCAATTTCATGCCCTTACTTGGATTTCAAGAGAGGTTTGGTTCTCCAGATTCACCAATTACACAAA
>gnl_Musac_v1_GSMUA_Achr3T08890_001
ATGGATTCCGGCAGGTGGTCTCTTCAGCTGTTCGATGTGATGCTCGTTGTAATTGCAGGTATAGTTTTTTGGGAATTGGGGAGGAGGAGGAGGACGCGGGCGGCAGCGGGGCGGCTGCCACCGGGGAGCGTGGGGCTGCCGGTGGTGGGGGAGACGCTGCGGCTGATCGCGGCGTACAAGACGGAGGACCCGGAGCCGTTCATCGACGAGCGGGTGCGGCGGCACGGGCGGCTGTTCACGACGCACGTCTTCGGGGAGCGCACGGTCTACCCGTCGTCTATCTCCACGCTGCTGGGCGCCCACTCCCTCCTCCTCATGCGCGGCGCCCGTCACAAGCGCATGCACTCCCTCACCCTCACCCGCCTCGCCTCCCCCGCCGCCATCCGCGACGCCGCCCTCCTCCCGGACATCGACCGCCTCGTCCGCCGCACCCTCGACTCCTGGTCCTCCTCTCCCTCCTCCTCCCCCTCTCGTGTCCTCCTCCTCGACCAGGCCAAAAAGATCACCTTCGAGCTCACCGTCAAGCAGCTGGTGAGCTTCGACCCGGGCGAGTGGACCGAGTCCCTCCGCCGCGAGTACCTCCTCCTCATCGAGGGCTTCTTCTCCATCCCCTTCCCTTCCTTCCTTTCTTTCACCACCTACGGCCGCGCCCTCAAGGCGAGGAAGAAGGTGGAGGCGGCTCTGAAGGAAGTGATTAGGAAGAGGAAACAGGAGAAAGCGGCGGCAGGGGCGACGATGACGACGGCGGCTGGAGGCGACAAGCAGAGGAAGGACATGCTGGAGGAACTGATGGACGGTGGCGATGAGGAGGAGGGAATGACAGAAGAAGAGACGGTCGACTTCCTGCTGGCGCTGCTGGTGGCCGGCTACGAGACCACCTCCACCATCATGACTCTAGCCGTAAAGTTCCTCACCGACCTCCCCCACGCCCTCGCCCTCCTCCGGGAGGAGCAGGAAGGGATCAGGGCAAAGAAGGGAGACGACGAGGAGCAGCCCTTGTCCTGGAGCGACTACAAGTCTATGCCCTTCACTCAATGCGTGATCAACGAGACGCTTCGAGTGGCCAACATCATCAGTGGCGTGTTCAGACGCGCCATGACAGACATCCATTTCAAAGGGTACAAGATTCCCAAGGGGTGCAAAGTTTTCATCTCTTTTCGTGCCGTCCATCTTGATCCTGAATACTTCGAGGATGCCCGGACCTTCAATCCCTGGAGATGGCAGAACAACGAGGTGGCGCAGCTGCAGCAGACCGGCGGTGCTGGCGTCTACACACCGTTCGGTGGCGGCTCTCGGCTGTGCCCCGGTTACGAGCTAGCGCGGGTCGTCATCTCTGTCTTCCTCCATTACCTCGTCACTGGCTTCAGTTGGGAGGAAGCAGAGAGAGATCGGCTGGTGTTCTTCCCGACCACGAGGACGCTCAAGGGCTATCCCATCAATGTCCAGCGCCGCGAGAAGGAACGACGAGGA
>gnl_Musac_v1_GSMUA_AchrUn_randomT22170_001
ATGTCCGGGTTCATAATAGACGAGCTCCCCCTCCTCCTTCTTCCTGCTCTGGTAGCCCTCTTCTTCTACGTCAACCTCGTCAGATGGAAGAGGCTGAAGAGGTTGAACCTCCCACCTGCCGGTAGCGGTTGGCCTTTCATCGGCGACACCTTCGCATACCTCAAGCCTCATCTGGCCACCTCCACTGGCCTGTTCATGGAGCAACACATCTCCAGGTACGGGAAGATCTATCGGTCTAATCTCTTCGGTGAGCCGACCATAGTCTCAGCCGACGCGGGCTTGAACCGCTTCGTACTTCAGAACGAAGGGAAGCTGTTCCAGTGCAGTTACCCGAAGAGCATCGGAGGAATTCTCGGGAAGTGGTCGATGCTGGTTCAGGTGGGAGAAATGCACAGGGAGATGCGGATGATCTCTCTCAACTTCATGAGCAACGTGAGGCTCCGGTCGCATCTCTTGCCGGAGGTGGAGCGCCACACGCTGCTTGTGCTGCGGTCTTGGAGGGAGAATTCTCCTTTCTCTGCTCAGGAAGAAGCTAAGAAGTTCACCTTCAATTTGATGGCCAAGAACATCATGAGCATGGACCCATGTGAACCTGAGACCGAGAAGCTGAGGCTGGAGTACATAACCTTCATGAAGGGTGTAGTATCTGCCCCTCTAAACTTCCCCGGAACTCCATACTGGAAGGCCTTGAGGTCACGGTCAAACATCCTGAGGGTCATCGAGCAAAAGATGGAGCAGAGGATCCAGGAGAAGAGCGAGAGACAAGGAGGAGCAGAGGATCTCCTTGGATGGTCTTTAAAGGAGTCAAACCTGTCCAAAGAACAGATCCTCGATCTCTTGCTGAGCTTGCTCTTTGCTGGCCATGAGACCTCATCGATGGCCTTGGCTTTGGTTATCTTTTTCCTCGAAAGCTGCCCGAAAGCTGTTCGACAACTGCGGGAAGAGCACAGCGAGATCGACCGAAAGAAGCAACGAGGAGAGGCTGGTCTAAACTGGGAAGACTACAAGCAAATGGAGTTCACCCGATGCGTTATAAACGAGACCCTGCGGCTTGGCAACGTCGTAAGGTTCGTGCACAGAAAGGTTCTACAGGATTTGCAGTACAAAGGATACGACATCCCCTGCGGATGGAAAATTCTTCCGGTGTTTGCTGCGGTTCACTTGGACTCTTCTGTTTATGATCATCCTCATCAATTCAACCCGTGGAGGTGGCAGAACAACTCCTCCAGCGTGACGGCGGCGACGAACAACTTCATGGCTTACGGCGGTGGCCCCCGTCTCTGCGCGGGCTCCGAGCTCGCCAAGCTCGAGATGGCGGTCTTCTTGCACCACCTCGTACTGCGCTACAGGTGGGAGTTAGCCGAGCCGGATCAAGCGTTCGCCTTCCCCTTCGTGGAGTTCCGAAAGGGACTCCCCATAAAAGTATACTCCATACATGACAGTCCTGTG
>gnl_Musac_v1_GSMUA_Achr4T10750_001
ATGGCCGAAGAGCTTCTGTTCTTCCTCCCTCCGGCTCTGGTGGCGCTGTTCTTCTATGTCTACCTCACCAAATGGAGGAGGAAGAGGTTGAACCTCCCGCCTGGTGGCACCGGTTGGCCTTTCGTCGGTGACACCTTCGCCTACCTCAAGCCTCATCCGGCCACCACTGTCGGCCGGTTCATGGAGCAGCACATCGCCAGGCATGGGAAGATTTATAGGTCGAATCTCTTCGGGGAGCCCACCATCGTCTCCGCCGACGCAGGGCTGAACCGCTTCATTCTTCAGAACGAGGGGAAGCTGTTCGAGTGCAGTTACCCGAGCAGCATCGGGGGGATCCTCGGCAAGTGGTCGATGCTTGTTCAGGTGGGCGAAATGCACAGAGAAATGCGGATGATCTCGCTCAACTTCATGAGCAATCTGAGGCTCCGCTCCCACCTCCTGCCCGAGGTGGAGCGCCACACGCTGCTGGTCCTCCGGTCTTGGAGGGAGAGCTCTACTTTCTCGGCACAGGAGGAAGCTAAGAAGTTCACCTTCAATTTGATGGCCAAGAACATCATGAGCATGAACCCACGCGAGCCTGAGACAGAGAAGCTGAGGCTGGAGTACATAACCTTCATGAAGGGAGTAGTATCTGCTCCTCTAAACTTCCCCGGAACTGCATACTGGAGGGCCTTGAAGTCGCGGTCAAACATCCTTAGGGTGATTGAACAAAAGATGGAGGAAAGGATCCAAGAGATGACGAGCGAGACAGAAGAAAGATCGGAGGATCTGCTCGGGTGGGCTCTAAAGCAGTCAAACCTATCCAAAGAACAGATTCTTGATCTCTTGCTGAGCTTGCTCTTCGCTGGCCATGAGACGTCGTCGATGGCTCTGGCTTTAGCCATATTCTTCCTCGAAGGCTGCCCAAAAGCTGTCCGACAATTGAGGATCGAGCACAGAGAGATTGCCCGGAAGAGGAAGCAAAGAGGAGACGCCGGACTCAACTGGGAAGACTACAGACGGATGGAGTTCACCCAATGCGTCATAAACGAGACGCTACGGCTCGGCAACGTCGTCAGGTTCGTCCACAGGAAGGTTCTCAAAGACGTGGAGTACCAAGGCTACAACATTCCCTGCGGATGGAAAATTCTACCGGTGTTCGCAGCAGTTCACTTGGATCCTTCCATTTACGATGATCCGCACGGGTTCAACCCCTGGAGGTGGCAGCAGGTTAAGCACCGGATTTGTCTTCTGCAGAGTAACAACGCGGCGGCGGTGGCGAACAGCTTCATGCCTTACGGCGGCGGGCCTCGTCTGTGCGCTGGGTCGGAGCTGGCGAAGCTGGAGATGGCCGTGTTCTTGCACCATCTCGTGTTGAGCTACACGTGGGAGCTGGCGGAGGCGGACCAAGCGTTCGCCTTCCCCTTCGTGGAGTTCCGACGAGGGCTTCCCATAAGAGTTCACGCCTTGCACGACACG
>gnl_Musac_v1_GSMUA_Achr4T09180_001
ATGTTTCTTCTCCTGCAACCTCTCGCTCTCCTCTTCCTCACCGTCCTGTTTCTGTACCCTTTATTTCGGCACGCCTATGGAGAGCCCAAGGGTTGTAAGCTTCCACCCGGCTCTTTTGGCTGGCTCCCACTGATCGGCAAGACCATGTCTTTCATCAATCCCCATTTGTCATGCACGACGGGTCAATTCCTGGAGGAGAACATCAAGCGGTACGGGAAGATCTTCCGATCGCATCTATTCGGTCACCCCACCGTGGTATCATGCGACGTGGACTTCAATCACTTCATCATGCAGAACGAGGGAAGACTATTCGAGGCCAGTTATCCTGCGAGCATCCCAAAAGTTATTGGCGATTTCACGATGCTTGTTATGACCGGCGATGCGCACAAGCGCATTCGCGGGGTGGCTCTCGGCCTCTTCTCCTCCATGAAGACGCACGAGGCTGCCACTATTTCCGACATCGACAACATCGTCGTCCGGCTCATGGATTCTTGGAAGAACAAAAAGACCTTGGTCTTCTGCGATGAGACTCGCAAGTTCACTTTCAGTGTGATAGTCAAGCATACCCTGAGCTTGAGCCCCGAAGACCCCGAGACCGTGCAGCTCCTCGATAACTACAAGACATTCATGAAAGGGTTTGTGTCAGCCCCAATAAACCTCCCCGGCACGGCCTTTGTCAAAGCTCGACGAGCGAAGTTTCAGATTACAAAAATAGTGGGGGAAATCCGGGATCGACGACGGCGACAGAGGATTGCTGCAGGAGCGCCGGAGGTGGAAGGGACGAAAGATTTTCTCGACTTGCTGGAGTCCCATGGTGGCCTGGCGGAGGAAGAGATCTTTGGCCTCGTGATCGATCTTTTGATCGGAGGGTACGAGACCACCGCCATGCTCATCGCTATCATCGTCAAATTTGTAGGGAACGACCCGGAGATTCTGAGCGAGCTCAGGGCAGAGCATGCTGCAGCGAGGAAGAAGAAAGCAGGAGATGAGCCACTGAAATGGCAGGATTACAAGGACATGCGGCTCACTCAGTGCCTCATAAACGAAGCTTTGCGTCTGGGGAACGTGGTGAAGTTTGTTCACCGCAAAGCAATAAAGCCCGTCCGATACAAAGAGTTCGAGATTCCTGCTGGGTGGAAAGTTCTGCCGATACTTTCCGGTGTTCATCTGGACGGTTCTCTCCACAATGATCCTTTCCGGTTCGACCCACGGAGATGGCAGAACGAGGAGGTGGAGATCGCAAGGAACTTTATGCCATTTGGTGGAGGGAAAAGGTTGTGCCCTGGATCTGATCTGGCATGGTTGGACACCTGCATTTTTCTGCATCATCTGCTCCTCAAGTACTCATGGAAGACGCAGGAGGAGGATGACTGGCCCATGTCCTTCCCGTTCCTCGACTTCAAGAAAGGACTTAAGATTGCCATACAACCTCTGAGCGATCCATGTCCTTCTCAGGAGCAGGCCACAGGT
>gnl_Musac_v1_GSMUA_Achr7T09630_001
ATGGACAAATTGTTGATGCTATGGGTGGCGTCGCTTGCATTCCTTGTGACAGCGACCATCGCCCGGACTTGGAGGACGAAGAAGACGAACAACCAACGAGCGCAGCTCCCTGCAGGCTCCCGTGGTTGGCCTCTAGTCGGCGAGACCCTCCACTTCGTGTCCTCCGCCTACTCGCCTCGCCCCGAGAGATTCATGGACAAGCGTAGGCTCATGTACGGGAAGGTGTTCAGGTCTCACCTGTTCGGTAGCCCGACGATCGTGTCCACCGACGCGGAGGTCAGCAGGCGCATACTGCAGAGCGACGCGAGTTCCTTCGTGCCGTGGTATCCCAAATCCCTCACCGAGCTGATGGGGAAGTCCTCCATCCTGTTGATCAACGGGAACCTCCAGCGAAGAGTTCACGGCCTCATCGGCGCCTTCTTCAAGTCCCCCGACCTCAAGGCTCAGATCACCGGTGACATGCAGAGGTACGTGCGGGAGTCCATGGCCAAGTGGAAGGACCATCAGCTCATCCACATCCAAGACGAGACCAAGAATGTAGTCTTCCAAATACTAGTAAAAGCATTGATAGGGCTGGAGAAAGAGAAGGAGATGACGTTCTTGAAGCAACAATTCAAAGAATTTATTGCCGGGTTGATGTCTTTGCCTGTGAAGCTGCCCGGAAGTAGACTCTACAGATCGCTACAGGCAAGTCTACCGCTACGGATGGGGATGTTGATAGAGAGCATCATCGAAGAGAAGAGGAAGAACAACTCGGGATGCTCCCCGCGCGATGTTGTCGACGTGTTGATCAACGACGCCAGTGATCAACTTACCGACGATCTGATATCGGACAACATGATCGATCTGATGATTCCGGCTGAAGATTCCGTCCCTGTTCTTGTCACACTAGCAGTCAAGTACCTCAGCGAATGCCCTCTTGCTCTCCAGCATCTGCAGGAAGAGAATACGCAGCTGAAGAAGAGGAGATCGCTGGTCGGTGAGGATCTGCGATGGACAGACTACATGTCTTTGTCCTTTACGCAAGACGTCATAACGGAGACTCTACGTATGGGGAACATAATTAGTGGGATCATGCGCAAGGCCGTGAAGGATGTGGAGATCAGGGGACACTTGATACCCAAAGGGTGGTGCGTGCTCACGTACTTCCGGTCGGTCCACCTCGACGAGAACCACTACGGCGAGGCCTACAGGTTCGATCCATGGAGGTGGAAGGACAGGGACATGAGTTCTTCTTGTAGCTTTACTCCTTTTGGAGGTGGGCAAAGGCTGTGCCCTGGGCTGGACCTGGCCAGGCTGGAGGCTGCCATCTTTCTTCACCACTTGGTCACCAACTTCACGTGGGCGGCAGAGGAGGACCAGATAGTGAACTTTCCCACCGTGAGACTGAAGAGGGGATTGCCCATCAGGGTAAGGAGGAAGAGC
>gnl_Musac_v1_GSMUA_Achr2T16740_001
ATGGATAAGTTGTTGATCATATGGCTGGCAGCATCAGTTATCGTGGTGACCGTGATCCTCTGCAAGAGTCGGAAGCTGAAGAGGAGAACGAGAGCTGGTCGTCTCCCCAAAGGAGCCCTCGGCTGGCCTCTTATCGGAGAGACGCTCGAGTTCGTGTCCTGCGCCTACTCGCCTCGCCCGGAGAGCTTCATGGACAAGCGCCGTCTCGTGTATGGGAAGGTGTTCAAGTCGCATATCTTCGGAAGTCCAACGATCGTGTCAACCGATGCAGAAGTCAGTCGGTTCATCCTGCAAAGTGACGAGAACCTCCAAAAACGAGTTCATGGCCTCATCGGCGCCTTCCTGAAGTCCGGCCACCTCAAGAGTCAAGTCACCAAAGACATGCAGCGCTACGTGCAGGAGACCATGAGCAATTGGAAGGATGGGCACCTCATCCACCTCCAAGATGAGGCCAAACTAATTGTTTTCCAAATCCTGGTGAAAGGATTGATTGGGTTGGAGCCAGGAGAGGAAATGCACATCTTAAAGCAACAATTCCAGGAATTTATTGCTGGTTTGATGTCTTTGCCAGTGAAGCTACCGGGAAGTAGACTTTATAGATCGCTGCAGGCAATGAACAGTTCAACCCAGGCAAAGAAGAAGATGGTGATGCTGATCCAGAGGACCATCCAAGAGAAGAGGATGAGCGAACCTCGGTGCCCTCCACGGGACGTGGTGGATGTTCTGCTGAATGACAGCAACGATCAGTTGCCCGACGACCTCATATCGGACAATATGATCGATCTGATGATACCAGCGGAGGACTCGGTGCCGGTTCTTCTGACGCTTGCAGCCAAGTACCTCAGCGACTGCCCTCTTGCTCTCCAGCAACTGGAGGAAGAGAACATGCAATTGAAGAAGAGCAAATCTCTCCTCGGGGAGACACTGCAGTGGACCGACTACATGTCCTTGTCCTTCACACAAGATGTCATAACAGAGACGCTGCGTATGGGGAACATAATTAGCGGCATCATGCGCAAGGCCATGAAAGATGTGGAGATCAAAGGGCACCTGATCCCCAAGGGATGGTGCGTGTTCGCCTACTTCCGATCGGTCCACCTCGAAGACGACCTCTACGAGGAGGCCTACTGCTTCAATCCATGGAGATGGAAAGGCAAGGACACGAGTACTTGTGGCTTTACTCCTTTCGGTGGTGGGCGAAGGCTGTGCCCGGGGCTGGATTTGGCCAGGCTGGAAGCTTCCATCTTTCTGCACCATTTGGTTACTGGCTTCACATGGGTGGCTGAGGAGGACCAGATCGTGAACTTCCCCACGGTGAGGATGAAGAGAAGGATGCCCATCATAGTGAGGAGGAAGAAC
>gnl_Musac_v1_GSMUA_Achr9T28740_001
ATGGTGATGTTGATAAAGAGCATCATTCTGGAGAAGAGGAAGAACAACTGCGGACGCACCCCGCTCGACGTCGTCGACGTCCTCATCAACGACGCCAGTGATCAGTTGACCGACGATCTCATATCGGACAACATGATCGATCTGATGATTCCAGCCGAGGATTCGGTGCCTGTTCTTGTGACACTTGCAGTCAAGTACCTCAGTGAATGTCCTCTTGCGCTCCAACAGTTGGAGGAAGAGAACATGCAGTTGAAGAAGCGAAGATCACTACCTGGTGAGGATCTGCAATGGACCGACTACATGTCCTTATCATTCACACAAGATGTCATAACGGAGACTCTACGGCTGGGGAACATCATCAGCGGGATCATGCGCAAGGCTGTGAGAGATGTGGAGATCAAGGGGCACTTCATACCTAAGGGATGGTGCGTGTTCGCCTACTTTCGATCGGTTCATCTCGACGAGAACCATTACGAGGAGGCCTACAAGTTCAATCCATGGAGGTGGAAGGACAAGGACATGAGTACTTGTAGCTTTACTCCTTTTGGAGGTGGGCAAAGGCTGTGCCCTGGGCTGGATCTGTCCAGGCTGGAGGCTTCCATCTTTCTCCACCACTTGGTCACCAACTTCACGTGGGTGGCAGAGGAGGACCAGATTGTGAACTTCCCCACTGTAAGAATGAAGCGAAGAATGCCCATCAGGGTGAGAAGGAAGACC
>gnl_Musac_v1_GSMUA_Achr9T28730_001
ATGAGGAGAAGCCACAAGAGAGCTCGGCTCCCTGCAGGGTCCCCGGGTTGGCCGCTCGTCGGCGAGACCTTCGAGTTCGTCTCCTGCGCCTACTCGCCTCGGCCGGAGAGCTTCATGGACAAGCGTCGACTCTTGTACGGGAAGGTGTTCAGGTCGCATCTCTTCGGCAGCCCGACGATCGTGTCGACGGACGCAGAGGTCAGCAGGTGGGTGCTGCAGAGCGACGGGCGGTCGTTCGTGCCGTCGTATCCGAAATCCCTCACGGAGCTGATGGGGAAATCCTCCATCCTACTGATCAACGGGAACCTCCAAAGACGAGTCCATGGTCTCATCGGCGCATTCTTCAAGTCGTCTGACCTCAAGGCTCAGATCACCAGAGACATGCAGTGCTACGTGCAGCAGTCCATGAGCAGCTGGAAGAACGAGCGGCTCATCCACATCCAAGACGAGGCTAAACACATCGTCTTCCAAATCCTAGTAAAAGGGCTGATTGGTCTACAGTCAGTGACGGAGACGCAATTCTTAAAGCAACAATTCAAAGAATTTATTGCTGGTTTAATGTCTTTGCCTGTGAAGCTACCAGGAAGCAGACTCTATCGATCGCTGCAGGCAAGTGATCTACTCCTACGC
>gnl_Musac_v1_GSMUA_Achr8T00150_001
ATGGCCTTAGGCGTGTGGTCTCCCTCGCTGATTGATGTGGTGTTGTTTGCGATCGCAGCGGTGGTGGTCTGGAAATTGGAGAGGAGGAGGAGGAGGGGTTGGGCGACGGGGCGGTTGCCGCCGGGGAGCGAGGGGCTGCCGGTGGTAGGGGAGACCCTGCAGCTGATCGCGGCGTACAAATCGGAGAACCCGGAGCCGTTCATGGACGAGCGGGTACGGCGGCATGGGCGGCTGTTCACCACGCACGTTTTCGGGGAGCGCACCGTCTATCCGTCGTCCCTCTCCACGCTGCTGGGCACCCACTCCCTCGTCGTGATGAAAGGCGCCCGCCACAAGCGCATGCACTCCCTCACCCTCGCCCGCCTCACCTCCCCCGCCGCTATCCGTGAGGCCAAACTCCTTCTCCATATCGACCGCCTCGTCCGCCGCACCCTCGACTCCTGGCCCTCCTCCTCCCCGGTCCTCCTCCTCGACGAGGCCAAGAAGATCACCTTCGAGCTTACCGTCAAGCAGCTGGTCAGCTACGACCAGCACAAGTGGATCGAGTCCCTCCGCCACGAGTACCTCCTCCTCATCAATGGCTTCTTCTCCATCCCCTTCCCTTCCTTCCTCTCCTTCACCACCTACGGTCGTGCCCTGAAGGCTAGGAAGAAGGTGGAGGAGGCGCTGAAGGAGGTGATAAGAAAGAGAAAGCTGGAGAAGAAGCCGACAGGAATCGACGTCGACGTCAAGGAAAGCCAGAATAACACGAAGAAAAAAGACATGCTGGAGGAGCTGTTGGAGGGAGAAGCGGAAGGGATGACGGACGAGGCGATAGTGGACTTCCTGCTGTCGTTGTTGGTGGCGGGATACGAGACCACGTCCACCATCATGACCCTGGCCGTCAAGTTCCTCACCGACCACCCCCGAGCCCTCGCGCAGCTCAGGGAAGAGCAGGAAGGGATACGGAAGCAGAAGAAAGACGAGGAGGCGGCCTTGGACTGGGATGAATACAAGTCCATGCCCTTCACACAGTGCGTGATCAACGAGACCCTTCGAGTGGTCAACATCATTGGCGGAGTGTTCCGGCGAGCCAAGACAGACCTCCATTTCAAAGGGTACACGATTCCCGAGGGGTGCAAGGTCTTCCTCTCCTTCCGTGCTGTCCACCTCGACACCGAATACTTCGATGACGCCCGGACCTTCAACCCCTGGAGATGGCAGAAGAATGCAGCGGCGCAGCAGGTCGGGGGGGCCACTGTCTACACCCCCTTCGGCGGGGGCTCGCGGCTGTGCCCCGGCTATGAGCTCGCTCGGGTGGTCATATCCGTCTTCCTCCATTACCTCGTCACTCGATTCAATTGGGAGGAGGCGGAGAAAGATAGGCTGGTGTTCTTCCCCACCACAAGGACTCTCAAGAGCTATCCCATCAACGTCTGGCGGCGCGAGGAGGAAGAAGGAGCA
>gnl_Musac_v1_GSMUA_Achr8T26330_001
ATGGCTCCTGTGATCATTCTCTTCTTCCTGTTCCCCACCCTCCTAGTCCTCCTGGCCGCCGCCCTTGGCCTAAGGAACAGCGAGAGCCGGAAGACCAAGGGCCTCAACCTCCCACCTGGGAGCATGGGATGGCCTCTTCTTGGCGAGACCATCGCTTTTCGGAGGCAACATCCTTGCAACTCCCTGGGGGAGTACATGGAAGATCGCATTAACAAATATGGGAGGATATACAAGTCCAACCTGTTCGGCGCGCCCACCATCGTGTCGGCCGACGCCGAGCTCAACCGGTTCGTGCTGATGAATGACGACAGGCTGTTCGTGCCAAGCTTCCCCAAGAGCGTGGCGGATATCCTCGGCAAGACGTCGATGCTTGTGCTCACGGGGGAGATGCACCGCTACATGAAGTCGCTCGCCGTCAACTTCATGGGCATCGCGAGGCTCCGAGCCAACTTCCTCGTCGACTCCGAGTTGTACGTCGTGCAGAACCTCGAGTCCTGGCCCGAGAACACGCCTTTCCCGGCCAAAGAGGAGGCTTGCAAGATTACCTTCAACCTTATGGTGAAGAACATACTGAGCATGAACCCCGGTGAGGAGGAGACGGAGCGGCTTCGGAAGCTGTACATGTCATTCATGAAGGGGGTGATCGCACTTCCTCTCAACATCCCCGGAACTGCTTACAGAAAGGCTGTTAAGTCGCGAGCCACAATCTTGAAGGTGATCGAGAGATTGATGGAGGAAAGGCTTCATAAGAAGAAAGAGGGAACAGACAGTATCGGTGAAGCGGATCTTCTCGGGTTCATTCTGGAGCAATCGAACCTTGATGCCGAGCAATTCGGTGACCTCTTGCTGGGTTTGCTCTTTGGCGGCCACGAGACCTCTTCCACGGCCATCACATTGGTTCTCTATTTCCTCCATGACTGTCCAAAAGCAGTCGAGCAGCTCAGGGAAGAGCACCTTGAGATAGTTAGAGCCAAGAAACAAAGGGGAGGACCTCCGGCCCTGACCTGGGAGGATTACAAGCACATGGAGTTTACCCAATGCGTCATAAGCGAGACGCTGCGGCTTGGCAACATCATCAAATTCGTTCACAGGAAGGCCAACACTAACGTCCAGTTCAAAGGGTATGACATCCCTCGTGGATGGAGCATCATTCCCATATTTGCCGCTGCACATTTGGATCCTGACGTCTACGAGAACCCCCGGAAGTTTGATCCTTGGAGGTGGCAGACAATCTCCAGTAGCACTGCGAGGATCGACAATTACATGCCATTTGGGCAAGGCCTGCGCAACTGCGCAGGGTTGGAGCTCGCCAAGATGGAGATCGCTGTCTTCCTTCATCACCTCGTCCTCAATTACGACTGGGAGATAGCGGAGCCCGATGAGCCTCTTGCCTACGCCTTTCCTGAGTTCGCCAAAGGCCTTCCTATCAAGGCCCGCAAGGTCTCATTCATCATCTTTTTGATGGGTTGCTACGCTAGGTTTCGGTGCAAAGGTTCTATCCAAGGCGCCAAACAGTCACGAATGAGA
>gnl_Musac_v1_GSMUA_Achr8T26350_001
ATGGCACTCGAGCTCCTCCTCCTGATCTCCACGGCCGTAATAGCCGTCATAATCTTCTTCGCCTTTAGGAGCAACGGGAATGGAGACGGCAAGGCGTACAAACTGCCACCGGGCAAGATGGGTCTGCCTCTCATCGGCCAGACCATTGCTTTCATGCAGCCTCACTCCTCCGCCTCCTTGGGAGACTTCGTGGACCGAAGCATGGACAAGTACGGGAAGATCTTTAGGATGAACTTGCTGGGGAAGCCGACGATCGTGTCGACCGACCCGGACTTCAATCGGCTCATCCTGCAAAGCGAGGGGAAGATGTTCGAGAACAGCTGCCCCACCAGCATTGCCGAGATCATGGGAAGGTGGTCGATGCTGGCGCTGGTGGGGGACATCCACCGGGAGTTGAGATCCATCGCCGTCAACTTCATGAGCAACGTGAAGCTCCGGACATACTTCCTGGGAGACATCGAGCGTCAGGCCGTGAAGATTCTCGACTCGTGGACGGAGAACGCCACCTTCTCCGCCCAAGAGGCGGCGAAGAAGTTTGCCTTCGGCCTGATGGTGAAGCATCTGATGAGCATGGACGAGAGCATGCCGGAGACGGAGCAGCTGAGGAGAGAGTATCACACCTTCATGAAGGGAATGGCTTCCATCCCTCTCAACTTACCGGGCACCGCCTACAGAAAAGCCTTGCAGGTTGCCTCTCTCGTCTTGGTGTTTATAGAACCAGACAGTACGGCCGTCCCTATACATGGAGTATCAAGGGCCATCATCCTCACGATCATGGGGCAGAAGCTGGACGAAAGGATCACTAAGATCCGCGAGAAATGTGAGGGGCTTGAAGAGGATGACCTCCTGGCATCGGTGTCGACGCATCCAACTCTCACCAGAGAACAGATCCTTGACCTGATACTCAGCATGCTCTTCGCCGGCCACGAAACATCCTCCGGTGCCATCTCTCTTGCCATTTATTTCCTGCAGGCCTGTCCTAAAGCGGTTCGACAACTGCGGGAGGAGCACGCTGAGATCGCGAGGCTGAAGAAGGAACGAGGGGAGACCGCACTGACCTGGGATGACTACAAGAAGATGGAGTTCACGCATGCTGTCATCAATGAGACGCTAAGGCTAGGCAACATCGTCCACTTCCTGCACCGGAAAGCCATCAAAGATGTCCAGTACAAAGGTTACGATATTCCATGTGGGTGGGAAGTGGTTCCTATAATCTCAGCAGCACATCTGGATCCGTCGATCTACGATGAACCACAGTGTTACAACCCATGGAGATGGAAGGCTATCCTTGCGACCGTGACGAAGAACAGCAACGTGATGTCGTTCAGCGGCGGCCCGCGACTCTGCCCTGGAGCAGAGCTTGCAAAGCTAGAGATGGCCGTCTTCCTCCACCACCTTGTCCTCAAGTACGACTGGGAGCTGGCCGAGCGTGACTTCCCCGTCTCCTTTCCTTTCCTCGGCTTCCCCAAGGGCTTGCCCATTAAGGTTAGGCGCTTCGGTGGTAACCAAGTGGCT
>gnl_Musac_v1_GSMUA_Achr10T27520_001
ATGGACACGTCGCTGGTGCTGTGGGCGGCGTCGGTTACACTCTTGGCGACGGTGATCATCGCCCGGACATGGGGGATGAAGAGAAGCGGCCAAAGAGGTCATCGACTCCCTGCAGGATCCCGGGGTTGGCCTCTCGTCGGCGAGACCCTCCAGTTCGTGTCCTGCGCCTACTCGCCTCGGCCGGAGAGGTTCATGGACAAGCGGACGCTCATGTACGGGAAGGTGTTCAGGTCGCATCTGTTCGGCAGCTCGACGATCGTGTCGACCGACGCAGAGGTCAGTCGGTGTATCCTGCAAAGCGATGCGAGGACCTTCAGACGAGTTCACGGCCTCATCGGCGCCTTCTTCAAGTCCTCCGACCTCAAGGCTCAGATCACCAGAGACATGCAGAGCTACGTGCAGGAGTCCATGATCAATTGGCAGGATGATCAGCTCATCCGCATCCAAGACGAGACCAAGAAGATAATCTTCCAAATACTAGTCAAAGGGTTGATTGGATTGGAGCCGGGAAAGGAGATGCAGTTGTTGAAGCAACAATTCAAAGAATTTATTGCCGGGTTGATGTCTTTGCCGGTGAAGCTGCCCGGGAGTAGACTCTACAGATCACTACAGGCAAGTCTACCGCCTATTCGTTCAGTCATTCATCGATTCAGCATCATCGAGGAGAAGAGGAAGAACAAGTTGGGATGCGCGCCGCGGGATGTGGTGGATGTGCTGATCAACGACGCCAGCGGCCAATTGACGGACAATCTAATATCGGACAACATGATCGATCTGATGATACCGGCCGAGGATTCCGTGCCTGTTCTTGTTACACTAGCAGTCAAGTACCTCAGCGAATGTCCTCTTGCTCTCCAACATCTGGAGGAGGAGAATACGCGGCTGGAGAAGAGGAGATCGATGCTGGGTGGGGAACTGCAATGGGCCGACTACATGTCGTTGAGCTTCACGCAACACGTGATAACGGAGACGCTACGTATGGGGAACATAATTAGCGGGATCATGAGGAAGGCGGTGAAGGATGTGGAGATCAGGGGGCACTTGATACCCAAAGGCTGGTGCGTGTTCACGTACTTCCGATCGGTACACCTGGACGAGAAGCACTACGAGGAGGCGTACAAGTTCAATCCATGGAGGTGGAAGGACAAGGACATGAGTTCTTGTGGCTTTACTCCTTTTGGAGGTGGGCAAAGGCTGTGCCCTGGGCTGGATCTGGCCAGGCTGGAGGCTTCCATCTTTCTTCACCACTTGGTCACCAACTTCACGTGGGTGGCAGAGGAGGACCACATCGTGAACTTTCCTACTGTAAGAATGAAGGGGGGAATGCCCATCCGGGTAAGGAGGAGGAGC
>gnl_Musac_v1_GSMUA_Achr5T04260_001
ATGGAGGGAGGGCTGCTCTCTGCTCTTCTCCTGGGATCCATCGTGATGTTGGTTGTGGTGTTGAACCATTTCCTTCCCTTGTTACTGAATCTTGGAGCTGCTCCAAGGGGGAGCTTCGGATGGCCTTTGTTAGGCGAGACCTTGAGGTTTTTGAGCCCACATGCTTCATATGCTCTTGGAAGTTTCTTAGAAGACCATTGTTCTAGGTATGGGAAGGTCTTCAAGTCGCAGCTCTTCTGTACCCCGACCATCGTCTCCTGTGACCAGGAGCTGAACCACTTCATACTCCAGAACGAGGAGAAGCTGTTCCAGTGCAGCTACCCGAGACCCATACATGGCATACTGGGCAAGTCTTCCATGATTGTGGTGGTAGGTGACACCCACAAGAAGCTGAGAAACCTGGCCTTGACACTGGTCACCACCACCAAGGCAAGAGCTGGATATCTCAATGATATAGAGAGAATCGCTCTTCGAGTCATGGGCTCATGGAAGGACAAGAAGAGGATCTTCTTCTGTGAGGAGGCCAGAAAGTTCACTTTCAGTGTCATAGTGAAACAAGTCCTCGGGTTGTCACAAGATGAGCCACAGACTGCAAAAATTCTTGAGGACTTCCTGACTTTTATGAAGGGTCTCATTTCTTTTCCCCTCTACATCCCAGGAACCGCATATGCCAAAGCTGTTCAGGCTAGAGCTAGGATTTCTTTAACTGTGAAAGCCATACTAGAAGAAAGAAGAAAGAACGGAGGGGATTCCAGTCAGAAGGGTGACTTCCTTGATGAACTCCTATCAGTTGGTAATTTGTCTGAGGAGGAAAAGGTCAGTTTCTTGCTGGACTCCTTGCTGGGTGGCTATGAGACCACCTCCCTGCTGATGTCAATGGCTGTTTACTTTCTCGGGCAATGTCCATCAGCTCTGGAGCAGCTCAAGTCAGAACACCAGTCCATTAGAGCCAACAAGAAGGATGAGTACTTGAACTCAGAAGGCTACAAGAAAATGGAGTTTACCCAACATGTCATAAATGAGACTTTAAGATGTGGAAACATTGTTAAGTTTGTTCACAGAAAGGCTCTCAAGGATGTCAGATACAAAGAGTATCTGATCCCATGTGGCTGGAAGGTCCTGCCCGTCCTCAGTGCAGTACATTTAGACTCTTCCCTTCATGGAAATCCCCAAGAGTTTCACCCCTGGAGATGGGAGGGTTACAACCAAACATCAACCAAAAAGTTCACTCCATTTGGTGGTGGGCCAAGGCTTTGCCCAGGATCTGAACTTGCCAAAGTGGAGGTTGCTTTCTTCCTCCACTTCATGGTGCTCAATTTCAGGTGGAAACTGGAAGGCGAAGAAGACATTCCCATCGCTTACCCCTACGTGGAGTTCCCAAGAGGATTACCACTGGAAATTGAACCGGTGCCATCCGAATAT
>gnl_Nelnu_v1.0_NNU_019288-RA
ATGAAATTGGTTTTAGCATTCTGGGTTTTGGTGGGTTTTATCGGGTGGTGTTGGTGGAAGAAGAAGAAGAAGAAGAAGGAGAAGGAGCAATTAGAAAACCAGTCCGGGATTCCCAAAGGGACTTTAGGGTGGCCTTTAATAGGAGAGACCTTGAATTTCATCGCCTCCGGCTACACTTCTCGACCTGTTAGCTTCATGGAAAAGCGCAAATCTCTATACGGTAATGTGTTCAAATCTCACATATTAGGAATGCCCATCATAATCTCGACCGATCCAGACGTGAACAAGGTAATTCTACAGAACAATGGAAGCATCTTCGTCCCTTTCTACCCCAAATCGATCACAGAACTACTGGGAAAATCTTCTATACTTCAAATGAATGGTAATCTACAAAAGAGAGTGCATGGGTTGATCGGAGGCTTCTTTAGATCACCTCAACTCAAAGTTCGAATCACACGAGAGATAGAGAATGCTGTCAACAAAGCCATGGAGGCTTGGAGGGATGGAGATCTCGTTTACATGCAGGAAGAAACCAGAAACATTACGTTTCAAGTATTGGTTAGGGTGTTGATGAGCGTTGGCCCAGGTGAAGATTTACAGTTTCTGAAGAGAGAATTCGGAGAATTCATTAAAGGATTGGTCTGCTTACCGATTAAGCTACCGGGAACCAGGCTATATAAATCACTGAAGGCTAAGGAGAGGCTGTTGAAGATGGTGAAGAGGATTGTGGAGGAGAGGAAAATGAGAATGGAGAGTATAGATGAGAGAGGTCCTCTCATGGACGCAATAGATGTTTTATTGTGTGACGCAGGAGAAACAGAAGACAAACAACATCTACCGTTGGATTTCATCAGTGGGAATATCATAGAGATGATGATCCCAGGAGAGGACTCGGTGCCCATGCTGATGACACTGGCAGTCAATTATCTCAGCGAGTCTCCCCTCGCTTTAAAGCAGTTAGTGGAGGAGAACATGGAGTTGAAAAGACAGAAGACACAATTAGGTGAAGATTATGCTTGGACGGATTACATGTCGTTGCCATTCACTCAAAACGTGATTAATGAAACCCTTAGAATGGCAAACATCATTAATGGTGTTTGGAGAAAAGTTCTCAGAGATATAGAAATCAAGGGTTATTTTATTCCAAAGGGGTGGTGTGTACTGGCTTCCTTTATTTCTGTTCACATGAATGAAGAGAATTATGAGAACACTAACCAATTTGATCCTTGGCGATGGCAGAGAAAAGGAGGAAACATCAACAATAATTACTGTTTTACACCGTTTGGAGGAGGGCAGCGGTTGTGCCCTGGTCTTGAACTCTCTAGGCTCGAAGTCTCCATTTTCCTTCATCATCTTGTCACCCGTTTCAGATGGGTGGCTGAGGAAGATTACATCGTCCACTTTCCGACAGTGAAGATGAAAAGGAAACTGCCTGTCTTTGTCACACCCATCTCATCT
>gnl_Nelnu_v1.0_NNU_011246-RA
ATGGAGTTTCTCTTACTCTGTTTCCTCATCTCTTCTTCTTCTCTGTATCTCCTCTTTCTCCTCCTCCGTTACTTCCGATTCAGACATCGAAAACTTGGCCTCCCGCCAGGTAACCTTGGTTTCCCACTCATCGGCGAGACCCTGCAACTCATCGCGGCCTACAAGACCGAGAACCCCGAACCGTTCATCGACGTGCGGGTGGCTCGGTACGGGAACTTGTTCACGACTCATGTGTTCGGCGAGCCGACCGTGTTCTCAGCGGACCCGGAGGCGAATCGGTTCATACTGCAGAACGAAGGCAAGCTGTTCGAGTGCAGCTACCCGTCCTCCATCTCCAACCTCCTCGGGAAGCATTCTCTATTGCTAATGAAAGGAAGCCTCCATAAGCGGATGCATTCCCTCACCATGAGCTTCGCTAATTCCTCCATCATCAAGGACAATCTTCTTGTCGACATCGACCGGCTGGTTCGGCTCAACTTGGACTCCTGGACCGGCCATGTTTTCCTTCAAGAGGAAGCGAAGAAGGCAAGTGTTTCTTTAACTGAAATAATTTGTATTTCGCAGATTACATTCAATTTGGCAGTGAAGCAGCTGATGAGCTTTGATCCAGGGGAATGGACTGAGAGCTTGAGAAAGGAGTACCTTCTCCTCATCGAGGGCTTCTTCTCCGTTCCCTTGCCTTTCTTCTTCAGCGCTTATGGCCGAGCTATCAAAGCCCGAAAGAAGGTGGCAGAGGCTCTCCGGTTGATCGTGGGGAAGAGGAGAAGGGAGAGCGAAGGAGGAGAAGTCAAGAAGAAAGACATGCTAGCAGCACTATTGGAAGGTGGGGAAGGCGGGTTCTCGGATGAGGAGATCGTAGACTTCCTGCTGGCTCTGCTCGTGGCGGGTTACGAGACCACCTCCACCATTATGACACTGGCGGTGAAGTTTCTCACTGAGACACCTGCCGCCTTGGCTCAGCTCATGGAGGAGCACGACCAGATCAGGGCTCGGAAGGAACGAAACTCAGAAGAGGAGAGCCTACAGTGGAACGATTATAAGTCCATGCCCTTCACTCAATGCGTGATTAACGAGACCTTGCGTGTGGCAAACATCATTAGTGGTGTATTTAGGAGAGCAATGACGGATGTCAATATCAAGGGCTACACCATACCAAAGGGTTGGAAAGTTTTTGCATCATTTCGGGCTGTGCATCTGGACGAAAACCACTATAAAGATGCTCGAACCTTTAATCCCTGGAGATGGCAGCAGAGTAATACGGGGGGAGCAGCAACAGCGACAGGGAATCTGTTTACGCCATTCGGCGGAGGCCCACGTCTTTGTCCTGGGTATGAGCTTGCTCGAGTCGAGATCTCAGTCTTCCTCCACCACCTTGTCACCCGCTTCAGCTGGGATCCGGCCGACGAAGACAAACTGGTTTTCTTCCCGACCACCAGGACTCTCAAGCGATATCCAATCAACGTTCAGCGTAGAAGGAAAATTGCAGCAAGAACAGAAGAAAAAGACGAAAAA
>gnl_Nelnu_v1.0_NNU_006312-RA
ATGAAACTGGTCTTAGGATTTTGGGTTTTGGTGGGTTTTGTGGGATGGTGTTGGTGGAAGAGGAAGAGCAAGAAACGATTAGAGAACAAGGCTGCGATTCCTAGAGGGAGTTCAGGGTGGCCTCTAATAGGAGAGACTCTGGATTTCATCGCCTCCGGCTACACCTCTCGACCTGTTAGCTTCATGGAAAAGCGCAAAGCTCTATATGGGAAGGTGTTCAGATCTCACATATTAGGAGTACCCATCATAATTTCCACTGATCCGGACGTGAACAAGGTGGTTTTGCAGAACAATGGAAGCATCTTCATCCCTTTCTACCCCAAATCGATCACCGAATTACTGGGAAAATCTTCTATACTTCAAATGAACGGTAATCTACAGAAGAGAGTGCATGGTTTAATAGGAAGCTTCCTTAAGTCTCCTCAACTCAAAGCTCGAATCACACGAGAGATAGAGAAGGCTGTCGATCAAACCATGGGAACTTGGAAGGAGGGAAACCTCGTTTACATGCAAGAAGAAACCAGAAACATTACTTTCCAAGTGTTGGTTAAAGCATTGATGAGCGTTGGCCCAGGCGAAGATTTACAGTTCTTGAGAAGAGAGTTTGGAGAATTCATTAAAGGTTTGGTCTGTTTACCGATTAAGCTACCGGGAACCAGACTGTATAAATCATTGAAGGCTAAGGAAAGGCTGTTGAAGATGGTGAGGAGAATTGTGGAGGAGAAGAAAATGAAAATGGAGAACACAGACGAGAGAGGTCCTCCCATGGACGCAGTAGATGTGTTGTTGTGTGACTCTGGTGAAGCAGCTGATGAGAAGCAACGGTTACCGTTGGATTTCATCAGTGGGAATATTATTGGGATGATGATACCGGGAGAGGACTCGGTGCCCATGCTGATGACACTCGCAATCAAATACCTTAGTGATTCTCCTCTCGCTCTAAGGCAATTACAGGAGGAGAACATGGAGTTGAAAAGACGGAAGGCCCATTTGGGTGAAGATTATGCTTGGACTGATTACATGTCATTGCCGTTTACCCAAAATGTGATTAATGAGACTCTCAGAATGGCGAACATCATCAATGCTGTTTGGAGAAAAACTCTGAAGGACATAGAAATCAAGGGTTATTTTATTCCCAAAGGATGGTGCGTATTGGCGTCGTTTGTGTCTGTTCACATGAATGAAGAGAACTATGAGGACCCTTACAGATTTGATCCTTGGAGATGGGAGAGAAAAGGAGGGAACTTTAACTATAACAACTGCTTTACACCATTTGGTGGAGGGCAGAGGTTGTGTCCTGGTTTTGAACTCTCGAGGCTGGAAGTCTCCATTTTCCTCCATCACCTTGTCACCCGCTACAGATGGGTGGCTGAGGAAGATTGCATCGTCAACTTTCCGACAGTGAAGATGAAGAGGAAACTGCCCGTCGTCGTCACATCCATCTCATCT
>gnl_Nelnu_v1.0_NNU_006423-RA
ATGGCTGCTGAAATAGAGCTTCTTCTCCTGCTCTCTCCATCAATTTTAGCTCTTTTTCTCGTATGGCTCCTCATCAAAAGGAAGGAAAGAACACTAAAGCTTCCACCTGGAAACATGGGTTGGCCTTTTCTCGGTGAAACGATCAGTTATTTGAAGCCTTATTCAGCTACTTCCGTAGGAGAATTCATGGAGCAACACATATCGAGGTATGGAAAGATCTACAAGTCCAACTTGTTTGGTGAGCCAACCATAGTTTCTGCAGATGCGGGACTAAATCGATTTATATTACAGAACGAGGGGCGCCTGTTTGAATGCAGTTATCCAAGGAGTATTGGTGGGATTCTTGGGAAATGGTCGATGTTGGTCTTGGTTGGAGACATGCACAGAGACATGAGGATGATCTCTCTCAACTTCATGAGCAATGTGAGGCTTCGAACTCATCTCCTGCCGGAAGTCGAGAGGCATACCTTGCTGGTTTTAAGGTCTTGGAAAGAAAATTCAACACTTTCAGCTCAAGATGAAGCAAAGAAGGCATGTTTAAATCTTAAAAAAATATACATAGAAACCATTAGTTTCAGTTTTTTCCACCTTTTGATTTTGATATGTTCCAAAGATGGACAAGAAAAGCTAATCCTTCAAGAAAAAATATTTTTACAGTTCACTTTCAATTTGATGGCGAAACATATCATGAGCATGGATCCCGGAAAGCTCGAGACCGAGCAGCTGAAGAAAGAGTACATTACGTTCATGAAAGGAGTGGTCTCGGCGCCGTTGAATTTGCCTGGAACAGCATATTGGAAGGCCTTACGGTCGAGGTCGACGATCCTGAAAGTAATCGAGCGAAAAATGGAAGAGAGGATCCGGCACATGAGAGATGAATGCGAGAGAAGGGAAGAAGATGATCTCCTCGGGTGGGTATTGAAGCATTCAAACCTTTCGACGGAGCAAATTCTGGATTTGATACTGAGTTTGCTCTTTGCCGGCCATGAAACTTCGTCAGTAGCCATAGCTTTAGCCATTTACTTCTTGCAAGACTGTCCAAAAGCACTTCAGCAGTTGAGGGAAGAGCATCTTAAAATTGCCCGAGCCAAGAAACAAGCTGGAGAGTCTCAGTTGAATTGGGATGACTACAAGAAAATGGAATTCACCCATTGCGTCATTAGTGAGACACTTCGTCTCGGCAACGTCGTTAGATTTGTACACAGGAAGGCTATCAAAGACGTCCGGTATAAAGGTTATGATATCCCAAGTGGGTGGAAAGTTCTTCCGGTGTTTGCAGCGGTCCATTTGGATCCATCCACCTATGATCACCCTCAACATTTCAATCCCTGGAGATGGCAGCAGAACATTAGTAGCAGTAGTAGTAGCAGCAACAGCAGCAATAGTAGCAGCGTGGGTGCTAATTCGAATGCGACGATGAGCATCAACTTTATGCCATTTGGGGGTGGACCACGACTGTGCGCCGGGTCCGAACTTGCCAAGCTGGAGATGGCCGTGTTCATGCATCACCTGGTCCTGAATTACCAGTGGGAGTTAGCCGAATCAGATCATGCACTGGCCTACCCATTCGTCGACTTCCCCAAAGGCCTACCCATCAAGGTCCACAAAATCCAGCACCACCACACCACAACCTCATATGACAGCAACATTCATTTAACTCTCAACTCTCTCAGCCTCCCATGT
>gnl_Nelnu_v1.0_NNU_011762-RA
ATGAGGGAAGGAGAATTTAGGGGGATTACAGCGTCCCTAATCTCCATGACTGGAATGGAACTTCTTCTGATTCTATCCCTATCAATTTTAACTCTTGTTCTCGTATGGCGTCTCGTCAACAATAAGGAAAAAGAAGTAAAGCTTCCGCCAGGAAAAATGGGTTGGCCTTTCCTCGGCGAAACGATGGGTTATTTGAAGCCTCATCCAGCTACTTCCATGGGAGAATTCATGGAGCAGCACATAGCAAGGTATGGCAAGATCTACAAGTCGAATTTGTTCGGTGAGCCAACGATAGTTTCTGCAGATGCGGGGCTAAACCGATTCATATTACAGAACGAGGGTCGCTTGTTTGAATGCAGTTATCCAAGAAGCATTGGCGAAATTCTTGGGAAATGGTCGATGTTGGTTTTGGTTGCAGACATGCACAGAGGCATGAGGATGATCGCTGTTAACTTCATGAGCAATGTGAGGCTTCGGACGCATTTCTTGCCGGAAGTGGAGAGGCACTGCTTACTGGTTCTAATGTCTTGGGAGGAGAATTCTACGTTTTCAGCTCTAGATGAAATAAAGAAGTTCACCTTCAATTTGATAGCGAAACAGATAATGAGCATGGATCCTGGAACGCCTGAGACCGAGCAGCTGAAGAGAGAGTACCTTACATTCATGAAAGGAGTGGTATCAGTGCCTTTGAATTTGCCTGGAACTGCATATAGGATGGCCTTACAGTCAAGGTCGAGGATTCTGAAAATTATCGAGCGAAAAATGGAAGAAAGAAACCGAAAGATGGGAGACGAATGCCAGAGAATAGAAGAAGATGATCTTCTTGGATGGGTGTTGAAGCATTCAAACCTGTCGACGGAGCAAAGTCTGGATTTAATACTAAGCTTACTTTTCGCCGGCCACGAAACTTCATCTATAGGCATTTCTCTGGCTATCTACTTCTTGCATGACTGTCCGAAAGCAATTCAACAGTTGAGGGAAGAGCACCTTAAAATAGCTACAGACAAGAAACAAGCAGGAGATCAGTCCCAATTGAATTGGGACGACTACAGGAAAATGGAATTCACCCAATGTGTTATATGTGAGACGCTTCGTCTGGGCAGCGTCGTTAGATTCGTACACAGAAAGGCTATCAAAGACGTCCAGTACAAAGGTTTTGTGATCCCAAGTGGGTGGAAAGTTCTTCCGGTGTTCACAGCGGTCCACTTGGATCCTTCGATCTACGACAACCCTCAATGCTTCAATCCCTGGAGATGGCAGAACACCAGCATGGCAGCAAGCAACAATTTCATGCCGTTTGGAGGTGGACCACGATTGTGCGCCGGAGCAGAATTGGCCAAATTAGAGATGGCTGTGTTCATACATCACCTAGTTCTGAATTACGAATGGGAGTTAGCGCTAGCCGAGCCCGACCAGGCACTCGCCTTCCCATTCGTGGACTTCCCAAAAGGCCTACCCATCAAGGTTCACAAAATCCACCACAACCTCGGTCCAATT
>gnl_Nelnu_v1.0_NNU_022976-RA
ATGATGAGTTACAGCAAATTATCCAGAATGGACATGTCCTTGATTATTAGTGTGGTAGCAATCCTGTTGTCCTCCATCATTCTGTGCAGGAGTTGGAGGAGGAGAATCAGGTCATCAACACACAGAGGCGGCCAACTTCCTCTGGGAAGTCTAGGATGGCCCCTTGTCGGCGAAACCTTGGAGTTCATTTCCTGCGCTCTCTCAGACCACCCTGAGAGCTTCATGGACAAGCGCCGACGCATGTATGGGAAGGTGTTCAAATCACACATTCTTGGTAGTCGAACCATCATATCGACGGACGCCGAGGTTAGCAAATTTATTCTGCAGAGTGATGCCAAGGTCTTCGTGCCTTCTTATCCGGGATCGCTCACCGAGCTGATGGGAAAGTCATCCATTCTTCAAATCAACGGAAGCCTGCATAGAAGAATCCATGGATTGATCGGAGCCTTCTTAAAATCTTCACACCTCAAGGACCAGATCACCCAAGACATGCAAAAGTACGTGCAACAGTCAATGGGAAGATGGAAAGATGATAAGCTCATCTACATCCAAGATGAAACCAAAAATATTGGGTTTCAAATCCTGGTCAAAGTATTGATTAGTTTGGATCCTGGTAAAGAAATGGAGTATCTAAGGCAACAGTTTCAAGAATTTATTGCGGGTCTAATTTCTTTACCCATTAACTTACCTGGGAGCAGACTCCACAGGTCATTGCAGGCAAAGAAAAGAATGGTGAAGTTGGTGCAAGAAATCATTCAGGATAAAAGGAAGGAGGGGAGCCCAACCGTTCCAAGAGACGTGATTGACGTCTTGCTAGGTGACACAAACGATCAACTGACGGATGAGCTAATATCTGATAACATGATTGACTTGATGATACCAGGAGAGGACTCTGTGCCTGTCCTCATAACTCTTGCAATAAAGTATCTCAGTGATTCTCCTTTGGCTCTCCAACAATTGACGGAAGAGAACATGAAGCTGAAAACACTAAAAGCTCAAGCGGGGGAACCTCTGTGCTGGAGTGACTACATGTCTTTGTCATTTACTCAAAATGTGATAACAGAGACTCTGAGGATGGGAAACATTATCGTAGGAGTGATGCGTAAGGCCATGAAAGATGTGGAGGTGAAAGGATATCTAATTCCCAAAGGATGGTGTGTGTTTACATATTTCAGATCAGTTCATCTTGATGAACATCTTTATGACTGGCCTTACCAATTCAATCCATGGCGATGGCAGGACAAAGACCCGAGTACTTGTAACTTCACTCCTTTTGGAGGTGGCCAACGACTTTGTCCGGGGCTTGACCTTGCCAGGCTGGAAGCTTCCATTTTCCTCCACCACTTCGTTACTCAATTCAGGTGGGTGGCCGAGGGTGACTCAGTTGTCAATTTTCCGACGGTAAGAATGAAGAGGGGAATGCCTATTTGGGTCAAAAGGAGAAGCAACCTTCAGTCTCCGACTTCAGAGAAAGTGGCAGGGCAACAGAACCAAATGAATGACAAG
>gnl_Nelnu_v1.0_NNU_005795-RA
ATGGAGGTTCTTCTCTCTGTTCTCCTCTGTTCTTCCTCTCTGTATCTCCTCTTCTTCCTCCTCCGCTACTCCCGCTTCAGCCTTCGGAAACTCGGGCTACCGCCAGGTAGCCTCGGCCTCCCTTTCATCGGCGAGACTCTGCAACTCATCGCAGCCTACAAGACCGAGAACCCCGAACCTTTCATCGACGCGCGGGTGGCTCGGTACGGGAGCCTGTTCACGACTCATGTGTTCGGCGAGCCAACCGTATTCTCAGCCGACCCGGAAGCCAATCGGCTCATTCTGCAGAATGAAGGAAAGCTGTTCGAATGCAGCTACCCGTCCTCGATCTCCAACCTCCTCGGCAAGCATTCCTTGCTGCTGATGAAAGGGAGCCTTCATAAGAGGATGCATTCGCTCACCATGAGCTTCGCCAATTCCTCCATCATCAGAGACAATCTCCTCGTGGACATCGACCGGCTGGTTCGGCTCAACTTGGATTCCTGGACCGGCCTGGTTTTCCTCCAGGAAGAAGCCAAGAAGATAACATTCGAATTGACGGTGAAGCAGTTGATGAGCTTCGATCCTGGGGAATGGACTGAGAGCTTGAGGAAGGAATACCTTCTCCTTATTGAGGGCTTTTTCTCGGTTCCTCTCCCTTTTTTCTTCACTACTTACGGCCGAGCGACCAAAGCTCGAACGAAGGTAGCAGAGGCGCTTCGGTTGATCGTGAGGAAGAGGAGAGAGGAGAGTAGAGGAGGAAAGAGTAAGAAGAAAGACATGCTGGCAGCATTGTTGGAGGGGGGAGAGGGCGGGTTCTCAGACGAGGAAATCGTGGATTTCTTGCTGGCCCTACTGGTCGCCGGTTACGAGACCACCTCCACCATCATGACTCTTGCTGTCAAATTCCTCACCGAGACACCGCTCGCTTTGGCTCAGCTAAAGGAGGAGCACGACGGGATCAGGGCAGCGAAGGAGCAATCAGAAGAAGGGCTACAGTGGAGCGATTATAAATCCATGCCTTTCACTCAATGCGTGATTAACGAGACATTGAGGGTAGCCAACATCATTAGTGGAATATTTAGGCGGGCAATGGCGGACGTCAATATCAAGGGCTACACCATACCCAAAGGGTGGAAGGTCTTTGCATCATTTCGGGCAGTCCACCTGGATCACGACCACTATAAAGAAGCTCGAACCTTTAATCCCTGGAGATGGCAGCAGAGCAATACAGGGGGAGCGACATCAGGAACAGTGAATCTGTTCACGCCGTTCGGCGGGGGCCCACGCCTCTGTCCTGGATATGAATTGGCTCGAGTCGAGATCTCAGTCTTCCTTCACCACCTGGTCACCCGTTTCAGCTGGGTTCCGGCCGAAGAAGATAAGCTGGTTTTCTTCCCAACCACCAGGACCCTCAAGCGGTATCCAATCAATGTCCAGCGCCGAATCAAAATTCCAGCAAAAACAGGGGAAGGAGAA
>gnl_Nelnu_v1.0_NNU_002932-RA
ATGGTTGGAATTGGAGTACTACTTCTCCTGCCACTTTTATTAGCTACCTCGCTAGGACTAGTTTTGGCTTTTGTTTTCCTACAATCCTTGTTTTTAAAACAAGAGCCCATCAATAACTTACCTCATGGGAGCATGGGATGGCCCTTTCAGCTGGGGGAAACCCTGGCCTTCCTCAGGCCACACCAATCAAACACTCGGGGGAGCTTCTTAGACGACCATTGCTCTAGGTACGGGAAAATTTTCAAGTCTCATCTATTTGGGTGTCCAACCATCGTCTCCTGCGACCACGAGCTCAACATGTTCATCCTTCAGAACGAAGAGAAGCTATTCCAGTGCAGCTACCCCAAGCCCATCCACGGAATACTCGGAAAGCATTCTTTGCTCGTTGTGGTTGGTGATGTTCACAAGAAACTAAGAAGCTTCGCACTTAGCTTGGCCAGTACATGCAAGTCAAAGCCCGAATACCTCCACGACATAGAGAAGCTCGCGATCAGTCTCATGGAGTCCTGGAAGGAGAGAAAGGAATTCACGTTCAATCTGATAGTGAAAGAAATACTTAGCATGGAACCGGAAGATCCAGTAGCCTCAAAGATATTGAAAGACTTTCTTACCTTCATGAAGGGGTTGGTGTCTCTCCCGATATATATACCAGGAACCCCATACGCCAAGGCAGTTAAGGCCAGAGCGAGGATTTCTTCCACGGTGAGTTCCATTATAAAAGAAAGGGAAAAGGTGGATGTGGGGCTTAAAAAAGGAGACTTTTTAGATGTGCTTTTGTCAAATGCAAGCTTAAATGATGAAGGGAAAGTGAGTATTGTGTTGGATCTTCTGCTCGGAGGATACGAAACTACCTCGATACTTATGGCCTTAACTGTCTACTTTCTTGCTCACTCACCACATGCTCTTGAGCATCTAAAGGAAGAACACGAGGCTATAAGGAAGTACAAGCCAGAGAAAGAATCCTTGAATTGGGAAGATTACAAGCAAATGGAGTTCACACAAAATGTTGTCATCAATGAAGCTCTAAGATGTGGTAACGTAGTCAAGTTTGTTCACAGGAAGGCGATTAAGGATGTCAACTTCAAAGGGTACTTCATTCCCTCTGGATGGAAGGTTCTTCCCATCTTTACAGCCGTACATCTAGACCCATCTCTTCATGAAAATGCATCAGAGTTCAATCCTTGGAGATGGGTTGGTCAAGCACCGGGCAAAAACTTCTCACCTTTTGGTGGAGGGCTTCGTCTCTGTCCAGGTGCCGAACTTGCCAAAGTAGAGACTGCATTCTTCCTTCATCATCTTGTCCTAAATTATAGATGGAGAACAAAAGGAGAAGACTATCCGCTAGCCTACCCTTACGTGGAATTCAAGAGAGGTTTGCTTCTGGAGATGGAGCCACTGGAGACGAGATTACCTGAAGGAAATCCCAGTAGTGATAGGCGT
>gnl_Nelnu_v1.0_NNU_017108-RA
ATGGTTGAAGGTGTTTGTTTTGTCGTTTTAGTTGGTCTGCTTGGAGCGGCTTTGGGTCTCGTCTTCAACCATTTCCTTCCGTTGTTGTTGAAGCTCGGTGTTGCTCCAAGGGGCACTTTTGGGTGGCCTTTATTTGGTGAAACCCTTAGTTTCTTGAAGCCGCATGCTTCAAATGCTCTGGGAACCTTTCTTCTGGACCACTGTTCTAGGTATGGGAAAGTATTCAAATCCCATTTGTTCTTCTCTCCTACAGTGGTGTCATGTGATCAGGAGCTGAACTACTTCATTCTTCAAAATGAAGACAAGCTGTTCCAATGTAGCTACCCAAAGCCCATACATGGAGTACTTGGGAAATCTTCCTTGCTTGTGGTGGTGGGCGACACACACAAGAGGCTGAGGAACGTAGCTCTGACACTGGTCAGCACAACAAAATCGAATCCCGAGTATCTCAACGACATCGAGAGGACAGCCATTCATATATTAGATTCATGGAAAGGCAAACAAGTAGTCAGCTTCTGCGAAGAGGCTAGAAAGTTTACATTTAACGTGATAGTAAAGCAGGTCCTTGGGTTAACACCCGATGAGCCACGAACAGCAGAAATCCTGGGAGATTTCCTTGCTTTCATGAGAGGACTCATCTCTTTTCCGCTCTACATCCCTGGAACGCCATATGCAAGAGCTGTTCAGGCTAGAACTAGAATATCCTCCACTATCAAAGCAATCGTTGAAGAAAGAAGAAGAAACGGTGGTAACTCTAACAAAAATGGTGATTTCCTTGAGATACTCTTATCGGTGAATAACTTATCAGAGGATGAGAAAGTGAGCTTTGTTCTGGATTCTCTGCTGGGTGGCTACGAAACTACTTCTCTTTTGATGGCCATGGCAGTGCAGTTTCTAGCTCATTCACCAGCTGCACTGGAACAATTAAAGCTAGAGCAACAAAACATCAGAAGCATCAAGAAGCATGGAGACGAGTATTTGAACTGGGAAGATTATAAGAAGATGGAATTTACCCAGAATGTTATTAATGAGGCTCTCAGATGCGGGAACATTGTCAAATTTGTCCACCGAAAGGCTCTCAAGGATGTCAGATTTAAAGATTATGTAATTCCGTCCGGTTGGAAGGTCCTACCAATCTTCAGTGCAGTACATTTAGACCCATCTCTTCACGGAAGTGCCCTTCAATTCGATCCTTGGAGATGGGAGAACGCTGGCCAAACATGCAAGAAATTTATGCCCTTTGGCGGAGGGCCAAGGTTCTGCCCAGGATCTGAGCTTGCTAAAGTAGAAACTGCATTTTTCCTCCATCACCTCGTACTCACTTACAGATGGAGGACCGAAGGCGATGACCAACCAATGGCGTATCCATACGTTGAGTTTCAAAGTGGGTTGCAACTAAGAGTGGACCCAATTTTATCGAATCGTCAGGTTAAC
>gnl_Orysa_v7.0_LOC_Os10g19110.1
ATGGCACAACAACGTTGGTGGCGCATAATAGCGGAGAGCTCTAAGAAGAAGGGGTGGGGCGAGGGGAGGCCGCTGGTGGTGCATCGTCATAGCGGCAGTCGTCAGTATGGAGAGGCGGAGAGTGAGAGGATGATATTCAGCGTTACAGCCAAGAAGTTAATCAGCTATGATTCTTCCACCTCCGACGGAAAGATGTGGAAACACTACGATGCTTTCGCTCAGGGCCTTATAACACTTCCACTATGCATTCCTGGCACTGCGTTCTACAAATGTATGCAGGTCTACACTTATCTGGTT
>gnl_Orysa_v7.0_LOC_Os04g39430.1
ATGGTGGGAGGAGAGCTTGTGCTGGCTGCTCTGGTGATCCTGCTTGCTTTGCTGCTGACCCTGGTGCTGAGCCACTTCCTGCCTTTGCTCCTGAATCCCAAGGCTCCCAAGGGAAGCTTTGGGTGGCCTCTCCTTGGTGAGACGCTGAGGTTCCTCAGTCCTCATGCTAGCAACACCCTGGGCAGCTTCCTGGAGGATCACTGCTCCAGGTATGGGAGGGTGTTTAAGTCCCATCTGTTCTGCACCCCCACCATAGTGTCCTGTGACCAGGAGCTGAACCACTTCATCCTTCAGAATGAGGAGAGGCTGTTTCAGTGCAGCTACCCCAGGCCAATTCATGGCATTCTGGGCAAGTCCTCCATGTTAGTGGTCCTAGGGGAGGACCACAAGAGGCTCAGGAACCTTGCTCTAGCACTGGTCACCTCCACAAAGCTCAAGCCCAGCTACCTTGGCGACATTGAGAAGATTGCACTGCATATAGTTGGGTCATGGCATGGCAAGAGCAAGGACAAGGGGATGGTCAATGTCATCGCCTTCTGCGAGGAGGCAAGAAAGTTTGCATTCAGTGTAATAGTGAAGCAGGTGCTGGGGCTATCACCAGAGGAGCCGGTCACTGCCATGATACTTGAAGATTTCCTCGCCTTCATGAAGGGTCTCATCTCTTTCCCTCTCTACATCCCAGGGACGCCCTATGCCAAAGCTGTGCAGGCCAGAGCGAGGATATCAAGCACTGTGAAGGGTATTATTGAGGAGAGGAGGAATGCTGGCTCCAGCAACAAGGGTGATTTCCTTGATGTGCTGCTTTCAAGCAATGAGCTCTCTGATGAGGAGAAAGTGAGCTTTGTGCTGGATTCCTTACTGGGAGGATATGAGACCACCTCACTCTTGATCTCCATGGTTGTGTATTTCCTTGGGCAGTCAGCTCAAGATCTGGAACTAGTGAAGAGGGAGCATGAAGGCATAAGATCGAAGAAAGAGAAGGACGAGTTCTTGAGCTCTGAAGACTATAAGAAGATGGAATATACCCAACATGTTATCAATGAGGCACTGAGATGTGGCAACATTGTCAAGTTTGTCCACAGGAAGGCTCTCAAAGATGTCAGATACAAAGAGTATCTGATTCCTTCTGGTTGGAAGGTCCTACCTGTTTTCAGTGCTGTTCATTTGAACCCCTTACTTCATGGAAATGCCCAACAATTTCAGCCCTGCAGATGGGAGGGTGCAAGCCAAGGGACAAGCAAGAAGTTTACGCCGTTCGGCGGTGGCCCCCGGCTCTGCCCTGGATCAGAGCTTGCAAAAGTAGAGGCTGCTTTCTTCCTCCATCACCTTGTGCTCAATTATAGATGGAGAATCGATGGCGATGACATTCCGATGGCATACCCGTACGTGGAGTTCCAGAGAGGTCTGCCCATAGAAATCGAGCCACTTTGCTCTGAATCC
>gnl_Orysa_v7.0_LOC_Os07g04410.1
ATGGGTGAGACCTTGCAATGGACAGACATGTCATTGTCATTCACACATGTGATAACAGAGACGCTGTGGTTGGGCAACATCATCGGTGGGATCATGCACAAGGCGGTGCGCGGCGTCGAGGTGAATGGGTACCTCATTCCCAAGGGGTGGTGTGATCGGTCCACCTCGATGATATGCTCTACGATGAGCCCTACAAGTTCAACCCATGAAGGTCGAAGG
>gnl_Orysa_v7.0_LOC_Os01g10040.1
ATGGTGTCGGCGGCCGCCGGTTGGGCGGCGCCGGCGTTTGCGGTCGCCGCCGTGGTTATTTGGGTGGTGCTGTGTAGTGAGCTCCTGCGGAGGCGGCGGCGTGGTGCAGGCAGCGGCAAGGGGGACGCGGCGGCGGCGGCGCGCCTCCCGCCGGGGAGCTTCGGGTGGCCAGTGGTGGGCGAGACGCTGGAGTTCGTGTCGTGCGCCTACTCGCCGCGCCCCGAGGCGTTCGTCGACAAGCGCCGGAAGCTGCACGGGAGCGCGGTGTTCAGGTCGCACCTGTTCGGGTCGGCGACGGTGGTGACGGCGGACGCGGAGGTGAGCCGGTTCGTGCTGCAGAGCGACGCGCGGGCGTTCGTGCCGTGGTACCCGCGGTCGCTGACGGAGCTGATGGGCAAGTCCTCCATCCTCCTCATCAACGGCGCGCTCCAGCGACGCGTCCACGGCCTCGTCGGCGCCTTCTTCAAGTCCTCCCACCTCAAGTCCCAGCTCACCGCCGACATGCGCCGCCGCCTCTCCCCCGCCCTCTCCTCCTTCCCCGACTCCTCCCTCCTCCACGTCCAGCACCTCGCCAAGTCGGTGGTGTTCGAAATCCTGGTGAGGGGCCTGATCGGGCTGGAGGCAGGGGAGGAGATGCAGCAGCTGAAGCAGCAATTCCAGGAATTTATTGTCGGCCTCATGTCCCTCCCCATTAAGCTGCCTGGCACTAGGCTCTACAGATCACTCCAGGCCAAGAAGAAGATGGCGAGGCTGATACAGAGGATCATCCGGGAGAAGAGGGCAAGGAGGGCCGCCGCCTCGCCGCCGCGGGACGCCATCGACGTGCTCATCGGAGACGGCAGCGATGAGCTCACCGACGAGCTCATCTCCGACAACATGATCGACCTCATGATCCCCGCCGAGGACTCCGTCCCGGTGCTCATCACGCTCGCCGTCAAGTTCCTCAGCGAGTGCCCTCTCGCCCTGCACCAACTGGAAGAGGAGAACATACAGCTCAAGAGGCGAAAAACCGACATGGGTGAGACCTTGCAATGGACAGACTACATGTCATTGTCATTCACACAACATGTGATAACAGAGACGCTGCGGTTGGGCAACATCATCGGTGGGATCATGCGCAAGGCGGTGCGCGACGTCGAGGTGAAGGGGCACCTCATCCCCAAGGGGTGGTGCGTGTTTGTGTACTTCCGGTCAGTCCACCTCGATGATACGCTCTACGATGAGCCCTACAAGTTCAACCCATGGAGGTGGAAGGAGAAGGACATGAGCAATGGCAGCTTCACTCCTTTTGGTGGTGGGCAGAGGCTGTGCCCAGGCCTGGATCTGGCCAGGCTGGAAGCTTCCATCTTCCTTCACCACTTGGTCACCAGCTTCAGGTGGGTGGCGGAGGAGGACCACATCGTCAACTTCCCCACCGTGCGGCTCAAGCGGGGCATGCCCATCAGGGTCACCGCCAAGGAGGACGACGAC
>gnl_Orysa_v7.0_LOC_Os03g12660.1
ATGGCCGCCATGATGGCGTCCATAACCAGCGAGCTGCTCTTCTTTCTCCCCTTCATCCTCCTTGCCCTGCTCACGTTCTACACCACCACCGTGGCCAAATGCCACGGCGGGCACTGGTGGCGAGGTGGGACGACGCCGGCGAAGAGGAAGCGGATGAACCTGCCGCCCGGCGCCGCCGGGTGGCCGCTCGTCGGCGAGACGTTCGGCTACCTCCGCGCCCACCCCGCCACCTCCGTCGGCCGCTTCATGGAGCAGCACATCGCACGGTACGGGAAGATATACCGGTCGAGCCTGTTCGGGGAGCGGACGGTGGTGTCGGCGGACGCGGGGCTCAACCGGTACATCCTGCAGAACGAGGGGAGGCTGTTCGAGTGCAGCTACCCGCGCAGCATCGGCGGCATCCTGGGCAAGTGGTCCATGCTGGTCCTCGTCGGGGACCCGCACCGCGAGATGCGCGCCATCTCCCTCAACTTCCTCTCCTCCGTCCGCCTCCGCGCCGTCCTCCTCCCCGAGGTCGAGCGCCACACCCTCCTCGTCCTCCGCGCCTGGCCCCCTTCCTCCACCTTCTCCGCTCAGCACCAAGCCAAGAAGTTCACGTTCAACCTGATGGCGAAGAACATAATGAGCATGGACCCGGGGGAGGAAGAGACGGAGCGGCTGCGGCGGGAGTACATCACCTTCATGAAGGGCGTGGTCTCCGCGCCGCTCAACCTGCCCGGGACGCCCTACTGGAAGGCTCTCAAGTCGCGTGCTGCCATTCTCGGAGTAATAGAGAGGAAAATGGAAGAGCGGGTTGAGAAGCTGAGCAAGGAGGATGCAAGCGTAGAGCAAGACGATCTTCTCGGATGGGCTCTGAAACAATCTAACCTTTCAAAAGAGCAAATCCTGGACCTCTTGCTGAGCTTGCTCTTCGCCGGGCACGAGACGTCGTCCATGGCGCTCGCCCTCGCCATCTTCTTCCTTGAAGGCTGCCCCAAGGCTGTCCAAGAACTGAGGGAGGAGCATCTTGGGATTGCAAGGAGACAAAGGCTAAGAGGGGAGTGCAAATTGAGCTGGGAAGACTACAAAGAGATGGTTTTCACGCAATGTGTCATAAACGAGACGTTGCGGCTAGGAAACGTGGTCAGGTTCCTGCACCGGAAGGTCATCAAGGACGTGCACTACAAGGGTTATGACATTCCAAGCGGATGGAAGATCCTGCCGGTGTTAGCCGCGGTGCATCTGGACTCGTCCCTGTACGAGGACCCCCAGCGCTTCAATCCCTGGAGATGGAAGAGTAGCGGATCATCCGGCGGCTTGGCTCAGAGCAGCAGCTTCATGCCGTACGGCGGCGGGACGCGGCTGTGCGCCGGGTCGGAGCTCGCGAAGCTGGAGATGGCCGTGTTCTTGCACCACCTGGTGCTCAACTTCAGGTGGGAGCTCGCCGAGCCGGACCAAGCCTTCGTCTTCCCCTTCGTCGACTTCCCCAAGGGCCTTCCCATTAGGGTTCATAGAATTGCACAGGATGATGAGCAGGAG
>gnl_Orysa_v7.0_LOC_Os12g04480.1
ATGGCCGCGGCCGCGCTGCTCCTCCTCGCCGCGGCCGCCGCCGCCGTCGTGGTTGCCATGGCGCTCAGATGGCTCCTCCTCCTCGGGGGCCCCGCCGCCGGGAGGCTGGGGAAGAGGGCGCGGATGCCGCCGGGGAGCACGGGCCTGCCTCTGATTGGCGAGACGCTGCGGCTCATCTCGGCGTACAAGACGCCCAACCCGGAGCCGTTCATCGACGAGCGCGTGGCGCGCCACGGCGGCGTGTTCACCACCCACGTCTTCGGCGAGCGCACCGTGTTCTCCGCCGACCCGGCCTTCAACCGCCTCCTCCTCGCCGCCGAGGGCCGCGCCGTCCACTCCAGCTACCCGTCCTCCATCGCCACGCTCCTCGGCGCGCGCTCCCTGCTCCTCACCCGCGGCGCCGCGCACAAGCGGCTCCACTCCCTCACCCTCACCCGCCTCGGCCGCCCCGCGTCGCCGCCCCTCCTCGCGCACATCGACCGCCTCGTGCTCGCCACCATGCGCCAGTGGGAGCCCGCCGCCACCGTCCGCCTCATGGACGAGGCCAAGAAGATCACCTTCAACCTCACCGTCAAGCAGCTCGTCAGCATCGAGCCGGGACCGTGGACCGAGAGCCTCCGCCGCGAGTACGTCAAGCTCATCGACGGCTTCTTCTCCATCCCCTTTCCTCTCGCCTACTTCCTCCCTTTTACCACCTACGGCCAGGCCCTCAAGGCGAGGAAGAAGGTGGCCGGTGCACTGCGGGAGGTGATAAAGAAGAGGATGGAGGAGAAAGCGGAGAATGGTGGCTCCATTGGGGATGATGAGGGGAAGAAGGAGAAGAAGGACATGGTGGAGGAGCTTCTTCAGGCGGAGGGTGGCAGCTTCTCGGAGGAAGAGATGGTGGATTTCTGCCTTTCTCTGCTGGTGGCTGGGTATGAGACTACGTCCGTGCTCATGACGCTCGCGGTCAAGTTCCTCACTGAGACGCCTGCTGCGCTAGCTGAGCTCAAGGAAGAGCATGCCAATATCAGGGATATGAAAGGGAAAAACCAACCATTAGAGTGGAGCGATTACAAGTCCATGCCATTTACTCAATGTGTGATAAATGAGACACTCCGTGTGGGTAACATTATTAGTGGAGTATTCAGGCGAGCAAACACTGATATTCATTATAAAGATTACACAATTCCAAAGGGATGCAAGATTTTTGCTTCATTCCGAGCTGTGCACCTTAATAATGAACACTACGAGAATGCTCGGACATTTAACCCTTGGAGATGGCAGATCAACAATAAACTTCAGAATGCGGTAGGGGCCAATATATTTACTCCATTTGGTGGTGGACCTCGGTTGTGTCCTGGCTATGAGCTTGCCCGGGTTGTCGTTTCTATCTTCCTCCATCATCTTGTAACGCGCTTTAGCTGGGAAGAAACCGAAGAAGATAGACTTGTCTTCTTCCCCACCACACGAACTCTCAAAGGATACCCTATCAATCTTCGGCTGCTTTCAGAATCAATTTGC
>gnl_Orysa_v7.0_LOC_Os05g11130.1
ATGCAACCACTCGCTGCCGGCGGCGGCGTCTCTTGGCCGTTGTACGCCGCCACCGTCGCGGCGGCGCTGCTCGTCACCGCCATCGTCCTGCGGCTCGCCGCGCGGTCGACGGCGGCCGCCTGCAAGGCACGTCCCCCCGCCGGGTCTCTCGGCTGGCCGCTCGTCGGCGAGACGCTGCAGTTCATCTCCGCCGCCTACTCCTCCCGCCCCGAGTCCTTCGTCGAGAAGCGCTGCCGCCGGTACGGGAAGGTGTTCAGGTCGCACCTGTGGGGGTCGCCGGCGGTGGTGAGCGCGGACGCCGAGGCGAGCCGCGCGGTGCTGCAGAGCGACGCGTCGGCGTTCGTGCCGTGGTACCCGAGGTCGCTGATGGAGCTGATGGGGGAGTCGTCCATCCTGGTGCTCGGCGGCGCCCTCCAGCGCCGGGTGCACGGCCTCGCCGGCGCCTTCTTCAAGTCGCCGGAGCTCAAGGCCCGGGTCACCGCCGACATGCGCAGCCGCCTCGCCGCCGCCATGGACGCGTGGCGCGCCACCGCCGCCACCGGCGCCGGCGCGGCCGTGCGCGTCCAGGACGAGGCCAAGTTGATTGTTTTTGAAATCTTAGTGAGGGCACTGATAGGGTTAGAGCAAGGTCAGGAAATGAATTACCTCAGGCAGCAGTTCCACATATTCATTGCCGGCCTGATCTCCCTGCCCATCAAGCTTCCAGGGACTCAGCTCTACAGATCCCTCAAGGCTAAGAAGAGGATGACAAGTTTGATACAAAATATCATTCAAGAGAAAAGGAGGAGGATCTTTGAAGGCAAGGATCTCTGCGCTGTTTCGCGCGACTTGATCGATGTGCTGATGAGCAACGGGAGCGACGAGCTCAGCCTCACCGACGAGCTGATATCCGACAATATGATCGACTTCATGATCCCCGCAGAGGACTCCGTGCCAGTGCTCATCACACTTGCCATCAAGTACCTCAGCGAATGCCCATTGGCTTTGCAGCAACTAGAGGAGGAGAACATGGAGCTGAAGAGGCAGAAATCAGACGTGGGCGAAACCCTAGAGTGGACAGACTACATGTCACTGACGTTCACGCAGCATGTAATCACGGAGACCCTACGGATAGGCAACATCATCAGCGGGATAATGAGGAAGGCAGTAAGGGATGTGGAGGTGAAGGGGCAGGGTGACGTGGTGATCCCCAAGGGGTGGTGTGTCCTCGTTTACTTCCGTTCTGTCCACCTAGACGCCAACATCTACGACGACCCCTATGCCTTCAACCCATGGAGATGGAAAGAGAGGGACATGGCGGCCGCGACTGCCAACAGTGGTAGCGGCTTCACTCCCTTTGGGGGCGGGCAAAGGCTATGCCCGGGGCTAGACTTGGCCAGGCTCCAGACCTCCATCTTTCTCCACCACCTCGTCACTAATTTCACGTGGGTGGCACAGGGGGACGTCGTCGTCAACTTCCCAACAGTGCGGCTCAAACGAGGAATGCCCATCAAGGTCACGCCCAAGACA
>gnl_Orysa_v7.0_LOC_Os11g04710.1
ATGGCCGCGGCCGCGCTGCTCCTCCTCGCCGCGGCCGCCGCCATCGTCGTGGTTGCCATGGTGCTCAGATGGCTCCTCCTCCTCGGGGGCCCCGCCGCCGGGAGGCTGGGGAAGAGGGCGCTGATGCCGCCGGGGAGCACGGGCCTGCCGCTGATTGGCGAGACGCTGCGGCTCATCTCGGCGTACAAGACGCCCAACCCGGAGCCGTTCATCGACGAGCGCGTGGCGCGCCACGGCGGCGTGTTCACCACCCACGTCTTCGGCGAGCGCACCGTGTTCTCCGCCGACCCGGCCTTCAACCGCCTCCTCCTCGCCGCCGAGGGCCGCGCCGTCCACTCCAGCTACCCGTCCTCCATCGCCACGCTCCTCGGCGCGCGCTCCCTGCTCCTCACCCGCGGCGCCGCGCACAAGCGGCTCCACTCCCTCACCCTCACCCGCCTCGGCCGCCCCGCGTCGCCGCCCCTCCTCGCGCACATCGACCGCCTCGTGCTCGCCACCATGCGCCAGTGGGAGCCCGCCGCCACCGTGCGCCTCATGGACGAGGCCAAGAAAATCACCTTCAACCTCACCGTCAAGCAGCTCGTCAGCATCGAGCCGGGACCGTGGACCGAGAGCCTCCGCCGCGAGTACGTCAAGCTCATCGACGGCTTCTTCTCCATCCCCTTTCCTCTCGCCAACCTCCTCCCTTTTACCACCTACGGCCAGGCCCTCAAGGCGAGGAAGAAGGTGGCCGGTGCACTGCGGGAGGTGATAAAGAAGAGGATGGAGGAGAAAGCGGAGAATGGTGGCTCCATTGGGGATGATGAGGGGAAGAAGGAGAAGAAGGACATGGTTGAGGAGCTTCTTGAGGCGGAGGGTGGCAGCTTCTCGGAGGAAGAGATGGTGGATTTCTGCCTTTCTCTGCTGGTGGCTGGGTATGAGACTACGTCCATGCTCATGACGCTCGCGGTCAAGTTCCTCACTGAGACGCCTGCTGCGCTAGCTGAGCTCAAGGAAGAGCATGCCAATATCAGGGATATGAAAGGGAAAAAACAACCACTAGAGTGGAGCGATTACAAGTCCATGCCATTTACTCAATGTGTGATAAATGAGACACTCCGTGTGGGTAACATTATTAGTGGAGTATTCAGGCGAGCAAACACTGATATTCATTATAAAGATTACACAATTCCAAAGGGATGCAAGATTTTTGCTTCATTCCGAGCTGTGCACCTTAATAATGAACACTACGAGAATGCTCGGACATTTAACCCTTGGAGATGGCAGATCAACAATAAACTTCAGAATGCGGTAGGGGCCAATATATTTACTCCATTTGGCGGTGGACCCCGGTTGTGTCCTGGCTATGAGCTTGCCCGGGTTGTCGTTTCTATCTTCCTCCATCATCTTGTAACGCGCTTTAGCTGGGAAGAAACCGAAGAAGATAGACTTGTCTTCTTCCCCACCACACGAACTCTCAAAGGATACCCTATCAATCTTCGGCTGCTTTCAGAATCAATTTGC
>gnl_Phavu_v2.1_Phvul.010G139600.1
ATGGACAACATTTGGATTGTTTCTGTGACAGTGTTTCTCTTGTGCACTGTGATCTTCCTCTACAGGAAAAGGCTTAGCCTCATGCTCAAATCAAAATATAGAAGTAAACTTCCATTAGGGACTCTTGGATGGCCTTTTATAGGTGAAACCATTGAGTTTGTTTCTTGTGCTTACTCTGATCGCCCTGAGAGCTTCATGGACAAGCGACGCAGCATGTATGGCAAGGTGTTTAAGTCACACATATTTGGAAGCCCCACAATTGTTTCCACGGATGCTGATGTGAATAAGTTTATACTGCAAAGTGATGCAAAAGTTTTTGTTCCTTCATATCCCAAGTCTCTTACTCAGTTGATGGGGGAGTCTTCTATTTTGCTTATCAATGGAAGCCTTCAGAGGAGAATACATGGACTTATTGGAGCTTTCTTCAAATCTCAACAGCTAAAGGCTCAGATCACCAGAGATATGCAAAAGTATGTCCAAGAATCAATGGCTAGTTGGAAAGAGGACTGCCCCATATACATACAAGACGAAACAAAAAAGATTGCTTTTCATGTACTAGTCAAAGCATTGATTAGTTTGGATCCAGGAGAAGAAATGGATCTTCTGAAGAAACATTTTCAGGAATTTATCTCTGGCCTCATGTCTCTACCAATAAATCTACCAGGAACTAAACTTTATCAATCTTTGCAGGCAAAAAAGAAAATGGTGAAATTAGTGCGAAGAATTATCCTAGCTAAAAGAAACAGTGGCATTTGCAGAGTTCCAAAAGATGTGGTGGATGTGCTTCTTAATGATGCAAGTGAAAAATTGACCGATGATTTAATAGCAGATAATATTATTGATATGATGATTCCTGGGGAAGACTCAGTGCCAGTTCTTATGACTCTAGCTACAAAATATCTATCAGAATGTCCTGCTGCTTTGCAGCAATTGACGGAGGAAAATATGAAGCTTAAGAAACTTCAAGACCAGGTTGGGGAGTCCTTGTGTTGGAGCGATTACCTATCATTGCCATTTACTCAAACAGTCATCACTGAAACTCTCAGAATGGGAAATATTATAATTGGAGTAATGAGAAAGGCCTTAAGAGATGTTGAAATAAAAGGGAACTTTATACCACAAGGGTGGTGTGTGTTTGCAAATTTTAGATCAGTTCATCTAGATGAGAAGAACTATGAATGTCCATATCAATTCAATCCATGGAGGTGGCAAGACAAAGACATGAGCAGTTGCAATTTCAGTCCTTTTGGAGGGGGACAAAGGCTTTGCCCTGGCCTTGACTTGGCCAGGCTGGAAGCTTCCATCTTCCTACACCACTTTGTCACTCAATTCAGATGGCATGCTGAAGCAGATGCAATAGTGAACTTCCCCACAGTAAGAATGAAAAGGAGGATGCCTGTGATGGTAAGGAGAGTGGAATCT
>gnl_Phavu_v2.1_Phvul.003G258400.1
ATGGAATGGATTATTGGACTGTGGACTCTGATGGGTGTGTTTATATGTTGTTGGTACTGGTTTGTGTGCGTGAAAAAGGAGAACAGTAATAGGGTGAAGCAGAAGAAGAAGAAGAAGGGGAAAGTTCCTAGAGGGAACAAAGGTTGGCCTTTACTTGGAGAGACCCTTGAGTTCATTGCTTGTGGCTACACATCCAACCCGGTGAGCTTCATGGAAAAGCGCAAGTCTCTGTATGGTAATGTATTTAAGACAAGCATTTTGGGAACTGGTGTGATTGTGTCCACAGACCCAGAAGTGAACAAGGTGATTCTGCAGAACCAGGGGAACATATTCGTCCCTGCTTATCCAAAATCGGTAAGAGAACTAATGGGAGAGTACTCTATCCTCCAAATGAACGGAAACATGCATAGGAAAATTCATTCACTCCTTGGAGGCTTCCTACGATCCCCTCAATTCAAAGCTCGAATCACTACAGATATTCAGCACTCTGTTCAACAATGCTTTGCAACTTGGACCCACCAACCAATTTACGTTCAAGATCAAGTCAAAAAGATCACATTCACTATTTTGGTTAAAGTTCTTCTTAGCATTGGTCCCGGTGAAGATTTAGACTTCTTGAAGAGAGAATTTGAAGAGTTCATAAAAGGGTTGATTTGCTTACCCATCAAGTTTCCTGGAACAAGACTGCATAAATCCTTGAAGGCTAAGGAAAGAATGATGAAGATAGTGCAGAGGGTAGTAGAGGAAAGGAACAATAGTATTCATAACAACAAGAATTCAGAAGAGAAGGGAGTTGCAGCAAATGATGTGGTGGACGTGCTCTTGAGGGATATTGGTGATAGAAACACTATCTCTAACATGTTGGAAAATATCTGTGAGAATATAATTGAGATGATGATCCCTGGGGAGGAGACTCTTCCCACGGCTATGACCATGGCAGTCAAATTTCTCAGTGACTATCCCCTTGCTCTATCCAAATTACTGGAAGAGAACATGGAATTGAAGAGGCAGAAAAATAGTTCAGATGATTATGTATGGAGTGACTACCTTCAACTGCCATTTACTCAAAATGTTATCAGCGAAACTCTTAGAATGGCAAATATTGTGAATGCCATTTGGAGAAAAGCAGTAAAAGACGTAGAAATTAAAGGGTATTTAATTCCTAAGGATTGGTGTGTTGTGGCATCTCTTACTTCTGTTCATATGGATGGCATGAATTATGAAAACCCTTTTAAGTTTGATCCTTGGAGATGGGAGAAAAGTGGAGCTGGAGCTAATAACAATTGCTTTACACCATTTGGTGGTGGACAGAGACTGTGCCCTGGCATAGAACTCTCAAGGCTAGAGCTCTCTATTTTCCTTCACCATCTTGTTACTACTTACAGATGGGTTGCTGAGGAGGATGAAATCATCTACTTTCCAACAGTTAAGATGAAGAGGAAGCTCCCAATTAGTGTAACAACCATTAACACC
>gnl_Phavu_v2.1_Phvul.003G253100.1
ATGTCAGACTCACACCTGACTTTCTGTTTTCTTTCTTCTATCCTTGCTCTTATAGTCATCACCTTCATTTTCACCAAAAGAAAGAAACCATCCCTTAATCTTCCCCCTGGCCAAATGGGGTGGCCCCTTCTTGGGGAAACCATAGGGTATTTGAAGACTTACCAAGCTCTTACACTAGGAGAGTTTATGGAGAAGCACATAGCAAGGTATGGTACAATTTACAAGTCAAACTTGTTTGGGGAGCCAGCCATTGTGTCCACAGATGCAGGGCTGAATAGGTTCATAATGCAGAATGAAGGGAAGTTGTTCGAGGCTAGTTATCCTAAGAGCCTTGGGGGAGTACTTGGGAAATGGTCTATGTTGGTCTTAGTAGGAGACATGCACAGGGACATGAGAAACATATCACTCAACTTTCTCAGCTATGCCAAGATCCGAACTCATCTAGTCAAAGACGTGGATAAGCATGTCCTTCATGTTCTTTCCTCGTGGAAACATAATTCTACATTATCAGCTCAAGGAGAAGCAAGAAGGTTCACCTTCAATTTCATGGCAAAACATATCATGAGTTTGGATCCTGGTAAACTCGAGACAGAACAATTGAAGACAGAATACGTCTCTTTCATGAAGGGTATTGTATCTCTTGCTCCTGTGAATTTGCCCGGAACAGCATACAGGAAAGCATTAAAGTCTAGGTCCACCATTCTGAAGTTCATAGAGGCGAAAATGGAAGAGAGGGCCAAGAGGGTCCAAAATGGTGACGCATTGGAGGAAGATCATGATCTTCTAAACTGGGTTTTGACTCATACAAATCTTTCAAATGAACAAATACTTGACTTGGTACTGAGCTTGCTCTTTGGTGGCCATGAAACCTCATCGATAGCCATAGCTCTAGTAATTTACTTCTTGCCGAGTTGTCCTCGAGCTATGCAACAATTAAGGGAGGAACACGTGGAAATAGTCACCTCGAAGAAGAAGACAGGGGAAGTTGAATTGACTTGGGATGATTACAAAAAAATGGAGTTTACTCACTGTGTTTTGAACGAAACACTTCGACTAGGAAATGTTGTGAGATATATTCACCGGAAGGCTCTTAAGGATGTTCGGTACAAAGGTTATGACATTCCATGTGGGTGGAAAGTTCTTCCAGTGATTTCAGCAGCACATTTGGATCCTGAACTCTTTGACCAACCTAACCAATTCAATCCATGGAGATGGCAGGGCAATAACAGTAAAAGTGATAACTTCATGCCATTTGGAGGAGGATCAAGGTTGTGTGCAGGGTCAGAGTTAGCGAAGGTTGAAATGGCTGTGTTCATCCACCATCTCATCCTCAACTACAACTGGGAAGTTCTTGATGGTGATGAACCTTTTGTATACCCTTATGTCGATTTCCCCAAAGGTTTACCCATCAAAGTTCAATCCTACTCTTCCATCAAACTTCCCAAC
>gnl_Phavu_v2.1_Phvul.008G147500.1
ATGGTTGAGCTTTTGGCTGTGATATTAACTCTCCTCTCAGGCCTTATTGCCTTTGTTTATCTTCTCAAATATGTTAACAAAAATCAACAAGATTTCCCACACAAATTGCCCCCAGGAAGCATGGGGTGGCCTTTTTCTGGGGAGACTCTTGGCTTTCTCAAGTCTCATAAATCAAACTCCTTGGGAAGCTTCTTAAAAGAACATTGCTCTAGGTACGGCAAAGTTTTCAAGTCACATCTGTTTGGTTCTCCCACCATAGTTTCATGTGACTTTGAGTTCAACATGTATATTCTTCAGAATGAAGGGGAGTTATTCCCTGTTGATTACCCCAAGGTGATGCATAACATCCTCGGGAAGTTCTCTGTGCTTCTTTCCAAAGGAGACCTTCACAGGAAGCTGAGAAGCACCATTATCAGTTTTGTCAGTGCAACAAAGTACGAAACCAAATTTCTCCACTCTATGGAAATCCTTGTACTCTCAACCATTAATTCTTGGGATCCAAACTCTAAACAAGTTGCTTTCTATAAAGAAGCTAAAAGGTTTACGATCAATGTTATGATGAAGCACCTACTGTACATTAATACTGATGAGCCATTGGGCTCCAAGATTCTCGAAAACTTTGAGAAGTACATCAAAGGATTTATTTCATTGCCAATAAATATACCTGGAACTGCATATTTCAAAGCTTTGCAGGCTAGAAAAAGACTTGCGGCCATTATCAAAAATATTATACTTGGGAGACAAAAAAGTAGTAATGCGAGGCCTGTGCAAGGAGGGGACCTCTTGAATATGATTTTGTCAAAGCAGAACCTAAGTGTTGAAGAGATGGTGAGCATTGTGTTAGACCTCTTGTTTGGTGGTTATGAGACAACTGCAAAACTTCTATCCTTGATTGTCTATTTCCTTGGTGGAGCCTCTAATGCTTTACAACGGTTAAAGGAAGAACATCAAGAGATAAGGAAAAGAAAAAAGGAAGGAGAACCACTTAATTGGGATGATTATAAGCAAATGGAGTTCACTCAAAAGGTGATATACGAAGCTATGAGATGTGGTAACGTAGTCAAATTTTTGCACAGGAAAGCTGTCCAAGATGTCAAATTCAAAGATTATGTGATACCTGCAGGATGGAAGGTTCTTCCTGTCTTGTCTGCGGGACATTTGGATCCCACCCTTTTTGAAAATCCTTTGGAGTTCGATCCCTTTCGGTGGAATGACAATTCGATAAGAAAGAAAGTGGCACCATTTGGTGGGGGTCCACGACTCTGTCCAGGGGCTGATCTAGCAAAAGTGGAGACAGCATTCTTCCTTCATCATTTTGTCCTCAATTATAGGTGGAAAATAAAGGCTGATGATCCCCCACTTGCTTTACCGTATGTGGAATTCACGGGAGGGTTGCTATTGGATCTTGAACCCATAAGC
>gnl_Phavu_v2.1_Phvul.008G224600.1
ATGTGTGTGTATATATATATATACACACAGTACCATCACTCTCATATTATTACTCCAATGGCATCTTTCATCACACTACTCATCCTTCTCTTCATCTCCGCCCTCTTCCTCTTCCTCCACCGTCGATCCCGCTACCGCCGCCTCCGCCTCCGCCTCCCTCCGGGAACCCTCGGTCTCCCCTTCGCCGGTGAGACCCTGCAGCTCATATCAGCCTACAAGACCGACAACCCTGAACCATTCATCGACCACCGTGTCCACCGCTACGGTCCAATCTTCACCACCCACGTCTTCGGCGAACCCACCGTCTTCTCCGCAGACCCGGAGACCAACCGCTTCATTCTGCTCAACGAAGGGAAACTCTTCGAATGTAGCTACCCCGGTTCCATATCCAACCTCCTCGGAAAACACTCTCTCCTTCTCATGAAGGGCTCTCTCCACAAGAGAATGCACTCCCTCACCATGAGTTTCGCCAACTCTTCCATCATCAAGGATCATTTGCTCGTTGACATAGACCGCCTCATCCGGCTCAATCTCGATTCCTGGTCCGACCGGGTTTTTCTCATGGAAGAAGCCAAAAAGATAACGTTTGAGTTGACAGTGAAGCAGTTGATGAGCTTTGATCCAGGTGAATGGAGTGAGACTCTAAGGAAAGAGTATGTTCTTGTGATCGAAGGATTTTTCACTCTACCATTGCCTCTCTTTTCAACCACCTACCGCAGAGCCATCAAGGCTAGGACGAAGGTGGCAGAGGCATTAACGTTGATAGTGAGGGAGAGAAGAAAAGAAAGCGTAAAGGAGGAGAAAAAAAATGACATGCTAGGGGCATTGTTGGCCTCCGGCAACCACTTCTCCGACGAGGAAATAGTGGATTTTATGTTGGCTTTGCTCGTCGCCGGTTATGAAACCACCTCCACCATAATGACTCTTGCCGTCAAGTTCCTCACGGAGACTCCTCTAGCACTGGCACAACTCAAGGAAGAGCATGATCAAATCAGAGCCAAGAAGAGTCATCCAGAAGAACCGCTGGAGTGGACAGATTACAAGTCAATGGCATTTACTCAATGCGTTGTGAATGAGACTTTGAGGGTGGCAAACATAATTGGTGGGATATTTAGAAGAGCAATGACAGACATAAACATAAAAGGTTACACTATTCCAAAGGGATGGAGAGTCTTTGCTTCATTTCGTGCTGTACATCTAAACCCTGATCATTACAAAGATGCTCGCACCTTCAATCCATGGAGATGGCAGAGTAACTCAGAAGCAACTAGCCCTGGGAATGTATACACCCCCTTTGGAGGAGGGCCACGTCTTTGCCCTGGTTATGAGCTTGCCCGAGTGGTGCTCTCTGTCTTCCTTCACCGCATTGTCACCCGTTATAGTTGGTTTCCTGCAGAAGAAGACAAGTTGGTGTTTTTCCCAACCACTAGGACGCAGAAGAGGTATCCTATCATAGTGAAGCGTAGAGAGGAGTTCAGACCAAGTAAATCGCCA
>gnl_Phavu_v2.1_Phvul.001G242200.1
ATGGTTTCTCTGCCAACACTCCTCTTATTAATCGCCGCCTTCGCCGCCGCGATGTTCCTCCGCCGCGCGTTGAACCGTCGGAAGTTTCGGCTGCCGCCGGGGAGCTACGGCCTTCCGTTCATCGGCGAGACTTTGCAGCTGATATCCGCGTACAAGAGTTCCAATCCGGAGCCGTTCATGGACGAGCGCGTGAGGCGCTACGGGTCGATCTTCACGACGCACGTGTTTGGCGAGCCGACGGTGTTCTCGGCGGACCCGGAGCTGAACCGGTTCATTCTGCAGAACGAAGGGAAGCTGTTGGATTGCAGTTACCCCGGTTCCATATCGAACCTGCTTGGAAAACACTCTCTTCTGTTGATGAAAGGCGCTCTCCACAAGAGAATGCACTCGCTCACCATGAGCTTCGCCAACTCCTCCATCATCAAGGATCACCTTCTCCACCATATCGACCGCCTCATCGGCCTCAACCTCGATACCTGGTCCGATCGTGTTACTCTCATGGACCAGGCAAAAAAGATTACGTTTGAGCTAACAGTGAAGCAGTTGATGAGCTTTGACCCTGATGAATGGACTGAGAGTTTGAGGAAAGAGTATGTTCTTGTCATTGAAGGTTTCTTCACTCTCCCTTTACCTCTCTTCTCCACCACATACCGCAGAGCCATCAAGGCAAGAACAAAGGTGGCAGAGGCACTAACGTTGGTAGTGAGGCAGAGGAGAGAAGAGTATAATGAAGGGAAAGAGAAAAAGAGTGACATGCTAGGGGCACTATTGGCCTCTGGTGACCACTTTTCCGACGAGCAAATAGTGGATTTTTTGTTGGCTTTGCTCGTCGCCGGTTACGAGACCACCTCTACCATAATGACTCTTGCAGTCAAGTTCCTCACTGAGACTCCTCTGGCCCTGGCACAGCTCAAGGAAGAACATGACCAAATCAGAGCAAGGAGTGACCCAGGGGCACCACTGGAATGGACGGATTACAAGTCAATGGTTTTTACCCAATGTGTTGTGAATGAGACCTTGAGGGTGGCTAACATAATTGGTGGGATATTTAGAAGAGCAACAACAGACATCAACATAAAAGGTTACACTATTCCTAAGGGATGGAAGGTCTTTGCATCATTTCGTGCTGTACATCTGAATCCTGAATATTACAAAGATGCACGCACCTTCAATCCCTGGAGATGGCAGAGTAACTCATCAGAAGCAGCAAACCCGGGGAATGTTTATACACCTTTTGGGGGAGGGCCACGGTTGTGCCCTGGTTATGAGCTAGCCAGAGTTGTACTTTCTGTCTTCCTTCACCGCATTGTCACCCGCTTTAGTTGGGTTCCTGCCGAGGAAGATAAGTTGGTGTTTTTCCCAACAACTAGGACGCAGAAGAGGTATCCCATTATTGTGAAGCATAGAAGTGCAAACCATGTA
>gnl_Phavu_v2.1_Phvul.002G029700.1
ATGTCTGACTCACATCTAACTTTCTACTCTCCTTCTTCCATTCTTGCTCTTCTCCCACTCTTCTTCATCTTCTTCATTCTTATCAAAAGAAAGCAAACCAAACCCAGGCTCAACCTTCCCCCAGGTAACATGGGCTGGCCATTCCTTGGTGAAACCATTGGCTATTTAAAGCCTTATTCTGCCACCACCATAGGGGAATTCATGGAGAAACACATAGCAAGGTATGGTACAATCTACAAGTCCAAGCTATTTGGGGAGCCGGCAATAGTGTCAGCAGATGCAGGACTCAACAGGTTCATTCTGCAGAACGAAGGGAAACTGTTCGAATGCAGCTATCCGAGAAGCATTGGCGGAATACTCGGGAAATGGTCCATGTTGGTCTTAGTCGGCGACATGCATAGAGACATGCGGGTTATATCACTCAACTTTCTGAGCCACGCCAGGCTCAGAACCCACCTCCTGAAAGAGGTGGAGAAACACACCCTCTTGGTTCTAAACTCTTGGAACCAAAATTGCACGTTCTCAGCCCAAGATGAAGCCAAGAAGTTCACCTTCAACCTGATGGCTAAGCATATCATGAGCATGGATCCTGGGGAAATCGAGACAGAGCAACTAAAGAAAGAGTACGTCACTTTCATGAAAGGGGTGGTATCCGCGCCATTGAATCTACCTGGAACTGCATACCGAAAGGCGTTAAAGTCTAGGTCCACCATACTGAAGTTCATAGAGGGGAAAATGGAAGAGAGAGTGAAGAGAATCCAAGAGGGAAACGAGAGTTTGGAGGAAGACGATCTTCTGAACTGGGTTTTGAAGCACTCCAATCTCTCCACGGAACAAATTCTTGACTTGATTCTCAGTCTGCTCTTCGCTGGCCATGAAACTTCCTCAGTAGCCATAGCTCTAGCCATCTACTTTTTGCCCGGTTGTCCTCAAGCTATGCAACAGTTAAGGGAAGAGCACGGTGAAATTGTCAGAGCCAAGAAACAAGCAGGGGAAGTCGAACTCACTTGGGACGATTACAAAAGAATGGAATTCACTCACTGCGTTGTGAACGAGACACTAAGGTTGGGAAATGTTGTGAGGTTTCTCCACAGGAAGGCTCTGAAAGATGTTAATTATAAAGGTTATGACATTCCATGTGGGTGGAAAGTCCTTCCGGTGATTGCAGCCGTGCATCTGGATCCTTCACTTTTTGACCAACCTCAACACTTCAATCCATGGAGATGGCAGAACCATGGCGGCAGCGGTGGTGGTGGAGGTTGTCCGAGCAACAAGAGCACGGCGGCGAACAATAACTTTCTGGCGTTCGGCGGAGGGTCACGGCTGTGCGCGGGATCGGAGTTAGCGAAGCTTGAAATGGCGGTTTTCATCCATCATCTGATCATCAACTACCACTGGGAGTTGGCCGAAACAGATGAAGCTTTTGCCTACCCTTTTGTGGACTTCCCAAAGGGCCTACCCATTAGAGTCCAAGCCCAATCTTTGATC
>gnl_Phavu_v2.1_Phvul.002G167400.1
ATGGAATGGATGATAGGGGTGTGTGTTGTGATGGGGATGTTGGTGATGAGTTGGTGGATTCTACTATATGGGAAGAAGAATGATGAGAAGACGGTGGGAAAAGGGAAAATCCCAAAAGGGAACTCAGGTTGGCCTTTACTCGGAGAGACCCTTGATTTCATTGCTTCTGGCTACACCTCAAACCCTGTCACCTTCTTGGAAAAACGCAAGTCTTTGTACGGGAATGTGTTCAAGACATGCATTTTGGGAAGCAATGTCATAATATCGACTGACCAGGACGTGAACAAGGTGGTTCTGCAGAACCACCAGGCCAACTTCGTCCCTGCTTATCCAAAATCGATTAGAGAATTGATGGGAGAACAATCCATACTCAAAATGAACGGGACCATGCATAAGAAAGTGCACACACTCATCGCAGGGTTTCTCCGATCCCCACAATTCAAAGCTCGAATCACCAGAGACATTGAACACACTGTCAAACAGTGCTTCGCTTCTTGGACGCCCCACCAACCAATATACGTTCAAGATCAACTCAAAAGGATTACATTTCCTGTTTTGGTCAAAGTTCTGATGAGCGTTGGTCCCGGTGAAGAATTGGACTTCCTGTATAGAGAATTTGCAGAATTCATTAAAGGGTTGATTTGTTTACCCCTCAAATTTCCGGGAACAAGACTATATAAATCCTTGCAGTCGAAAGATAGGATGGTGAAGATGGTGAGGAAGATAGTAGAGGAGAGGAAGAAGCTGATGAGAGATAACAATGGAGATGAGGAAGGTAATGCAGTGAATGATGTATTGGACGCACTATTACGGGATAAGGGTGACTCCAGCTCAAGCGCAGGCTTGAGTCCTGAAATGATTAGCCAAAACATCATAGAGATGATGATACCAGGGGAGGAAACACTTCCTACAGCTATGACCATGGCCATCAAGTTCCTCACTGACTCCCCTCTCGCTCTATCTAAACTTCAGGAGGAGAACATGGAACTGAAGAGGCTGAAGACTAATTGCTCAGAAGATTATTCATGGACTGAATACATGTCACTGCCATTTACTCAAAATGTTATCAGCGAAACTCTCAGAATGGCCAATATTGTCAATGGCATTTGGAGGAAATCGGTCAATGACATAGAAATTAAAGGGTACCTAATTCCGAAGCACTGGTGTGTCATGGCATCTCTTACCTCGGTTCACATGGATGAGAAGAACTATGAAAACCCTTTTAAATTTGATCCATGGAGATGGGAGAAAATTGGAGCTGTGACTGGTAACAACAGCTTCACCCCATTTGGCGGTGGACATAGATTATGTCCTGGATTAGAACTCTCCAGGCTAGAGCTCTCTATTTTCCTTCACCATCTTGTCACTACTTACAGGTGGGTGGCTGAGAGGGATGAAATCATCTACTTTCCAACTGTCAAGATGAAGAGGAAGCTCCCAATTAGCTTGGAACCCATTAACGCT
>gnl_Phypa_v3.3_Pp3c9_7820V3.1
ATGGATACGACACTGGTTTTGCACGGGTTGGAGATTGTAGCTTTTATTTGTGTTTCCTTGACTCTCATTATGCAACTGTGGTCTAGAAACAACGAGCAGGCAAAAATTAACAAACGATTGCCTGGGGGCTCGTTCGGTTTGCCCCTTCTCGGAGAGACGCTGAAGTACATGGCTAGCATGAAGACATCTATGCCCACATTCATGGCGGAGCATCGGCAGAAGTACGGCGAGATGTTCAAGTCGAAACTGATGGGCGCCTTTTGCATTGTCACGACGAAATCAGACACGATCAAGTGGGTGTTGGCCCACGAAGGCAAGCAGTTCGTGACCGGGTATCCGAAATCCTTCCGTAAGGTGTTGGGAGAGTACACCGCACTGAGCCTCCACGGCGAGCAGTGGAAGAGTACTCGGAGGTTCCTGGTGAACAGCCTCCGTGTCGAGCTCCTGAAGGAGCGCATTCCGATGATTGAGCAAACAGTGTTGGAGAATCTGAACTCGTGGGCGATCAAAGGGTGTGTGAGCATTCGAGAGGAGACGAAGACACTGGCCTTCAATGTTGTAGCGCAGTACCTGCTCGGATCAAGGCTGAAATCGGGGCCCGTGAACGATTCCCTACGAAACGACTTCTATGTGTTGACGGAGGGCCTCTTCGCATTGCCAATCAATTTTCCCGGGACTAACTTCAGGAATGCTCTTGAGGCGCGCGCGCGCATCTTGAAAACACTGGAGGAAGACATCGTCAGCAAGCCGCGACCAGCTGGAGATGAAGATCAGTACGTCGATTACATGGACTACATGCGGAAAGAGAATTTGCCGGGAACTACGGATGAGTTGCTGCGCGAGAAGACAAGGTGTCACATCCTTGGGCTTCTGTTTGCTGGTCATGAGACAGCCGCAAGCGCGATGCTCTTTGCCGTAAAATATATCATGGATAATCCCCGCGTCTGGAATGAGCTTCGTGCAGAACATGACAACATTCAAGTGTCGAAATTCGAAGGGGGCAACCTGACTTGGGACGATTACAAGAACATGCGGTTCTCGCAATCAGTCATTACGGAGACGCTGAGGCTTGCAAATCCCGTCGCGCTGCTGTGGCGTGAAGCGACCGAAGACGTGCAATTGAACGGGTCTCTAATACCGAAGGGATGGAAGACGGTTTGCGCAATCCGAGAAGCGCACCACGATCCTGAGTTCTTCGACCATCCACATGAATTCAATCCGTGGCGCCATCAGCATGAAGTGCTGAATCCAGCTAAGAAACCGCCACTGTTAGCATTCGGAGGGGGCCCTCGGTATTGTCCCGGAGCTGAGCTAGCCCGTGCTGAACTCTGCATTTTTCTGCATCACCTTGTGACGAAGTTCGACTTGAAGGCCTGCGAGACGGAAATTGTGTCCTTTTTCCCAGTCCCTATGTTCAGCAATGGACTTCAAGTGCGAGTGCAGGAGCGCGACCCTGCAACGAAATGCTCCCAAAAAATCATGGCTTAT
>gnl_Phypa_v3.3_Pp3c2_17920V3.1
ATGGCAGAGCTCGGCGTTTCGGAAATGGAAAGGATGAACACCTTTGGCATTGGAGCTGATGCACAGAGAGGCTTGGGAGCTGGAATGACACTTCCATTGCTGTTTCTGGCGACAGTGGTATGGTGGATATGGCAGCGCCACAAAGCGAACCTGGAGTCAGGGCTGCCTGGCACCTTCGGCCTGCCCTTCATTGGAGAGACCCTGACTTACGTCGCCAAAATGAAATCACCACTCGGCAACTTCGTCGATGAGAAGACTAAAAGATACAATGGAGCACAGGCGTTCAAGTCGTCGCTGTTCTTCCAACCCACGGTTATTGCGACGGAGGTGGAGACGGTGAAGATGATCGTGGCCAAGGAAGGGCGGTCGTTCGTGTCGAACTACCCCTCAAGTTTCGCCCTGCTCCTGGGGCGCTTCAATGGCTTGAACATGAATGGCGAGAACTGGAAGCGGCTGCGCAAGTTTGTAATAAGTCACATCATGCGTGTGGACCTGCTCAAGGAGCGTATGGCCGATATCGAAGACCTCGTAGTCCGCACCCTCGACTCCTGGGCCGATGATGAGGGGCGCACAATTTATGTCGAAGACGAAACAAAAACGATAGCATTCAACATCACAGCATTGATAGTGCTGAATCTGAAGCCAGGCAAGGTGAGCCAGACGATGCAGCGGGACTACTACCCACTGATTGAGGGCATGTTCTCTCTGCCCATCAACCTCCCCTGGACAATCTACGGCAAGGCCACTCAGGCACGCGTGCGAATTCTTAAGACCCTGGAGGAATTTTTACAATCGAGAACAGTTAAGGACGATGTGTTCGATAACTATGTACAGTTGCTGCAAGAAGAGTTACCTCCTGGATCCCCACCAGCGCTGAAGCATGAAATGGGTTTGGACCTACTCACCAGCTTGCTCTTCGCTGGCCACGATACCACCGCCGCTACCATGGTCTTTTCTGTGAAATACATTGGCGAAAACCCAAAAGTCCTTGCCGAGTTGCGGAGGGAGCACGAAGAACTTTTGAAGAGAAAGCAACCAGGGGAGCGAATCAGCTGGGATGATTGCAAGACCCTGTCCTTCTCCAACAGCATCATCACAGAGACACTCCGAATGTGCAACATCTCCACAACAGTATTCCGGAAGTCATTGGAGGACGTTCACGTTGGTGACTACGTGATTCCCAAGGGATGGCTGGTGCTCCCCTACTTCCGGGCCGTGCATTTCAACCCCAGCATTTATCCAGACCCCTACACTTTCAACCCATTTCGTTACCAGGATGCTGCAGGGTCCAAACTGCCGTTTTTTGGCTTCGGTGGAGGTGCACGACTATGCCCGGGGATGGATTTAGCACGAGCCGAGCTGTGCCTGTTTCTCCACCACCTCGTCATGAAATTTGAGTCATGGGAGCTGCTCGGCAACGACGTGGTGTCTTACTTCCCTTTTCCCCGCCTCAGCGCGAGGCTTCCCATCCGTGTGAAGCGTAGGACCCCACCCCAGCAACCTTCGACG
>gnl_Pinta_v2.0_PITA_000048874-RA
ATGGGACTGCTTGAAGGACAAGCCATAGGCGCTGGAGCTCTCTTCCTGCTAATTTTGATTTGGGTGATCAAAGTGAGGTTAAACAATGGTAAAACTAAGGAGAACAAGCAGAAGAGGTTGATGCATCTGAATCTGCCTCCTGGGAATATTGAATGGCCAGTGTTGGGTGGAACACTGAAATTCTTGAAGCCTCATGCAGCTACCTCACCTGGGTATTTCATGCAAGAAAATTCTTCAAGGCATGGCAAGATATTCAAGTCTCATCTATTTGGGCATCCCACCATAGTATCTGCAGACCCGGACCTGAACAAATTTATCCTGGTGAACGAAGGGAGGCTGTTTGAATGCAGTTATCCGAGCACCATCGGGGGAATTTTGGGCAAATGGTCGATGCTCGTTCTGGTCGGAGAAATGCATAAATGCATGCGAACCATAGCTGTAAATTTCATGAGTATTGGCAACCTGAGGAGCCGTTTATTGGGTGATATTGAGAAACACACCCTTCTCACACTCGACTCATGGGAGAAGATGGAGCAGCGCCCCTTCTCTGCACAGCTTGAAGCCAAGAAGTTTACTTTCAATTTGATGGCAAAACAGATGATGAGCTTCAATCCTGGGGAGCCTGAGACGGATGATCTCATGAAGGAGTATTTCACGTTCATGAAGGGTGCCATCTCTGTGCCTATAAATCTTCCCGGGACTAGTTACAGTAAAGCGTTGAAGTCTAGAGTAAAGATACTGGACTTTGTGAAAAAGACCATGGACGAGAGAAAAAGACATCCAGACGTACACTACGACGACCTCCTCAGCAATGTCATGGATGATGGAAGGCTTTCGACTGAACAAATACTGGATCTCATACTCAACATCCTCTTTGCTGGCCATGAAACTTCTGCAGTGGGCTTAACTCTGGCCTTGCATTTTTTGGCCAAATCGCCATGGGCAGTGGATACTCTCAGGTCAGAGCATTTGGGTATTGTCAGAACAAGGCAACAACAGAGCCCAGAGAGGAAAACTTTAAACTGGGACGATTACAAATCCATGGATTTCACTCAAAATGTCATCAATGAAACTCTTCGGCTAGGCAACGTGGTTCGCTTTGTGCACAGAAAAGCAATAAGGGACGTGCATTTCAAAGGATATGACATCCCTGCTGGATGGAAAGTTCTGCCAGTTTTTGCAGCGGTCCACTTGGATCCGGATCTATATGATGAACCTGTGGAATTCAATCCCCACAGATGGAAGAAACTGGAGCCCAATACATATTTTACTCCATTTGGAGGAGGACCACGACTCTGTGCTGGTCTCGAGCTTGCCAAGTTGGAGATTGCTGTTTTCCTTCATCACCTCGTTCTGAACTTCGGCTGGGAATTGGCAGAAGAAGACCGTGCGCTTGCTTTTCCTTTCGTAGAGTTTGAGAAGGGCCTTCCCATAAGAGTGAGACCAATCAGAGAATCACATTGC
>gnl_Pinta_v2.0_PITA_000069443-RA
ATGGTGGGAGTCTTTTGGGTGGTAGTACTGCCAGCTCTGGTAGGATTTGGCTATACAATATTGTGCCACTACCTACCTTTCATTCAGCACATGAAAAGAGCACCCCCTGGATCCATGGGATGGCCATTAGTGGGGGAAACCTTGGCTTTCCTCAAACCACACTATTCAAACAGAAGAGGAACATTTTTGGATGATCACTGCAGAAGGTATGGAAAGGTTTTCAAGTCCCATCTGTTTGGATCACCCACCATTGTTTCATGTGACCCGGAGCTGAATGCTTTTGTACTCCAAAACGAGAATCGTCTATTTCAATGCAGTTATCCAAAGGCCATAAATGGTATTTTAGGAAATTCATCTCTCATTGCGGTAGTTGGAGATGTTCACAAACGACTGCGTAGTCATGTAATAAATCTCGTGAATGCTGTAAAATCCAAAGATGAATTTCTAGTGGACATCGAGAGAAATGCGCTGCTGGTGATAAATTCATGGAAGGACAAACAGACAGTAATCTTCTGTGAAGAAACTAGAAAGTTCACATTCAATGTTATAGTGAAGCAGATGCTGAGTTTGACACCTGAGAATCCAGTGACTGTTGGAATCCTTCATGACTTTGGTACGTTCATGAGAGGACTTGTATCAGTGCCAATAAAGATCCCAGGCACACCTTATGCAAAAGCAGTACAGGCTAGGCAAAGAATCTTTTCTGCTGTGCAGATGATAGCAGATGATAGATGGAGGCAAGGATCAGGTTATAAACCATCGGGAGATTTCCTTGATATACTTATGGGTAGCGATAATCTGAAAAGCCATGAAAAGTTAAGCCTCGTGTTAGATATGCTGCTTGCTGGGCATGAGACCACTTATTTGTTGTTGGCAATTATCATTCACTTCCTCGGTGATTCCCATTTGGCCTTACAACAGTTGAAGGTGATCAATGAAGCTTTACGCTATGGCAACATAGTCAAATTTCTCCATAGAAAGGCATTGAAGGACATTAAATTCAAGGATCTCCAAATCCCAGCAGGGTGGAAGGTGCTTCCAATGTTAGCAGGGGTGCATCTAGATGAATCCCTTCATAAAGATGCTTTGGAATTCAATCCGTGGAGGGGGCAGAGTTCATATGAAAAGGCATTTATTCCTTTTGGTGGAGGTCCAAGGCTTTGTCCGGGATACGAACTTGCCAAACTGGAGACTGCTTTCTTCCTTCATCACCTAATTCTTAACTTCAGATGGAAAATACAAGAGCGGGATTGTGTTCGGGCATATCCATACGTGGAGTTTGAGAAAGGATTACCGATTGTCGTCGAGAATTTGATTGGGAAAAAAGAAAAA
>gnl_Pinta_v2.0_PITA_000050806-RA
ATGATTGTGCCTGTGGATCCAGAATTCAACAAACATGTTTTGCAAAATGAAGGCAGGTTGTTTCAATCCAATTATCCGAGACCTTTTCGAAATCTCATCGGCAAATTCGCTTTGCTTTCGGTGCACAGAGATCTCCAGAAGAAGCTCCACAGAACGGCCCTTGTTGTGAATTTGATGGCAAAACAATTGCTGGACTTATCTCCGTCCAAGGAGACGGAAGAGATCGGTAAGGCATTCGCCGTTTTTTCTAAAGCTCTCCTTGCCGTTCCCATTAGAATCCCGGGTACCTCGTACGCCAGAGGAATTAAGCACATAAGGCAGCATCCCGATGAAGCTGTCCATAGTGATTTCTTAGGAGAACTCTTGAAAGAAGACTTGCATTCAGAAGAAGTTATAGCAGATTTGGTACTATTCCTGCTCTTGGCTGGTCACGAGACCTCAGGCTCAGCGATGGAGCTCTCAAAGAACCCCTCTTTTATACCTTTTGGAGGGGGTGCCAGGTTCTGTCCAGGAATGCATCTGGCAAAACTTGAGCTGGCCCTCTTTCTTCATAACTTCGTGACCAAATTCAGGTTGGAGAGAAAACCAATA
>gnl_Pinta_v2.0_PITA_000047689-RA
ATGGTACAAGAGAGAAGGAATAATCCTCATGTTGTTCATAATGATCTGTTACAAAAACTTATGGAAGAAGGATCCCTCTCAGATGAAATTATTTGTGAGTTTATTCTATTTTTACTCATTGCTGGACATGAGACCTCATTCAGAGCCATGACATTTGATATCAAGTTTCTTACTTATTGCCCTCAGGCATGGGAGCAAATGAAGGAAGAGCATGATGCTATATTAAAAACCAAGGGGAAGCATAAGAAGTTGGAATGGGAAGTTTACAAATCGATGAAATTTACAAAATGTGTAATTAATGAAACACTTCGATTAGATTCTCTCATTCCAAAAGGATGGGTGGTCTTTGCATTTTTAACTGCAACACATTTACATGGAAACTCCTACAATGAAGCTCTTATATTTAACTCA
>gnl_Pinta_v2.0_PITA_000027632-RA
ATGGCTACAGTTGAGCAGACACCAGCTGCTATGTTCATGATTTTCACAGCAGCGGTGGCGCTTATTATATTTGTACTTGTCAAGGTCAGGAGATCGATTCCCACCCAAAGGATGAAATTACCACCAGGAACCATGGGGTGGCCGTTCGTTGGAGAGACAGTTGCTTACTTGAAGCCTCACCCTGCTACATCTCCGGGAACATTCATGGAAGAACATATATCTAGATATGGAAAGGTATTCAAATCGCATTTATTTGGATATCCGACTGTTGTTTCAGTTGACCCAGAACTCAACAAGTTCATTCTTCAGAACGAAGATCGATTGTTCCAGTCTAGTTATCCTAGTACCATTGGTGGCATTCTGGGGAAATGGTCCATGTTGGTGTTGGTTGGAGACATGCACAAAGAAATGAGAGCCATAGCTTTGAATTTCATGGGCAACAACAAGCTGAAGAACTCCCTGTTACAAGATATACAGACACATGCTCTTCTCATTCTCAATTCATGGAAGGAAAACCAGGCCTTTTCTGCACAAGCTGAGACCAAAAAGTATACCTTCAACCTAATGGCGAAGCAAATAATGAGCTGCAATCCTGAGGATCTTGAGACCGAGTACCTGATGAAAGAATACTTTTCTTTCATGAAAGGGGTTGTGTCTGCACCTGTGAATCTTCCTGGCACTACGTACAGGAAAGCTTTGAAGTCAAGAGCTGCAATACTTCAAGCAGTCAAGAACACCATGAACGAGAGAAGAAAACAACCTGAAATGACCTGGAACTCGGACCTGCTAAGCAGAATCATGGAGGAAGGCAGCCTCAACACTGAGCAGATTTTAGATCTTATTCTCAACTTGCTGTTCGCTGGTCATGAGACCTCTTCAATAGCCTTGTCTCTTGCAATATACTTTCTGGCCCAATCTCCTGAGTCAGCCAAGCAGCTTAGGTGGGAGCATCTGGACATACGACGAACAATAGAGCAGCGGGGGACGGATTCGAATTTGCACTGGGACGATTATAAACGCATGGAGTTCACCCAACAGGTTATTAATGAAACCCTAAGGCTGGGGAACGTGGTGCGTTTTGTGCACAGGAAAGCCCTGCTAAACGTCCAATACAAAGGATACGATATTCCTGCTGGATGGAAAGTTCTTCCAGTATTTGATGCTGTTCACTTAGATCCAGATGTCTACGACAATCCTCTTGTGTTTAACCCCTGGAGATGGCAGAAAGTTGAGGGGAGTACGTATTTCACACCTTTTGGAGGGGGGTCAAGGCTGTGCACGGGGGTAGAACTTGCAAAACTGGAGATTGCTGTTTTCCTCCATCACCTCGTACTAAGTTACAGATGGGAATTGGCAGAACCAGATCTCCCCCTTGTTTTCCCATTTGTGGAGTTTGAAAAGGGTCTTCCAGTTAGAGTTCAGTCTATCAGACAGAAT
>gnl_Pinta_v2.0_PITA_000086967-RA
ATGGACATTGAGAGAAATGCATTGCAGGTGACAAATTCATGGAAGGATAAACAAACAATAATTTTCTATGAAGAAGCTAGAATTTTCACATTCAACGTTATAGTGATGCAGATGCTGAACTTGTCACCTGAGAATCCATTGACAGCCAGAATCCTTCATGACTTCCTTACATTCATGAAAAGACTTATATCAGTGCCAATATATATCCCTGGCACACCCTATGCAAAAGCAGTGCAGGCTAGACAAAGGATTGTTTCGGCTGTGCATATGATAGCAGAAGAGAGATCCAAACAAGGATCAGATTATAAACCATTAGGGGAATTCCTTGACATCCTTATAGCAAGCAATAATGTGGAAATCGATGAAAAATTAAGTCTGGTCATGGATCTACTGCTGGCTAATAAGCAAAAGTTGTGCTACAAAAGAGGAGGCGAAATGGCATTG
>gnl_Pinta_v2.0_PITA_000026028-RA
CAATCCAGCTATCTGAGACATTTTCGAAAACTCATCGGCAAATACGGTTTGCTTTCGGTGTACGGAGATCTCCAGAAGAAGCTCCACGGAACGGCCGTAAATTTCCTGAGGTTCGAGAGGCTGAGTGTGCACTTCATGGAGGACATACAGAACCTTATGCACAACACCTTCGCCCAGTGGCAAGCCAAGGGGCATATCCATCTTCATCATGAGTGTCATCAGTTTGTTCTGAACTTGATGGCAAAACAATTGCTGGACTTATCTCCGTCCAAGGAGATGGAAGAGATCGGTAAAGCATTCGACGATTTTTCTAAATCTTTCATTGTCCTTCCCATTAGAATCCCGGGTACAGCGTACTGGAAAGGATTGAAGGCCAGAGATTTTATGATGAAAAATATTTATGCGAGTATAAAGTACAGAAGGGAGAATCCAGAAGTTGTCCATAATGATTTCTTAGGAGAACTCTTGAAAGAAGACTTGCATTCAGAAGAAGTTATAGCAGATTTTGTACTATTCGTGTTCTTCGCTGGTCACGAGACCTCAGCTTCAACGATGGCATTTGCTATCAAATTTCTCACGGACTGTCCCCAGGCACTTCGGGAGCTGAAGGCGGAACACAACGCTTTGTTAAAGAGAAAGGGGAGTCCAAGAAACCAAAACCTCACTTGGGATGACTACCAGTCACTGAAATTCACCCAATGTGTCATAAATGAAACACATCGTCTCGCCAACGTTGCTCCAGTGGTTTTCAGAGAAGCAATAACATACATTAAAATTAAAGGAGGCTTTGTCATCCCAAAAGGGTGGTCAGTCTTGGTGCTTATGAACGGCATCCATCTGGACGACAAGTACCATTCTTCTCCGCTCAAGTTTGACCCATGGCGTTGGCAACAGATTCTGGAAAATAATGAGCTCTACAAGAACCCCTCTTTTATGCCATTTGGAGGGGGGTTCAGGCTTTGTCCAGGAATGCATCTGGCAAAACTTGAGCTG
>gnl_Pinta_v2.0_PITA_000016718-RA
ATGGAGCTCCCTCGGAAACTGTTGAGCTTTTATTTTAAATATGATATAGCTGTTGCAGCATCATGCATGTCCATCATCATGGCTGGAATTGTTTGGACTATACTGGTATGGAGTAAATCAGGGGAGTACAGAGGAAGAAGACAGAGGGCAGTGCTTCCTCTTGGCAGCTTGGGATGGCCCTTCATAGGAGAAACCTTGGAGTTCATTTCCTCTGGGTATTCCTCACGCCCTGAGAGTTTCATGGACAAGCGCCGACAACTCTATGGAAAGGTATTTAAATCACACCTCTTTGGGAACCCCACGATCATATCAATAGACCCAGAAGTCAGCAAGGTGGTTCTGCAAAACGATGGCAGGATATTTGTTCCCTCTTATCCCAAGTCACTCAACGAGCTCATGGGGAAGTCTTCAATACTTATGTTAACTGGGAACTTGCAGAAGAAGCTGCACGGCCTCATAGGGGGTTTTCTCAAATCTCTACAGCTGAAAGAGCAGATAACCGTGGACATAGAAAAATACATTCTGAGCTCTATGACAAACTGGAAGGACAATCAACTCGTTTACATCCAAGAAGAAACAAAAAATATAGCATTTCATGTACTCTTGAAAGCTCTGATGAGTCTTAGCCCGGGAGATGACATGGAATGTCTTAAACAAGAATTCAGAAAGTTCATCTCAGGTTTGGTCTCATTGCCAGTCAAGCTACCTGGAACAAGGCTCTACAACTCATTGAAGGCAAAAGCAAGAATGGTTAAGATGTTACACAGAATCATAGAAGAGAAGAAGTCAAACTATGCCGCCTGCAATTACCCAAGTCGTCCAAAGGATGTGTTAGACGTGTTACTGCAGGAAACAAATGATACAGCAGAGCAATACTTCTCTATGGATGTCATATGTGATAACATGATAGATTTGATGATTCCAGGAGAAGACTCAGTACCAATGCTAATGACTCTTGCAGTCAAGTTTCTCACAGATTGTCCCCTTGCACTACAACAATTACAGGCTGAAAACATGAAGTTGAAGAAATCCAAGGAACAGAAGAAAGAGCAGCTGACTTGGAACGATTATACTTCCTTACCATTTACTCAGAATGTGATAACCGAGACTTTGCGAATGGGGAATATCATAACTGGTGTTATGAGGAAAGCATTGCAGGACGTGGAGATTAAAGGGCACTTCATTCCTGAAGGATGGTGTGTGCTCACATACTTGAGATCCATTCACCTTGATGAAGACTTTTATGAAAATCCACACAAATTCAATCCTTGGAGATGGCAAGAAAAGGATCCAAGTGGCAACAGTTTTATTCCATTTGGAGGAGGCCACAGACTTTGCCCGGGCATTGACATGGCAAGGCTGGAAGCTTCCATCTTCTTGCACCATCTTGTGACCCAATACAGTTGGGAGGCAGATGACGATTCCATTGTGAGTTTCCCAACTGTCCAAATGAAGAAAAGATTGCCCATCCGAGTCAAGAAGATCATTTCAGAGTGC
>gnl_Pinta_v2.0_PITA_000016716-RA
ATGGAGCCAGCTCGGTCTCTGTTGAGCTTTTACTGTGAATACGATCATATTGCAGCTTTAGTATCACGGTTGTCCATCATCATATGCATGGTTGGGATGCTATTGTTATGGAGTAGTAGAGGTGGAAAGCACAGAGGAAACAGGGCTGGGCTTCCTCTGGGCAGAATGGGATGGCCTTTCATAGGAGAGACCTTGGAGTTCATTTCTTGTGGTTATTCATCACGCCCTGAGAGCTTCATGGATAAGCGCCGAAAACTATATGGAAAGGTATTCAAATCACATCTTCTTGGGAGCCCTACAATCGTATCAACAGACCCAGAAGTAAGCAGGGTGGTTCTGCAAAACGATGGCAGGATATTTGTTCCCTCTTATCCCAAATCACTGAACGAGCTCATGGGGAAGTCTTCGATACTTATGCTGAGTGGGAACTTGCAGAAGAAGTTGCACGGACTCATAGGAGGTTTTCTCAAATCTCCACAGCTGAAAGAGCAGATAACTGTGGAGATAGAGAAGTACATTCTAAGCTCTATGATAAACTGGAAGGACGGTCAACTGGTTTACATCCAAGATGAAACTAAAAATATAGCATTTCATGTGCTCTTGAAAGCACTGATGAGTCTTAGTCCTGGCAATGACATGGAATATCTAAAACAAGAATTCAGAAAGTTCATGTCGGGTTTGGTCTCATTGCCAGTCAAGTTGCCTGGAACAAGGCTTTACAACTCATTGCAGACGCGTTCCTGGTACCTGCAGGCAAAAGCAAGAATGGTTAAGATGGTACACAGAATCATAGAAGAGAAGAGAACCAGCTATGCCACCTGCACATACCCAAGTCCTCCAAGGGATGTGTTAGACGTGTTACTGCAGGAAACAAATGATTTAGCAGAGCAGTACTTCCCCATAGATGTCATATGTGATAACATGATAGATTTGATGATACCAGGAGAAGATTCTGTACCAATGCTAATGACTCTTGCAGTCAAATTTCTCACGGACTGCCCGCTTGCAGTACAACAATTACGGGAAGAAAACATGAAATTGAAGAAAGCCAAGGAACAGGAAAAAGAGCAGCTGACTTGGAGTGATTACACGTCCTTGTCCTTTACTCAGAATGTGATAACTGAGACTTTACGAATGGGGAATATTATCACTGGTGTAATGAGAAAAGCATTGCATGATGTGGAGATTAAAGGACACTTCATTCCCAAGGGATGGTGTGTATTCACATACTTCAGATCCATTCACCTGGACAAAGATTTCTACGAATGCCCATACAAATTCAATCCTTGGAGATGGCAAGAAAAGGATCCGATTGGCAGCAGTTTTATTCCATTTGGAGGAGGCCAGAGACTTTGCCCGGGCATTGACATGGCAAGATTGGAAGCTTCCATTTTCTTGCATCAGCTTGTTACTCAATACAGTTGGGAGGCAGAGGATGATTCTATTGTGAGTTTTCCAACAGTTCAAATGAAGAAAAGAATGCCCATCCGGATCAAGAAGATCACCAGTTCACAATTT
>gnl_Pinta_v2.0_PITA_000002642-RA
ATGATTTGGTGGGGAGTAGTGATAGCATCCGGGTTGGCAGCTGCAGCCTCTGCAGTTTGGTTTATGTCAAAAAATGCCAAAATTCGTGAAGGAAAATTAGGAGAGAAATCAGAGCTGCCCCCTGGCAGCATGGGTTGGCCATTCATTGGAGAAACTCTGCAATATCTTTCTCCATCCCAGTCCTCCAATGTTGGTCCCTTCCTTCATAAAAGAATTTCAAGGTATGGAGACGTATTCAAAACCCACTTATTTGGGAAGCCTACCATCATGACAACTAGCGTAGAAGCAAACCAATTTGTTTTCCTAAACGAAGGCCGGCTGTTCAAGTGCGCTTATCCAAAGTCATTTGTGAGCATTTTAGGGAAGAATAATATCCTCGAATCCCACGGCCCCATGCACCTAAAACTGCGAAAATTAGGTCTGAGTCTCATGGGCACTCAAAATCTCACTGCCACTTTGCTACAAGCCGTGGAGAAGCAAGTGATAGAAACCCTGGACACATGGGAGGAGGGTAATACTATCCAAATGAATGAAGAAGCAGGAAAGATAACATTCAACATGCTGATGAAACAACTCATTAGTTTGGATTCTGGAAGTGCTGAGGCGCAGAAGCTCATGAATAGTTACAAACAGTTTACGACAGGATTATTCTCCTTCCCAATCAGAATTCCAGGCACACCTTATACCAACAGTATGAAGGGACGAGAGAAAGTATTAAATGCTCTGAGGAATGTTATCTCGGAACGTAAAAAAGAGAAAAGAATTGTTAAGGAGGATTTCCTGGACCAAGTATTAGAGAAGGCCGTTGAAGACAAAGAGCATTTTAACGATGAAGTCGTTTTGGATTACCTGTTCAGTTCTCTCTTTGCTGGATACGACGCCACTTCAGTAGCAATGACAATGGCTGTCAAATATCTCACTGAAACACCCAGGGCTCTCAACGAATTGAGGGTAACGGGTGACTTCCTTCTTGGCTCTGCCGAAGAACATGAGGGCATACTCCGGGAGAAAAAGAGCAGAGGAGAAGTATATTTAACGTGGGACGACTATAAATCGATGACATTCGCATCAAATGTAATAACGGAGACTTTGCGCGTATCAAACATAGGCACCTATTTGTTTCGAGAATGCATAGAGGAAACAAAAATCAACGGATATCGCGTTCCCAAGGGCTGGAGGGTTATTGCATGCACTTCACCGGTGAATCTTGATCCGTCTATCCACTTTGAACCGCTATCTTTTAATCCATGGAGATGGGAGAAAAGGACGTGCAACAAAAGTGATTTTCAAGTTTTTGGAGGGGGGCTTAGATATTGTGTGGGATCAGAATTAGCCAAAGTACAAATAGCAGTGTTTCTACATCATCTCGTGACAAAATTCAGATGGGAGAAAGCATTTGGATGGAAAGAAGCAATAATCCGTCGTCCGCGTATTATATTTAAAAATGGGTACCCGATCTGCTTAACGAAGCGCATG
>gnl_Pinta_v2.0_PITA_000009686-RA
ATGAACAATGGCCGAGGCAGATACGACAAGCTTGGCATCGGGCTCATCGGGGCACTGAGCCTCATAAACGCTACCAAATCCAAACATGAATTTCTGATGGACATTGAGAGAAATGCATTGCGGGTGATAAATTCATGGAAGGATAAACAAACAATAATTTTCTGTGAAGAAGCCAGAATGTTCACATTCAACGTTATAGTGAAGCAGATGCTGAACTTGACACCTGAGAATCCATTGACAGCCAGAATCCTTCATGACTTCCTTACATTCATGAAAGGACTTGTATCAGTGCCAATATATATCCCTGGCACACCCTATGCAAAAGCAGTGCAGGCTAGACAAAGGATTGTTTCGGCTGTGCAGATGATAGCAGAAGAGAGATCCAAACAAGGATCAGATTATAAACCATCAGGGGATTTCCTTGATATCCTTCTAGCCAGCAATAATGTGGAAAGCGATGAAAAATTAAGTCTGGTCATGGATCTACTGCTGGGTGGATACGAGACCACCTATTTACTGCTAGCAATCATTATGCACCTGCTTAGTGACTCCCAGCTGGCTTTACAACAGTTGAAAGCTGAGCATGAAATGATAGCCAGCACGAAGCACAAGGAGGAGCACTTGAGTTGGTGTCATTATAAGCAAATGACATTTACACAGCACGTAATGAACGAGGCTTTAAGGTATGGCAACGTAGTCAAATTTGTGCATAGAAAAGCATTGAAGGACATTAAATTCAAAGACTTCCAAATCCCCGCAGGATGGAAGGTGCTTCCAGTGTTCACAGGGGTGCATTTAGATGAATCACTTTATAAGGACGCTTTGGAGTTCGATCCTTGGAGATGGCAGGGTCTTGGAAACTGGGGTCCCACTTCAAGATGGATT
>gnl_Poptr_v3.0_Potri.010G189800.1
ATGGCGGTTATTTCTCTTTATTTGGTTTTCTTTGTGGTTCTCCCGGCGATAGTCCTTATCGCTCACCGGAGTTCGCGGTGCCGACGGCTCCGGTTGCCGCCGGGGAGTTTGGGTCTGCCCTTTGTTGGGGAGACTCTACAGTTGATATCTGCATACAAGACCGAGAACCCTGAACCGTTTATAGATGAGCGGGTGAGCCGGTTCGGTTCGTTGTTTACGACCCATGTTTTCGGTGAACCCACTGTTTTTTCTGTTGATCCGGAAACGAACCGGTTCATCATGCAAAATGAAGGGAAGTTGTTTGAGTGTAGTTACCCGGGTTCGATAAGCAACTTGCTGGGAAAACACTCCTTGTTGTTGATGAAGGGCAGTCTTCACAAAAGAATGCACTCTTTGACCATGAGTTTTGCTAACTCTTCAATCATTAGAGACCATCTTCTGGTTGATATAGACCGGTTGATCCGTCTCAATTTAGATTCCTGGTCTGACCGGGTTCTTCTCATGGAGGAGGCCAAGAAGATTACATTTGAGTTGACAATGAAGCAGCTAATGAGCTTTGATCCATGTGAATGGACCGAGAGTCTAAGAAAAGAGTACGTTCTTGTTATTGAAGGCTTTTTCAGTGTGCCACTACCCATCTTTTCCCCCACTTACCGCAGAGCTATCAAAGCTAGGACTAAGGTGGCAGAGGCTTTGAGCTTGGTAGTGAAGCAAAGGAGGATAGAGAGTGAGTCAGGAGAGAAAAGGAAGGACATGCTGGCAGCTCTTGTAGCTTCAGATGATCATGGCAGCTTCTCGGACGAGGAAATAGTGGATTTCTTGGTAGCTTTGCTTGTCGCAGGCTATGAAACTACATCTACCAGCATGACTCTTGCTGTTAAGTTCCTCACTGAGACACCTCTCGCTTTGGCTCAGATCACGGAGGAGCATGAACAGATTAGAGCAAAGAAGGGTGAGGGGGAAGCTCTTGAGTGGAGTGATTACAAGTCAATGACCTTCACTCAATGCGTTGTTAATGAGACGCTGAGAATCGCGAACATTATAGGTGGGATATTTAGACGAACGATGACAGATATCAATGTAAAAGGCTATACAATTCCTAAAGGATGGAAGGTTTTTGCATCCTTTCGTGGTGTGCATTTAGACCACGAATACTTTAAAGATGCTCGGACTTTCAATCCATGGAGATGGCAGAACAACTCGGGGGCAACATGCCCAGCAAATGTGTTCACTCCATTTGGAGGAGGGCAACGGCTATGCCCAGGATATGAGCTTGCTAGAGTAGAACTCTCTGTTTTCCTTCACCACCTAGTCACCCGTTTCAGGTATCTCCTACAATCGGGGTGTCGATCTTCCCCTTGCACACGTGTTGTGCCTATAAATATACTTGGCAATGCACATGCTGATTTGAAACTAATTTTTGTCTGTGATCTTGTATTTCGCACCAGTTGGACTCCAGCTGGAGAAGATAAGCTGGTTTTCTTTCCAACTACACGGACACAGAAGCGATATCCCATCAATGTGCAGCGTCGAGATCGTGTCCAAGCCATG
>gnl_Poptr_v3.0_Potri.003G038200.1
AGTACCATAATATTTCTGTACAGGAACAGCAGCTGGTTTAGTAATAGAATTATGACGATGGTGATGATGATGATCAAATCATCATCAATGTACGAAAAAACCTTACTTCCTTTAGGCGCTCTTGGATGGCCCTTTATCGGCGAAACCATCGACTTCGTTTCCTGTGCTTACTCAGACCGCCCTGAAAGCTTCATGGATAAACGTCGTCGCATGTACGGGAAGGTGTTCAAGTCACATATATTTGGAAGTCCTACAATAGTATCAACAGATGCAGAAGTGAGCAAATTTATACTACAAAGTGATGCAAGGTTGTTCGTTCCTTCTTACCCGAAATCTCTCACTGAGTTGATGGGAAAATCTTCAATTTTGCTCATCAATGGGAGCTTACAAAGGAGAATTCATGGACTCATAGGTGCCTTCTTCAAGTCACCTCATCTCAAAGCTCAAATCACTCGAGACATGCAAAGTTATGTTCAAGAATCAATGGAGAAATGGAGAGAAGACCACCCCATTTTCATACAAGATGAAACCAAGAATATAGCCTTTCAAGTGTTGGTCAAGGCATTGATTAGTTTGGATCCTGGTGAAGAAATGGAGTTGCTAAAAAAACAGTTCCAAGAATTCATTGCAGGGCTCATGTCTTTACCTTTAAAAAACATTCCTGGAAGCCAACTTTATCGATCATTACAGGCAAAGAAAAAAATGGTGAAGTTAGTGCAAAAAATTATCAAATCTAAGAGAGATCATGGGATGATTTCAATGGTACCAAAAGATTTAGTGCAAGTGTTGCTTAACGATGCAAGCGAACAACTAACAGATGATTTGATAGCTGATAATATGATCGACATGATGATACCTGGCGAAGATTCAGTCCCAGTCCTTATGACTCTTGCTGTTAAATACCTTTCAGACTGCCCTCCTGCGCTACACCAATTGACGGAGGAGAACATGAAATTGAAAAGTCTCAAAGCTCAGCATGGGGAGCCGATGTGCTGGAGTGATTATTTATCTCTACCCTTTACACAAACAGTGATTACAGAAACCCTAAGAATGGGGAACATTATAATTGGGGTGATGAGAAAGGCGATGAAGGACATAGAGATTAAAGGGTATTTGATACCCAAAGGATGGTGTGCTTTTGCATACTTCAGATCAGTTCATCTTGATGAAAACAACTATGAGTGGCCTTACCAGTTCAATCCATGGAGGTGGCAAGACAAGGATATGAGCAATAGTAGCTTCACTCCATTTGGAGGAGGACAAAGATTATGTCCTGGACTTGACTTGGCCAGGCTGGAAGCTTCAATTTTCTTGCACCACTTTGTCACCCAGTTTAGATGGGTGGCTGAGGACGATACTATTGTAAATTTCCCTACTGTGAGGATGAAGAGAAGAATGCCGATTTGGGTCAAAAGGAGAGGAGAAAAT
>gnl_Poptr_v3.0_Potri.003G035900.1
ATGGACAGTTTATTGTGGATTTTGTTAGCAATCTTCTTGTCCTGCAGTAGTACCATAGTATTTCTGTACAGGAACAGCAGCTGGTTTAGTAATAGTATTATGACGATGGTGATGATGATGATCAAATCATCATCAATGTACGAAAAAACCTTACTTCCTTTAGGCGCTCTTGGATGGCCCTTTATCGGCGAAACCATCGACTTCGTTTCCTGTGCTTACTCAGACCGCCCTGAAAGCTTCATGGATAAACGTCGTCGCATGTATGGGAAGGTGTTCAAGTCACATATATTTGGAAGTCCTACAATAGTATCAACAGATGCAGAAGTGAGCAAATTTATACTACAAAGTGATGCAAGGTTGTTCGTTCCTTCTTACCCGAAATCTCTCACTGAGTTGATGGGAAAATCTTCAATTTTGCTCATCAATGGGAGCTTACAAAGGAGAATTCATGGACTCATAGGTGCCTTCTTCAAGTCACCTCATCTCAAAGCTCAAATCACTCGAGACATGCAAAGTTATGTTCAAGAATCAATGGAGAAATGGAGAGAAGACCACCCCATTTTCATACAAGATGAAACCAAGAATATAGCCTTTCAAGTGTTGGTCAAGGCATTGATTAGTTTGGATCCTGGTGAAGAAATGGAGTTGCTAAAAAAACAGTTCCAAGAATTCATTGCAGGGCTCATGTCTTTACCTTTAAAAAACATTCCTGGAAGCCAACTTTATCGATCATTACAGGAGGAGAACATGAAATTGAAAAGTCTCAAAGCTCAGCAAGGGGAGCCGATGTGCTGGAGTGATTATTTATCTCTACCCTTTACACAAACAGTGATTACAGAAACCCTAAGAATGGGGAACATTATAATTGGGGTGATGAGAAAGGCGATGAAGGACATAGAGATTAAAGGGTATTTGATACCCAAAGGATGGTGTGCTTTTGCATACTTCAGATCAGTTCATCTTGATGAAAACAACTATGAGTGGCCTTACCAGTTCAATCCATGGAGGTGGCAAGACAAGGATATGAGCAATAGTAGCTTCACTCCATTTGGAGGAGGACAAAGATTATGTCCTGGACTTGACTTGGCCAGGCTGGAAGCTTCAATTTTCTTGCACCACTTTGTCACCCAGTTTAGATGGGTGGCTGAGGACGATACTATTGTAAATTTCCCTACTGTGAGGATGAAGAGAAGAATGCCGATTTGGGTCAAAAGGAGAGGAGAAAAT
>gnl_Poptr_v3.0_Potri.007G018400.1
ATGGAATGGTTTATGGGATTTTGGATTTTGGTTGGTATCTTTGTTGGATGGTGTTGGTATAGTAAAGAGAAGAGCAGCAGCAGCAGCAGCAACAGCGACATGAAAATGGAACAAAAGAGTGGAGTGCTTCCAAAGGGAAGCTTTGGCTGGCCTCTGATAGGAGAAACTCTTGACTTCATTGCTGCTGGCTACACTTCTCAACCTGTTAGTTTCATGGAGAAACGCAGATCACTGTACGGGAAGGTGTTCAAAACACACATCCTGGGGACACCCATCATAGTATCCACGGATCCAGCAGTGAACAAAGTTGTTTTACAAAACCATGGCAACATTTTTATTCCTGCTTATCCTAAATCAGTCAGGGAAATATTTGGAGAATATTCTATACTTCAAACCAATGGAACTCTACAGAAGAAGGTCCATGCACTTATTGGTGGTTTCTTGAGGTCACCACAGTTCAAAACTAGAATTACCAAAGACATTGAGCACCATGTCAAACTCACCTTGACTTCTTGGAAGGACCTGCCCCTTCTATTCGTCCAAGAAGAAACCCAAAAGTTCACGTTCAAAGTCTTGGTTAAAGCATTGCTAAGTCTTGATCCTAGTGATGATTTGGATTTTCTTAAGAGAGAATTCGATGAATTCATCAAAGGGTTGATATGTCTGCCGATCAAATTACCAGGAACAAGATTATACAAATCCTTAAAGGCTAAAGAGAGAATATTCAAGCTAGTAAAAAAGATTGTTGAGCAAAGAAAATTGGGCTTGGAGAAATCAGAAGATCAAGAACATCAAAATACAATCCCTAATGATGCGGTGGACGTGCTTTTACGTGACATTTCTGGTGAACAAAATGACAAGCAATCTCTATCGTTGGATTTCATCATTTCACATATTATTGAGCTGATGATCCCTGGAGAAGAAACCGTGCCTATGTCCATGACCTTAGCTGTCAAATTCCTCAGTGACTGCCCTGTCGCTCTAGAGCTATTAACGGAGGAGAACATGAAATTGAAGAGGCAGAAGACTGATTCTGGTGATGATTATTGTTGGACTGATTACATGTCCTTGCAATTTACTCAGAATGTGATAAATGAAACTCTTAGAGTAGCAAACATAATCAATGCAGTTTGGAGGAAAGCTCTCAAGGATGTAGAGATCAAAGGAATTCTGATTCCCGAAGGATGGTGTGTCCTGACATCTTTCAGCTCTGTACATATGGATGAAGAAAATTATGAAAACCCACATGAGTTTGATCCATGGAGATGGGAGAAAACAGGAGCTTCTGTTAAGAACAATTGCTTTACACCTTTTGGAGGTGGACAAAGGCTATGCCCTGGTCTAGAACTATCCAGGCTTGAAATCTCCATCTTCCTTCACCATCTTGTCACAACTTACAGATGGATTGCTGAAAAGGATGACATTATTTACTTTCCAACAGTGAAGTTAAAGAAAAAGCTGCCTATCAGAGTCACCTCCATAGGCAACTCTTCA
>gnl_Poptr_v3.0_Potri.007G026500.1
ATGTCTCACTCAGAGCTTGTTGTCTTTCTCCTTCCATCGATTTTATCACTACTCTTGCTCTTCATTCTCGTGCAAAGAAAGCAAGTAAGATTTAATCTCCCACCAGGCAACATGGGGTGGCCATTTCTTGGAGAAACCATTGGCTACCTGAAGCCTTACTCTGCTACTTCAATAGGAGAATTCATGGAACAGCACATATCAAGGTATGGAAAGATTTACAAGTCCAATTTGTTTGGGGAGCCAACAATAGTATCCGCAGATGCTGGACTTAACAGATTTATACTACAGAATGAGGGAAGATTATTTGAATGCAGCTATCCAAAAAGTATTGGTGGAATTCTTGGAAAATGGTCCATGTTGGTTCTTGTTGGAGACATGCATAGAGACATGAGGATTATATCTCTTAACTTTTTGAGCCATGCCAGGTTAAGAACTCATCTATTGAAAGAAGTGGAGAAGCAAACCCTGCTTGTTCTTAGCTCTTGGAAGGAGAATTGTACATTTTCAGCTCAAGATGAAGCAAAGAAGTTTACCTTCAATTTGATGGCAAAACATATCATGAGCTTGGATCCTGGAAAGCCAGAGACTGAGCAGCTGAAAAAAGAGTATGTTACTTTCATGAAAGGAGTAGTTTCAGCTCCTATAAATTTGCCTGGAACCCCATATAGAAAAGCCTTGAAGTCTCGATCAATCATCTTGAAATTTATAGAGCGAAAGATGGAGGAGAGAATTGCTGAAACGAAGGGTGGAGTAGAAAACTTGGAAGACGATGATCTTCTTGGATGGGTCTTGAAGCATTCAAATCTTTCTACGGAGCAAATCCTTGACTTAATCTTAAGCTTGCTCTTTGCTGGCCACGAAACTTCTTCTGTGTCCATAGCTCTAGCCATCTACTTCTTGCAAGCTTGTCCTGGTGCTATTCAACAGTTAAAAGAAGAACATATTCAAATCTCCAGAGCCAAGAAACGGTCAGGAGAGACGGAATTGAACTGGGATGATTACAAAAAAATGGAATTCACCCAATGCGTTATAAGCGAGACACTGAGGCTTGGAAACGTAGTCAGGTTTCTTCACAGAAAAGCTCTAAAAGATGTTCGGTACAAAGGGTACGACATTCCATGTGGATGGAAAGTGCTACCAGTGATCTCAGCCGTCCATTTAGATTCAACTCTTTTCGACCAACCTCAACACTTCAATCCATGGAGATGGCAGCATAACAATGCTCGTGGTGCTTCTACAAGTTCGAGTGGGACGACGAGTAGTAATTACTTCATGCCATTTGGGGGAGGACCGCGACTTTGTGCAGGATCGGAATTGGCAAAACTAGAAATGGCCGTGTTCATCCACCATTTGGTCCTCAACTTCCACTGGGAACTGGTTGATACCGATCAAGCCTTTGCCTTTCCTTTTGTCGATTTTCCCAAGGGCTTGCCCATAAGAGTCAAGCACCTACTCACAGTTACA
>gnl_Poptr_v3.0_Potri.005G124000.1
ATGTCTCACTCAGAGCTTGTTGTGCTTCTCCTTCCTTCAATTTTATCTCTACTCCTGGTCTTCATTCTCATGCAAAGAAAGCAAGCAAGATTTAATCTCCCACCTGGCAACATGGGCTGGCCATTTCTTGGAGAAACTATTGGCTACTTGAAGCCTTACTCTGCTACTTCAATAGGGGAATTCATGGAACAACACATATCAAGGTATGGAAAGATTTACAAGTCCAATTTGTTTGGGGAGCCGACAATAGTATCTGCAGATGCTGGACTTAACAGATTTATACTCCAGAGTGAAGGAAGATTGTTTGAATGCAGCTATCCAAGAAGTATTGGTGGAATTCTTGGAAAATGGTCTATGCTGGTTCTAGTTGGAGACATGCATAGAAACATGAGGAGTATATCTCTCAACTTTTTGAGCCATGCCAGGTTAAGAAGTCATCTATTGAAAGAAGTGGAGAAGCAAACCTTGCTTGTTCTTAGTTCTTGGAAGGAGAATTGTACATTTTCAGCTCAAGATGAAGCAAAGAAGTTTACCTTCAATTTGATGGCAAAACATATGATGAGCTTGGATCCTGGAAAGCCAGAGACTGAGCAGCTGAAGAAAGAGTATGTTACTTTCATGAAAGGAGTGGTTTCTGCTCCACTAAATTTTCCTGGAACACCGTATAGAAAAGCCTTGAAGTCTCGATCAATCATCCTTAAATTTATAGAGCAAAAAATGGAAGAGAGAATTGCTAGATTGAAGGAGGGAGTGGAAGATTTAGAGGAAGATGATCTTCTTGGATGGGTTTTGAAGCATTCAAATCTTTCTACCGAGCAAATCCTTGACTTGATATTAAGCTTGCTCTTTGCTGGCCATGAAACTTCTTCTGTCTCCATAGCTTTAGCCATCTACTTCTTGCAAGCTTGTCCCGGTGCTATTCAACAGTTAAAAGAAGAACATATTGAAATTTCCAGAGCCAAGAAACAGTCAGGAGAGATGGAAATAAACTGGGATGATTACAAAAAAATGGAATTCACTCAATGTGTTATAAGTGAGACACTGAGGCTTGGAAACGTAGTCAGGTTCCTTCATAGAAAAGCTGTCAGAGATGTTCGCTATAAAGGGTATGACATTCCATGTGGATGGAAAGTGCTGCCAGTGATCTCAGCCGTGCATTTAGATTCTACTGTTTTTGACCAGCCTCAACAGTTCAATCCATGGAGATGGCAGCAGCACAACAATGCTCGTGGATCTTCTACTTGTTCGAGTGCGGCGGCGGCGAGTAGTAATCACTTCATGCCATTTGGGGGAGGACCGCGACTCTGTGCAGGATCGGAATTGGCAAAACTTGAAATGGCAGTTTTCATTCACCATTTGGTTCTGAACTTCCATTGGGAATTGGTCGGTGCCGATCAAGCCTTTGCCTTTCCTTTTGTTGATTTTCCTAAAGGCTTGCCAATAAGAGTCAAGCACCACACAGTCATA
>gnl_Poptr_v3.0_Potri.014G171700.1
ATGGCTGGAGAGCTCTGGGTTGGTGTTTTGGTTGGTATAACTAGTGGTCTGTTGGGTCTAATAATGAATCATTTTCTGCCCATGTTCTTGAAGCTTGGTCATAATGTCCCAAAGGGCTCTTTTGGGTGGCCTCTACTTGGTGAAACCCTCGGTTTCTTGAAACCTCACCCTTCTAACACCCTTGGTGCGTTTCTTCAAGATCATTGTTCCAGGTACGGGAATGTGTTCAAGTCCCATTTATTTCTCTCTCCAACAGTGGTGTCCTGTGACCAGGAGCTGAACTATTTCATTCTTCAAAACGAAGGCAAGTTATTCCAGTGCAGTTATCCTAAGCCTATTCACGGAATTCTTGGCAATGTCTCCATGCTGGTGGCTGTTGGGGATACTCACAAGAGACTCAGAAATGTGGCTATCTCTCTAAAAGAACTGAGCTCCTGGAAAGATAAACAACAGGTCATGTTCTGTGAAGAGGCTAGAAAGTTCTCATTCAATGTAATAGTAAAGCAAGTGCTTGGTTTAACATCAGAGGAGCCGGAGACTAGAGAAATTCTTGAAGGACTAGTATCCATCCCTCTGTATATTCCTGGTACTCCATATGCTAGAGCTGTTCAGGCTAGAAGCAGGATATCTTCTAGAGTTAAAGCAATTATAGAGGAAAGAAGATCAAGAAATAGTAGGAGTTCAAGGAATGATTTTCTTGAAATACTTCTAAGTGTTGATACCTTATCTGAAGATGAAAAGGTGAGCTTTGTGTTGGATTCTCTTTTGGGTGGGTATGAAACTACCTCGCTCTTAATGGCCATGGTGGTGCATCTTCTAGGCCAGTCACCCACTGCATTAGAACAGTTAAAGCTAGAGCATGAGCAAATAACAAGCCTGAAGGAGAAAGATGAGTGTTTGAATTGGGAAGATTATAAGACGATGGAATTCACTCAAAATGTCATCAGTGAAGCACTGAGATATGGAAACATTGTGAAATTTGTACACCGAAAGGCTCTCAAAGACGTAAAGTTCAGAGACTACCTCATTCCATCTGGGTGGAAGGTCCTACCTGTTTTTACAGCTGTGCATTTAGACTCGTCTGTCCATGCAAATGCTCTCCAGTTTCATCCTTGGAGATGGGAGACTCAGGATCAGACTAGCAAGAGGTTTACCCCTTTTGGTGGAGGATCTAGATGCTGTCCCGGATCTGAACTTGCCAAGATTGAGGTTGCCTTCTTCCTTCACCACCTTGTTCAGAACTTCAGATGGACAGCCGAGGATGCTGACCAACCCATGGCATATCCATACGTTGAATTTGGAAAAGGGCTGTTGATAAATTTGGATCGTTGTTCCACC
>gnl_Poptr_v3.0_Potri.008G067500.1
ATGGCGGTTTCTGTTTGTCTTGTTCTCTTTATTGTTCTCCCAGCGATAGTCTTTATCGTTCACAGGAGTTCCCGGTTCCGGAGGCTCCGGCTGCCGCCGGGGAGTTTGGGTCTGCCCTTTGTTGGAGAGACTCTACAGCTGATATCTGCATACAAGACTGAGAACCCTGAACCGTTTATAGATGAGCGGGTGAACCGGTTCGGTTCGTTGTTTAAAACCCATATTTTTGGTGAACCGACCGTTTTTTCTGTTGACCCGGAAACGAACAGGTTCATTTTGCAAAATGAAGGGAAGCTGTTTGAGTGTAGTTACCCCGGTTCGATAAGCAACCTGCTGGGAAAACATTCTTTGTTGCTAATGACGGGTAATCTTCACAAAAAAATGCATTCCTTAACCATGAGTTTCGCTAACTCTTCAATCATCAGAGACCATCTCTTGGTCGATATAGACCGGTTGATCCGTCTCAATTTAGATTCTTGGTCCGACCGGGTTCTTCTCATGGAGGAGGCCAAGAAGACTACATTTGAGTTGACAATGAAGCAGCTAATGAGCTTTGATCCATGTGAATGGACCGAGAGTCTGAGAAGAGAGTACGTGCTTGTTATTGAAGGCTTTTTCAGCGTGCCTCTACCCATCCTTTCCCCCACATACCGCAGAGCTATCAAAGCTAGGACTAAGGTGGCAGAGGCTTTGAGTTTGGTAGTGAAGCAAAGGAGGATAGAGAGTGAGTCAGGAGAGAAAAAGAAAGACATGCTTGGAGCTCTTTTAGCTTCAGATGATCATGGAGGCTTCTCGGACGAGGAGATAGTAGATTTCTTGGTGGCTCTGCTTGTTGCAGGCTATGAAACTACATCTACAAGCATGACTCTTGCTGTTAAGTTCCTCACCGAGACACCTCTGGCTCTGGCTCAGATCAAGGAGGAGCATGAACAGATTAGAGGAAAGAAGGGCGAGGAGGGAGCTCTTGAGTGGAGTGATTACAAGTCAATGACCTTCACTCAGTGTGTTGTTAATGAGACTTTGAGAATAGCAAACATAATAGGTGGGATATTTAGACGAACAATGACAGATATAAATGTTAAAGGTTATACAATTCCTAAAGGATGGAAGGTTTTTGCATCCTTTCGTGGTGTACATTTAGACCATGAATACTTCAAAGATGCTCGAACTTTCAATCCGTGGAGATGGCAGGACGACTCGGGGGCAACATGCCCAGCAAATGTGTTCACTCCTTTTGGAGGAGGGCAACGGTTATGCCCAGGATATGAACTTGCTAGAGTAGAACTCTCTGTTTTCCTTCACCACCTGGTCACCCGTTTCAGTTGGACCCCAGCTGAACAAGACAAGCTGGTTTTCTTTCCAACTACGCGGACACAAAAGCGATATCCCATCAATGTGCAGCGTCGAAATCGTGTC
>gnl_Poptr_v3.0_Potri.001G341000.1
ATGGGATTTCCCTTTGTAGGGGAAACTCTTTCCTTACTGAAGCCTCATTCATCAAACTCAATGGGAACCTTCCTGCAAGAACGTGTTTCCAGATATGGGAAAGTTTTCAAATCACATCTATTTGGTTCTCCAGCCATAGTTTCTTGCGACCATGAGCTCAACATGTTTATCCTTCAAAATGAAGAGAGGTTATTCGAAGCCAGCTACCCCAAGGCCATGCACGATATTCTTGGAAAATTCTCATTACTTGTTATCTCCGGAGACCTCCATAGGAAGTTAAGAAATTTTGTTGTCACCTTCAACACAGTGTCCAAGTCATCCCCAAGATTCCTTAATTTTGCAGAAAATCTAGCAATCACAATGCTGGAGTCATGGAAAGGCTGTAAAGAAATCGACTTCCTTAAAGATATCAGAAAGTTTACACTTAGTCTCATGGTGAAGAGCGTTTTGAGTATTGAACCGGAAGAACCAAGAGCCTTGAAGATATTAGATGATTTTCGAACTTACATGAAAGGCTTTGTGTCTTTGCCATTAAACTTCCCTGGATCATCTTATTCCAAAGCTGTAAAGGCAAGAACAAGACTTGCTTCCACCATGAAAGGGATTATTAATGAAAGGGAAAAGGAGAAGGTGGGGCTTATTACAGGAGACTTCTTAGACGTGATTTTGTCAAAACGAGGGATTCTAACCGATGGACAGATTGTTAGCGTGGCGTTGGACATCTTGCTAGGTGGCTATGAGACAACCTCCATACTTATAGCCTTAATTGTTTACTTTCTTGGGCATGTACCGAAGGCTTTTCAGACCTTAAAGGAAGAACATGACGCAATTAGAAAAAGTAAACAGGCGGGGGAACCCTTGGACATGGAAGATTACAGGAAAATGGAGTTCACGAAAAATGTTATATATGAGTCTATGAGATGCGGGAATGTGGTAAAATTCTTACACCGTAAAGCTATTCAAGATGTCAAATACAAAGAATACTTCATTCCATCCGGTTGGAAGGTTATACCTGTGTTATCCGGCCCACATCTTGATCCATCCCTTCATGAAAGTCCTTTGAAATTCAATCCCTGGAGATGGAAAAATCAAGAGACTAGGAAAACAGTGATGCCATTTGGTGGTGGACCACGGTTATGTCCAGGAGCCGAACTTGCCAAAGTGGAGATAGCATTTTTCCTTCATCATCTTGTCCTTAATTATAGGTGGAAAGTAAAAGAAGACGACTTCCCAGTTGCTTATCCTTATGTGGAATTCCGAAGAGGCTTGCTACTGGAGGTTGAACCAGCACAGGAAGAGTTTAGAAAA
>gnl_Poptr_v3.0_Potri.001G200100.1
ATGAATATTAACACGGACAATTTATTGTGGATTGCGTTAGCAATCTCGTTGTCCAGTACTGCCATAATATTTCTCTACAGGAACAGCAGCTGGTTTAGTAGCAGTAGTATGATGACGATCAGATTATCATCATCAAAGTACAAAACCCCACTTCCTTTAGGCACTCTTGGATGGCCCTTTATCGGTGAAACCATCGACTTCGTTTCATGTGCTTACTCAGACCGCCCTGAAAGCTTCATGGATAAACGCCGTCGCATGTATGGGAAGGTGTTCAAGTCACATATATTTGGAAGTCCGACTATAGTATCAACAGATGCAGAAGTGAGCAAATTTATACTACAAAGTGATGCAAAGGTGTTCGTTCCTTCTTACCCGAAATCTCTAACCGAGTTGATGGGAAAATCTTCCATTTTGCTCATCAATGGGAGCTTACAAAGGAGAATTCATGGTCTCATAGGTGCCTTCTTCAAATCCCCTCATCTCAAAGCTCAAATCACCCGAGACATGCAAAGTTATGTTCAAGAATCAATGGAGAAATGGAGAGAAGACCAGCCCATTTTCATACAAGATGAAACCAAGAATATTGCCTTTCAAGTATTAGTCAAGGCATTGATTAGTTTGGATCCTGGTGAAGAAATGGAGCTGCTAAAGAAACAGTTCCAAGAATTCATTGCTGGTCTCATGTCCTTACCTTTAAACATCCCTGGAAGTCAACTTTATCGATCATTACAGGCAAAGAAGAAAATGGTGAAGTTAGTGCAGAAAATCATCCAATCTAAAAGAGAAGGTAGAGCTGGGATTGTTTCAATGGCACCAAAGGATGTAGCGGAAGTGTTGCTTAATGATGCAAGTGAACAGTTAACAGATGATTTAATAGCTGATAATATGATCGATATGATGATACCTGGTGAGGATTCAGTGCCGGTCCTCATGACTCTTGCTGTTAAGTACCTTTCAGATTGCCCTGCTGCTCTGCAACAATTGACGAAGGAGAACATGAAATTGAAAAGTCTCAAAGCTCAGCATGGGGAGCCATTGTGCTGGACTGATTATTTATCTCTACCCTTTACTCAAACGGTGATCACAGAAACTCTAAGAATGGGAAACATAATAATCGGGGTGATGAGAAAGGCGATGAAGGACACAGAAATTAAAGGGTATTTGATACCCAAAGGATGGTGTGCTTTTGCATATTTCAGGTCAGTTCATCTTGATGAAAACAACTATGAGTGGCCTTACGAATTCAATCCATGGAGGTGGCAAGACAAGGATATGAGCATTAATGGCAGCTTCACTCCATTTGGAGGAGGACAAAGATTATGTCCTGGACTTGACCTCGCCAGGCTGGAAGCTTCAATCTTCTTGCACCACTTTGTCACCCAGTTCAGGTGGGTGGCTGAGGAGGATACTGTAGTGAATTTCCCTACTGTAAGAATGAAGAGAAGAATGCCGATTTGGGTCAAAAGGGGAGGAGAAAAT
>gnl_Prupe_v2.1_Prupe.2G249100.1
ATGGAGTTCCTTTTCTCATTTCTAGTGGCTATTTCTGTCCTTTCTAGCTTCATTTTTGTTTTCCTTAGGAACTCTCGATGCCGGAGGCTAAGGCTGCCTCCGGGAAATCTCGGGTTGCCACTTATAGGGGAGACTCTGCAGCTGATCTCAGCCTACAAGACTGAGAATCCCGAACCGTTCATCGACGAGAGGGTGAACCGGTTCGGGCCCATATTCACCACCCACGTGTTCGGCGAGCCGACGGTGTTCTCGTCCGACCCGGAGACGAACCGGTTCATCTTGCAGAACGAAGGGAAGCTGTTCGAGTGTAGCTACCCGAGCTCCATATCCAACCTTTTGGGGAAGCACTCGTTGCTGCTCATGAAGGGCAGCCTCCATAAGCGAATGCACTCTCTCACTATGAGCTTCGCCAACTCTTCGATTATAAGAGACCATCTGTTGGACGATATAGACCGGTTGATCCGGCTCAATATGGATTCCTGGACCGACCGGGTCTTTCTCATGGAGGAGGCCAAGAAGATAACTTTTGAGCTAGCAGTGAAGCAGCTAATGAGCTTTGATCCAGGTGAATGGACTGAGGGTTTACGGAAAGAGTACGTCCTACTAATTGAAGGCTTCTTCAGCGTTCCTTTCCCTCTCTTTTCCACCACCTACCGCAGGGCCATTAAAGCTAGGACGAAGGTGGCAGAGGCATTGAGGTTGATAGTGAGGCAGAGGAGGGAAGAGAGTGAGGCAGGGGAGAGAAAAGAGGACATGTTGGGTGCTCTTTTGGGTGGAGACAACGCATTCTCCGACGAGGAGATCGTGGATTTCTTGCTTGCTTTGCTGGTCGCCGGCTACGAAACCACCTCAACAATCATGACACTTGCCGTCAAGTTCTTAACTGAGACACCTCTGGCCCAGGCTCAACTCAAGGAGGAACATGACCAAATTAGGGCAAAAAAGAAGTCGTCAGAGACTCTGGAATGGAGTGATTATAAGTCAATGCCATTCACTCAATGCGTTGTCAACGAGACATTGCGGGTTGCAAACATAATTAGCGGGGTGTTTAGGCGGGCAATGACAGACGTCCACATCAAAGGCTATACAATTCCAAAAGGGTGGAAGGTTTTTGCATCATTTCGTGCTGTACATCTAGACCAAGATCATTTCAAGGACGCTCGCACTTTTAATCCGTGGAGGTGGCAGGTACTAAACAATTCAGGAGCAAGCACAAGCCCAGCAAATGTGTTCACGCCATTTGGAGGAGGGCCTAGGCTTTGCCCTGGTTATGAGCTTGCTAGAGTAGAACTCTCAGTTTTCCTTCACCACTTAATCACCCGTTTCAGTTGGGTTCCTGCCGAGGACGATAAGTTGGTGTTCTTTCCAACCACAAGGACGCAGAAGAGGTACCCTATCAATGTGCAGCGCAGGAATTATGGGTCTGGGCCACCATGTAAACAG
>gnl_Prupe_v2.1_Prupe.7G153500.1
ATGGTAGAGAGACAGTCAGCCTCCATGTCTTCTGACTCAGAGGTAATTCTCTGTCTTCTTCCATCAGTCTTAGCTCTGTTCCTCTTCCTCATTCTCATCAGAAGGAAGCAGCAGCAAACAAGACTTCATCTCCCACCAGGCAACATGGGGTGGCCTTTTCTTGGTGAAACCCTAGGCTATTTGAAGCCTTACTCTGCTACCTGCACAGGCCAGTTCATGGAGCAACATATCTCAAGGTATGGAAAAATCTACAAGTCCAATCTGTTTGGTGAGCCAACCATAGTCTCAGCAGATGCAGGGCTCAACAGGTTCATATTGCAAAATGAAGGGAGATTGTTTGAATGCAGCTACCCAAGAAGCATAGGTGGAATTCTTGGAAAATGGTCTATGTTGGTTTTAGTTGGTGACATGCATAGAGACATGAGGATGATATCTCTCAATTTCTTAAGCCATGCCAGGCTCAGAACCCATCTGATGAGAGAAGTTGAAAAACACACTCTGCTTGTTTTAGGGAGCTGGAAAGAGAATTCTGTTTTTTCAGCTCAAGATGAAGCTAAGAAGTTCACATTCAATTTGATGGCCAAACATATCATGAGCTTAGATCCTGGAAAACCAGAGACTGAGCAGCTGAAGAAATTGTATGTTACTTTCATGAAAGGTGTGGTTTCTGCTCCAGTCAATTTACCAGGAACAGCTTACAGAAAAGCCTTGCAGTCAAGATCAACCATTCTGAAGTTTATAGAGAGCAAAATGGAAGGAAGATTAAAGGAAGGAAAAGAAAACATAGATGAAGATGATCTTCTTGGATGGGTTTTGAAGCATTCCAATCTCTCCAAAGAGCAGATTCTTGACTTGATATTGAGCTTGCTCTTTGCTGGCCATGAAACATCCTCAGTGGCCATAGCTTTAGCCATATACTTCTTACCAGGCTGTCCTAATGCAATTCAGCAGTTAAGGGAAGAACACACAGAAATTGCCAAAGCCAAGAAACAAGCAGGAGAGACAGAGTTGAATTGGGATGACTACAAGAAAATGGAGTTCACTCAATGTGTTATCAGTGAGACACTTCGGCTTGGAAATGTAGTGAGGTTTTTACACAGAAAGGCTTTGAAGGATGTTAGGTACAAAGGTTATGACATTCCATGTGGATGGAAAGTGCTTCCGGTCATTGCAGCCGTGCATTTGGATCCTTTACTTTTTGACCAGCCTCAACACTTCAATCCATGGAGATGGCAGCAGAATAACAACAGTGGAGCATCTTCATCATCTTACACGAGCATGACAAGCAGCAACTTTATGCCATTTGGGGGAGGACCACGACTTTGCGCCGGTTCAGAACTGGCCAAACTTGAAATGGCGGTTTTCATCCACCATCTGGTCCTCAACTTCCACTGGGACTTAGAAGACGATTTGGATCAGCCTTTTGCCTTCCCTTTTGTCGATTTTCAAAATGGCCTACCAATCACAGCCCGGAGGCACCAAAACCAATCTCATATAAATCCCAAAATT
>gnl_Prupe_v2.1_Prupe.7G162900.1
ATGAGGATGGAATGGATTGTGGGATGTTGGGTTTTGGTGGGAATTTTTGTAGGATCGTTGTGTTGGGTTTCGAAGGAGATGAAGAAGAAGAGCAAAAGCCAAAATCATAAGGGTGCTAAAGTCCCCAAAGGGAATTTAGGTTGGCCCTTGATAGGAGAAACTCTTGACTTCATTGCTTGCGGCTACACCTCTCGACCTGTCAGCTTCATGGAAAAACGCAGATCTCTGTATGGAAAGGTCTTCAAGACGAACATATTGGGAACTCCAATCATAGTGTCCACTGATGCTGAAGTGAACAAGGTGGTGTTAAAAAACCATGGAAATACCTTCATCCCTGCTTATCCAAAATCTGTCAAAGAACTGCTGGGAAAATTTTCGATTCTGCAAATAAATGGAAGCATTCATAAGAGAGTGCATGGGCTTATCGGTGGCTTCCTCAAATCACCACAGTTCAAAGATCGAATCACTAGAGACATTGAAAACTCTGTCAAGCTCAACTTGGCTCGTTGGAGACACATGCAATCTCCCATTTACGTTCAAGATGAAACCCAAAAGATAACATTTGAAATTCTAGTTAAAGTACTAATGAGCGTCGGTCCTGGAGAAGATTTGAACTTTCTCAAGAGAGAATTTGAAGAATTCATCAAAGGTTTAATTTGCATACCAATTAAGCTACCTGGTACTAGACTCTACAAATCTCTCAAGGCTAGGGAGCGATTGTTGAAGATGGTGGGAAAAATAGTGGAGCAGAAGAAAAAGGCCATGGAAAATAATAGTATCCAAGAAACAAGTCCAGTCAATGACGCAATGGATGTGCTGTTGCGTGATGGCGGTGACCAAAGCAACGAGACGCAACGCCTGCCGTTGGATTTCATCACGGGGAATATCATAGAGATGATGATCCCAGGAGAGGAGACTGTGCCTGTGGCCATGACCCTAGCCGTCAAGTTCCTCAGTGACAGCCCTGTGGCGTTAGACAAACTAAGGGATGAGAACATGGAATTGAAGAGGCAGAAGGTTGGTTCCTCTGAAAATTATGCATGGACTGATTACCTGTCCTTGCCATTTACTCAAAATGTGATAAGTGAGACTCTTAGAATGGCAAATATTATCAATGCTATTTGGAGAAAAGCTCTTAAAGATGTTGAAATCAAAGGGTATTTGATACCACAAGGATGGTGTGTCTTGGCATCTTTAACTTCTGTTCACATGGATGAAGAGAACTATGAAAACCCATATCAGTTTGATCCATGGAGATGGGAGAAGTTAGAAGCTGCTGTAAACTACACTTCTAGTTTCACTCCATTTGGTGGGGGACAGAGGCTCTGCCCTGGTTTGGAACTCTCTAGGCTTGAATTATCAATCTTCCTTCATCATCTTGTCACTAATTACAGATGGGTAGCTGAGAAGGATGAAATTGTTCACTTTCCAACGGTCAAGATGAAGAGGAAGCTGCCCATTTCTGTCACATCCACAAGCACT
>gnl_Prupe_v2.1_Prupe.3G193900.1
ATGGCCGGAAGCACTTTTTGGCCTGTGGTTCTATTTGGAATGTTTTTTGGCTCCCTTTTGGGTCTCATTTTAAACCACTTCTTACCCTTAATGTTGCTAAGGCTTAATGGTAGCCCTCCACCCAAAGGGTCTTTTGGGTGGCCTATATTGGGACAAACACTTGCCTTCTTGAAGCCTCATCCATCTAATTCTCTTGGTGCCTTCCTTCAACACCATTGTTCTAGGTATGGGAAAGTGTTTAAATCGCATTTGTTCCTGTCTCCCACAATTGTGTCATGTGATCAAGAGCTCAACTACTTCATACTTCAGAATGAAGGCAAGTTGTTTGAATGCAGCTATCCAAAGCCCATCCATGGAATCCTTGGCAAGAGCTCCATGCTTGTGGCTGTGGCTGATACTCACAAAAGGCTCAGAAATGTGGCTGTCTCCTTGGTCACCATTACCAAGTCCAAGCCTGAGTTTCTCAGTGACATTGAAGCCACAACCATTAGCATACTTCACTCTTGGAAAGATAAATCACAAGTCATCTTTTGTGAGGAAGCCAGAAAGTTCACATTCAATGTAATAGTAAAGCAAGTGCTAGGTTTGACCCCAGATGAGCCACAGACCACAAGAATTCTTGAAGATTTCTTGACTTTCATGAGAGGCCTCATTTCACTCCCTCTTTACATTCCTGGAACCCCATACGCAAGAGCTGTTAAGGCTAGACGGAGGATATCTTCAACTGTGAAAGCAATTATAGAGGAAAGAAGAAGACAAGCAGCTGAGACAAGCACTAATTCCAGCAGTAGTAAAAGGAGTGATTTTCTTGAGATACTTATGGATGTTGATACCTTATCTGAAGATGAAAAAGTGAGTTTCATCTTGGATTCTCTATTGGGTGGCTATGAGACTACCTCTCTCTTAATCAGCATGGCAGTTTATTTTCTAGCTCAATCACCTTCTGCATTACAACAATTAAAGGTGGAGCATCAGAACATTAGAAGAGGGAAGCAGAAAGAGGAGTATTTGAACTGGGAAGATTATAAGAAAATGGAGTTTACCCAAAATGTGATCAACGAAGCTCTCAGATGTGGAAACGTTGTAAAATTCGTGCACCGAAAGGCTCTCAAAGATGTGAAATTTAGAGATTATTTAATTCCATCTGGCTGGAAAGTTCTACCCGTCTTTAGTGCAGCTCATTTGGACCCTTCCCTTCATGCAAGTGCTCTTGAGTTTCATCCTTGGAGATGGGAGAAAATTCAGAGCCAAGACCAAACGTGCAAGAGATTTACTCCCTTTGGTGGAGGGTCTAGATGCTGTCCTGGATCTGAACTTGGGAAGCTTGAAGTTGCAATTTTTCTCCACCACCTTGTACAGAATTTCAGGTGGAGGACTGAGGATGATGACCAACCCATAGCGTTTCCATACGTGGAATTTCAAAGAGGCCTGCCACTGCACTTGGAGCATTGCCCTATCAAT
>gnl_Prupe_v2.1_Prupe.3G147200.1
ATGGCTAGCATTTTTTGGCCTGTGGTTTTATTTGGAATGTTTGGCTCCCTTTTGGGTCTCATTTTAAACCACTTCTTGCCCTTAATGTTGCTAAGGCTTAATGGTAGCCCTCCACCCGAAGGGTCTTTTGGGTGGCCTATATTGGGACAAACACTTACCTTCTTGAAGCCTCATCCTTCTAATTCTCTTGGTGCCTTCCTTCAACACCATTGTTCTAGGTATGGGAAAGTGTTTAAATTGCATTTGTTCCTGTCTCCCACAATTGTGTCATGTGATCAAGAGCTCAACTACTTCATACTTCAGAATGAAGGCAAGTTGTTTGAATGCAGCTATCCAAAGCCCATCCATGGAATCCTTGGCAAGAGCTCCATGCTTGTGGCTGTGGCTGATACTCACAAAAGGCTCAGAAATGTGGCTGTCTCCTTGGTCACCATTACCAAGTCCAAGCCTGAGTTTCTCAGTGACATTGAAGCCACAACCATTAGCATACTTCTTCACTCTTGGAAAGATAAATCACAAGTCATCTTTTGTGAGGAAGCCAGAAAGTTCACATTCAATGTAATAGTAAAGCAAGTGCTGGGTTTGACCCCAGATGAGCCACAGACCACAAGAATTCTTGAAGATTTCTTAACTTTCATGAGAGGCCTCATTTCACTCCCTCTTTACATTCCTGGAACCCCATATGCAAGAGCTGTTAAGAGTAAAGAAGAAGACAAGCATGCAGCTGAGACAAGCACTAATTCCAGCAGTAGTAAAAGGAGTGATTTTCTTGAGATACTTATGGATGTTGATACCTTATCTGAAGATGAAAAAGTGAGTTTCATCTTGGATTCTCTATTGGGTGGCTATGAGACTACCTCTCTTGGACTACTGTGGTCCAAGAGATCAGGACTGTATATCAATCCCGATCTCTTGGATCACCGGAATCCAAGAGATTTGTGGTCACTCACCGTTGGATATTATTTAATTCCATCTGGCTGGAAAGTTCTACCCGTCTTTAGTGCAGCTCATTTGGACCCTTCCTTTCTTGCAAGTGCTCTTGAGTTTCATCCTTGGAGATGGGAGAGCCAAGACCAAACGTGCAAAAGATTTACTCCCCTTGGTGGAGGGTGGAGGACTGAGAATGATGACCAACCCATAGCGTTTCCATACGTAGAATTTCAAAGAGGCCTGCCACTGCACTTGGAGCATTGCCCTATCAAT
>gnl_Prupe_v2.1_Prupe.3G295600.1
ATGGTTGGTTTAGCACCTATTTTATTTGCTCTCCTGCTAGGAGGGCTACCCATATTGTTGGCTTGTGTTCTTGTGCAAAAGTTCTCTGCAACACATGATCATCAAAATCCTGCTAAAAACTTGCCTCCTGGAAGCATGGGTTGGCCTTGGCTTGGAGAGACCCTTGACTTCCTTAAGCCTCATTATACTTACTCTGTGGGAACCTTCTTGCAACAGCATTGCTCTAGATATGGGAAGGTTTTTAAATCGCATCTATTTGGTTCACCAACCATAGTTTCATGTGACCTTGAGCTCAACATGTTTATTCTTCAGAATGAAGAGAAGCTATTCCAAGCCAGCTACCCCAAGGCCATCCATGGCATTCTTGGAAAGCATTCGTTACTCACCATATCCGGAGAGCTTCATAGAAAGCTTAGAAGCATTGCTGTCAGCTTCATTGCCAACTCTAAGTCGGCCCCCGATTTCCTTCACTGGGTTCAGAAGCTGTCAATCTCAATGATGGATTCATGGAATGGCTGCAAACAAGTATCCTTCTACAAACAAGCTAAAGCTTTTACACTGAGTCTTATGGTGAAGCACCTTCTAAGTGTTAAACCAGAGGAGCCAGTAGCCTCGAGGATATTGCAAGACTTCGAAACCTACATGACAGGCTTTGTTTCTCTACCAGTAAATATCCCTGGGACCTCTTATGCCAAGGCTGTGAAGGCTAGAGTAAGGCTGTCTTCCACTGTCAAAGAGATTATGGAAGAAAGAAGAAAAGGGAATGTTAATAGAAACACAGAGGACTTCTTGGATGTGATATTATCAAAACAGAGCCTAAACGATGAAGAAATAGTGAGCATTGTGTTGGACATAATGTTAGGAGGCTACGAGACAACCGCTACTCTTATGTCCTTGATTGTCTACTTTCTTGCCCATGCGCCTATTGCTTTCCGCAAGTTAAAGGAAGAACACCAGAGCATAAGGCAAAACAAAAAAGATGGGGAATTTTTGAACTGGGAAGATTACAAGAAAATGGATTTTTCCCACTATGTTATATATGAAGCTATGAGATGTGGGAATGTAGTCAAATTTGTGCACAGAAAAGCTCTTGTCGACGTGAAATTTAAAGAGTTTGTCATACCATCAGGATGGAAGGTTCTTCCAATCTTTTCTGGGGCGCATTTGGATCAAGCTCTTCACGAAAATCCCACGCAGTTTGATCCTTGCAGATGGGCAGAAGATTTCAAAGAAATGAGCAAAAAAGTGACAGTGTTTGGTGGTGGAGTGAGGCTCTGTCCGGGAGCAGAACTGGCTAAAGTAGTGATTGCATTCTTCCTTCATCATCTTGTCCTCAGTTATAGATGGAAAACAAAACCAGATGAGTCTCCACTTGCTTACCCTTTCGTGCAATTCCGGAGAGGCTTGCAATTAGAGATTGAGCCAGCTGATGCAGCAGCTGCC
>gnl_Prupe_v2.1_Prupe.3G050900.1
ATGGACAATTTGCTGATTGTACTAATATTGGCAGCAACAACAACAACAACAGCAATTTTGATATTGTCCATTATATTTCTCTACAGAAACAACAGCAACTTGATCCTGAGATCAAAACACAGAAGAAGGCCACTTCCTTTAGGCACTCTTGGATGGCCATTTCTTGGTGAAACCATTGAGTTTGTGTCTTGTGCTTACTCTGACTGCCCTGAGAGCTTCATGGACAAACGCCGCCACTTGTATGGGAAGGTGTTCAAGTCACACATATTTGGAAGTCCAACAATTGTATCAACAGATGCAGAAGTGAGTAAGTTTGTGCTGCAAAGTGATGCAAAGGCTTTTGTACCATCTTACCCAAAATCTCTCACTGAGTTGATGGGAAAGTCCTCTATATTGCTTATCAATGGAGCCTTGCAGAGAAGAGTCCATGGGCTCATAGGAGCCTTCTTTAAGTCTCCACATCTCAAAGCTCAAATCACCACAGACATGCAGAAGTATGTCCAACAATCAATGGCAAATTGGAGAGATGATCGTTCCATTTACATACAAGATGAAACCAAAAATATTGCATTCCAAGTACTTGTCAAGGCATTGATTAGTTTGGATCCTGGTGCAGACATGGAGTTCCTAAAGAAACAGTTCCAAGAATTCATTGCTGGCCTCATGTCTCTACCCATAAACATTCCTGGAAGCAGACTTTACAGATCATTACAGGCAAAGAAGAAAATGATCAAGCTTGTACAGAAAATTATACAAGCTAGAAAAAAAGGGACTAGTAGCATCTCCAACAAGGTTGCCAGAGATGTGGTAGATGTTTTGCTAAGTGACACAAGTGGGCAATTGACAGATGACCTGATAGCAGATAACATGATTGATATGATGATACCAGGGGAGGATTCGGTCCCAGTTCTTATGACTCTTGCAATCAAATACCTCTCAGATTCCCCCACTGCTCTTCAACAGTTAACAGAGGAGAACATGAAGTTAAAAACACTCAAGGATCAGCTTGGAGAGCCTTTATGTTGGAGTGATTACTTATCCTTACCATTTACACAAAATGTGATCACAGAAACTCTAAGGATGGGAAACATCATCATTGGGGTGATGAGGAAGGCCATGAAAGATGTTGAGATAAAAGGGTATCTAATACCAAAGGGCTGGTGTGTCTTCACATATTTTAGATCAGTTCACCTGGATGAGAACAATTATGATTGGCCTTATGACTTCAATCCATGGAGGTGGCAAGACAAAGACATGAGCAGCTCTAACTTCACTCCTTTTGGAGGTGGACAAAGGCTGTGTCCTGGGCTTGACTTAGCTAGGCTGGAAGCCTCCATCTTTTTACACCACTTTGTCACTCAATTCAGGTGGGTGGCTGAGGAGGACACGATTGTTAACTTTCCCACAGTAAGAATGAAGAGGAGGATGCCAGTAAGGGTCAAAAGGAAAGGGGACCAC
>gnl_Selmo_v1.0_417566
ATGATTTCTTCTTCCACTGTTTGGGCATGGACGTCTTTGGCAGGAGTTGCTGGAGTTTTCTGGCTTGCGGCGCTCGTCTACTGGAGGTCATGGCGATTCCGAAAGCTCCAGAGGCTCCCACCCGGGAGCATGGGATGGCCGCTCATTGGCGAGCTGGTGCCATACGTGACAATTGTTCGATCCGAGACTCCATTTCGCTTCACAAGAGAAAGAGAGAGCAAGTATGGACCAGTGTTCAAGACGAGCTTGCTGACGGGCAAGACTGTCATGATCACTGATGTGGAGGGTGTCAAGTTTGTTCTCCACAACGAGGGTGTTCTCTTCGAGACGGGCTATCCCCGATCGCTCAAGGATGTCCCAGGCGAGCACGCGATGCTCTTCCATCACGGTGACTTGCAAAAGAGAATGCACGCCATGCTAAAGAGGTTTGTGAGCTCCACGCCCCTCAAGAAGCATCTCACGCGAGAGATGGAGCTCCTTACCAAGCAAGGGATGAGAACGTGGAGCAGAGGCCAAAGGATTCTTCTCCAGGACGAGATCCAAAGGATCACCCACGACTTTTTGATGAAGCAATTGTTTGGATTGGAGCCTGGCAAGCTTTCCACAACTATATTGAAAGAGTTCCACACCCTCATGGCGGGGATCATTGGTATTCCTATGATGATTCCAGGAACTCCATACTTTAAATCAATGAAGGCACGAGAGAAGCTGTCCAAGATTATAATGGATATGGTAGCTACTCGAAGGGCCAAGCCAGACATAGAACACAAGGACATCCTCAACGCATTGATCGAAGAAAATGTTCCGGCAGTCGTCATTGCTTTGGCTGTGAAAAACTTATCAGAAACTCCCAAAGCACTCGAGCACATCAGAGAAGAGAACCTTGCAATCAGGAAGGGGAAAGATCCAAGCGAAGGCCTTTCTTGGAATGATTACATGTCTTTAGAGTTCACCCAAGCTGTTTTTAACGAGACACTTCGCCTTGCCAATGGAGCTCAAGGAGTAATGAGGAAAGCCCTCAAAGACGTGGAATACAGAGGTTACATAATTCCGAAGGGCTGGACAGTGCTTCCTTATTTTCTCAACATCCATTTCGATGAAAATATGTTTCCAAATTCAGCCAAGTTCCACCCATGGCGCTGGCTAGAGAAAAACATTCCGCCAAGTTACGTGCTTCCTTTTGGTGGTGGATCTAGATTGTGTCCAGGCCAAGAGCTTGCTAAAGTCCAAACTGCAGTGTTTCTTCACCATTTGGTCACCCAGTTCAAATGGGATGCAGAGCCAGAAAAGGTGATCAACTTTCCGATGATCAGCACCAGAAACCATGTCCCAGTTGTGCTGTATGATCTAAAC
>gnl_Selmo_v1.0_89147
ATGAATTTGCCACCGGGACGAATGGGCTGGCCTCTCGTCGGCGAGACTCTAGAGTATCTCGCAACCAGGCCGATCGGAGTGCCTCAGCCTTTTATTGCGAAAAGAGTCGCACGGTACGGGAGTATCTTCAAGACGCACCTGTTCGGGTGTCCCACGATCGTGACGACTGATCCGGACTTTAACAGGTTTGTCCTCGCCAACGAAGGGAAATTGTTCCAGAGCTCCTATCCCGCTGGCGTTGATCGCGTCCTCGGCAAGTTCTCGATGGTGCAGGCCAGCGGCGAGCTCCACAAGAGGATGCGAGCTTTGACGGTGAGCTTCATGCAAGCCCAGAGTCTCAAGGACAATTTCCTGCAAACAATTCAAGCGCGAGTGATCAGTCTCTTGTCAACTTGGGAGGGACGAGTTGTTAAGATCCAGGACGAAGCACAATCGCTGTCATTCGACTGTATTGTTGGTCACGTCCTGGGCATGGATCCTGGAGCAGAGAACACAAAAACCATAAAGGAGGACTTTTTCAACTTGGTGTACGGTTTGACAATACCTTTGAGAATCCCGGGAACTCGGTACTGGACAGCCATGAAGGGACGGCAAAACATCGTGAGGCTCGTCGAGCAAATGGTCGCGGAGAGAACGACAAAGCCTTGCACAGCTCGCAAAGATTTCCTTCAACAATTGCTACAGGATGACAATGGAAAGAATCTCACCTTGGAACAGATAAGCGACTTCATCGTGTTCATGCTCTTTGCAGCACACGATACAACAGCGACAGCAATGACCATGGCGATCAAATACCTTCTGGCTAATCCACAAGCGCTAAATCAGCTGCAGGAAGAACACCTTGAGATTCGAAGGAACAAAAGGAGTCCAGACGAACCACTAGAATGGAATGATTACCTTCAAATGACCTTCACTCAACACGTTATAAACGAGACACTGAGGCTCACTAACGTGCTAACATCTGCCCATAGGATAGCTCTGCAAGACGTTCAAACTGAAGAAGGATATGTGATACCGAAGGGCTGGAAAGTGGTTTCCAGCTGGACCACGATACATCTCAATCCAAAACTTTACGCAGAACCATTAGAGTTCAACCCCTGGCGCTGGAAGACTCAAAGCGTTAAGTACTTCACTCCTTTTAGTGGCGGCCCAAGATTTTGTACCGGATCTGAGCTAGCTAGACTGGAGATCGCGCTTTTGCTGCATTTTATCATAACCAAATACTCGTTGCACCCTGCTGAAGACGACGAAGCTGTTTATTTTGGAACTGTGAAAATGCGGAAAGGTCTCCCTGTTACTGTCACCAAACTCTCACAGATTCTA
>gnl_Selmo_v1.0_157387
ATGGTGGATTCGAGAATTATGGTGTGGACGTCCATAGCAGGGATCGCCGGAGCTCTCTGGCTCGTGGCGCTTGTTTACTGGCGATCATGGAGGTTCCGGAAGCTGGAGAGGCTCCCCCCTGGAAGCATGGGATGGCCTCTCATTGGGGAGCTCATTCCTTACGTGACGATTGCTCGCTCCGAGGCTCCTTACATCTTCCCAATGGAGAGGGAAAAGAAGTATGGGACGGTGTTCAAGACGAGCTTGCTCACGGGCAAGACGATCATGATCACGGACGTGGAGGGCGTCAAGTTTGTGCTCCACAACGAGGGGGTGCTGTTTGAGTCTGGCTACCCTCGATCGCTCAAGGACGTGCTGGGAGAGCACGCAATGCTCTTCCAGCACGGCGAGCTCCACAAGAGAATGCACGCCATGCTCAAGAGGTTTGTGAGCTCCACGCCTCTCAAGAAGCACCTCACTCGCGAGATGGAGCTCCTGACCAAGCAAGGGATGAGTACGTGGAGCAGGGGCACCAAGATCTTGCTCCAGGACGAAATCCAGAGGATCACGCACGACTTTCTGATGAAGCAGCTGTTTGGCCTGGAGCCAGGCAAGCTCTCGGCAACGATCTTCGAGGAATTTAACAGGCTCATGGGGGGTATAATTGGAATCCCATTGATGATACCAGGGACTCCATACCACCGGGCCATGAAGGCACGTAAGAAGCTGACCAAGATCATAAGTGGCATGGTAGCGTTCCGGAGATCTCGGCCAGACATCGAGCACAAGGACATCCTCAATGCCTTGATCGAGGAGATTAAGCAAGAGGAGAGAGACGCGGACCAGATCATCGTCGACAATGCCCTCATCAACATTGCAAACGCAGAGGGCATTCCAGCGGTTATCATCGCCTTTGCAGTCAAGAATTTGTCGGAGAATCCCAAAGCTCTGGAACAGATCAGAGAGGAAAATCTCGCGATCCGAAAGGGAAAAGATCCAAGCGAGGGCCTAACATGGAATGAATACATGTCGCTAGATTTCACTCACGCGGTTTTCAATGAGACACTCCGCCTGGCAAATGGGGCTCAAGGAGTGATGAGAAAGGCACTCAAGGACGTGGAATTCCGAGGCTATGTGATCCCAAAAGGCTGGACAGTTCTTCCTTATTTTCTCAACATTCACTTCGATGAGAAGATGTTTCCACAGCCCACCAAGTTCCACCCCTGGCGCTGGTTAGAGGTATTAAGCACTACTTCTCATTCTTGCAACTTTGCAACTTGGTTGCAACAGAGAAGCATTCCATCATCGTATGTGCTGCCGTTTGGAGGAGGGGCGAGACTTTGCCCGGGACAAGAACTGGCCAAAGTACAAACTGCAGTGTTTCTTCATCACTTTGTGACTCAATTCAGATGGGAAGCGGAGCCAGAGAAAGTGATCAACTTCCCAAAGATCAGCACCAAGAACCATTTACCAGTGGTGTTACACGATCTA
>gnl_Selmo_v1.0_151754
ATGATCACTGATGTGGAGGGTGTCAAGTTTGTTCTCCACAACGAGGGTGTTCTCTTCGAGACGGGCTATCCCCAATCGCTCAAGGATGTCCTGGGCGAGCGCGCGATGCTCTTCCATCACGGTGACTTGCAAAAGAGAATGCACGCCATGCTAAAGAGGTTTGTGAGCTCCACGCCCCTCAAGAAGTATCTCACGCGAGAGATGGAACTCCTCACTAAGCAAGGCATGAGTACGTGGAGCAGAGGCCAAAGGATTCTTCTCCAGGACGAGATCCAAAGGATCACCCACGACTTTTTGATGAAGCAATTGTTTGGATTGGAGCCTGGCAAGCTTTCCACAACCATATTGGAAGAGTTTAACACCCTCATGGCGGGGATCATTGGTGTTCCTATGATGATTCCAGGGACTCCATACTTCAAAGCAATGAAGGCAAGGGAGAAGCTGTCCCAGATTATAATGGATATGGTGGCTGCTCGAAGGGCCAGACCAGACATAGAGCACAAAGACATCCTCAATGCATTGATCGAAGAAGTGAAAGAAGAAGATGGTGATGTGGAGAAGATTATAATCGACAATGTTTTGGTCAACATTGCAAATGCAGAGGGTATTCCGGCAATCGTCATTGCTTTTGCTGTGAAAAACTTATCAGAAACTCCCAAAGCACTCGAGCACATCAGAGAAGAGAACCTTGCAATCAAGAGGGGAAAAGATTCGAATGAAGGCCTTTCTTGGAATGACTACATGTCTTTAGAGTTCACCCAAGCTGTTTTTAACGAGACACTTCGTCTTGCCAATGGAGCTCAAGGAGTAATGCGGAAAGCCCTCAAAGACGTGGAATACAGAGGTTACATAATTCCCAAGGGCTGGACAGTGCTTCCTTATTTTCTCAACATCCACTTCGATGAAAATATGTTTCCAAATCCAACTAAGTTCCACCCATGGCGCTGGCTAGAGAAAAACATTCCATCAACTTATGTGCTTCCTTTTGGTGGTGGGTCGAGATTGTGTCCGGGCCAAGAGCTTGCTAGAGTCCAGACTGCAGTGTTTCTTCACCATTTCGTCACGCAGTTCAAATGGGATGCAGAGCCAGAAACGGTGATCAACTTTCCGAAGATCAGCACCAGAAACCATGTCCCAGTTGTGCTGTACGATCTACAC
>gnl_Selmo_v1.0_233379
ATGATTTCTTCTTCCACTGCTTGGGCATGGACGTCTTTGGCAGGAGTTGCTGGAGTTTTCTGGCTTGCGGCGCTCGTCTACTGGAGGTCATGGCGATTCCGAAAGCTCCAGAGGCTCCCGCCCGGGAGCATGGGATGGCCGCTCATTGGCGAGCTGGTGCCATACGTGACAATTGTTCGATCCGAGACTCCATTTCGCTTCACAAGAGAAAGAGAGAGCAAGTATGGACCAGTGTTCAAGACGAGCTTGCTGACGGGCAAGACTGTCATGATCACTGATGTGGAGGGTGTCAAGTTTGTTCTCCACAACGAGGGTGTTCTCTTCGAGACGGGCTATCCCCGATCGCTCAAGGATGTCCTGGGCGAGCACGCGATGCTCTTCCAGCACGGTGACTTGCAAAAGAGAATGCACGCCATGCTAAAGAGGTTTGTGAGCTCCACGCCCCTCAAGAAGCATCTCACGCGAGAGATGGAGCTCCTTACCATGCAAGGGATGAGTACGTGGAGCAGAGGCCAAAGGATTCTTCTCCAGGACGAGATCCAAAGGATCACCCACGACTTTTTGATGAAGCAATTGTTTGGATTGGAGCCCGGCAAGCTTTCCACAACCATATTGAAAGAGTTCCACACTCTCATGGCGGGGATCATTGGTATTCCTATGATGATTCCAGGAACTCCATACTTTAAAGCAATGAAGGCAAGAGAGAAGCTGTCCAAGATTATAATGGATATGGTAGCTACTCGAAGGGCCAAGCCAGACATAGAACACAAGGACATCCTCAACGCATTGATCGAAGAAGTGAAACAAGAAGATGGAGATATGGAGAAGATTATAATTGACAATGTTCTGGTCAACATTGCAAATGCAGAGAATGTTCCGGCAGTCGTCATTGCTTTGGCTGTGAAAAACTTATCAGAAACTCCCAAAGCACTCGAGCAAATCAGAGAAGAGAACCTTGCAATCAGGAAGGGGAAAGATCCAAGCGAAGGCCTTTCTTGGAATGAATACATGTCTTTAGAGTTCACCCAAGCTGTTTTTAACGAGACACTTCGCCTTGCCAATGGAGCTCAAGGAGTAATGCGGAAAGCCCTCAAAGACGTGGAATACAGAGGTTACATAATTCCCAAGGGCTGGACAGTGCTTCCTTATTTTCTCAACATCCACTTTGATGAAAATATGTTTCCAAATTCAGCCAAGTTCCACCCATGGCGCTGGCTAGAGAAAAACATTCCACCAAGTTATGTGCTTCCTTTTGGTGGTGGATCTAGATTGTGTCCAGGCCAAGAGCTTGCTAAAGTCCAGACTGCAGTGTTTCTTCACCATTTGGTCACCCAGTTCAAATGGGATGCAGAGCCAGAAAAGGTGATCAACTTTCCCATGATCAGCACTAGAAACCATGTCCCAGTTGTGCTGTATGATCTAAAC
>gnl_Solly_v2.4_Solyc06g051750.2.1
ATGGATACCATCGATCTTTTTCTCTATCTTTTTCTCTCTGTTTTCACCTTTTATCTCCTCCGGTGTATGGCGGCGGCCCATCTTCGCGGGCGTAAAACTCGACTCCCGCCGGGAACCCTTGGCCTCCCGTTTATCGGAGAAACCCTCCAGTTAATTTCTGCGTACAAAACGGAAAATCCTGAACCGTTCATCGATGACCGTGTTTCAAAATACGGCAGCATTTTCACGACCCATGTTTTTGGTGAACCGACGGTTTTCTCTGCTGACCCGGAAACGAACCGGTTTATTTTGCAGAATGAAGGTCGGCTTTTTGAGTCGAGTTATCCCGGTTCGATACAGAATTTACTTGGGAGATACTCTCTGTTGCTTATGAGAGGAAGTCTACACAAACGAATGCATTCATTAACTATGAGTTTTGCTAATTCTTCCATTCTTAAAGATCATCTGTTGGGCGATATAGATCGATTGGTTAGGCTTAATTTGGATTCATGGACCGGCAGGGTTTTCCTCATGGACGAGGCTAAGAAGATAACGTTTAATCTAACAGTGAAGCAGTTGATGAGTTTTGATCCATGTGAGTGGACAGAGAATCTGATGAAAGAGTATATGCTTGTTATTGAAGGTTTCTTCTGCATTCCTTTGCCTATTTTCTCATCCACCTATCGCAAGGCCATTCAAGCGAGAACGAAAGTAGCGGAGGCGTTGGGATTGGTAGTGAGAGATCGGAGAAAAGAACGAGACGGAGGAGAACGAAAGAATGATATGTTGGAGGCATTGTTCGAAGGAGACGGAGTTGAAGGAGTAGGATTTTCCGATGAGGAAATTGTTGATTTTATACTGGCGTTGCTTGTTGCTGGCTATGAAACTACCTCCACCATCATGACCCTTGCTGTAAAATTCCTCACGGAGACACCCCGTGCTCTATCACTACTTAAGGAAGAGCACGAGGAGATCAGGTTAAGAAAAGGTGAAGTTAAGTCTTTACAATGGGAAGATTACAAGTCAATGCCCTTCACTCAATGCGTTGTTAATGAAACTCTGCGAATCGCTAACATAATTAGTGGAGTGTTCAGGAGAGCCATGACTGACATAAATATCAAAGGTTATACCATTCCAAAAGGTTGGAAGGTTTTTGCTTCTCTCCGAGCTGTTCATCTAGACCATGAACATTTCAAAGATGCGCGTACATTTGATCCATGGAGGTGGCAGAGTAGTGCAGGACCGACAAGCTCACCTAACGTATTCACACCATTTGGTGGTGGACCTCGTCGATGTCCTGGTTACGAGCTTGCTAGAGTGGAACTCTCTGTTTTCCTTCACCACTTGGTGACTCGTTTTAGTTGGGTTCCGGCTGAGGCAGATAAGTTAGTTTTCTTCCCAACGACAAGGATGCTGAAGCGATATCCAATTAACGTCCAACATCGAAGCTTGTTTGAGCAGAAAGAAGAAGAGAAGGGTTCG
>gnl_Solly_v2.4_Solyc03g121510.2.1
ATGTATAATTATAGTGTTTGGAGTTCGTTAGCAATTGCAATTTTTATCATCATTTTTCATAAGAAATTATTCATCATAATCATTCATAGAGTGAAACGATATGCACAATCAAACAAGACGATTTCACTACTTCCTTTGGGAAATCTTGGATGGCCTTACATTGGAGAAACCTTAGAGTATATTTCTTCTGCTTACACTCATTCTCCTGAATCCTTTATGGATAAACGTCGCCACATGTATGGGAAAGTGTTCAAGTCGCATATATTTGGAAGTCCAACTATAATTTCAACAGATGCAGAAGTTAATAGAAGTATTCTTCAAAGTGATGCAAAGACTTTTGTGCCCTTTTATCCAAAATCTCTTACTGAATTAATGGGAAAATCCTCAATTTTGCTAATTAATGGAAGTTTACAAAGAAGAATCCATGGCTTAATTGGATCTTTTTTCAAATCTCCTCATATTAAAGCTAGAATTACACATGACATGAAGAAATATGTACAAAAATCTATGGATAATTGGCAAGAAAATTGCCCCGTCTACATCCAACATCAAGCTAAAAATATTGCTTTTCAAGTACTAGTCAAAGCATTGATTGGTATAGATGGAGGTGAAAAATTGGACATATTAAAAATCAATTTTCAAGAATTTATTGCTGGTCTTATGTCTTTGCCAATTAATTTCCCTGGCACTACACTTTATCGTTCGTTACAGGCAAAAAAGAGGATGGTGAAATTGATACAAAATATTATACAAGAAAAAAGGGAAAAGAATATTATGTCAACAGTAAATGACGATGTAGCTGATGTTTTATTAAATGATACAAGTAAAGAATTAACAGATGAATTAATATCTGATAATATGATTGATTTTATGATACCTGGTGAAGATTCTGTTCCAGAGGAGAACATGACACTAAAGAGGTTGAAAGAAAAGCAAGGAGAAACATTAGTGTGGAGTGACTATTTATCATTACCATTTACACAAAACGTGATATCAGAGACATTAAGATTGGGAAACATAATAATAGGGGTAATGAGAAAATCAGTGAAAGATGTGGAAATAAAAGGATATTTAATTCCAAAAGGATGGTGTACTTTTGTTTATTTTAGATCAGTTCATCTTGATGATAATCACTATGACTTCCCTCATCAGTTTAATCCTTGGCGTTGGCAAAGCAAGGATACAAATAATTATTGTAACTTTACCCCATTTGGAGGTGGACAAAGGTTGTGCCCTGGGCTGGACCTTGCTAGGCTGGAGGCTTCAATTTTTCTCCACCACTTTACTACTCAATTCAAGTGGGTAGCTGAGGAGGATTCAATTATCAATTTTCCAACTGTAAGAATGAAGAAAGGAATGCCCGTTTGGATTAAACGAAGAGAGACTAAACAATGT
>gnl_Solly_v2.4_Solyc02g093540.2.1
ATGATTTTACTCCTTCCTGTGATGTTATCTTTCTTATTTGGTACTGTAATTTTTGTATTCACGTTTCACCATTTATTTTTCCGTTTTTATAAACATGATACTAAAATCTTACCTGGTGGGAACATGGGGTTTCCCTTCGTTGGAGAGGCATTTGGCTTTTTTACCCCTCATAAATCGTTCTCCATTGGTAACTTCTTGCAACAACGTTGCTCTAGATATGGAAAAGTGTTTAAATCGTATATATTTGGGTCTCCAACAATAATTTCGTGCGACTTGGAGCTCAACAAATTTATCCTTCAAAAAGAGGGAAAATTGTTCCAAAGCAGCTACCCTAAACCAATTAGAGACATTCTTGGTAATCACTCTTTGATGATTGTCACTGACGTTGAACGTCACAAAAAGTTGCGACGTATTGAAGTTGGCCTCATCAACAAATTCAGTTCCACATCCAATTTTCTCTGTGAAATTGATAAATTATGTGTCTCGTTAATGGAATCGTGGAGAGGAAATCAACTTATTCTCTTCTCAAAACAAGCTAAACAGTTTAGTTTTAATTTGATGTTGATGAATTTGTTGGACATGCAACCGGGAGAGCCACTTGGTTTGCAGTTATTACAAGATTTCCTCACATTTATGGAAGGATTTGTCTCTATTCCAATTAACCTCCCCTGGACACCCTATGCCAAGGCGGTTAAGGCTCGTAGGAGGATTTCATCGACGTTGAAACAAATACTAAATGAAAGGAAAAATAGAAAAGACGTGCAAGGAAAAGGAGACCCTTTTGATGAGATTTTGATGAAAGAGGACTTAATTAGTGATGTGGAGAAAGTAAGCATTTTACTGGACCTTTTATTGGCAGGTTATGAAACAACCTCAGGACTTTTATCCCTGCTCGTCTATTTTCTTGCCCAATCACCACAAGCTCTTCAAACTTTGAAGGATGAACATCTCGCAATAAGGAGAAACAAAAAGGAAGGGGAACCCCTAAATTGGGAAGATTATAAGCAAATGGAATTCACCACTATGGTAATAAATGAAACTCTACGTTGTGGCAACTTGGTGAAGTTTGTTCATAGAGAAGCTATCAAGGATGTAAAATTCAAAGGATATCATATTCCAGCAGGCTGGAAAGTGCTTCCTATTTTGTCTGCAGTACATCTTGAACCGTCGCTGCATGAAAATCCATCGGAGTTTAATCCTTGGAGATGGACTGATCCAGCTACAAGCAAAAATGTGGTCCCATTCGGAGGTGGATCCCGATTGTGTCCTGGATCAGAGCTTGGTAAATTAGAAGCATCTTTCTTCCTACACTATCTTCTCCTCAATTACAGGTGGACAATGAAAGAAGAAGAATATCCAATGTTATACCCATATATGGACTTCCCAAAAGGATTGCTAATAGCTTTGGAGACGGAAACAAAAAATGTTATT
>gnl_Solly_v2.4_Solyc02g084740.2.1
ATGGAAGAGAAATCAGAAAATTGGATTTGGATATGTATGGTAACAGTTTTTTGGTTGATTTATAAGATTAGAAAAAAGCAAAAAGAAGATAAAGAAAGGGAAATTGGAGTTCCAAGGGGAAATTCTGGTTGGCCTCTTTTAGGAGAAACGCTCGATTTCATTGCTTCTGGATACACTTCTCGTCCTGTCACTTTCATGGAAAAACGAAAATCTCTGTACGGGAATGTGTTTAAAAGTAATATACTAGGAAAAGGAATAATAGTATCCACAGATGCAGAGGTGAACAAAGTGGTTCTACAGAACAATGGAGATGTATTTATACCATGTTATCCAAAATCAATAACAGAATTATTTGGGAAGAATTCAATATTGCAAATGAATGGGGCAGTACATAAAAGACTACACGGACTGATCGGAAGCTTCTTAAAATCGCCACAACTCAAGGCTCGTATCACACGGGACATTGAAGCCTCTGTCCGCCATTTCTTGTCAACATGGCTCGAAAAACAACACAACGTCGTCTACCTACAAGATGAAGCCAAAAAGATTTCATTTGAAGTATTAGTCAAGCTGATACTAGGCGTGGACCCTGGAGAAGAATTGAACTTACTCAAGAAAGAATTTGAAGAACTCACCAAAGGCTTGATTTGTTTGCCCATTAAGCTTCCTGGAACCACTCTCTACAAATCATTAAAGGCGAAAGAAAGGTTAACAAGAATGGTAGAGAAGATGGTAGAGGAGAGAAAATTAAGCATGGAGAAAAAAGAAGAAAAGGGTTTCCCAAATGATGCAATTGACGTGCTCTTAGGGAATGCTGATGGGGCAAAGCAACCTCTGCCGTATGATTTCACCAGTGGCAACTTGATAGAGATGATGATCCCTGGAGAAGAGACCGTACCAACCGTGATCACCTTAGCCGTCAAATTTCTAAGCGACAATCCCGTCGCTCTGCATCGCTTGCTGGAGGAGAATTTGGAATTGAAGCAGCAGAAGATAAGCTGTTGTGAGGACTATAGTTGGACTGATTATTTGTCAATGCCCTTCACTCAGAATGTTATCAGTGAAACGTTGAGATTGGCAAATATCATTAATGCAGTTTGGAGAAAATCTCTCAAAGATGTCAAAATTAAAGGGCATTTGATACCAAAAGGATGGTGTGTTTTGGCATCCTTCACTTCAGTTCACATGGATGAAGAAAATTATGAAAATCCATACAATTTTGATCCCTCCAGATGGGAGAAAGTTGGAGTTGCTGTGACCAGCAATACATTTACACCCTTTGGTGGAGGACAGAGGCTATGTCCTGGTTTAGAACTTTCAAGGCTTGAAATCTCAATTTTCCTCCACCATCTTGTCACCACCTACCGATGGGTGGCAGAGAAGGATGAGATTGTCTATTTTCCAACAGTGAAGATGAAGAACAAACTGCCTATCAACATCATGCCCCTTCAGCAAAACCCACTAATTCAAACCAAACAAAAC
>gnl_Solly_v2.4_Solyc02g085360.2.1
ATGTCTGACTTAGAGTTTTTTCTTTTTCTTATTCCTCCAATCTTAGCAGTACTTATAATTCTTAATCTATTCAAAAGAAAACACAACTTTCAAAATCTTCCACCAGGGGATATGGGTTGGCCTTTTCTTGGTGAAACTATTGGTTATTTGAGACCTTATTCAGCTACTACTATTGGAGATTTCATGCAAGATCATATTTCTAGGTATGGGAAAATTTTCAAGTCAAATTTGTTTGGAGAGCCAACAATAGTTTCAGCAGATGCAGGGCTAAACAGATACATTCTGCAGAATGAAGGGAGATTATTTGAGTGTAATTATCCAAGAAGTATAGGTGGGATACTTGGTAAATGGTCTATGTTAGTTCAAGTTGGACAAATGCATAGAGATATGAGGATGATTTCTCTGAATTTTTTGAGCAATGCTAGGCTAAGGAATCAACTTTTAAGTGAAGTTGAAAAGCATACTTTGCTTGTTCTTGGCTCTTGGAAACAGGATTCTGTTGTTTGTGCACAAGATGAAGCAAAGAAGTTAACATTCAACTTTATGGCAGAGCATATCATGAGTCTACAACCTGGAAATCCAGAGACAGAGAAGCTGAAAAAAGAGTACATCACATTTATGAAAGGAGTGGTTTCTGCTCCATTGAATTTTCCAGGAACAGCTTACAGAAAGGCCTTACAGTCTCGATCAACAATTCTTGGATTTATTGAGAGAAAAATGGAGGAGAGGCTTAAGGAAATGAACAGAAACGAAAACGACCTTCTAGGTTGGGTTCTGAAGAATTCAAATCTCTCAAAAGAGCAAATTCTTGATTTGCTACTGAGTTTGCTCTTTGCTGGCCATGAAACTTCATCAGTAGCAATAGCTCTGTCTATTTTCTTACTCGAAAGCTGTCCTGCTGCTGTTCAACAATTAACAGAAGAGCACTTGGAGATTTCCCGGGCAAAAAAACAGTCAGGAGAAACAGAATTAAATTGGGATGACTACAAGAAAATGGAATTCACCCAATGTGTTATTAATGAGACTCTAAGACTTGGGAATGTAGTGAGGTTTCTGCACAGGAAAGCTGTGAAAGATGTTCGATATAAAGGTTATGATATTCCATGTGGATGGAAAGTGTTGCCGGTGATTTCAGCAGCGCATTTAGATCCTTCACTTTTCGACCGACCTCACGACTTTGATCCTTGGAGATGGCAGAACGCAGAAGAGTCGCCTTCAGGTAAAGGAGGAAGCACAGGCACAAGCAGCACAACAAAAAGTAGTAATAATTTCATGCCATTTGGGGGAGGTCCACGTCTATGTGCAGGATCTGAACTGGCCAAACTTGAGATGGCCATTTTCATTCACTATCTTGTTCTTAATTTTCACTGGAAATTAGCTGCAACTGATCAGGCTTTTGCCTATCCTTACGTAGATTTTCCCAATGCCCTACCTATCAATATCCAACATCGATCGTTAAATAAATTACATGAC
>gnl_Solly_v2.4_Solyc07g056160.2.1
ATGGGTGAAGAAGGTAGTCTTTTGATAATTGTTATCACCCTAGTTTTTAGTTTTGTAATTGGCATAACATTAAACCATTTTTGGCCTTTGTTCTTCAATAATTATGGTACTACTCTTCATGTTATTCCCAAGGGCACTTTTGGATGGCCTTTACTTGGTGAAACCCTTTCCTTTTTGAAGCCTCATCCTTCTAATTCTATTGGTACTTTCCTTCAACAACATTGTTCTAGGTATGGGAAAGTGTTCAAGTCACATTTATTTTTCTCCCCAACAGTGGTGTCATGTGACCAAGACCTTAATTACTTCATATTACAAAACGAAGATAAGTTATTTCAGTGTAGTTATCCAAAGCCAATTCATGGTATACTTGGCAAAGTTTCATTGCTTGTGGCTGTTGGCGACACACATAAAAGGCTTAGGAATGTTTCATTATCACTAATCAGCACCATTAAGTCTAAACCTGAGTTTATTAATGATGTTGAAACATTAGCACTTCAGATTCTCCAATCATGGAAAGATAAACATCAAGTCAGATACTGGGAAGAGGCAAGAAAGTTTTCATTCAATGTGATAGTGAAGCAAGTACTTGGATTAACTCCAGATAATCCACAAAGTGCATTAATTCTTCAAGATTTTCTTGCTTTTATGAGAGGATTAATTTCTTTACCATTATACATACCTGGAACTCCATATGCAAGAGCAGTGCAGGCTAGAAGTAGAATATCTTCAACTATCAAAGCAATTATAGAGGAAAGAAGAAGAAAACATGTTGTTGATGGTGATGGTAAAAAAAATGATTTTCTAGAGATACTTCTTTGTGTTGATACCTTATCTGAAGAGGAAAAAGTTAGCTTTGTTCTTGATTCTTTACTTGGTGGTTATGAGACCACTTCTCTCCTTATGGCTATGGTTGTCTTTTTTATTGGTCAATCACAAACTGCTTTCGATCGACTCAAGGAAGAGCATGATAACATACGAAGCACGAAGGAAAAGGAGTTATTGAATTGGGAAGATTACCAAAAGATGGACTTCACTCAAAAGGTAATAAATGAAGCTTTAAGATATGGGAATGTTGTCAAATTTGTGCACCGAAAGGCACTTAAAGATGTCAAATTTAAAGATTATGTGATTCCAGCGGGTTGGAAGGTCCTACCAGTATTCAGTGCTGTTCATTTGGACCCATCAGTTCATCCTAATGCACTCCACTTTAATCCTTGGAGATGGGAGAGTGATGAGCAAATAAGCAAGAAGTTGACTCCTTTTGGGGGAGGATCAAGATGTTGTCCTGGATTTGAACTTGCAAAGGTTGAAGTAGCCTTCTTCCTTCACCACCTTGTACAAAAATACAGATGGGAGGTAGAAGAAGGAGAACAACCCATTGCTTATCCATATGTGGAGTTCAAAAATGGTTTAACAATCAGACTTCATAAAAATTCTACT
>gnl_Sorbi_v3.1_Sobic.003G030600.1
ATGTCGATCACCACCCTGCAGCTTCTTCCGTGGCCGCCGGAGCCAGCGCGCGCCGCCGTGCTGCCGCCCCTGCTGCTCGCGGCGGCGGCGGCGGTCGTCGTCTGCCTGTGGGCGCTGCTGTCCCGCAGGCTCATCAGCAGGGAGCGGGCCGCCGGAGGGAAGGAGCAGGCGGTCCCGGCACGGCTCCCGCCTGGCAGCTTCGGGTGGCCGGTCGTCGGCGAGACGCTGGAGTTCGTGTCCTGCGCCTACTCCTCCCGCCCGGAGGCCTTCGTCGACAAGCGCCGCCTGCTGCACGGGAGCGCGGTGTTCCGGTCGCACCTGTTCGGCTCGGCGACGGTGGTGACGTCGGACGCGGAGGTGAGCCGGTTCGTGCTGCAGAGCGACGCGCGCGCCTTCGTGCCCTGGTACCCGCGCTCGCTGACGGAGCTCATGGGCAAGTCCTCCATCCTGCTCATCAACGGCAGCCTGCAGCGGCGCGTGCACGGCCTCGTCGGCGCCTTCTTCAAGTCGCCGCAGCTCAAGGCGCAGGTCACCGCCGACATGCAGCGGCGACTCGCGCCCGCGCTCGACGCCTGGCGGGCCAGAGGCCCCGCCGCGCCGCCGCTCCGCATCCAGGACCACGCCAAGACGATCGTGTTCGAGATCCTGGTGAAGGGTCTGATCGGGCTGGAGGCAGGCCCGGAGATGCAGCAGCTCAAGCACCAGTTCCAGGAATTCATTGTCGGCCTCATGTCCCTCCCCATCAAGCTGCCGGGGACTAGGCTCTACAGGTCCCTCCAGGCCAAGAAGAGGATGGCCAGGCTGATACAGGGGATCATACAGGAGAAGAGGCGGCGGCTTGACGACGGCGGCAAGGGCGAGCCCGGCCCCCCGCGCGACGCCATCGACGTGCTCATAAGCGGCGGCAGCGACGAGCTCACCGACGACCTCATCTCCGACAACATGATCGACCTGATGATCCCCGCCGAGGACTCTGTGCCCGTGCTCATCACGCTCGCCGTCAAGTATCTCAGCGAGTGCCCGCTTGCTCTGCAACAGCTCGAGGAGGAGAACATGCAGCTCAAAAGGCGAAAAACCGACATGGGAGAGACCTTGCAGTGGACAGACTACATGTCACTGTCATTCACACAACATGTGATAACAGAGACACTGCGGATGGGCAATATCATCAACGGAATCATGCGCAAGGCGGTGCGGGACGTTGAGGTGAAAGGGCACCTCATCCCCAAAGGTTGGTGCGTGTTCGTGTACTTCCGGTCGGTCCACCTTGACGACAAGCGCTACGATGAGCCCTACAGGTTCAATCCATGGAGGTGGAAGGAGAAGGACACGAGCACCAGCAGCTTCACCCCTTTTGGTGGTGGGCAGAGGCTGTGCCCAGGCCTGGATCTGGCCAGGCTGGAAGCTTCCATCTTTCTCCATCACTTGGTGACCAGCTTCAGGTGGGTGGCGGAGGAGGACCACATCGTCAACTTCCCAACCGTGCGGCTGAAGCGAGGCATGCCCATCAGGCTCACCAGCAAAGAC
>gnl_Sorbi_v3.1_Sobic.009G074300.1
ATGTGGCCCATCATCATCAGGGGCGGTTCTTGGCCACCGTCGTCCGTCGACGTCGGCTCTGTCACGGCGGCGCTGCTCCTCGCCGCCGCCGTCATCTTCATCCCCCGTGTCTGGTCTTCATCAAGAACTAGAAGGCCGCAGGTACCGGCGAGCGGCGGCAGTACTGCCGGAGGAGCACGGCTCCCTGCCGGCTCGCTCGGGTGGCCGCTCCTCGGCGAGACGCTGGCCTTCATCCGGGCTGCGTATTCTCCTCGCCCGGAGTCCTTCGTCGAGAAACGCCGCCTCTGGTACGGCAAGGTGTTCAAGTCGCACCTGTGGGGTTCCCCGGCGGTGGTGAGCTCGGACCCGGAGGTGAGCCGCGCGGTGCTGCAGGCCGACGCGTCGGCGTTCGTGCCGTGGTACCCGCGGTCGCTCATGGAGCTGATGGGGCAGTCGTCCATCCTGGTGCTCGGCGGCGGCCTCCAGCGCCGGGTGCACGGCCTCGCCGGCGCCTTCTTCAAGTCGCCACAGCTCAAGGCGCAGGTCACCGCCGACATGCAGCGCCGCGTCGGCCGCGCCATGGACGTCTGGAGCAGGCGCCATCACCGGAGCATGAGCAGCAACGGCTGCGGCGGCGCACCGCCCGTGCGGGTACAGGACGAGGCCAAGTCGATTGTGTTTGAAATCCTAGTGAGAGCGCTGATTGGGATAGAGGAAGGAGACGAAATGCAGTACCTCAGGCAACAATTTCAGGAATTCATTGCCGGTTTGATATCACTTCCTGTCAAACTTCCAGGGTGTCAACTCTATAGATCCCTCAGGGCTAAGAAGAGGATGACAAAGTTGATAAAAATGATCATCCAAGAGAAGAGGAAGAAGATGATCGCCGAAGGCGAGGATCTGCGTGGGACTCATCCACGTGATATGATCGACGTTCTGCTAGGCAATGGCAACGACGAGCTCACTGACGAGCTGATATCTGACAACATGATCGACTTCATGATCCCTGCAGAGGACTCCGTGCCGGTGCTCATTACGTTGGCAGTCAAGTATCTCAGCGAATGCCCACTAGCTTTGCAGCAGCTCGAGGAGGAGAACATGGAGCTAAAGAGCCAGAAATCAGACACGGGAGAAACCCTAGAATGGACAGACTACATGTCGCTCACCTTCACACAGCACGTGATCACGGAGACGCTGCGGATGGGCAACATCATAAACGGGATCATGCGGAAGGCGGTGCGGGACGTGGAGGTGAGGGGCCACCTCATCCCCAAGGGCTGGCGCGTCCTCGTCTACTTCCGCGCCGTCCACCTCGACGCCGCCGTCCACGACGACCCGCACGCCTTCAACCCCTGGAGGTGGAAGGAGAGGGCCGACGTGGTACCGGTCATGAGCAGCGGCGGCGGCGGCGGCTTCACCCCCTTCGGCGGCGGCCAGAGGCTGTGCCCGGGGCTCGACCTGGCAAGGCTCGAGGCCTCCATCTTTCTGCACCATCTCGTCACCAGCTTCAGGTGGGTGGCGGAGGAGGACACCGTCGTCAACTTCCCCACGGTGCGGCTCAAGCGAGGGATGCCAATCACAGTGACGCCTAGAACC
>gnl_Sorbi_v3.1_Sobic.005G030400.2
ATGGACGCGGGCGGTTCGCCGCCACTGTTCCTCCTTGCCGCGGCGGCGACCGCCGTGCTGGCCGCCGCGGCGCTGGGGTGGCTGCTCCTGGCCGGCGGGCGGGCGGCCGCGGCGGGGCGGCGGCGGCGGTCCGCGTCGTCGGCGCCGCGGCTGCCACCGGGCAGCACGGGGCTGCCGCTCATCGGGGAGACGCTGCGGCTCATCGCGGCGTACAAGACGCCGAACCCGGAGCCGTTCATCGACGAGCGCGTGGCGCGGCACGGCAGCGGGGTGTTCACCACGCACGTCTTCGGCGAGCGCACCGTCTTCTCCGCCGACCCGGCCTTCAACCGCCTCCTGCTGGCGGCCGAGGGCCGCGCCGTCAGCTGCAGCTACCCGTCCTCCATCGCCACGCTGCTCGGCCCGCGCTCGCTGCTCCTCACGGCGGGTCCCGCGCACAAGCGCCTCCACTCGCTCACGCTCACCCGCCTGGGGCGTCCGGCCTCGCCGCCGCTGCTGGCGCACATCGACCGCCTCGTCCTCGCCACCATGAGGGACTGGGGCCGCCCCGGCGCCGCCCCCGTCCGCCTCCTCGACGAGGCCAAGAAGATCACCTTCAACCTCACCGTCTGGCAGCTCGTCAGCATCGAGCCCGGGCCATGGACCGAGAGCGTCCGCCGCGAGTATGTCAAGCTCATCGACGGCTTCTTCTCCATCCCCTTCCCCTTCGCCTACCTCCTCCCTTTCACCGTCTACGGCCAGGCCCTCAAGGCGAGGAAGAAGGTGGCCGGAGCTCTTCGGGAGGTGATAAGGAAGAGGATGGACGAGAAGGCGGAGACCGGTGGCGCCAGTAAGAATGGGGAGGATGAGGAGAAGAGGGAGAAGAAGGACATGGTGGAGGAGCTTCTCGAAGCAGAGGGTGGGAGCTTCTCCGTGGAGGAGATGGTGGATTTCTGCCTGTCTCTGCTGGTGGCTGGCTACGAGACCACCTCCGTGCTCATGACGCTCGCCGTCAAGTTCCTCACCGAGACACCCGCTGCACTGGCGCAGCTGAAGGAAGAGCATGACAATATCAGAGGCATAAAAGGCAAAGACCAACCTCTGGAATGGAGTGATTACAAGTCGATGCCATTTACACAATGTGTGATAAGTGAAACACTGCGCGTGGCTAACTTAATTGGCGGGGTGTTCAGGCGTGCAAACACTGATATTCACTTTAAAGATTACGTTATTCCAAAGGGCTGCAAAATATTCGCTTCGTTCCGAGCTGTGCACCTTAATCTGGAACACTATGAGAATGCTCGGACCTTCGACCCTTGGAGATGGCAGAGCAAGAACAAGCTTCAGAATGCAGAAGGGGCAAGTCTGTTCACTCCCTTCGGCGGCGGACCTCGCCTGTGCCCGGGCTACGAGCTTGCCCGGGTGGTGGTTTCTGTTTTCCTCCACCATCTCGTCACATGCTTTAGCTGGGAAGAAGCTGAGGAGGACAGGATTGTCTTCTTCCCCACCACCCGGACCCTCAAAGGATACCCCATCAACCTGCGGCGGCGACCGGATTATGCA
>gnl_Sorbi_v3.1_Sobic.004G196200.1
ATGGTGACGACTGTGCTGCTGGCTGTCTTTGTAGCCGCCGCCGTCCTCGCCGCGGTGGTGTACCGCCACTTCGTGCCGCTGCTCCGCAACCCCGGCGCCCCAAGGGGCAGCTTCGGCTGGCCCCTCGTCGGTGAGACCATCGGCTTCCTCCGCCCCCACGCCTCCAACACCACCGGCGACTTCTTGCACAGTCACATCACCAGGTACGGCGCGGTGTTCAAGTCGCACCTGTTCGGCGCGCCGACGGTGGTGTCGTGCGACGAGGAGCTCAACCAGTTGGTGCTGCAGAACGAGGAGCGACTGTTCCAGTGCAGCTACCCGGGCTCCATCCGGGGCATCCTGGGCGCGTCCTCCCTGCTGGTGGTCACGGGCGAGCGCCACCGCCGGATCCGCGGCGTGTCGCTGGCATTCGTCGCCTCCAGGGGGATGCGCCCCGCCCACCTCGCCGACGTCGACCGGGCCGCGCGCGCCGCCATCGCGTCCTGGCGCGGCCGCTGCGGCGCCGTCGTTGTCTTCTGCGACGAGGCAAGACAGTTTGCATTCGGCGCGATCGTGGAGCAGGTGCTGGGCTTGTCCCCGGAGGAGCCGCTCATCCGCAGGCTCCTGGAGCACTACTCCACCTTCATGAAAGGGCTCGTCGCTCTCCCTCTCAACATCCCTGGGACACCGTATGCCAGAGCTGTAGAGGCGAGGAGGAAGATATCTCTCACTTTGGAAGAGATTATGGACGAGAGGTGGAAGGAAGATGGGTCATCCAGGAAGTCATCCGCTTTCCTAGACGTGCTCATCGCAAATAGCGAGCTGTCCCACGATGACAAGGTCACCTTCCTGCTGGACTCGCTTTTAGCAGGCTATGAGACCACCTCCGTCTTGCTGTCCATGCTCGTGTATTTCATCGGGCAATCTCCCCAGTGTTTGCAGCAACTCAAGGTTGAGCATGAGAGCATAAGGTCCAGCAAGGGGACAGATGAGTTCTTGAACGCTGAAGACTACAGGAAGATGGAATATACCCAACGTGTTATCAACGAGACGTTAAGATGCGGTAACATTGTCAAGTTTCTGCACCGGAAGGCCCTCAAGGATGTCAAATATAAAGGGTATGTGATCCCAGCTGGCTGGAAAGTGCTGCCAATTTTGAGCTCCGTTCATTTGGACCCTGCTCTCTACAAGAACCCTCAAGAGTTCGATCCTTGCAGATGGGAGGGGCAGGACCAGGCGTCGTCAGGCAAGAAGTTTGCGCCGTTCGGCGGCGGGCTCCGGCTGTGCCCCGGATCGGAGCTGGGCAAACTGGAGGCTGCCTTCTTCCTGCACCACCTCGTGCTCCAGTACAGGTGGAGCTTGGACGGCGAGGACGTCCCGATGGCGCACCCGTACGTGGAGTTCAGCAAGGGCCTGCCCATCAAGATATGGCGCCACCAGCAGGAGTCGTCTGATACGACGATCCCTTGGTTCGTCGGGCAGCTG
>gnl_Sorbi_v3.1_Sobic.001G445900.1
ATGGGCGCCATGATGGCCTCCATAACCAGGGAGCTCCTCTTCTTCCTCCCCTTCATCCTGCTGGCCCTCCTCGCCCTGTACACCACCACCGTCGCCAAATGCCACGCCACCCACCACCAGTGGCGCCGGCCGAAGAAGAAGCGGCCGAACCTGCCCCCGGGCGCCCTCGGATGGCCTTTCGTCGGCGAGACCTTCGGCTACCTCCGCGCCCACCCGGCCACCTCCGTCGGCCGCTTCATGGAGCAGCACGTCGCACGGTACGGCAAGATATACCGGTCGAGCCTGTTCGGGGAGCGGACGGTGGTGTCGGCGGACGCGGGGCTGAACCGCTACATCCTGCAGAACGAGGGGCGGCTGTTCGAGTGCAGCTACCCGCGCAGCATCGGCGGCATCCTGGGCAAGTGGTCCATGCTGGTGCTGGTGGGCGACGCGCACCGGGAGATGCGCGCCATCTCGCTCAACTTCCTCAGCTCCGTCCGCCTCCGCGCCGTGCTGCTGCCGGAGGTGGAGCGCCACACCCTGCTGGTGCTCCGCTCCTGGCCGCCCTCCGACGGCACCTTCTCCGCGCAGCACCAAGCCAAGAAGTTCACGTTTAACCTGATGGCGAAGAACATAATGAGCATGGACCCCGGCGAGGAGGAGACGGAGCGGCTGCGGCTGGAGTACATCACCTTCATGAAGGGCGTCGTGTCAGCGCCGCTCAACTTCCCGGGCACGGCCTACTGGAAGGCGCTCAAGTCACGCGCGTCCATACTTGGAGTAATAGAGAAGAAGATGGAGGACAGGCTTGAGAAAATGAGCAAGGAGAACTCGAGTGTGGAGGAAGATGATCTTCTTGGATGGGCCCTGAAGCAGTCCAATCTGTCAAAGGAACAGATCCTGGACCTCTTGCTGAGCCTGCTCTTCGCTGGGCACGAGACCTCGTCAATGGCGCTGGCCCTCGCCATCTTCTTCCTTGAAGGATGCCCTAAGGCTGTTCAAGAACTCCGGGAAGAGCATCTGGAGATTGCTAGGAGACAAAGGCAAAGAGGGGCGTCCAAATTGAGCTGGGAAGACTACAAGGAAATGGTTTTCACGCAATGTGTTATAAACGAGACATTGCGGCTTGGCAACGTGGTCAGGTTCCTGCACCGGAAGGTCATCCGAGATGTGCACTACAATGGGTACGACATACCACGGGGGTGGAAAATCCTGCCGGTTTTAGCGGCAGTGCATCTGGATTCGTCGTTGTACGAGGACCCCAACCGGTTCAACCCTTGGAGATGGAAGAGCAACGCGCCGAGCAGTTTCATGCCGTACGGCGGCGGGCCGCGGCTGTGCGCCGGGTCGGAGCTGGCCAAGCTGGAGATCGCCATCTTCCTGCACCACCTGGTGCTCAACTTCCGGTGGGAGCTGGCGGAGGCGGACCAGGCCTTCGTCTACCCCTTCGTCGACTTCCCCAAGGGCCTGCCGATCAGGGTCCAGCGGATCGCCGACGACCAAGGGCATCGCAGCGTTTTGACCGAGAGCACAATG
>gnl_Sorbi_v3.1_Sobic.006G114600.1
ATGATGGCTGGGGAGCTCGTGCTGGCCGCTGTGGCGACCCTGCTCGCGTCGTCGCTCCTGGCTCTGGTGCTCAGCCACTTCCTGCCTTTGCTTCTGAATCCCAAGGCCCCCAAGGGAAGCTTCGGGTGGCCGCTCCTCGGCGAGACGCTGCGGTTCCTCACGCCGCACGCGTCCAACACGCTGGGCGGCTTCCTGGAGGATCACTGCTCCAGGTATGGGCAGGTGTTCAAGTCCCACCTGTTCTGCACCCCCACGGTGGTGTCCTGCGACCAGGACCTCAACCACTTCATCCTGCAGAACGAGGAGCGGCTGTTCCAGTGCAGCTACCCCAGGCCGATCCATGGCATCCTGGGCAAGTCCTCCATGCTCGTGGTCCTGGGCGAGGACCACAAGCGCCTCAGGAACCTCGCCCTCGCCCTCGTCACCTCCACCAAGCTCAAGCCCAGCTACCTCGGCGACATCGAGAAGATCGCGCTGCACGTCGTCGGCGCATGGCGACGACACGACGGCGGCGGCGGCGGCGGCGGCGGCGGCGGCGTCAGAGTCATCGCCTTCTGCGAGGAGGCAAGAAAGTTCGCATTCAGTGTGATAGTGAAGCAGGTGCTGGGGCTGTCACCAGAGGAGCCGGTCACTGCAAGGATACTGGAGGACTTCCTGGCCTTCATGAAGGGCCTCATCTCCTTCCCTCTCTACATCCCAGGGACCCCATATGCCAAGGCTGTCCAGGCGAGGGAGAGGATATCCAACACTGTGAAGGGCATCATCGAGGAGCGGAGGAGTGCTGGGTCATGCAACAAGGGTGACTTCCTTGACGTGCTGCTGTCAAGCAACGAGCTCTCTGACGAGGAGAAAGTGAGCTTCGTGCTGGACTCCCTGCTGGGAGGATATGAGACCACCTCGCTCCTCATCTCCATGGTCGTTTACTTCCTTGGGCAGTCTGCTCAAGATCTGGACCTGGTTAAGAGGGAGCACGACAGCATAAGATCCAACAAAGGGAAGGAGGAGTGCTTGACTTCAGAAGACTACAAGAAGATGGAATATACCCAACAAGTTATCAACGAGGCGCTGAGATGTGGCAACATTGTCAAGTTTGTCCACCGGAAGGCGCTCAAAGATGTCAAATACAAAGAGTATCTGATTCCATCTGGCTGGAAGGTCCTACCGGTCTTCAGCGCTGTTCATCTGAACCCCTCACTTCATGGAAACGCACAACAGTTTCAGCCCTGTAGATGGGAGGGGACAAGCCAAGGGACAAGCAAGAGGTTTACACCGTTCGGTGGTGGCCCCCGGCTCTGCCCAGGATCAGAGCTTGCTAAAGTAGAGGCTGCTTTCTTCCTCCATCACCTTGTCCTCAATTATAGATGGAGAATTGATGGCGATGACATTCCGATGGCATACCCATATGTGGAGTTTCAGAGAGGTCTGCCAATAGAAATCGAGCCAACTTCACCTGAATCTGGACTGTCC
>gnl_Spipo_v2_Spipo2G0104100
ATGGCAGGGGCGGGGGAGCTTCCTGTTCTCCTTGTTCTTCGTCTTCTTGTTCTCGCAGTAGCCTCAGTGGCCGGCTTCGTCTATCTCCGTCGCATCAGGTGGGCGGGGAGCCCGAGGAGGCCCGGCAACCTACCTCCGGGGCGCCGAGGGTGTCCCTTCATCGGGGAGACCCTGGGCTATCTGAAGCCCCACCCGGCCATCTCCATGGGAGAATTCATGGAGGATCACATCTCCAGGTTCGGGAAGATCTATCGATCCAACCTGTTCGGGGGGCCGACAATAGTGTCGGCCGACGCTGGGCTGAATCGCTTCATCCTTCAGAACGAGGGACGGCTCTTCGAGTGCAGCTACCCGAGGAGCATTGGGGAGATACTGGGGAAGTGGTCCATGCTGGTGCTGGTGGGTGACATGCACAAGAACATGAGGACCATATCCTTGAACTTCATGTGCAGCGCCAGGCTGCAGACCCAGCTCCTGCGGGAGGTCGAGCAGCACGCTCTCTTCATCTTGAGGTCCTGGCGAGAAGGTTCCACTTTCTTGGCTCAGGACGAAGCTAAGAAGTTTACTTTCAATCTGATGGCCAAGCATATCATGAGCATGGAGCCCGGGGAGCCGGAGACGGAGAGCTTGAAGAAAGAGTACATCACCTTCATGAAGGGCGTGGTCTCTGCTCCTCTGAATTTCCCCGGCACTGCGTATTGGAAGGCCAAGAAATCGAGGTCAACCATCCTCAAGTTTATCGAGAGGAAGATCGAGGAGCGGCGACGGAGGAAGGCCGACGGCCGCGATGGTTCAGAGCAGGACGACCTCCTGAGTTCGGTCCTGAAACAGTCCAATCTCTCCAAGGAACAGATCCTTGACTTGATCCTGAGCCTGCTGTTCGCAGGACACGAGACCTCATCGGTTTCCATTGCTCTAGCCATCTACTTCCTCGAAGCTTGCCCCGAGGCAGTGGAAGAATTAAAGGCTGAGCACCAGCGAATCATTCTAAACAAGGCACACAGGGGAGACGACTCTCTCCTTGATTGGGAGGACTACAAGCAGATGCACTTCACCCAATGCGTTATAAACGAGACTCTCCGCCTCGGCAACGTCGTCCGGTTCGTCCACCGGAAGGCCCTTCGCGACGTCCGGTACAAGGGGTACGATATTCCGGCCGGATGGAAGGTCCTGCCCGTGTTCGCCGCCGTCCACCTGGACCCTTCCTTATACGGCGACCCTCAGCAGTTTAATCCGTGGAGGTGGCAGCGGCGGAACTGCGGCGGCGCTGCGACGGCGGGGGCCAATTTCATGCCGTTCGGGGGAGGCCCGCGGCTCTGCGCGGGGTCTGAGCTGGCGAAGCTGGAGATGGCCGTCTTCCTGCACCATCTGGTGCTGAGTTACCGGTGGGAACTGGCGGAGCCCGATCAGCCTCTCGTCTTCCCCTTCGTTGACTTCCCCAAGGGACTGCCCATCAGGGTCCACCGGACGACG
>gnl_Spipo_v2_Spipo3G0092100
ATGGGGGTGGTCATTGGATGCTATTGTGAGGCTGTGAGGATGGATTTATCATTTTCGTTAGCCATTTTCCATTTCGCGTCGGAGGGGAACGCCCTGAAGGCCATTGAACTGACCGAAGAGTTGGCACCTAATTTGCTGGAGCAAAACAAGGACCTTCACTTCGACCTCTTGAGCCTTCGTTTTGTCGAATTGGTCCGTTCTCGGAAATGCACAGAAGCTCTGGAGTTCGCTCAGAGCATGCTGACTCCATTCGGAAAGGTGCAGAAATATGTAGAGAAACTTGAGGACTTCATGGCTCTCCTGGCCTACGAAGAACCAGAAAAGTCCCCGATGTTCCATCTGCTTAGCTCTGAACACCAGCAGAATGTGGCGGACAATCTGAATCAGGCCATCCTCGGTGATGAGGGTCTGGCGGCGTGGTCTCTTAGTGATGCTTCATCAGTTAACCTTCTCCCCAAAGAAGGCTGCCGGCTGAGCCCGAGGTACGGGAGGGTGTTCCGGACGCACATTCTGGGGAAGGCGATTGCGGTGTCAACGGACGCGGAGGTCAACCGAGCGGTGCTGAGTAGCGACGGCTTCGTACCGTGCTACCCGCGGTCGGTGGCGGAGCTGCTGGGGAAAGACTCCATCTTGAAGGCGGAGGGGGCGCTCCACCGCCGAGTCCACGGGCTCATCGGCGGCTTTCTCAAGTCCCCCGCCGCCAAGGCCGCCGCCTGCGCCGAAGTTGAGCGCTGCATCCTCCGGTCCCTCGCTGATTGGCCGGGAAAGGGCCTCGTCCTCGTCCAGGAAGAGACCCAGAAGATTACATTCCCACCGTTGGTTAAGGTCTTGATGGGGATGGGGCCTGGAGAAGAACTGGACATCATGAAGGAGCAGTTTCATGAGTTCATTCAAGGTCTTATCTGTCTGCCCATTAAGCTGCCTGGAACAAGGCTATCGAAGTCTCTGAAGGCGAAGGAGAAAGTTCAGAATATCATAGATAAGATTGTTGAAGACAAGATTCAAGCAGGGGAGCCGAACGTGGTGAAGGATGTGGTTGATGTGTTAATTAATGAAATCGTCACAAATAAGTTCCCAGAGATGCCCATCAGTTTGATATCTTCGATCATCACAGAGATGATGGTACCTGGGGAGCACTCAGTGCCCATGGTGATGACACTGGCAGTGAAATACTTGACTGACACCCCCCTGGCATTGAAGCAACTAAGGGAGGAGAATTTGACTTTGAGAAGGCAAAAGGTCAAAAGCGGTGAACCATATACTTGGGCTGATTACATGTCCTTGACTTTTACTCATCATGTGATCAATGAAACCCTTCGGATGGGAAACATCGTCAATGGCGTCTGGAGGAAGGCCATAAGGGACATAGAAGTGAAGGGCTATCTAATTCCGAAAGACTGGTGCATTTTGGCGTCCTTCAGTTCGGTACATTTCGACGAGGAGAATTATTCAAACCCATATAAGTTCAATCCGTGGAGATGGGAAGCGAACGGGATCTGCGTAAGCAAGCTAACACCTTTCGGCGGAGGGCAGAGGCTTTGCCCGGGGCAAGAGATTTCCAGGCTTGAGATTTCGATCTTCCTCCATCACTTAGTTACCAAGTATAGCTGGGTGGCCGAGGAAGATACCATTGTGAGCTTCCCCATCGTGAAGATGAAGAGGAAGATGCCCATCAGGGTCTCACCAGTTTCTGTC
>gnl_Spipo_v2_Spipo23G0002100
ATGGCGGGCGAAAGGGGTCTCCCTCCCGGCAGCCTCGGCCTCCCGCTGCTGGGCGAGACGGTGCGCCTCATTTCCGCCTACAGGAGCGAGCATCCGGAGCCGTTCGTCGACGAACGTCTGCGGCGCCTGCGGCTAGGCCAGAGGGTATTCACTACTCACCTCTTCGGAGAGCCCACCGTCTTCTCCGCCGACCCCGATGTGAACAAGCAGGTCCTCCAGGGCGAGGGACGCCTGTTCCAGAGTAGCTACCCGTCCTCCCTCACGACTCTGCTAGGGCGGCGCTCCCTGCTTGTTATGCGCGGCGCCTTCCACCGCCGTATGCACGCCCTCCTCAGTGCCACCATTGCCAGCCCCACCGTTATCCGCGACCACCTCCTCCCCGACATCGACCACCTCATCCGTCGTACCCTCGACTCGTGGGAGGAGAAAGCAGACGGCGGCGAGTCCATCGCCGGAAGGCGGGTGCTGCTTCAGGACCAGGCCAAGAAGATCACGTTCGAGCTGTCGGTGAAGCAGTTGATGAGCATGGATCCAGGGGAGTGGACAGAGGGGCTGAGGAAGGAGTATCTTCACCTCATCGACGGCTTCTTCTCCATCCCCCTTCCCTTCTCCTTCACCACTTACGGCCGAGCTCTCCAGGCGAAGAGGAAGCGGGAGATGGTGCAGAGGAGGGCGGAGGACGGCAAGCAGGTGGAAGAGGAGGCGGAGCTGAAGCATGGGATGAGCAAGAAGAGGCGGAGCTCGGACCTGCTGGGGGCCCTGCTGGAGGCGGAGTCGGAGGACGGGGTGGAGTTCACGGAGGAGGAGGCCGTGGATTTTCTGCTGGCCCTTCTGGTGGCCGGATACGAGACAACGTCTACGATCATGACCTTGGCCGTCAAGTACTTGGCGGACCACCCCCGCGCCCTCGCTCTCCTCCGGGAGGAGCAGGAGGATATCCGGAGAAGGAAGGAGGAGGCGGGGGGACACCCCGACGACGCCTTGGACTGGGCGGACTACAAATCCATGGCCTTCACTCAGTGCGTGATTAACGAGACGATGCGGGTGGGCAACATCATCAGCGGAGTGTTCAGGCGTGCCACCGCCGACGTCCCCATCAAAGGAGGGTACACCATCCCCAAGGGCTGCAAGGTGTTTGCCTCCTTCCGAGCAGTTCACATGGACCCAGCGTACTATACCGACGCCCGGAGCTTCGATCCCTGGCGTTGGTGGTCGGCCGGCGGCGGGAATGGCAGGCAGCAGGGCGGCGGGGCGAGCGTCTTCTGCCCCTTTGGGGGGGGGCCGCGCTTCTGCCCCGGCTACGAGCTCGCCCGCGTCGAGATCTCGGTCTTCCTCCACTACCTCGTCACCCGATTCAACTGGGAGCCCGCTGAGGATGATAAGGCTGCCACTAGC
>gnl_Spipo_v2_Spipo10G0030400
ATGGCGCCGGCAATCCTCCCTATTCTCTGGGTCACCCTAGGGGGGCTCTTCGTCATCGGGTGTCTACTCTTCACACACCTCCTCCCTTCTCTAATGCACTCCAAGCTCCCCCTGGGAAGCTTCGGGTGGCCCTTGCTCGGGGAGACACTGAGATTCCTGCAACCTCACTCGTCAGATGCCCGCGGAAGCTTTCTTCAGGACCACTGCTCTAGGTACGGGAAGGTATTCAAGTCGCACCTCTTTCTCTCTCCCACCATTGTCTCCTGTGACCATGAGCTCAACAACTTCATACTCCAGAACGAGGACAGGTTTTTCCAGGGTAGCTATCCGAAGCCTGTCCATGGTGTTCTGGGGAAGAACTCCCTGCTGGTTGTGGTGGGAGAAACCCATAAACGTCTGAGGACAATGGCCCTAGCTCTGGTCAACGCCACGAAGGCAAAGCCCGGTTACCTCAACGACATAGAAACGATGGCAACATACGTCATGACGCGATGGAAGGGCAAGGAGGAAGTCTACTTCTACGATGAGGCCAGGAAGTTCACGTTCAGTGTGATAGTGAAGCAGGTGCTGGGCCTATCCCCAGATGACGCAACAACCGCTATCATTCTTCGTGACTTTAGGACTTTCATGAACGGACTAATCTCTTTCCCTCTATACATTCCGGGTCTTCCATACGCCAAGGCTATTCAGGCTAGAACTAGAATATCTTCTTCTGTGAAAAACATACTAGAAGAAAGAGCGAGAAGTAGAGGAAATTCCACCCCCTGCAACGGGGGCCAAGACTTCCTCGATGTGCTCCTCTCAGTCGGTAACTTATCTGACGAAGAAAAGGTAAGCTTCGTGATGGATTCTCTTCTGGGGGGATATGAAACTACCAGCCTCTTACTGGCTATGGCGGTGCACTTCCTCGGGCAGTGCCCAGCCGCGCTAGACCAGCTCTTGTCGGAGCATCGGCATATCAGAGCCGACAGAGACGAAAACCAGCCTCTGTCCTGGGACGACTATAAGAAGATGGAGTTCACGCAGAATGTGATTAACGAGTCTCTCAGGTGCGGAAACATCGTAAAGTTCGTTCATCGAAAGGCTCTCAAAGATTGCAGATTTAAAGATTACGTGATTCCGTCGGGCTGGAAGGTCCTACCGGTGCTTTCCGCAGTACATCTTGACCCATCCCTTCATGAAGATCCCTTGACCTTCAATCCGTGGAGATGGGAGGGCCAAAACCAGACAGCATCCAAGAAGTTCACCCCTTTTGGGGGAGGCACGAGGCTGTGCCCAGGATCCGAGCTCGCCAAAGTAGAAACGGCCGTCTTCCTCCATCACTTTCTCCTCAATTTCAGGTGGAAACCTGCGGCAAAAGACGGCCCCATTGCTTACCCGTACGTGGAATTCCCGAGGGGGCTGCCGCTGAAAGTTGAACCGATCCACGGGGAA
>gnl_Stras_v2.0_SGA_v2.0_scaffold135T34924
ATGGCTGCATTTTTGCCTATGGCATTGGCTTTTTTGTTAGGAATCACTGCAATTTGCAAGCTTTTCAAAGTTTCCATTTTCAGACAAAAAACTGCAACACCACCACCAAATGGAAGCATGTTCTACTTGCCTTTGTTAGGTGAAACTTTATCTTTTCTCAAGCCACACAAATCAAATTCCCCAGGCACATTCTTACAACAACATTGCTCCAGGTATGGAAGAGTCTTCAAATCCCATCTATTCGGCCGCCCGACAATAGTTTCGTGTGATCACGATTTCAACATGTTCGTACTTCAAAACGAGGAAAGGCTTTTTCGGAGCAGCTATCCTAAGCCAATCCACGACATTCTCGGAAAACTATCGATGATGTTGGTCTCGGGAGATCTTCATAAGAAGCTTAGAAGTGTAGCCGTTGGATTCATTAACGGTTCAAAATCGAGGCCTGATTTTCTTGATTATGTCGACAAGTTGTGCGTTTGCTTAGTCGATTCGTGGAGAGCAAAAACACAACTAACTTTTTACATTATGCTGAAAAATTTGGTGAGCATTGAGCCAGAGGATCCACTTGCTGCAAATATACTTGAAGATTTTCTCACATTTATGGAGGGTTTTGTTTCTCTGCCTCTCTACATTCCAGGGACTGCTTATTCTAAGGCCATCAATGCTAGGAAAAGGATATCGAACACTCTACACGAAATTATAAAAAAGCGGGAAAATAAGTTAACGGGTACAAAAACACAAAGAAGAGGAGATTTTCTTGACGAGATCTTAGCAAATGGAGGATTAAATTATGAGGAAAAAGTGAGTGTTTTACTGGACCTTTTGCTAGCTGGTTACGAAACAACCTCAGGGCTGATGGCCCTCGTCGTCTATTTTCTGGCTAAGGCCCCATTAGCCCTTCAGACACTTCAGGACCCAGCAACAAGCAGAAAAGTGAGCCCTTATGGTGGTGGACTTCGAATTTGTCCTGGGGCAGAGCTTGGTAAATTGGAGACTGCATTTTTTCTTCACCATCTTGTGCTTAATTTTAGAGGCCAAAGTGCTAAACCAAACCAGCACAGAGCGAACTGCGAACGTCGTCGTTTAGTGGGAAGAATGTCGTATGACTACCTCTTCAAGTACATAATCATCGGCGACACAGGTGTGGGAAAATCGTGTTTGCTTCTTCAATTCACCGACAAGAGGTTCCAGCCGGTGCATGATCTCACAATCGGAGTTGAATTTGGGGCTCGAATGGTTACCATCGACGGCAGGCCGATTAAGCTTCAGATTTGGGACACTGCTGGTCAGGAATCCTTCAGATCCATTACTAGATCATATTACAGAGGAGCTGCTGGTGCCCTTTTGGTTTATGACATCACAAGGAGGGAAACATTCAATCATCTCGCAAGCTGGCTGGAAGATGCTCGGCAACATGCAAATCCCAATATGACAATAATGCTCGTTGGAAATAAAAGTGATCTTGCACATCGTAGGGCCGTAAGTAAAGAGGAGGGGGAGCAGTTTGCAAAAGAAAACGGGCTTCTGTTCTTGGAGGCTTCTGCTAGAACTGCTCAAAATGTGGAAGAGGCGTTTACCAAGACTGCAACCAAGATACTTGAGAAAATTCAGGAAGGAGTCTTTGACGTGTCCAACGAGTCGTCGGGAATCAAAATTGGCTATGGAAGGTCTCAAGGTCCCGCGGGTGGGAGAGATGGGACAGTTGCTCAGGGAGGTGGATGCTGCAATTGA
>gnl_Stras_v2.0_SGA_v2.0_scaffold71T23776
ATGGACTCTCTCTGGACTCTGTTACTAGTCACAACTTCTTTTATAATACTCTGTTTTTCAGCCATTTTTCTTCAATGGAAGCTCTTTAATAACCACACCAAAAAACCATCAAAAATCCCTCTTGGGAGCTTTGGCTTTCGGCCTTTCATCGGTGAAACTATTCACTTCATTTCTTGCGCGTATTCCGATCGACCCGAATGCTTCACGAACAAACGTCGTCAAATGTATGGAGATGTTTTCAAGTCACATTTATTTGGGAGCCCAACAATAGTATCAACTGATGCAGAGGTGAACAGAGTTATTCTACAAAGCGACTCGACAAAATTCGTGCCTTCTTACCCGAAATCGCTAATGGAATTGATGGGAAAGACGTCGATTTTGGTCGTTAACGGGGCTTTGCAGAGGCGAATCCATGGATTGATTGGGAATTTTCTAAAGTCTCCATTTTTAAAAGCTCAAATCACTGCTGATATGCAAAAGTATGTGACTCAGTCTATGGAGAATTGGAGGGAAGATTGTCTAGTGTACATTCAAGATGAAGCAAAGAATATTGCATTTCGAGTGCTGGTAAAAGCATTAATTAGTGTGGAATGTGGTGATGAAATGGAGCTGCTAAAGAAGCATTTTCAAGAATTTATTGCGGGCCTAATGTCGTTGCCAATAAATTTACCTGGCACTCAGCTTTACCGATCTTTACAGGCAAAAAGGAAAATGATAAAGCTAATTGATGCAATTATTCAATCCAAAAGGGACCAAAAAAATTTTCCAGGGGCACATTTGTCAAAAGACGTGATAGATGCACTGATGAATGATACTAGTGGGCTGCTTACAGATGAACTAATAGCAGAAAATATGATTGATTTAATGATTCCTGGTGAAGATTCAGTTCCGCTTTTAGTGACTCTTGCAATAAAATACCTGTCAGATTCTCCAGCTGCTCTCAAGCAATTAACAGTCATTACAGAGACTTTAAGGATGGGCAATATAATCACAGGGGTTATGAGAAAAGCCACAAAAGATGTTGAAATAAAGGGGCTTTTGATACCAAAGAACTGGTGTGTGTTTGCATATTTTAGATCAGTGCATTTGGATGACAGAGTCTATGATTCACCTTACCAGTTCAGTCCATGGAGATGGCAAGATAGGGAAGTAAGCAGTGCAAATTTCAGTCCATTTGGAGGTGGACAAAGGCTGTGCCCAGGGCATGATCTGGCCAGGCTGGAGGCTTCTATTTTCCTACATCATTTAGTAACTCAATTCAGATGGGAAGCTGAAGACGACACAATTATCAATTTCCCCACTGTGAGGATGAAGAACAGAATGCCAGTTTGGGTCAAAAGAAGGGATCTCCTTTAA
>gnl_Stras_v2.0_SGA_v2.0_scaffold44T16690
ATGCTACTCTACTTCCTCCTCCTCCTCCTCCCCCTTCTCCTCCTCCTCCGCTCCGCCGCCGTCCGCCGTCGCCGTCGCCTCCTCCCGCCGGGAAACCTCGGGCCGCCCCTCATCGGCGAGACGCTCCAGCTCATCTCCGCCTACAAAACCTCCAATCCGGAGCCCTTCATCGACGACCGGGTCGCCCGGTTCGGATCGCTCTTCACCACCCACGTCTTCGGCGAGCCGACCGTCTTCTCCGCCGACCCGGACGCGAACCGGCTCATCCTCCACAGCGAGGGCCGGCTCTTCGAGTCAAGCTACCCCGGCTCCATCTGCAACCTCCTCGGCCGCCACTCGCTCCTCCTCATGCGCGGCGGTCTCCACCGCCGGATGCACTCTCTGACCACCAGCTTCGCCGGCTCCGCCATCATCCGGAGCCACCTGCTGGGGGATATTGACCGACTCGTCCGGCTCAACATGGACGCCTGGACCGGCCGGGTTCTTCTCATGGAGGAGACCAAAAAGGCTCGGACAAAGGTGGCGGAGGCGCTGAGCCTGGTGGTTCGGGAAAGGAGGAGAGAGAGTGAGAGAGGAGAGAGAAAGAATGACATGCTGGCGGCGCTGCTAGACGAGGACGGCGGCGGAGGTGGCTTTTCCGACGAGGAGATTGTGGATTTCATGGTGGCTCTGCTGGTGGCCGGTTATGAAACCACATCAACTATCATGACGCTCGCCGTTAAGTATCTGACGGAGACACCTACGGCGTTGGCTCAGCTCAAGGAAGAGCATGATCAAATCAGAGCAAAAAAAGGTGACATTAATTCTCTTGAGTGGGAAGATTGCAAATCCATGCCCTTCACTCAATGTGTCGTGAATGAAACCCTTCGTGTAGCTAACATAATCAGCGGTTTTACAATTCCTAAGGGATGGAAAGTGTTTGCTTCCCTTCGAGCCGTACACATGGATCATCAACACTTTAAAGATGCTCGAACTTTTAATCCGTGGAGATGGCAGAATGGCTCGAATGGCGTGGCGAATGTTTTCACGCCATTTGGAGGTGGGCCCCGGCGATGCCCCGGCGCTGAGCTGGCGAGGGTTGAGCTCTCGGTTTTTCTCCATCGACTAGTCACCCAATTCAGTTGGGAGCCTGCAGAAGAAGATAAAGTGATATTCTTCCCAACCACAAGAACTCAGAAGAAATATCCAATTCTTGTAAAGAGGAGGATTTAA
>gnl_Stras_v2.0_SGA_v2.0_scaffold276T46634
ATGGGTGATTTTGGGTATGGAAAGATCTACAGGTCCCACTTATTCGGGGAGCCGGCAATTGTCTCGGCCGACGCCGACCTGAACCGATTCATCCTGCAAAACGAGGGCCGGTTGTTTGAGTGCAGCTATCCGAGGAGCATCGGGGGCATTTTGGGAAAATGGTCAATGCTCGTCCTCGTTGGCGATATGCACCGAGATATGAGGACTATCTCCCTCAATTTCCTCACAAATGCCAGCCTCAAAACCCGTCTCTTAGCCGAGGTTGAAAAGCACGCGCTCCTCGTCCTCTCCTCGTGGCCGCACAACTCTGTTGTCCGCGCACAGGACGAGGCCAAAAAGTTCACATTCAATTTAATGGCTGAGCATATAATGAGCCTTCAGCCAGGGAAGCCCGAGACAGAGAAGCTGAAGTTGGAATATATCACGTTTATGAAAGGCGTAATTTCTGCACCCTTGAATTTCCCGGGAACTGCTTACTGGAAGGCCTTACGGTCTCGATCGACGATCCTTGGATTTATCGAGCGGAAAATGGAGGAGAGGATGTTGATGGAGAATAGAGGGAATGATCTGCTGGGTTGGGTGCTCAACAATTCAAATCTATGGAAAGAGCAAATAATGGACTTAGTTTTGAGCTTGTTGTTTGCTGGCCATGAAACCTCTTCAGTTGCTATAGCTCTCGCCATATATTTTCTGCAAGGCTGCCCCACTGCACTTCACCAATTGAGAGAAGAGCATTTGGGAATAAGCATGGCGAAAAGGGAAAGAGGGGAGACAGAGAGATTGAGCTGGGATGACTACAGAAAAATGGAGTTCACTCAATGTGTCATAAGCGAGACTTTGAGGCTGGGGAACGTGGTTAGATTTCTACACAGAAAAGCCCTCAAAGATGTTAGGTATAAAGTGTTGCCGGTGATTGCAGCAGTGCATTTAGATGCGTCAGCATTTGACCAGCCTTGGCACTTCTACCCATGGAGATGGCAGCAGCAGGTAATTTCTTTATTTACTCTACTCATTAAT
>gnl_Stras_v2.0_SGA_v2.0_scaffold280T46860
TTGGTGATTAGATATGGAGATGTCTTTAGAACACACATTCTCGGCAAGGCGATCATTGTCTCGACTGACCCTGAAGTCAACAAAATGATTTTGCATAATCATGGGAATATTTTCATCCCAAGCTATCCTAAAACTATCACCAAACTTCTTGGAAAATCCTCAATACTGCAAATAAACGGGCCTTTGCACAAGCGAGTGCATTCCCTTATAGGCGTTTTTCTCAAGTCGCCCGAGCTCAAGGCCCGAATCACAAGAGATATCGAGAAAACCGTTAAGCTTTCCCTATCTAATTGGTCGACCGAAAAAAGTTGCCAAGTTCACGTTCAAGACGAAACTAAAATGATTACATTTGAGATTCTTGTACGAGTGCTAATGAGCATTGGTTGTGGTGAAGAAATGGAGTTGCTGAAAAAAGAATTTGGCGAATTTATCAAAGGACTAATTTGTGTGCCCATTAAGTTCCCTGGGACAAGGCTGTACAAGTCTTTGAAGGCAAAGAAGAAATTACTGAAAATGGTGAACAAAATTGTAGAGGAGAGGAAAGCAGCTATGAACAAAAATAACGAAAAATCGCAGCCAAATGATGCGATTGATGTGTTATTATGTAACTTTAATGAATTATCCGACGAGATTCAGCATCGACTCCCGTTGGATTTTATTAGTGGAAATATAGTTGAAATGATGATTCCAGGTGAGGAGACTGTGCCAACTGCCATGACCTTGGCAGTTAAATTTCTCGTCGATAACCCTGCGGCCTTAGCCCACTTAGTG
>gnl_Stras_v2.0_SGA_v2.0_scaffold4T02125
ATGTCAGTCACAGCAGGTGAAGGATATTGGATTGCCTTGATTTTTCTGGTTATTTTGTTGGGTTTATTGACACTTCACCATTTCATGCCATTGCTATTGTTAATGAGAGATAGTCGCATTCCGAAAGGGTCCTTCGGCTGGCCGATTATTGGGGAGACCCTTTCATATCTTAAGCCTCATCCTTCAACCTCTTCCGGAGCTTTTTTGCAAAACCATTGTTCTAGATACGGAAAGGTGTTCAAATCCCATCTGTTTTTCTCACCGACTGTAATCTCGTGCGACAAAGAGCTGAATCACTACGTATTACAAAACGAAGGGCGATATTTCGAGTGCAGCTACCCGAAAAATGTACATCAAGTCCTTGGCCAGAGATCTTTGCTGGTGGCCGTGGGGGAGACCCACAAAAGGCTCAGGAATGTTGCTGTCTCGCTCGTCACCAATATCAAATCCAAACCCGACTTTTTGAACGATATCGAGAGAAATGCGGCACGAGTACTCGATTCTTGGAAAGATAAGAGCCAGGCAAGACGTAGAATATCTTCACGCGTCAAGGCAATCATAGATGATAGAAGAAAAAATGCGGGAAATTGTTGCGAAATGAGTGATGATTTCCTTAAGATACTTTTGAATGTCGACTCTTTGACGGAAGCTGAGAAACTAGAGCACGAGACAATAAGAAGCATGAAGAAAAAGGATGAATTACTCAACTGGAACCATTATAAAGCTATGGAATTCACACACAACGTTATAAATGAAGCCTTGAGATTAGGTAACATTGTTAAATTTGTCCACCGAAGGGCAATCCAAGATGTTAAATTCAAAGATCACATAATACCATCGGGATGGAAGGTCCTACCTATCTTCTCCGCCGTTCATCTCGATCCTTCTTTTCATGTGAATCCCCTCGATTTTAATCCTTGGAGATGGCAGAAAGAAGATGAAGCGGGCAAGACATTTACTCCATTTGGGGGAGGGTCCAGGTACTGCCCTGGTTTTGAACTAGCTAAAGTTGAGGTTGCTTTTTTCCTCCATCGCCTCCTACAAAAATATAGG
>gnl_Theca_v1.1_Thecc1EG000402t2
ATGCCTGACTCAGAGCATATTTTCTTGTTTCTTCCTTCTTTCTTATCTCTGATTCTGTTCTTCATTCTCATCAAGAGAAAGCAAAGAACATTCAACCTTCCACCAGGCAGAATGGGTTGGCCTTTTGTGGGTGAAACAATTGGTTACTTGAAGCCTTACTCTGCTATATCAGTAGGAGAATTCATGCAGCAGCACATATCAAGGTATGGGAACATCTACAAATCAAATTTGTTTGGCGATAAGACAATCGTCTCTGCAGATGCTGGGTTGAATAAGTTCATATTACAGAACGAAGGAAGATTATTTGAGTGCAGCTATCCGAGAAGTATCGGTGGCATTCTTGGGAAATGGTCTATGTTGGTTCTAGTTGGAGACATGCACAGAGACATGAGAATTATATCACTGAACTTCTTGAGCAACGCCAGGCTGAGGACTCATCTGTTGAGGGAAGTGGAGAAGCATACCTTACTTGTTCTGAGTACCTGGAAAGAGGATTGTATATTTTCAGCTCAGGATGAAGCAAAAAAGGAATATGCTTTGCAGTTCACTTTCAATTTGATGGCAAAAAATATTATGAGCATGGATCCTGGACATCCTGAGACCGAGCAGCTCAAGAAGGAATATGTTACTTTCATGAAAGGAGTTGTTTCTGCTCCTTTAAATTTACCTGGAACTGCATATAGAAAGGCCTTACAGTCTCGATCAACTATCCTCAAATTTATTGAGAGAAAAATGGAAGAGAGGATAAAGAAAACGAAGGAGGGAAAAGAAAATCCCGAGGAAGATGATCTTCTTGAATGGGTTTTGAAGCATTCAAACCTTTCGACAGAGCAAATCCTTGACTTGATCCTGAGCTTGCTCTTCGCTGGGCATGAAACTTCATCAGTAGCCATAGCTTTAGCCATCTACTTCCTGCCGGGTTGTCCCACCGCTATTCAACAGTTGAGAGAAGAACACCTTGAAATTTTCAGAGCCAAGAAGCAGTCAGGGGAGATGGAACTGAACTGGGATGATTACAAGAAAATGAAATTCACACAATGCGTTATCAATGAGACGCTTAGGCTCGGAAATGTTGTCAGATTTCTTCATAGAAAGGCTCTCAAAGATGTTCGGTATGGAGGTTATGATATTCCATGTGGCTGGAAAGTGCTGCCAGTGATTGCAGCTGTGCACTTGGATCCCTCTCTTTTTGACCAGCCTGAACACTTCAATCCATGGAGATGGCAGCAAAATGATAATACTACTCGAGGGACGTCGCCTTCGTCTTCGTGCCCGTCAACGCCCAGCGCGTCGAGCAGCAATTACTTCTTGCCATTCGGGGGAGGACCACGGCTATGCGCGGGATCAGAACTGGCTAAACTCGAAATGGCGGTTTTCATCCACCATTTGGTCCTCAACTACCAATGGGAGTTAGCTGATGTGGATCAAGCCTTTGCCTTCCCTTTTGTCGACTTTCCCAAAGGCTTACCCATCAGAGTCCAGCGCCACACTTCGGATATGAAT
>gnl_Theca_v1.1_Thecc1EG002483t3
ATGGCAGAAGGTTTTTGGCTTGTGGTTTTGGTTGGAGGAGTTGTTGGTTTTCTGTTAGGTCTTGTCTTGAACCACTTCTTGCCCTTGCTCTTCAAGGGTGGCCTTGTCCCCAAGGGAACTTTTGGGTGGCCTTTACTTGGTGAAACATATAGTTTCTTAAAGCCTCACTCATCCAATTCTGTGGGGGCATTTCTTCAAGACCATTGTTCTAGATATGGGAAAGTGTTCAGATCCCATTTGTTCTTCTCCCCCACAGTGGTTTCCTGTGACCCAGAGCTGAACTATTTCATACTTCAAAACGAAGGCAAGCTGTTCGAGTGCAGTTATCCAAAGCCTATCCATGGCATTCTTGGTAAGGTTTCCATGCTGGTGGCAGTAGATGACACTCACAAGAGGCTCAGAAATGTGGCCCTCTCTCTGGTCAGCATTTCCAAATCAAAGCCTGAGTTTCTCAATGACATTGAAAGCATAGCCATTCAGATACTGGACTCATGGAAAGATAAACCAAAAGTTATCTTCTGTGAAGAGGCTAGAAAGTTCACATTCAATGTAATAGTAAAGCAGGTGCTAGGGTTGACGCCACAGGAGCCAGAGACATCAAAAATTCTAGAAGATTTTCTCACCTTTATGAGAGGACTTATCTCTCTCCCACTCTATATTCCTGGAACCCCATATGCAAGAGCTGTTCAGGCTAGAAGCAGAATATCTTCTTCTGTCAAAGCAATTATAGAGGAAAGAAGAAGAAATCCTGAGAATTCTAAGAAAAGGAGTGATTTCGTTGAAATCCTTCTATCTATTGATACCTTATCTGAAGATGAAAAAGTGAGTTTTGTTTTGGATTCTCTATTGGGTGGCTATGAAACTACTTCCCTTTTAGTGTCCATGGTGGTTCATTTTCTAACCCACTCACCGACTGCATTACAACAGTTAAAGCAAGAACATCAGAACATAAGGAGCAGGAAGCAGAACGATGATCATTTGGATTGGGAAGATTATAAGAAAATGGAGTTTACCCAAATTGTCATCAATGAAGCTCTCAGATACGGCAACATTGTCAAATTCGTGCACCGAAAGGCTCTCAAAGATGTCAAATTTAGAGGTTGTTACCTAATTCCATCTGGCTGGAAGGTCCTGCCTGTTTTCACTGCAGTTCATTTAGACCCATCTCTCCATGAAAATGCTCCCCAGTTCCATCCATGGAGATGGGAGAGCCAGGATCCCATGTGCAAGAAATTTACACCCTTTGGAGGTGGGTCAAGATGCTGCCCTGGATCTGACCTAGCTAAGGTTGAGGTTGCATTCTTCCTCCACCACCTTGTTCAAAACTTCAGGTGGAAAGCAGAAGATGAGGATCAACCCATGGCATATCCATATGTAGAATTTCAAAGAGGACTAGTTCTAAATGTGGATCGGTGTTCTGAAACTACCATG
>gnl_Theca_v1.1_Thecc1EG000287t1
ATGGACCGGGGAATAGGATTGTTTAGCGTGTTGATGGGTGCTGTCTTGGTAGGATATTGGTTTTGGCACAAGAAGAAGATGAAGAGAGTAGGCGTAGGAGGAGAGGTAGTAGCAAAGAAAAGTGGGGTTCCTAAAGGGAGCTTGGGTTGGCCTTTCATAGGAGAAACTCTCGACTTCATTGCTTGTGGTTACACCTCCCGGCCTGTCAGTTTCATGGACAAACGCAAATCCCTGCATGGGACGGTGTTCAAAACTCACATCTTGGGAACACCCATCATTGTTTCCACCGATCCCGACGTGAACAAGGTGGTTTTACAGAACCATGGCAATGTTTTTATCCCTGCTTACCCCAAATCGATCCGGGAGTTGCTTGGAGAACATTCCATCCTTCAGATGAATGGGAATCTTCAGAAGAGAGTTCATGCACTCCTCGGAGGTTTCTTGAGATCCCCACAACTCAAGAGCCGTGTCACTAGATACATTGAAAACTCTGTCAAACTAACTTTGGGCTCATGGCAAGACATGCAGCTGATACATGTTCAAGAAGAAACCAAAAAGATTACATTCAATGTCTTGGTAAAAGTTTTGATGAGTGTTGGTCCTGGAGAAGACTTGAACTTTCTGAAGAGAGAATTTGAAGAATTCATCAAAGGCTTAATCTGCTTACCCATCAAATTTCCAGGAACAAGACTATATAAATCTTTGAAGGCCAAAGAAAGGTTACTGAAAATGGTGAAAAAGATTGTGGAGGAGAGAAAATTGGCTATGGAGAAAACAGACGAAAGAGGTATGGCCAATGATGCGGTGGACGTGCTGCTGCGTGACAGGGAAGAAGCAAACGACAAGCAATCTCTACCGTTGGATTTCGTCAGCGGAAACATAATAGAGATGATGATCCCTGGAGAAGAGACGGTTCCCATGGCAATGACCCTAGCTGTCAAATTCCTCAGTGACTGCCCTGTTGCACTCCACCAGTTGATGGAGGAGAACATGGAACTGAAGAAGCAGAAGATGATGAATTCTGCTGAAGACTATAGTTGGACTGACTACTTGTCTTTGCCTTTCACTCAAAATGTGATAAGTGAAACTCTTAGACTGGCAAATATCATCAATGGAGTTTGGAGGAAAGCACTCAAGGATATAGACATTAAAGGTTATTTGATACCACAGGGATGGTGTGTCCTGGCATCTTTCATTTCTGTTCATATGGATGAGGAAAATTATGAAAACCCATATCGTTTTGATCCATGGAGATGGGAGAAACTTGGAGCTGCTGTTAACAACAATAGCTTTACACCCTTTGGAGGTGGGCAGAGGCTCTGCCCTGGTTTAGAACTGTCAAGGCTAGAGCTTTCAATCTTCCTTCACCATCTTGTCACCAGTTACAGATGGGTTACTCAGGAGGATGAAATCATCTACTTTCCAACTGTTAAGATGAAGAGGAAGCTGCCAATCACAGTCACCCCCTTATGCAACTACCAG
>gnl_Theca_v1.1_Thecc1EG029010t1
ATGAAAGCACGAGGGCAGCCAGCTGCTGCTGCTACCCTGCACCTGCCAAGGGAAGAGGGCCTGGCCTGGACGCCCCTCATCAAACCCACAGGAATTTCTTTTACAGCAATATTTATTTTGTTCTCTTTTCTTTCACCTTGGTATGGCAAGGTGTTCAAATCACACATATTTGGAACTCCAACTATTGTTTCAACAGACGCAGAAGTGAGTAGATTTGTTCTACAAAGTGATGCAAAGGCTTTCGTGCCCTTTTATCCGAAATCCCTCACTGAGTTGATGGGAAACTCCTCCATTCTGCTAATCAATGGGAGCTTACAAAGGAAAATCCATGGTCTTATAGGATCCTTCTTCAAGTCTCCACATCTCAAAGATCAGATCACTAGAGACATGCAAAATTATGTCCAACAATCAATGGATAAATGGAGAGATGATCAGCCCATATACATACAAGATGAAACCAAAAATATTGCCTTTCAAGTACTAGTCAAGGCATTGATTAGTTTGAATCCAGGTGAAGAAATGGAACTTCTCAAAAAACAGTTCCAAGAATTTATCTTAGGCCTAATGTCTTTACCTGTAAAAGTACCCGGAAGTCAACTTTATCGATCCTTGCAGGCAAAGGAGAGAATGGTTAAGATTGTACACAAAATTATCCAATCTAAAAGGAATTCTGGCATCTCAACAGTTGCAAAAGATGTGGTAGACGTTTTGCTCAAAGATGCTAGTGAACTATTAACAGATGATCTAATAGCAGATAACATGATTGATATGATGATCCCTGGTGAAGATTCAGTGCCGGTCCTAATGACTCTTGCAATAAAATACCTTTCAGATTGCCCTGCTGCTCTGCATCAATTGACGGAGGAAAACATGAAGCTGAAAAAGGTCAAAGCGCAGAATGGAGAGCCATTGATTTGGAGTGATTACTTATCATTACCTCTTACACAAAGCGTTATTACAGAGACTCTCAGGATGGGAAACATTATAATAGGGGTGATGAGAAAGGCCATGAAGGACATTGAGATAAAAGGGTATCTAATACCAAAAGGATGGTGCTTTTTTGCGTATTTTAGATCAGTTCATCTTGATGAAAATCACTATGATTGGCCTTATCAGTTCAATCCATGGAGATGGCAAGACAAAGACGTAATTAGCAGCTACAACTTCACCCCATTTGGAGGTGGGCAAAGGCTGTGTCCTGGACTTGACTTGGCCAGGCTGGAAGCTTCCATTTTCTTACACCATTTTGTCACTACTTTCAGATGGGTGGCCGAAGATGACACGATTGTCAACTTTCCAACAGTAAGAATGAAGAAGAGAATGCCGATTTGGGTCAAAAGAAGGGAAGACTCC
>gnl_Theca_v1.1_Thecc1EG042532t1
ATGGCTTTCTTTGTTTACTACTATCTCTGTTTCACCGCCGTCGTCTCCGCCGTCTTCTTCCTCCTCCTCCGTTCTTCCCGTCTCCGGCGGCTCTGTTTGCCGCCGGGAAACTTGGGTTTACCTTTCGTCGGGGAGACTTTACAGCTCATAGCAGCTTACAAGACCGAGAACCCCGAACCCTTTATCGACGAGAGGGTGAGCCGGTACGGTTCAATCTTCACCACCCATGTTTTCGGCGAACCCACTGTTTTCTCAGCTGACCCCGAAACCAACCGGTTCATCTTGCAAAACGAAGGGAAGCTCTTCGAGTGTAGTTACCCCGGTTCGATATCGAATTTGCTTGGCAAACATTCATTGCTCTTGATGAAAGGAAGCCTCCACAAAAGAATGCACTCCTTGACCATGAGCTTCGCTAACTCGTCGATTATCAGGGATCATCTTTTGGTCGATATAGACCGGTTGGTCCGGCTCAACTTGGATTCCTGGACCGACCGCGTCTTCCTCATGGAAGAAGCCAAGAAGATTACTTTTGAGTTAACAGTGAAGCAGCTGATGAGCTTTGATCCTGGTGAATGGAGTGAGAGTTTGAGAAAAGAATACGTTCTTGTCATTGAAGGCTTCTTCACTGTCCCTTTGCCTCTCTTTTCCACCACCTACCGTCGAGCAATCAAAGCGAGAACAAAGGTGGCAGAGGCATTGAGCTTGATAGTAAGGGAGAGGAGGAAAGAGTTTGAAGGCGGGGAAAGGAAGAACGACATGTTGGCAGCTTTATTAGCGGGGGATGACAACTTTTCCGATGAGGAAATTGTTGATTTCTTGGTAGCTTTGCTTGTTGCTGGCTATGAAACAACCTCAACTATCATGACTCTTGCTGTCAAGTTCTTGACTGAGACCCCTCTTGCTTTGGCTCAACTCAAGGAAGAGCACGAGGGGATTAGAGCAAAGAAAAGTGAGTCAGAGGCTCTAGAATGGATTGATTATAAGTCAATGCCATTCACTCAATGTGTTGTTAATGAGACATTGCGAGTAGCAAACATAATCAGCGGAGTCTTCAGGCGAGCAATGACAGATATCAACATAAAAGGTTATACAATTCCAAAGGGTTGGAGGGTTTTTGCATCGTTTCGGGCTGTACATCTCGACCATGATCACTTCAAAGATGCTCGCACTTTCAATCCATGGAGATGGCAGAATAACTCCGGGATGAGCTGTCCTGGAAACGTTTACACACCGTTCGGAGGAGGGCCTCGACTCTGCCCGGGTTATGAGCTTGCTAGAGTAGAACTCTCTGTATTTCTACACCACCTTGTAACTCGGTTCAGTTGGGTTCCTGCTGAAGAAGATAAGTTGGTATTCTTCCCAACAACCCGAACACAGAAGCGGTATCCGATCAATGTGCAGCGTCGTCTTCAGAACGCAACATTAGCCACA
>gnl_Theca_v1.1_Thecc1EG017014t1
ATGGTTGGTCTCTTTCCCCTCCTCTTGTTATCTCTCTTGCTAGGGCTAGGACTCCATTTCCTTCTACAAGTTTTTGCAAAACAAGAGCCTGCAAACTTGCCCCATGGGAGTATGGGGTGGCCTTTGTGTGGGGAGACTCTTGGTTTCCTTAAGCCTCACAGATCAAACTCCATGGGAAACTTCTTGCAAGAACATTGCTCTAGGTACGGAAGAGTGTTCAAATCTCATCTGTTTGGTTCCCCAACAGTAGTTTCCTGCGACCATGAGCTTAACTGGTTTGTTCTTCAGAATGAAGAGAAGTTTTTTCGGGTCAGCTACCCCAAGGCCATGCATGGCATTCTTGGCAAGTTCTCTTTGCTTATTGTTTCTGGGGATGTTCACAAAAAGCTACGAAATGTTGGGGCCAGCTTCATCAGTGCCTCTAAATCAAAGCCGAACTTCGCTAATTGTGTCGAAAAGATGTCAATCTCGATGATGAATTCATGGAAAAATTGTAAACAAATTGGCTTCTATAAAGAAGTGAAAAAGTTCACACTCAACCTTATGTTGAAGCATCTCTTGAGTATTGAACCAGAGGAGCCACTGGCCGTCAAGATCCTGGAAGATTTTCTAACTTACATGAAAGGTTTTGTGTCTTTGCCAGTATACATCCCTGGAACACCTTACGCCAGTGCGGTGAAGGCTAGAGCAAGGCTTTCGGCAACTGTTAGAGAGATTATTAAAGAAAGGAAAAAGGAGAAGTTGGGGCTTGAAGAAGGAGATTTCTTGGATATAATTTTGTCAAAAGGTAGTTTGAGTGATGAAGAAACAGTTAGCATTGTGTTGGACATTTTGCTTGGAGGCTATGAAACAACAGCAACACTGATGGCCTTGATTGTCTACTTTCTTGCCCATGCTCCAGATGCTTTAGAAAAATTAAAGCAAGAACATAATGCAATAAGGAACAGCAAAGAGGATGGAGAACCCTTGAGCTGGGAAGATTACCAGAAAATGGAATTCACCTGCAATGTTGTTTATGAAGCAATGAGGTGTGGGAATGTGGTCAAATTTGTGCACAGGATAGCTCTTCAAGATGTCAAATTCAAAGGATATTTCATTCCCTCGGGATGGAAGGTTCTTCCTGTCTTCACAGCAGCTCACTTTGATCCATCTCTTCATGAAAATCCTTTGGAGTTTAATCCTTGGAGATGGACTGATAAAGCAACAAGCAAAAAGGTGATGCCATTTGGTGGTGGTCCTCGGCTATGTCCAGGGGCTGAGCTTGCTAAAGTAGAGATTGCATTCTTCCTTCATCATCTTGTCCTGAATTATAGGTGGAAAACAATGGCAGATGATTTCCCTCTTGCTTACCCCTATGTGGAGTTCAGGAGAGGCTTGCTTTTGGAGATTGAGCCAGTAGAAGCTATGCTGGAAAAGAAACCTAATTGTACTACT
>gnl_Utrgi_v4.1_Scf00518.g18937.t1
ATGGCTTCTTCACTACTTCGGAATCTCTTCTCCTCCGACGTCACAATCATCGTGAATGAGTACAACGGGGCGACCCGAAACGAGTTGTTCGACGCGGCGGGAACCTACCTTCGGAGGATTACCTGCCCAGATGCGGAAGACGTCGTGTTTTTCATTGAAGAGGTCATCGATTCTTTCAAAGGAATCAGATTGAAGTGGAAGTTTTGTAGCAAGACGGCCGGCCAGAATAGATTCGAACTTAGCTTCTGGAAGGGACACAAACAGCATCAGTCCATTCAATGTAAGATGAAACCTCACAAAAATGTGATGGTAAGTCTTTTGGGTTGCTATGGAAAGTGTATTGTAATGGAATTTGCCTCCAGGCTCAGGGATGGAGGAAGAAAAGCGATGTGGCCACGGTTTTTGAGACCACAGTCAATAATGGTTTGGGCGGATGGAGTTGGGGAGGGAAAGATGGAGATTTTGGCATCTTCTGGGATCTGGGTTCTATCTTTTATTGTGTTAGCTGTTCTCTGTGTGTGTAAAGTTGCAGGGTGGATGAAGAAGGCAGAAGAAAATGATACAAAGAGAGAGATGATCCCTGTTATCCCCAGAGGGAGCTGGGGTTGGCCGGTGATTGGGGAAACCTTAGAATTTATAGCCTGTGGATACTCTTCCACGCCTGTCAACTTCATGAACAAGCGCAAAGCCAGGTATGGAAATGTGTTCAGAACATGTCTTCTTGGGAAGGCAATCATTGCATCAACAGATCCTGAGTTTAACAGAATCATCTTGCAGAATCATGGGGATGTGTTTGTACCCTCCTACCCAAAATCCATTACAGAACTTCTTGGGAAGTCCTCCATTCTGCAAATGAATGGACCCTTGCACAGGAAAATGCATACTCTAATCAGCGTTTTCTTGAAGTCTCCTCAGTTTAAAGCGCAAATCACAAAGGAAATTGAGAATGTTGTTCGATTATCCTTTTCAGCTTGGGGTGAACAAGGCACCCGTGTTTACATTCAAGAGGAAACCAAAAAGATTACATTTGAAATTCTTGTCAAAGTGCTGTTGGGAGATTGCCCTGGAAAAGAGATCAAGTTGCTGAAGCAAGAATTTGAGGAAGTTGTCAAAGGCTTGATCTGCTTGCCAATTAAACTTCCTGGTACAAGGCTGTACAAGTCTCTAAAGGCAAAGCAAAGATTGATCCAAATGGTTAGAAGAATTGTAGAGAGAAAAACTTGTGCAGAGGCAACACAAGACAAGTTGCCAAGCAGTATTGTCGATTTACTACTTCGTGACAATGGAGAAGATGGCAAGCTTGATGTCATCATCGAAAACATAATAGAAATGATGATTCCTGGAGAGGAGACTGTGCCTACAGCAATGACTCTAGCAGTGAAGTTTCTTGTAGACAACCCTGCCGCTCTTTCCCATCTCACGGAAGAAAACATGCAACTCAAGCAGAGGAAAGGTGATGATGAATACAGTTGGAGTGATTACCTTTCATTGCCCTTCACACAAAACGTTATCAGCGAAACTCTGAGACTTGGTAACATCATCAATGCGGTGTGGAGAGAAGCTCTAAAAGATGTTACAATCAAAGGTTACTTGATACCAAAGGGGTGGTGTGTCATGACTTCTTTCAGTTCAATTCACATGGACGAAATGCATTATGAGAATCCTTATGAATTTGATCCCTGGAGATGGAATGAAGCAGGAGCAGGTGCTGGTAGTCATATTTTCACCCCATTCGGGGGAGGCCAAAGGCTATGCCCTGGACTGGAACTCACACGGCTAGAGACTTCAATTTTTCTTCATCATCTTGTTACAAGCTACAGAGTGCAGGATGGCAGCAGAGAAAGACCAGATAATTTACTTCCCCACGGTGAGAATGAAGATGAAGCTTCCAGTCTCGATCACGCCAGTGATGCACAAGTGAGAATGGAAAAGGATGTGCATTTATCTGGTGGTTGGGTGTTGGATTCAGTCGACTGTGCTACAGCTGAGCTCTGGTCCATCATGATTCTTCTTTTTTTAACTGAAATTGCCTATATCACACAGATACGGATGTACATACAG
>gnl_Utrgi_v4.1_Scf00215.g12835.t1
ATGACTTTTCAGTTGACGGTGAAGCTGTTGATGAGTGTTGATCCATGCGAATGGACAGAGAAGCTTATGCAAGAGTATGTGCTAGTAATCGAAGGATTTTTCACTATACCTTACCCCATCTTGTCTCCTACGTACAGGAGGGCCATCCAAGCTCGGGGCAAGGTTGCAGAGGCCCTGGGCGTCGTGGTCAAGGAAAGGAGGAGTGCAAGGGAAGAGCGCAAGGAGGACATGCTGGATGCCCTCCTTGCTGATGAAGTAGGCTTCTCAGATGAGGAGATAGTGGATTTTATGTTAGCCTTGTTGGTTGCAGGATACGAGACAACCTCCACAACCATGACACTTGCTGTCAAGTACCTCACCGATACGCCCCTTGCATTGGCCCAGCTCAAGGATGAGCATGCTGCAATCAGGGCGAGAAAAGGCTCTCGGGTTCTTCAATGGGATGACTATAAATCTATGTCCTTCACTCAGTGTGTTGTGAATGAGACTCTACGAGTAGCAAACATAACCAGCGGCGTATTTCGAAGAGCCACGACGGATGTAAACATCAAGGGTTACACCATTCCAAAGGGATGGAGGCTCTTCGCCTCTCTTCGAGCTGTACACATGGATGAGCACCACTTCAAAGATGCTCGCACCTTCAATCCATGGAGATGGCAGAGCACTTCCGGCACAAGCACCTTCGCCCCTTTCGGAGGAGGGCCGAGGCGTTGCCCCGGTGCAGAGCTCGCCAGAGTGATGATCTCAGTTTTCCTTCATCATCTGGTCACCCAATTCAGGTGGGAGGAGGCAGAAAGAGATAAAGTTGTCTTCTTCCCAACAACGCGAACACAGAAGAGGTATCCTGTGCACGTTACAAGGCTGAGC
>gnl_Vitvi_Genoscope.12X_GSVIVT01016845001
ATGCACAACTTGTGGATTGTGTTTTTGACAGCCATCTTCTTGTCCACCATAATTCTTCTCTACAGAAACAGATCTAGAATCAGATCATCACCAAGCTCATCACTTCCTCTAGGAACTCTTGGATGGCCTCTTATCGGCGAAACCCTAGAGTTCATCTCTTGTGCCTACTCAGACCGCCCTGAGAGCTTCATGGAGCGGCGGCGTCGCATGTATGGAAAGGTGTTCAAGTCTCACATATTTGGGAGCCCAACAATAGTTTCCATTGATGCAGAAGTGAGTAGATTTGTGTTGCAGAGTGATTCAAAGGCCTTTGTGCCATCTTACCCTAAATCTCTCACTGAGCTGATGGGGCAGTCCTCCATTTTGCTCATCAATGGAAGCTTGCAGAGGAGAGTCCATGGACTGATTGGAGCCTTCTTCAAATCCCCACATCTCAAAGCTCAAATCACTCAAGAAATGGAGAGTTATATTCAGAAATCAATGGGGTCTTGGAGAGATGATCACCCCATTTTCATCCAGGATGAAGCAAAAAATATTGCTTTTCAAGTCCTAGTGAAGGCACTGATCAGTTTGAATCCAGGTGAAGAAATGGAGTTTCTAAGAAAACAGTTCCAGGAATTCATCTCAGGCCTCATGTCCTTGCCTGTAAACATACCCGGAACAAGGCTTTACAGATCTTTACAGGCCAAGAAGAAAATGGTTCAATTAGTAGGAAAAATCATCCAAGAAAGGAGAAATATCAACCAACCCTCCAAGGTCCCCAAAGATGTTCTGGATGTTCTCCTCAATGACTCAAGCCAACTACTGACCGATACCCTCATATCCGATAATATGATCGATCTGATGATTCCTGGAGAGGATTCAGTACCAGTTCTCGTGACTCTCGCGATCAAATACCTCTCCGATTGCCCTGCAGCCCTCCAACAACTGACGGAGGAGAACATGAGACTGAAGAGACTAAAAGCCGAGCGGGGAGAGACGATGACTTGGAGCGATTACTTATCGCTACCATTCACGCAGACGGTGATCACAGAAACACTAAGGTTGGGAAACGTTATTATAGGGGTGATGAGGAAGGCCATGAAGGATGTGGAGATAAAGGGACATAGGATACCAAAAGGATGGTGCGTTTTCGCATATTTTCGGTCTGTCCATCTTGATGAAAGCCAGTATGACTGGCCTTATCAGTTCAACCCATGGAGGTGGCAAGACAAAAATATTAGCAGTTGTAGCTTCACTCCTTTTGGTGGTGGACAAAGGCTGTGTCCAGGGCTTGACTTGGCCAGGCTGGAGGCTTCAATCTTCCTCCACCACTTTGTTACTCAATTCAGGTGGGTGGCTGAGGATGATTCAATTGTCAACTTCCCCACAGTAAGAATGAAGAGAAGGATGCCTGTTTGGGTCAAAAGGAGAAGAGACTACTCT
>gnl_Vitvi_Genoscope.12X_GSVIVT01018857001
ATGGAGGTGATTCATTGGTGTTGGGTTGTGGTGGGTGTTGTGATGGGGTGGTGTTGGTATAAGAGCATCAAGAACAAGGCGAAGGAGGAGGGAAGTGGGGTTCCCAGAGGAAACCCTGGTTGGCCAGTAATAGGAGAGACTCTTGACTTCATTGCTTCTGGTTGGAGCTCTCGACCAGTCAGCTTCATGGAGAAGCGCAAGTCTCGATATGGGAAGGTGTTCAAGACAAACATATTGGGAAAGCCGGTGATAGTGTCGACGGATCCGGAGGTGAACAAGGTGGTTCTGCAGAACATTGGGAATGTATTTATCCCTGCCTATCCCCAAACCATCACGGAGATACTTGGAGAATCATCTATACTCCAGATGAACGGCAGTCTGCAGAAGAGAGTGCATGCACTGCTTGGTGGCTTCTTGAGATCACCACAACTCAAAGCTCGAATCACCCGTGACATTGAACGCTATGTCAAACTCACCCTTGATTCTTGGAAAGACCAGCACATTGTTTACGTCCAAGATGAAGTCAGAAAGATCACGTTTGACGTTCTGGTTAGAGTTCTGGTGAGCATTACTCCAGGTGAAGATTTGAACTTTATGAAGAGAGAATTCGCAGAAGTCATCAAAGGCTTGATTTGTCTCCCAATTAAACTTCCCGGAACTAGACTATATAAATCTCTCAAGGCTAAGGAGAGGCTGTTGAAGCTGGTGAGAAGGATCGTGGAGGAGAGGAAGGCAGCCATGGATAGAGGTGATCATGAGACCCTCAAGGGTCCACCCAACGATGCCGTGGACGTGCTGCTCCGTGACACAGGGGATTCATCTGAGACGTCGCGTCTGTCGTTGGATTTCATCAGTTCGAATATGATCGAGATGATGATCCCCGGGGAGGAGACTCTGCCGACCGCCATGACCCTGGCCGTCAAATTTCTAAGTGACTGCCCCGTCGCTCTGAACCAGCTGATGGAGGAGAACATGGAGTTAAAGAAGGGAAAGGCTCTTTCCGGGGAGGATTATGCCTGGACTGACTACATGTGCTTGCCATTTACTCAAAATGTGATCAATGAAACTCTGAGAATGGCAAATATCATAAATGCGGTTTGGAGAAAAGCTGTTAAAGATGTCAAAATCAAAGATTACCTGATACCAGAGGGATGGGGTGTCATGGCATCTTTCACTTCCATTCACATGGATGAAGAGAATTATGAAAACCCTTATCAGTTCAATCCATGGAGATGGGAGAAGGCAGCTAGTGTCAACAACAACAATAGCTATACACCCTTCGGAGGTGGACAGAGGCTGTGCCCTGGTTTAGAATTATCGAAACTCGAAATCTCAATTTTTCTTCATCATCTCGTCACCACCTACCGGTGGGTGGCTAAGAAGGACGACGTAGTTTACTTTCCAACAGTGAAGATGAGGAAGAAGTTACCCATCACCGTCACACCCTTACCACCCCTT
>gnl_Vitvi_Genoscope.12X_GSVIVT01018977001
ATGTCTGACTTGGAGTTTTTTCTCCTCCTCCTTGCGTCAATCTCAGTTCCCCTTGTGATTCTCAATCTGATCAAAAGAAAGCAAAGCGGACTTAATCTACCTCCGGGAAACACGGGTTGGCCTTTTCTGGGTGAAACCATCGGCTATTTAAAGCCGTACTCGGCCACTTCAATAGGAGACTTCATGGAGCAACACATATCAAGGTTCGGAGAAATCTACAAGTCCAATCTGTTTGGCGAGCCAACCATAGTCTCAGCGGATTCTGGGCTGAACAGATTCATACTACAGAACGAAGGAAAATTGTTTGAATGCAGCTATCCCAGAAGCATAGGTGGAATTCTTGGGAAATGGTCCATGCTGGTTTTAGTTGGAGACATGCATAGAGACATGAGAACCATCTCCCTCAACTTCTTGAGCCATGGCAGGCTTAGGACTCATCTCCTACCAGAGGTGGTGAAGCACACTTTGCTTGTTCTAAGCTCTTGGAAGGAGAATTGTACATTTTCTGCTCAAGATGAAGCTAAGAAGTTTACCTTCAATCTGATGGCAAAACATATCATGAGCTTGGATCCCGGAAAGCCGGAGACTGAGCAGCTTAAGAAAGAGTATGTTACTTTCATGAAAGGAGTGGTATCTGCTCCTTTGAATTTCCCTGGAACTGCATACAGAAAAGCCCTACAGTCTCGGTCCACCATCTTAAAATTTATCGAGCTGAAGATGGAAGAGAGGATTCAGAAACTGAGGGGAGGAGGGTTTGAGAATATGGAGGATGACGATCTTCTTGGATGGGTGCTGAAGCATTCCAACCTTTCAACTGAGCAAATCCTGGACTTGGTACTGAGCTTGCTCTTTGCTGGCCATGAAACTTCATCAGTAGCAATAGCTTTAGCTATCTACTTCTTGGAAGGCTGTCCCAACGCCGTTCAACAGCTAAGAGAAGAACACCTTGAAATTTCCAGGGCCAAGAAGCAATCAGGAGAGTTGGAATTGAGTTGGGAAGACTACAAAAAAATGGAATTCACTCAATGTGTTATTAGTGAGACACTGAGGCTTGGAAATGTGGTTAGGTTTCTACACAGAAAGGCCCTGAAAGATGTCCGGTACAAAGGGTATGACATTCCATGTGGGTGGAAAGTGCTTCCGGTGATTGCAGCAGTGCACTTGGATCCTTCCCTTTTCGACCAACCTCAACACTTCAATCCTTGGAGATGGCAGCAGAATAATGGTAACCGAGGAAATTCGACTAGCTGGAGCACAGCCACGAATCAAAACTTCATGCCATTTGGGGGAGGACCACGGCTATGTGCGGGCTCTGAATTGGCCAAACTGGAAATGGCGGTGTTCATCCACCATTTGGTTCTCAACTACAACTGGGAGTTGGTTGATAAGGATCAGGCTTTTGCCTTCCCATTCGTCGATTTTCCGAAGGGCCTACCCATCAAGGTCCGACACCACAATTTCACG
>gnl_Vitvi_Genoscope.12X_GSVIVT01030139001
ATGGCTGTAGGTTTTTGGTTTGTTCTTTTAGTTGGTCTGGTTGGGCTTGTCTTGGGTCTCATCTTGAACCACTTTCTGCCCTTGTTCTTCAAGCTTGGGCATGTCCCTAAAGGGACTTTTGGGTGGCCTCTACTGGGTGAAACCCTTTGTTTTTTGAAGCCTCACCCTTCTAATTCTCTTGGTGCATTTCTTCAAGACCGTTGTTCTAGGTTTGGCAAAGTGTTCAAATCCCACTTGTTCTTCTCTCCAACTGTGGTATCTTGTGACCAGGAGCTCAACTACTTCATACTTCAGAATGAAGACAAGTTGTTCCAGTGCAGTTATCCAAAGCCCATCCATGGTATTCTCGGGAAGATTTCCATGCTGGTGGCGGTAGGCGACACCCACAAGAGGCTCAGAAACGTGGCTCTCTCACTGGTCACCACTACAAAAACAAAGCCTGAGTTTCTCAACGAGGTGGAGAGGGCGGCCATTCGGGTTCTTGATTCCTGGAAAGATAAACCACAAATCATCTTCTGTGAAGAGGCTAGAAAGTTCACATTCAATGTAATAGTAAAGCAGGTCTTAGGCTTGACACCAGATGATCCACAGACTGCTAAAATTCTTCAAGATTTCCTCACTTTTATGAGAGGACTCATATCTCTCCCACTCTATATTCCCGGAACTCCATACGCAAGAGCTGTTCAGGCTAGAATTAGGATATCTTCTACTGTCAAAGCAATTATAGAGGAAAGAAGAAGAGATGCTGAGAATTCTAGCAAAAGGGATGATTTCCTTGAGATCCTTTTATGTGTTGATACCTTATCAGAAGATGAAAAAGTGAGCTTCGTTTTGGATTCTCTACTGGGTGGCTATGAAACTACCTCTCTCTTAATGGCCTTGGCTGTGCATTTTCTGGGTAAATCACCCACTGCACTGGAACAGTTAAAGCTGGAGCATCAGAAGATAAGAAGCATGAAGCAGAAAGATGACTATTTGAACTGGGATGATTATAAGCGAATGGATTTTACTCAAAATGTCATTCATGAAGCTCTCAGATGTGGCAATGTCGTGAAGTTTGTGCACAGAAAGGCTCTCAAAGATGTCAAATTTAGAGATTATCTAATTCCATCTGGTTGGAAGGTCCTACCAGTTTTCAGTGCAGTTCATTTGGACCCATCTCTCCATGCAAGTGCTCTCCAGTTCCATCCATGGAGATGGGAGGGCCGAGATCAAACATGCAAGAAATTTACTCCCTTTGGTGGAGGGTCAAGATGCTGCCCCGGATCTGAGCTTGCTAAGATACAGGTTGCCTTCTTCCTCCACCACCTTGTACAGAATTTCAGATGGAATACCAAGGATGGTGATCAACCCTTTGCATATCCATATGTTGAATTCCAGAGAGGATTGGCACTAAATTTGGATCACTGTTCCACC
>gnl_Vitvi_Genoscope.12X_GSVIVT01032365001
ATGGGATGGCCCCTTCTGGGGGAGACTCTTGCCTACCTGAAGCCACATAAATCCGACTCTATAGGGATCTTCTTGCAGGAACATTGCTCTAGGTATGGGAAAGTCTTCAAATCACATCTATTTGGTCACAGAACCATAGTTTCCTGCGACCATGAGCTCAACATGTTCATTCTTCAGAATGAAGAGAAGCTATTCCAGTCCAGCTATCCCCAGGCCCTTCATGGCATCTTAGGAAGAAATTCTTTGATTCTTGTGTCCGGGGACGTTCACAAAAAGCTAAGAAGTCTTGCTCTAGGCATGATTGGTGGTACTAAGTCGACAGTCAACTTCCTTCCTTCCATAGAAAGACTGTCAATATCAATGATGGAGTTATGGAAAGGATGCAAAGAAGTTGTCTTCTGCAAAGAAGCTAAAAGGTTCACGTTCAATCTCATGATGAAGCAAAGTCTAAGTATTGGACCAGATGAGGCAGTGACCGCTCAGATATTGGAAGACTTCCATACCTTCATGAAGGGCTTTGTGTCTCTCCCAATATATATCCCAGGAACCTCCTATCATAAGGCTGTGAAGGCTAGAGAAAGGATCACCTCTACTGTCAAAGGGATCATAGAAGGAAGGAGGAAAGAGAACAGGCTTCAAAATGGAGACTTTCTAGATGTGATTTTATCAAAGGAGAACTTAACTGATGAAGAGAGAGAACACCTAGCCATAAGGAAAAACAAAAACGATGGAGAGCTCTTGAGTTGGGAAGATTACAAGCAGATGAACTTCACCCTCAATGTCATATATGAAGGCCTGAGATGTGGGAATGTGGTCAAGTTTGTGCACAGAAAATCTCTTGAAGATATCAGATTCAAAGAGTATCTCATTCCTGCAGGATGGAAGGTTCTCCCTGTCTTTACTGCAGTGCACCATGATCCCTGTCTTCATGAAAATCCTTGGGATTTCAACCCTTGGAGATGGGACGATCAAGCAACCAACAAAAAGGTCAGCTTCTTTGGCGGAGGACAGCGGCTGTGTCCAGGGGCAGACCTAGCCAAATTGGAAACCGCTTTCTTCCTTCACCATCTTGTCCTCAACTATAGGTGGAAAATAAAAGGAGATAATTTCCCTCTTGCTTACCCTTATGTGGAGTTCCACAAAGAATTGGCGATTGAGATAGAGCCAATACACAAGACATTGGAACAGAAATGT
>gnl_Vitvi_Genoscope.12X_GSVIVT01032837001
ATGAAGGGTAATCTCCACAAAAAAATGCATTCCCTCACCATGAGTTTCGGTAATTCTTCCATCATCAAGGACCACTTGCTGCTCGACATCGACCGCTTGATCCGCTTCAACATGGACTCATGGACCAGCCGGATCTTACTTATGGAAGAGGCCAAGAAGATAACATTCGATTTGACAGTGAAGCAGCTGATGAGCTTTGATCCAGGGGAGTGGACTGAGTCTCTGAGAAAAGAATATGTGCTTGTGATTGAAGGCTTCTTTACCGTCCCTTTCCCTCTCTTCTCCGCCACCTACCGCAGAGCCATCCAAGCAAGGACGAAGGTAGCAGAGGCACTGAACTTGGTAGTGAGGGAAAGGAGGAAAGCCAAGGAAGAAGGAGAAGAGGAGAAGAAGAACGACATGCTGGCCGCCCTCCTCGACAGCGGCGATAACTTCTCCGACGAGCAGATCGTGGATTTCATCCTGGCCCTGCTGGTGGCTGGCTACGAGACCACCTCCACCATCATGACCCTCGCGATCAAGTTCCTCACAGAGACCCCTCTCGCCTTGGCTCAGCTCAGGGAGGAGCATGACGAGATTAGGGCAAGGATAAGTGACCCTAATGTTCTGGAATGGAGTGATTATAAATCCATGCCTTTCACTCAATGTGTTGTGAATGAGACTTTGAGGGTGGCAAACATAATAGGTGGGATTTTCAGGCGAGTAACCACTGACATCCATGTCAAAGGTTACACAATTCCTAAGGGATGGAAGGTGTTTGCATCATTTCGAGCTGTACACCTGGACCATGAATACTTCAAGGATGCTCGTACTTTTAATCCCTGGAGATGGCAGAATAATTCTGGACCCACGGTTCCAGGGAGTGGTGTGAATGTGTTCACACCATTTGGAGGAGGGCCGCGCCTGTGCCCTGGCTATGAGCTTGCAAGGGTGGTGCTCTCGGTTTTCCTTCACCGCATGGTCACTCGATACAGCTGGGCTCCTGCAGAGGAGGATAAGTTGGTGTTCTTTCCAACCACTAGGACTCAGAAGCGATACCCCATCAATGTGGAGAGGCGAAAAGTGTCATCCGCCGCAGAAAAAGGTGAGGGA
>Frave_14783-v2.0.a2-hybrid.t1
GAAACAATGTTGCAAGCTGAGCAAACCAAAGCTCCCACAGAGAAAATCACAAGGGGAATGCCAACCTCCATGCCTGACTC
AGAGCTCATCCTCTGTGCTCTTCCCTCAATCCTAGCTCTGTTCCTCTTCCTCATTCTCATCACGAGAAAGAAGCAGCAGT
ACCAAATCAGAGGACTCAATCTCCCACCAGGAAACATGGGGTGGCCTTTTCTTGGAGAAACCATAGGCTACTTGAAGCCT
TACTGTGCAACCTCTATAGGAGAATTCATGGAGCAACATATTTCAAGGTATGGGAAAATTTACAAGTCCAGTTTGTTTGG
GGAGCCAACTATAGTTTCAGCTGATGCAGGGCTGAATAGATTCATACTACAAAATGAAGGCAGATTGTTTGAATGTAGCT
ACCCAAGAAGCATAGGAGGGATTCTTGGAAAATGGTCTATGCTGGTTTTGGTCGGTGACATGCATAGAGATATGAGGACT
ATATCCCTCAACTTCTTAAGCCATGCCAGACTCAGAACCCATTTGCTGAGAGAAGTTGAGAAGCATACTTTGCTTGTTTT
GGGGAGCTGGAAAGAGAATTCTGTATTTTCAGCTCAGGATGAAGCTAAGAAGTTCACTTTCAATTTGATGGCAAAACACA
TCATGAGCTTGGATCCTGGAGAACCAGAAACAGAGCAGCTCAAGAAATTGTATGTAACTTTCATGAAGGGTGTGGTTTCT
GCTCCATTGAATTTACCAGGAACAGCTTACAGAAAAGCCTTGCAGTCTCGATCAACCATTCTGAAGTTCATTGAGCGCAA
AATGGAAGAAAGGTTGAAGGAGGGAAGTGAAAACATAGGAGAAGATGATCTTCTTGGGTGGGTTTTGAAGCATTCAAATC
TTTCAAAGGAGCAAATTCTTGACTTGATATTGAGCTTGCTCTTTGCTGGTCATGAAACTTCATCAGTCTCCATAGCTTTA
GCCATCTACTTCTTGCCTGGCTGTCGTAATGCAATTGAACACTTGAGGGAAGAGCACATTGAAATTGTCAAAGCCAAGAA
GATAGCAGGAGAGACAGAGTTGAACTGGGACGACTACAAGAAAATGGAATTCACTCAATGTGTTATTAGTGAGACACTGA
GGCTCGGAAACGTGGTGAGGTTTTTACACAGAAAGGCACTAAAAGATGTAAGGTACAAAGGTTATGACATTCCATGTGGG
TGGAAAGTGCTTCCGGTGATTGCAGCCGTGCATTTGGATCCTTTGCTTTTTGACCACCCTCAACACTTCAATCCATGGAG
ATGGCAGCAGAGCAACAGCGCGCGATCTTCTTCATCATCAAAATCTTATTCGAGCATGACAAGTAGCAACTTTATGCCAT
TTGGGGGAGGACCACGGCTTTGCGCCGGATCAGAATTGGCCAAGCTAGAAATGGCTGTGTTCATCCACCACCTGGTCCTC
AACTACCAGTGGGACTTGGCCAATTTGGATGACCAAGCTTTCGCATTCCCTTTTGTTGACTTCCAGAAAGGACTACAGAT
CAGAGCTCGACGCCAAACAAACTTCATG
>Frave_14904-v2.0.a2-hybrid.t1
ATGGAAATGGTTACAGGGTGTTGGGTTTTGGTGGGATTTTTTCTGGGATCAATATGCTATTACTGGTTTATTAGTAGTTC
TAATAAGAGCAAGGAGAAGGAGAAGGAGAAGGAGAAGGAGAACTACCAAGATGAATATGTTAAGGGTCGTCCTCAAGTTC
CGAAAGGGAGGTTAGGTTGGCCTTTGATAGGAGAAACCCTCGACTTCATTGCTTGTGGCTACACCTCTCGACCTGTCAGC
TTCATGGAAAATCGTACATCTCAGTATGGGAAGGTTTTCAAGACACACATTCTGGGAACCCCTATCATAGTGTCTACAGA
TGCTGAAGTGAACAAGGTGGTGTTGCAAAACCATGGCAACACATTCATTCCTGCTTATCCAAAATCAATCAAAGAACTTC
TGGGAAAAAACTCGATTCTCCAAATCAACGGAAGCCTCCACAAACGAGTTCATGGACTCATCGGCGGCTTCCTGAAATCC
CCGCAGTTCAAAGCCAGAATCACCAGAGACATTGAGAACTCTGTCAAGCTCAACTTGGCTGGCTGGACAGATCACATGCA
TCACCCCATTTACATCCAAGACGAAACCCAAAAGATCACATTTGAAGTTCTGGTTAGAGTATTAATGAGCATTGGTCCTG
GTGAAGAGTTGAATGTTCTCAAGAGAGAATTTGAAGAGTTCATCAAAGGCTTGATCTGCTTACCTATCAAGCTCCCTGGA
ACTAGGCTCTACAAATCTCTCAAGGCTAGGGAGAGATTGTTGAAGATGGTAGGGAAAATAGTAGAGGAGAAGAGAAAGGC
GATGGAAAAGAGTAGTACCATACCAGTCTGTGTCGACGCAATGGACGCTCTGTTACGGGATAGCTGCGACTCGGACGACG
CACAACGGCTGCCGTTGGATTACGTCACCGGGAACATAATAGAGATGATGATTCCGGGAGAGGAGACGGTGCCGATGGCC
ATGACCCTCGCCGTCAAGTTCCTCAGTGACAGCCCCCTCGCTCTGGACAAGTTAAGGGAGGAGAACATGGAATTGAAGAA
GCAGAAGAATGATTCCTCGGAGAACTATTCATGGACTGATTACATGTCCTTGCCATTTACTCAAAATGTGATAAGCGAGA
CTCTTAGAATGGCAAATATTATCAATGCTATTTGGAGAAAAGCTCTCCGAGATGTTGAAATCAAAGGGTATTTGATTCCA
AAAGGATGGTGTGTTTTGGCGTCTTTCAGTTCTGTCCACATGGATGAAGAGAACTATGAACACCCATATCAGTTTGATCC
ATGGAGATGGGAGAAGGGAGAAGCTGCCTTAAACTATAGTACTAGTTTTACACCATTTGGTGGTGGACAGAGACTGTGTC
CTGGTTTGGAACTATCTCGTCTCGAATTATCAATCTTCCTTCATCATCTTGTCACCAGTTATAAATGGGTAGCTGAGAAA
GATGACATTGTCCACTTTCCGACGGTCAAAATGAAGAGGAAGCTGCCTATTTCAATCACATCCACAAGCACT
>Frave_20962-v2.0.a2-hybrid.t1
TCTAAAACACAACCCTCATCACACTCCCACCTCCCATCTTTCCCTATATATACACACACAACTACATATACATATAAACA
AATATATACACTTGCCTACAGAGACCAAACAACCCCCTCCATGGATTTCCTTCTCTCATTTCTACTCTCTCTTTCTCTCC
TTTCCGCCTCTACCATCTTCTTCCTTCTCCGCAACTCTCGTTGCCGGAGACTCAAACTCCCACCGGGAAACCTCGGCCTG
CCCTTCATAGGCGAGACATGGCAGCTCATCTCGGCCTACAAGACAGAAAACCCAGAACCTTTCATCGACGAGAGGGTCAA
CCGGTTCGGTCCCATCTTCACGACGCACGTCTTCGGCGAGCCGACAGTGTTTTCCTCCGACCCGGAGACGAACCGGTTCA
TTCTGCAAAACGAAGGGAAGCTGTTCGAGTGTAGCTACCCGAGCTCCATATCCAACTTGTTGGGAAAACACTCGTTGCTG
TTAATGAAGGGAAATCTTCATAAGAAAATGCATTCTCTCACTATGAGCTTTGCTAACTCGTCGATCATAAGAGATCATCT
TTTGGTCGATATAGACCGGTTGATCCGGCTCAACATGGACTCCTGGACCGGCCGGGTCCTTCTCATGGAAGAGGCCAAGA
AGATTACCTTTGAGCTAGCAGTGAAGCAGCTAATGAGCTTCGATCCCGGCGAATGGACGGAAAGTTTGAGGAAAGAGTAC
GTCCTACTCATCGAAGGCTTCTTCAGCGTCCCGTTACCTCTCTTCTCCACCACTTACCGGCGGGCGATTAAAGCGAGGAC
GAAGGTGGCGGAGGCATTGGGGTTGATAGTGAGGCAGAGGAGGAGGGAGTTCGAGGAAGGGAAGAGGAAGGAGGACATGC
TGGGTGCTTTGTTGGCCGGAGACAATGTCAATGGATTCTCCGACGAGGAGATTGTGGATTTCCTGCTTGCTTTGCTGGTT
GCTGGATATGAAACGACGTCGACAATCATGACTCTTGCCGTCAAGTTCTTAACGGAGACACCTCAGGCCCATGCCCAACT
CAAGGAAGAACATGACCAGATTCGGATGAAAAAGAGGGAGTCATCGGAGGCTCTGGAATGGACTGATTACAAATCAATGC
CTTTTACCCAATGTGTTGTGAACGAGACATTGCGAGTCGCAAACATTATTAGTGGAGTATTTAGGCGGGCAATGACAGAC
GTTAATATTAAAGGCTATACGATACCAAAAGGGTGGAAGGTATTTGCTTCATTTCGCGCCGTGCATTTAGACCATGATCA
TTTCAAGGCTGCTCGAACTTTTAATCCATGGAGGTGGCAGCAGAACAACGCCGTAGCTCCCCCAAGCCCGGTAAATGTGT
TCACACCATTTGGAGGAGGGCCGAGGCTGTGTCCTGGTTACGAACTAGCTAGAGTAGAACTCTCGGTTTTTCTTCATCAC
CTAATCACCCGTTTCAGTTGGGTTCCTGCTGAGGACGATAAGTTGGTATTCTTTCCAACTACTAGAACACAGAAGAAGTA
CCCTATCAATGTGTATCCCCGGAATGTCGATGATGAGAGCATG
>Frave_23077-v2.0.a2-hybrid.t4
ATGGAGAATTTGTTGTTGACTGTACTAATCTGTAGTGCTACTATATTCTTGTCCATAGTACTAATTCTCTACAGAAACTA
CCTCAAGTTTGGTTCAGTCTGTTTCATTATCGGATCATCAAAAAACAGAAGACTCTCACTTCCTTTAGGCAGTCTTGGAT
GGCCGTTTCTTGGTGAAACCATTGAGTTTGTGTCTTGTGCTTACTCTGATTGCCCCGAGAGTTTCGTCAATAAACGTCGC
CATAGGTATGGGAAGGTGTTTAAATCACACATATTTGGGAGTCCAACTATTGTTTCAACAGATGCAGAAGTGAGCAAGTT
TGTTCTGCAAAGTGATGCCAAGGCTTTTGTTCCATCTTATCCAAAATCTCTCACAGAGTTGATGGGAAAGTCTTCTATAT
TGCTCATCAATGGAAGCTTGCAAAGAAGAATCCATGGACTCATAGGAGCCTTCTTTAAGTCTTCACACCTCAAAGCTCAA
ATCACCAGAGACATGAAGAAGTATGTCCAAGAATCAATGGCAACTTGGAGAGATGACCTTCCCATTTTCATTCAAGATGA
AACCAAAAATATTGCATTCCAAGTACTTGTCAAGGCATTGATTAGTCTGGATCCTGGTGAAGACATGGAGTTTCTAAAGA
AACAGTTCCAAGAATTCATTGCTGGCCTCATGTCAATACCCATCAATATCCCTGGAAGTAGACTATACAGATCATTACAG
GCCAAGAAGAAAATGGTCAAGCTAGTGCAGAAAATTATACAAGCTAAAAAGGAGAGTGGGATCTCCAATGTTTCCAAGGA
TGTGGTGGATGTTTTGCTCAATGACACAAGTGATCAGTTAACAGATGATCTTATAGCAGATAACATGATTGACATGATGA
TACCAGGAGAGGATTCAGTACCACTACTTATGACTCTTGCAATCAAATACCTTTCAGATTCCCCCACTGCTCTTCAACAA
TTAACGAAAGAGAACATGGAGTTCAAAACAATCAAAGAGCAGCTTGGAGAGCCATTGTGTTGGAGTGATTACTTATCCTT
ACCATTTACACAAAATGTGATTACAGAAACTCTAAGAATGGGTAACATCATAAATGGGGTGATGAGGAAGGCCATGAAAG
ATGTTGAGATCAAAGGTTATCAAATACCAAAGGGGTGGTGTGTCTTCACATACTTCAGATCAGTTCATCTTGATGAGAAT
AACTATGATGGGGCTTATGACTTCAATCCATGGAGGTGGCAAGGTACTGATCTTCAGGAAAAAGACATAAGCAGCTGTAA
CTTCACTCCTTTTGGAGGTGGACAAAGACTTTGTCCTGGGCTTGACCTGGCTAGGCTTGAAGCTTCTATCTTCCTACACC
ACTTCATCACTCAATTCAGTTGGGTGGCTGACGATGACACAATTGTAAACTTCCCCACTGTAAGAATGAAGAGGAGGATG
CCAATCTGGGTCGAAAGGAAGTTGAATAGTACTAAAGAAACAAAAGTT
>Frave_25417-v1.0-hybrid.t1
ATGGCCGGAAGCAGCACTTTTTGGCTGCTTATTCTGGTTGTTATGTTCTTCATCTTTCTTGTGGGTCGTCTCATTCTGAA
CCAGTACTCACCCTTGTTCTTAAGGGTTGGTCCTACTACACTGCCTAAAGGCTCTTTCGGGTGGCCCGTTTTGGGTGAAA
CTCTTGCCTTCTTGAACCCCCATCCTTCTAATTCTCTTGGAGCTTTCCTTCAGTACCATTGCTCTAGGTATGGGAAGGTG
TTCAAATCCCATTTGTTCTTGTCCCCAACCATTGTGTCCTGTGATGAAGAGCTGAACTACTTCATACTTCAGAATGAAGG
TAAGTTGTTCGAATGTAGCTACCCGAAACCCATCCATGGCATTCTCGGCAAGTCCTCAATGCTGGTGGCTGTTGGTGACA
CTCACAAAAGGCTTAGAAGTGTGGCCGTCTCTCTGGTCACCATTACCAAATCCAAGCCTGAGTTTCTCCACGACATCGAG
AACACTGCGATTCGCGTTCTTCGCTCGTGGAAAGATAAACCACAAGTCATCTTCTGCAAAGAAGCTAGAAAGTTCACATT
CAATGTAATAGTGAAACAAGTGCTAGGTTTGAGCCCAGATGAGCCACAGACTACACAAATTCTTGAAGATTTTCTGACTT
TCATGAAAGGGCTCATCTCTCTCCCTCTCTACATTCCTGGAACTCCTTATGCAAGAGCTGTGAAGGCTAGAATTAGGATA
TCTGCAACTGTGAAAGCAATCATAGAGGAAAGAAGAAGAAGAAGAAGAAATGAAGATGGGATTATCACTAAGAACAAGTC
TACTACTAGAAGTAATAGTGATTTTCTTGAGATACTTCTGGATGTTGATACCTTATCTGAAGATGAAAAAGTGAGTTTCG
TCTTGGATTCTCTTTTGGGTGGCTATGAGACTACCTCTTTGTTAATGGCCATGGTTGTTTATTTTCTAGCTCAATCACCC
TCTGCATTACAACAAGTAAAGGTTGAGCATCAGAATATTAGAAGGGTGAAGAAGAAAGATGAGTATCTGAACTGGGAAGA
CTATAACAAAATGGAGTTTACTCAAAATGTCATAAACGAAGCTATGAGATGTGGGAACATTGTAAAATTTGTGCACCGAA
AGGCTCTCAAAGATGTGAAATTCAGAGATTATATAATTCCTTCAGGCTGGAAAGTTCTACCCGTCATTAGTGCTTCTCAT
TTGGACTCTTCTCTTCATGCAAATGCTCTTCAGTTTCATCCTTGGAGATGGGAGAGCGAAGATCAAATTTGCAAGAGATT
CACTCCCTTTGGTGGAGGGTCTAGATGCTGTCCGGGATCTGAACTTGGCAGGCTTGAAGTTGCATTTTTTCTCCACCACC
TTGTACAAAATTTCAGGTGGAGGACTGAGAATGATGAGCAACCTATGGCTTATCCGTACGTAGAATTCAAAAGAGGCTTG
CCAATTTACCTGGAGCATTGCCCCATT
>Frave_27978-v2.0.a2-hybrid.t1
ATGGATGGATTTTCCCCTGCTTTGTTATTATCTTTGTTGCTTGTGCTACTACCAACACTGGCCTATATTCTCCTCATCAG
ATTACTTCGAAGTAGAGATGAAAAGCTTGCTGATCTTGCCGCTAAAAGCTTGCCGCCGGGAAGCATGGGATGGCCGCTTT
TCGGTGAAACTCTTCACTTTCTCAAGCCTCATTTTTCGGGTTCCCCCGGAATCTTCCTGCAACAACACTGCTCTAGGTAC
GGGAAGGTTTTCAAGTGCCATCTATTTGGTTCGCCGACCATAGTTTCATGCGACTTTGAGCTCAACATGTTCGTTCTTCA
GAACGAAGAGAAGCTCTTCCAGGCCAGCTACCCCAAACCTATTCATGGCATTCTTGGCAAGTACTCTTTGCTCACCGTCT
CCGGTGACCTTCACCGGAAGCTACGGAACATTGGCGTCAGCTTCATCGCCTCTTCCAAGTCCTCGCCTCATTTTCTCCAC
TGGATCGAGAAGCTGTCGATCTCCATGATGGACTCGTGGAGTGGTAGGAATGAAGTCTCCTTCTTCAAAGAAGCTAAAGC
TTTTACACTTCGTCTTATGGTGAAGCACTTGTTGAGTGTTAACCCGGAGGAGGCACTAGCGTCGAGGATACTAGAAGACT
TCCAAACGTACATGAGAGGGTTTGTTTCTCTGCCGATAAATCTCCCTGGAACCGCTTATGCTAAGGCTGTCAAGGCTAGA
GCGAGGCTTTCTTCGAGCGTCAAGGAGATTATGGAAGGAAGGCGAAAACGGAGAAGCGGAGAGCTTGAAGAATTAGGAGA
AGGAGAAGGAGACTTTTTAGATGCGATACTGTCGAAACAAAGCCTAAACGACGACGAAATAGTAAGCATTGTGTTGGACA
TAATGCTGGGAGGGTACGAGACAACCTCAACACTCATGGCCTTGATTGTCTATTTTCTTCATCATTCGCCAATTGCTTTG
GCCAAACTAAAGGAAGAACAACAAGCTATAAGGAAAAACAAAAAGGATGAGAGTGCTCCCTTAGACTGGGAAGATTACAA
GAAAATGGAGTACTCTTACAATGTTATTTATGAAGCCATGAGATGTGGCAATGTAGTGAAATTTGTGCACAGGAAAGCTC
TTCAAGATGTGAAATTTAAAGAGCTTGTGATACCGTCTGGATGGAAGGTTCTTCCGATCTTCACCGCGTCGCATATGGAT
CCAGATCTTCATAAGAATCCTGCCCAATTTGATCCTTCGAGATGGACTGGTGATCTTTCCAAAGAAATGAGCAGAAAAGT
GACACCGTTTGGCGGAGGAGCAAGGCTTTGTCCAGGAGCTGAGCTCGCTAAAGTAGTCATTTCCTTCTTCCTTCATCATC
TGGTCCTTAGATATAGATGGAAAACGAAATCCGATGAGTGCCCTCTTGCTTACCCCTATGTTGAATTCCGAAGAGGTTTA
ATGATAGAGATTGAACCTGCTGCAGCCGGAGGTGACTCGATGGATCTACTACTGGGAAAGATGAAATTGCGCTCT
>Maldo_GDDH_01G1152100
ATGGATTTCCTCTTCTCATTTTTCTTGGTTTTCTCTATCCTTTCAACCCTAGTTTACGTTTTTCTGAGAAAGTCTAGGTG
CCGGAGGCTGAGGCTGCCTCCGGGGAATCTAGGGTTACCATTTATAGGGGAGACTCTGCAGCTCATCTCAGCCTACAAGA
CTGAGAACCCCGAACCGTTCATCGACGAGCGCGTGACCCGGTTCGGATCCATATTCACAACTCACGTGTTTGGAGAGCCG
ACCGTGTTCTCCACCGACCCGGAGACCAATCGGTTCATCCTGCAGAACGAAGGGAAGCTGTTCGAGTGCAGCTACCCTGG
CTCCATAACCAACCTTATGGGGAAGCACTCTTTGTTGCTGATGAAGGGCAGCCTCCATAAACGGATGCATTCTCTGACTA
TGAGCTTTGCAAACTCCTCTATCATTAGGGACCACCTTTTGGACGACATAGACCGGTTGATCCGGCTCAACATGGATTCA
TGGGCCGACCGGATCTTTCTCATGGAGGAGGCCAAAAAGATAACTTTTGAACTAGCAGTGAAGCAACTCATGAGCTTTGA
TCCAAATGAATGGACCGAAAGTCTAAGGAAGGAGTACGTCCTACTGATCGAAGGCTTCTTCTCCGTTCCTTTGCCTCTAT
TTTCCACCACCTACCGCCGGGCCATTACTGCGCGGACAAAGGTGGCGGAGGCATTGACCTTGATAGTGAGGCAAAGGAGG
GAGGAGAGCGAAGCCGGGCAGATAAAAGAGGACATGTTAGGCGCACTTTTGAGCGGAGACACCGCACTCTCCGACGAGGA
GATTGTGGATTTCTTGCTTGCTTTGCTGGTGGCCGGCTATGAAACCACCTCAACAATCATGACACTTGCCGTAAAGTTCT
TGACGGAGACACCTCTGGCCCATGCTCAACTCAAGGAGGAACATGAGCAAATTAGGGCGAACAAGAAGTCATCCGAGACT
TTGGAATGGAGTGATTATAAGTCAATGCCATTCACTCAGTGTGTTGTAAACGAGACACTGCGAGTAGCAAACATAATTAG
CGGGATATTTAGGCGGGCAATGACGGATGTTCACATTAAAGGATACACAATCCCTAAAGGTTGGAAGGTATTTGCATCGT
TCCGTGCTGTACATCTTGATCAAGATCATTTCAAGGACGCTCGAACTTTTAATCCATGGAGGTGGCAGAGCAACTCTGGA
CCGGCCACAAGCCCAGCAAATGTGTTCACACCATTCGGAGGAGGGCCAAGGCTGTGCCCAGGCTATGAGCTTGCCAGAGT
AGAAATCTCAGTCTTCCTTCACCACTTAGTCACTCGTTTCAGTTGGGTTCCTGATGAGGAAGATAAGCTGGTGTTTTTTC
CGACGACGAGGACGCAGAAGAGGTACCCGATCAATGTGCAGCGGAGGAACAATGTGTCATATGGGCAATGTAAAGAG
>Maldo_GDDH_02G1137700
ATGGGATGGGTTTTGGGATGTTGGGTTTTGGTGGGAATTCTTGTAGGATCATTGTATTGGTTTAAGGACCAGAACAAGAA
AGAGAGGGAAAATCAAAAGGGTCAAGTTCCAAAAGGGAAGTTAGGTTGGCCTTTCATAGGAGAAACCCTTGACTTCATTG
CTTGTGGCTACACCTCTCGACCTGTCAGCTTCATGGAAAAACGCAGATCTCTGTATGGAAAGGTGTTCAAGACTAACATA
TTGGGGACTCCTATCATAGTATCCACGGATGCTGAGGTGAACAAGGTGGTAATGCAAAACCATGGAAATACTTTCATTCC
TGCTTATCCGAAATCAATTACAGAACTGATGGGAAAATACTCCATTCTCCAAACAAATGGAAGCCTTCATAAGAGAGTGC
ATGGACTCATCGCTGGTTTTCTGAAATCACCACAGTTCAAAGCTCGAATCACCACCGACATCGAAAACTCAATCAAACTC
AACTTGGCTCTTTGGAGAGACATGCAGTCTCCCATTTACGTCCAAGATGAAACCCAAAAGATTACCTTTGAAGTACTGGT
TAAAGTATTAATGAGCGTTAATCCTGGTGAAGACTTAAACCTTCTCAAGAGAGAATTTGAAGAGTACATCAAAGGATTAA
TTTGCATACCTATCAAGCTCCCTGGAACAAGGCTATATAAATCTCTCAAGGCTAGAGAGCGATTGTTGAAGATGGTGGGG
AAGATATTAGACATGAAAAAGGTAGCAATGGAGAATATAAATTGTCCTCAAAATACAATTCCAGTAAAAGATGCAATGGA
TGTGCTGTTAGAAGGTGGTGACCAAAACAACGAGGCTCAAGGCCTGCCGTTGGATTTCATCACCGGAAATATAATAGAGA
TGATGATCCCAGGAGAGGAGACTGTTCCCATGGCCATGACCCTAGCCGTCAAATTTCTAAGTGACAGCCCTGTGGCCTTA
GACAAATTACGGGAGGAGAACATGGAATTGAAGAGGCAGAAGAAGAAGAAGACTGATTCCACGGAAAATTATGCATGGAC
TGATTACATGTCCTTGCCATTTACTCAAAATGTGATAAGTGAGACTCTTAGAATGGCAAATATCATCAATGCTGTTTGGA
GAAAAGCTCAAAGGGATGTTGAAATCAAAGGTTATTTGATACCAAAAGGATGGTGTGTCTTGGCATCTTTTACTTCTGTT
CACATGGATGAAGAAAACTATAAAAACCCATACCAGTTTGATCCTTGGAGATGGGAGAAATTAGAAGCTGCTGTAAACTA
CAACACTAGTTTTACACCCTTTGGTGGAGGACAGAGGCTGTGCCCTGGTTTGGAGCTATCCAGGCTTGAATTATCAATCT
TTCTTCATCATCTTGTCACCAATTATAGATGGGTTGCTGAGAAGGATGACATTGTTCACTTTCCAATGGTCAAGATGAAG
AGGAAGTTGCCCATTAAAGTCACGTCCATAAACACT
>Maldo_GDDH_02G1149000
ATGGCTGACTCAGAGATAATTCTCTGTCTTCTTCCATCAATCCTAGCTCTCTTCCTCTTCCTCATTCTCCTCAGAAGGAA
ACAGCACCAGAAAACCAGACTCAATCTCCCGCCAGGAAACATGGGTTGGCCTTTTCTTGGTGAAACCATTGGCTACTTGA
AGCCCTACTCTGCAATCTCCATTGGCAAATTCATGGAGCAGCATATCTCAAGGTATGGGAAAATTTACAAGTCAAATTTA
TTTGGGGAGTCAACAATTGTGTCAGCAGATGCAGGGCTCAACAGATTCATACTGCAGAATGAAGGGACATTGTTTGAATG
CAGCTACCCAAGAAGCATAGGAGGGATTCTTGGGAAATGGTCCATGCTGGTTTTGGTCGGTGACATGCACAGAGACATGA
GGATGATTTCTCTCAATTTCTTGAGCCATGCCAGGCTCAGGACCCATCTGATGAGAGAAGTTGAAAAGCACACTCTTCTT
GTTATGGGGAGTTGGAAGGAGAACTCTGTTTTTTCAGCTCAGGATGAAGCTAAGAAGTTCACATTTAACTTGATGGCCAA
ACATATCATGAGCTTGGAACCTGGAAAGCCAGAGACTGAGCAGCTCAAGAAACTGTATGTTACTTTCATGAAAGGTGTGG
TTTCTCCTCCTGTGAATTTACCAGGAACAGCTTACAGAAGAGCCTTACAGTCAAGATCAACAATTCTGAAGTTTATAGAG
TGCAAAATGAAAGAAAGATTAACGGAGGGAACCGAAAACATTGGGGAAGATGATCTGCTTGGATGGGTTTTGAAGAATTC
AAATCTTTCAAAAGAGCAAATCCTTGACTTAATATTGAGCTTGCTCTTTGCTGGCCATGAAACTTCATCAGTCTCCATAG
CTTTAGCAATTTACTTTTTACCAAGCTGCCCTAATGCAATTCTGCAATTAAGGGAAGAACACAGTGAAATTGCCAAAGCC
AAGAAACTAGCTGGGAAGACAGAGTTGGATTGGGAGGACTACAAGAAAATGGAGTTCACTCAATGTGTTATCAGTGAGAC
GCTTCGGCTTGGGAATGTGGTGAGATTTTTACACAGAAAGGCTCTGAAGGATGTTCGGTACAAAGGGTATGACATTCCAT
GTGGGTGGAAAGTGCTTCCGGTGATTGCAGCCGTGCATTTGGATCCTTTACTTTTTGACCACCCTCAACACTTCAATCCA
TGGAGATGGCAGCAGAATAACAACCACCACCACCGTGGATCATCATCAGCATCATGTTACACGAGCATGACAAGTAACAA
CTTTATGCCATTTGGGGGAGGACCACGACTTTGCGCCGGTTCAGAACTAGCCAAACTTGAAATGGCCGTTTTCATCCACC
ACCTTGTCCTCAACTTCCACTGGGACCTAGCCGATCCTTTCGACCAACCTCTTGCTTTCCCTTTTGTCGATTTCCAAAAA
GGACTACCAATCACAGCCCACCGCTACCAAACTAATCTCATA
>Maldo_GDDH_07G1220800
ATGGATTTCCTCTTCTCATTTTTCTTGGTTTTCTGTCTCCTTTCAACCCTAGTTTTTATTTTTCTCAGAAAGTCTAGGTG
CCGGAGGCTGAGGCTGCCTCCGGGGAACCTAGGGTTACCATTTATAGGGGAGACTCTGCAGCTTATCTCAGCCTACAAGA
CTGAGAACCCGGAACCGTTCATCGACGAGCGCGTGAACCGGTTCGGACCCTTGTTCACAACTCACGTGTTCGGAGAGCCG
ACCGTGTTCTCCACCGACCCGGAGACCAATCGTTTCATCTTGCAGAACGAAGGGAAGCTGTTCGAGTGCAGCTACCCGGG
CTCCATAACCAACCTTATGGGGAAGCACTCTTTGCTGCTGATGAAGGGCAGCCTCCATAAACGGATGCATTCTCTGACCA
TGAGCTTTGCAAACTCTTCGATCATTAGGGACCACCTTTTGGACGACATAGACCGGTTGATCCGGCTCAACATGGATTCC
TGGGCCGACCGGATCTTTCTCATGGAGGAGGCCAAAAAGATAACTTTTGAACTAGCAGTGAAGCAACTCATGAGCTTTGA
TCCAAATGAATGGACCGAGAGTCTAAGAAAGGAGTACGTCCTACTAATCGAAGGCTTCTTCTCCGTTCCTTTGCCTCTAG
TTTCCACCACCTACCGCCGGGCCATTACCGCTAGGACAAAGGTGGCGGAAGCGTTGAGCTTGATAGTGAGGCAGAGGAGG
GAGGAGAGCGAAGCCGGGAAGAGAAAAGAGGACATGTTAGGCGCACTTTTGGGCGGAGACACCGCATTCTCAGATGAGGA
GATTGTGGATTTCTTGCTTGCTTTGCTGGTGGCTGGCTACGAAACCACTTCAACAATCATGACACTTGCCGTCAAGTTCT
TAACGGAGACACCTCTGGCCCATGCTCAACTCAAGGAAGAACATGAGCAAATTAGGGCGAAAAAGAAGTCGTCAGAGCCT
CTAGAATGGAGTGATTATAAGGCAATGCCATTCACTCAATGTGTTGTCAACGAGACCTTGCGAGTTGCAAACATAATTAG
CGGGGTATTTAGGCGGGCAATGACGGACGTTCACATTAAGGGATACACAATCCCCAAAGGATGGAAGGCATTTGCATCGT
TTCGTGCCGTACATCTAGACCAAGATCATTTCAAGGACGCTCGAACTTTTAATCCATGGAGGTGGCAGAACAAATCTGGA
CCGACGACAAGCCCATCAAATGTGTTCACACCATTTGGAGGAGGGCCAAGGTTCTGCCCCGGCTCTGAGCTTGCTAGAGT
AGAAATCTCCGTCTTCCTTCATCACTTGGTCACTCGTTTCAGTTGGGTTCCTGCCGAGGAAGATAAGCTGGTGTTTTTTC
CGACGACGAGGACACAGAAGAGGTACCCGATCAATGTGCAGCGGAGGAACAATGTGTCATATGGGCAATGTAAAGAG
>Maldo_GDDH_09G1020600
ATGTGTGCATATAAGGGAAGTGGAATCACAAGTCAAATACTTTTGATTAGAAAAGATAGAGAACAAAAAAATATGGTTGG
CTTAGCCCCTATTTTATTTGCTCTCTTGCTAGGACTACCAATATTTGCTTATATTCTTGTGCAAATATTCTTTGTAGCAC
TACATGATCATAAAAACCCCGCTAAAAACTTGCCTCCTGGAAGCATGGGATGGCCCTTGTTTGGAGAGACCCTTGGCTTC
CTTAAACCTCATTGTTCCAACACCCTCGGAAGCTTCTTGGAACAACATTGCTCTAGATATGGGAAGGTTTTTAAATCGAA
TCTATTTGGTTCACCAACCATAGTTTCATGCGACCTTGAGCTCAACGCGTTTATTCTCCAGAACGAAGAGAAGCTTTTCC
AAGCCAGCTACCCCAAGCCCATCCATGGCATTCTTGGAAAGCATTCTTTGCTCACTGTCACCGGCGAGCTTCATAGAAAG
CTTAGAAACATTGGTGTCAGCTTCATTGCCACCTCTAAGTCCTCGCCGGATTTCCTCCATTGGGTTCAGAAGCTGTCTAT
CTCAATGATGGAGTCGTGGAATGGCTGCGAACAAGTCTTCTTCTACAAACAAACTAAAGCGTTTACACTCCGTCTAATGG
TGAACCACCTTCTGAGCGTTAAACCGGATGAGCCGCTAGCCTCGAGAATATTACAAGACTTTGAAACCTACATGACGGGC
TTTGTGTCTTTGCCGTTAAACATTCTGGGAACCGCTTATGCCAGGGCTGTGAAGGCTAGAGCAAGGCTTTCTTTCTCTGT
TAAAGAGATTATGACAGAAAGAAGAAAAGGGAAAGCTAGTGGGCAGCTCAGAGGAGGAGAAGAAGACTTCTTAGACGTGA
TACTGTCGAAACAGAGTCTAACGGACGACGAAGAAATAGTGAGCATTGTGTTGGATATAATGCTCGGAGGCTACGAGACA
ACAGCGACCCTTATGTCATTGATTGTCTACTTTCTCGGCCATGCGCCAATTGCTTTTCACAAATTAAAGGAAGAACACCA
AACGATAAGGGAAAACAAAAAGGATGGGGAATTGTTAAATTGGGAAGATTACAAGAAAATGGATTTTACTGACTATGTTA
TATATGAAGGTATGAGGTGTGGGAATGTAGTCAAATTTGTGCACAGGAAAGCTCTTGTAGACGTCAAATTTAAAGAATTC
CTGATACCATCTGGATGGAAGGTTCTTCCAATTTTTACGGGGGCGCATATGGATCCAGATCTTCATGAGAATCCCACAGA
GTTTGATCCTTGGAGATGGATTAATAATTTTAAAGAAATGAGCAAAAAGGTGACAGTGTTTGGTGGTGGATCAAGGCTTT
GTCCGGGAGCTGAACTCGCTAAAGTAGTCATTTCATTCTTCCTTCATCATCTTATCCTTAGTTATAGATGGAAAACAAAA
TCAGATGATTGCCCACTTGCTTACCCTTACGTGCAATTTCGGAGAGGTTTGTTATTAGAAATTGAACCAGCTGCTTCAGA
TCAACAAGAAAAGGAAAACAAATCGATA
>Maldo_GDDH_09G1020700
ATGTATTTTCTTACAATATTGAATTGGAATGTAGGCCTGAGTGAAATGAAGGTACTGCTATATATATGTGTGTGTGTGTG
TGTCTGTGAAAGAGGGCGGACTCACAAGTCAAACAATATGGTTGTGCTATCCCCAATTTCATTACTTTCTCTCTTGCTAG
GAATAGGATTACTTATATTTTCTTACATTCTTCTCAAAATCTTTGCAGCACATGAAAATCCAGCTAATAACTTACCTCTT
GGAAGCATGGGATGGCCCTTGCTTGGGGAGACCCTTGGCTTCCTTAAGCCTCATTCTTCGAACTCTGTCGGAACCTTCTT
GCAACAACATTGCTCTAGATATGGGAAGGTTTTCAAATCGCATCTATTTGGTTCACCAACCATAGTTTCCTGTCACCTTG
AGCTCAACATGTTCATTCTTCAGAACGAGGACAAACTATTCCAAGCCAGCTACCCCAAGTCCCTTCACGGGATTGTTGGA
AAACATTCGTTACTCACCGTCTCCGGCAACCTTCATAGAAAGTTAAGAAGTATTGCTGTCAGCTTCATCTCTGTGTCCAA
GTCGTCCCCTGATTTCCTTGACTTGGTTCAGAAGCTGTCAATCTCAATGATGGAGTCATGGAATGGCTGCAAACAAGTCT
CCTTCTTCGAACAAGCTAAAGCTGTATGTGCGAGTAGCTACAAGAGAAAACATTATCAATGGTCTCTGACATCAGTGGCA
CACGATGAGTTTTCGCTCGGTCTTATGGTGAAGAACCTTCTGAGTGTTAAACCAGAAGAGCCTTTAGCCTCAAGGATTTT
AGAAGACTTCGAAACCTTCATGACAGGCTTTGTTTCTCTCCCATTTAATATTCCTGGAACCGCTTATGCCAAGGCTGTCA
AGGCTAGAGCAAGGCTTTCTTCCACTGTTAGAGAGATCATGGAAGAGAGAAGAAAAGGGAACATCAGTAGCAATGGAGGG
CTGCTTAGAGAAAGAGAAGAAGAAGACTTCTTAAACGTTATACTGTCGAAACAAAACCTAACCGACGAAGAAATAGTGAG
CATTGTATTGGATATCATGCTAGGAGGCTACGAGACTACCGCTACTCTTATGTCGTTGATTGTCTACTTTCTTGGCCATG
CGCCACTTGCTTTCCACAAATTAAAGGAAGAACACCAAACGATAAGGGAAAATAAAAGGGATGGAGAGTTCTTAACTTGG
GAAGATTACAAGAAAATGAACTTTACCAACTATGTTATATATGAAGCTATGAGATGTGGGAATGTAGTCAAATTTGTGCA
CAGGAAAGCTCTCGTAGACATCAAATTAGAAGATTGTGGCGCAGAATTCGTCATACCATCAGGATGGAAGGTTCTTCCAA
TCTTCACCGGGGCGCATTTGGATCCCGATCTTCATGAGAATGCAACAGAGTTTGATCCTTGGAGATGGACTGACAATTAT
AAAGAAATGAACAAAAAGATTATAGCGTTTGGTGGTGGAGTAAAGCTTTGTCCGGGATCTGAAGTTGCAAAAGTAGTGAT
TGCATTCTTCCTTCATCATCTTGTCCTTAGTTATAGATGGAAAACAAAACCAGATGAATGCCCACTTGCTTACCCTTATG
TGCAATTCAGGAGAGGTTTGCTGTTAGAGATTGAACCAGCTGCTGCAGCTTATCAAATCCAT
>Maldo_GDDH_09G1194400
ATGGAAAATTCACTGATTGTACTAATATCAGCAGCAGCAGCAGTAGCAGCAGCAACAGCAACCGTGTCGATCTTGTCCAT
AATATTCCTCTACAGAAACAACACGACCAACTCCAACTTTCTGAGCTTTTTTACTGCTTCTGCTAATACTTCACTCATCG
GATCAAAACACAGAAGAACCCAACTTCCTTTGGGAACTCTTGGGCTTCCTTTTCTTGGTGAAACCATTGAGTTTGTGACT
TGTGCTTACTCCGACTGCCCTGAGAGCTTCATGGACAAGCGCCGCCACTTGTATGGGAAGGTGTTCAGGTCACACATATT
TGGAAGTCCAACAATTGTATCAACAGATGCAGAAGTGAGTAAAATTGTTCTGCAGAGTGATGCAAAATCTTTTGTGCCAT
CTTACCCAAAATCTCTCACTGAATTGATGGGGAAGTCCTCTATTTTGCTCATCAACGGAGCCCTGCAGAGAAGAATCCAT
GGACTCATTGGAGCCTTTTTAAAGTCCCCACACCTCAAAGCTCAAATCACCACAGACATGCAAAACTATGTCCAACAATC
CATGGCAAATTGGACAGACGACCATCCCATTTACATACAAGATGAAACCAAACATATTGCTTTCCAAGTACTTGTCAAGG
CATTGATTAGTTTGGATCCTGGTGAGGACATGGAGTTCCTAAAGAAACAGTTCCAAGAATTCATTGCAGGCCTCATGTCT
ATACCCATAAACATTCCTGGAAGTAGACTTTACAGATCATTACAGGCAAAGAAGAAAATGGTCAAGCTAGTACAGGAAAT
CATACAAGCTAAAAAAAAAGAGAGTGATATAATCTCCAACAAGGTTCCCAAAGATGTGGTAGATGTTCTGCTGAGAGACA
CAAGTGAGCAGTTAACAGGAGATCTGATAGCAGATAACATGATTGATATGATGATACCAGGGGAGGATTCAGTGCCACTT
CTCATGACTCTTGCAATCAAATACCTCTCAGACTCCCCCACTGCTCTCCAACAATTAACTGAGGAGAACATGAAGTTAAA
AGCACTGAAAGATGAGCTTGGAGAGCCACCGTGTTGGAGTGATTACTTGTCCTTACCATTTACACAAAATGTGATCACAG
AAACCCTAAGGATGGGAAACATCATAACTGGGGTGATGAGGAAGGCCATGAAAGATGTGGAGATAAAAGGGTATTTAATA
CCAAAGGGATGGTGTGTCTTCACATATTTCAGATCAGTTCATCTTGATCAGAATAACTATGATTGGCCTTATCACTTCAA
TCCATGGAGGTGGCAAGACAAAGATATGAGCAGCTGCAACTTCACTCCTTTTGGAGGAGGACAAAGGCTGTGTCCTGGAC
TTGACTTAGCAAGGCTTGAAGCCTCCATTTTCTTACACCACTTTGTCACTCAATTCAGGTGGGCGGCCGAGGAGGACACA
GTTGTGAACTTCCCCACTGTAAGAATGAAGCGGAGGATGCCGATAAGGGTCAAAAGGAGAGTTGGTGGGACCCAC
>Maldo_GDDH_15G1251500
ATGGGATGGGTTTTGGGATGTTGGGTTTTGGTGGGAATTCTTGTAGGATCATTGTACTGGTTTAATGAGCAGAAGAAGAA
CCAGAACAAGAACGAGAGGGAAAATCAAAAGGGTCAAGTTCCAAAAGGAAAGTTAGGTTGGCCTTTGATAGGAGAAACCA
TTGACTTCATTGCTTGTGGCTACACCTCTCGACCTGTCAGCTTCATGGAAAAACGCAGATCTCTGTATGGAAAGGTGTTC
AAGACAAACATATTGGGGACTCCTATCATAGTGTCTACGGATGCTGAGGTGAACAAGGTGGTAATGCAAAACCATGGAAA
TACCTTCATTCCTGCTTATCCGAAATCAATTACAGAACTGATGGGAAAATATTCAATTCTCCAAATAAATGGAAGCCTTC
ATAAGAGAGTGCATGGACTCATCGCTGGTTTTCTGAAATCACCACAGTTCAAAGCTCGAATCACCGCCGACATCGAAAAC
TCAGTCAAGCTCAACCTGTCTCTTTGGAGAGACATGCAGTCTCCCATTTACGTCCAAGATGAAACCCAAAAGATTACATT
TGAAGTTTTGGTTAAAGTATTAATGAGCATTGATCCCGGTGAAGACTTAAACCTTCTGAAGAGAGAATTTGAAGAGTTCA
TCAAGGGTTTAATTTGCATACCTATCAAGCTCCCTGGAACTAGGCTGTATAAATCTCTCAAGGCTAGAGAGCGATTGTTG
AAGATGGTGGGGAAAATTTTAGAGGTGAAAAAGATGGCAATGGAAAATACAAATTGTACCCAAATTACAATTCCAGTCAA
AGACGCAATGGATGTGCTGTTACGTGAAGGTGGTGAACAAAACAACGAGACTCATGGCCTGCCGTTGGATTTCATCACCG
GAAATATAATAGAGATGATGATCCCAGGAGAGGAGACTGTTCCCATGGCCATGACCCTAGCGGTCAAATTCCTAAGTGAC
AGCCCTGTGGCGTTAGACAAATTACGGGAGGAGAACATGGAATTCAAGAGGCAGAAGAACAAGTTTGATTCCTCGGAAAA
TTATGCATGGACTGATTACATGTCCTTGCCATTTACTCAAAATGTGATAAGTGAGACTCTTAGAATGGCAAATATCATCA
ATGCTGTTTGGAGAAAAGCTCAAAGGGATGTTGAAATCAAAGGTTATCTGATACCAAAAGGATGGTGTGTCTTGGCATCT
TTTACTTCTGTTCATATGGATGAAGAAAACTACAAAAGCCCATATCAGTTTGATCCATGGAGATGGGAGAAATTAGAAGC
TGCTGTAAACTACAACACTAGATTTACACCATTTGGTGGAGGACAGAGGCTTTGCCCTGGTTTGGAGCTATCCAGGCTTG
AATTATCAGTCTTTCTTCATCATCTTGTCACTAATTATAGATGGGTAGCTGAGAAGGATGGCATTGTTCACTTTCCAACG
GTCAAGATGAAGAGGAAGCTGCCCATTACAGTCACATCCATAAGCACT
>Maldo_GDDH_15G1263900
ATGTCTGACTCAGAGATTATTCTCTGTCTTCTTCCATCAATTGTAGCTCTCTTCCTCTTCCTCATTCTTCTCAGAAGGAA
GCAGAACCAGAAAACCAGACTCAATCTCCCGCCAGGAAACATGGGTTGGCCTTTTCTTGGTGAAACCATTGGCTACTTGA
AGCCCTACTCTGCAATCACCATTGGCAAATTCATGGAGGAGCATATCTCAAGGTACGGGAAAATTTACAAGTCGAATTTG
TTTGGGGAGCCAACAATTGTGTCAGCAGATGCAGGGCTCAACAGATTCATATTGCAGAATGAAGGGAGATTGTTTGAATG
CAGCTACCCAAGAAGCATAGGAGGGATTCTTGGGAAATGGTCCATGCTGGTTTTGGTCGGTGACATGCACAGAGACATGA
GGATGATATCTCTCAACTTCTTGAGCCATGCCAGACTCAGAACCCATCTGATGAGAGAAGTTGAAAAGCACACTCTTCTT
GTTTTGGGGAGTTGGAAGGAAAACTCTGTTTTTTCAGCTCAGGATGAAGCTAAGAAGTTCACGTTCAACTTGATGGCCAA
ACATATCATGAGCTTGGATCCTGGAAAACCAGAGACTGAGCAGCTGAAGAAATTGTATGTTACTTTCATGAAAGGTGTGG
TTTCTCCTCCTCTGAATTTACCAGGAACAGCTTACAGAAGAGCCTTACAGTCAAGATCAACGATTCTGAAGTTTATAGAG
TGCAAAATGAAAGAAAGATTGATGGAGGGAACCGAAAACATTGGGGAAGATGATCTGCTTGGATGGGTTCTGAAGAATTC
AAATCTTTCAAAGGAGCAAATTCTTGACTTAATATTGAGCTTGCTCTTTGCTGGCCATGAAACTTCATCAGTGTCTATAG
CCTTAGCAATTTACTTTTTACCAAGCTGCCCTAATGCAATTCTGCAGTTAAGGGAAGAACACAGTGAAATTGCCAAAGCC
AAGAAACTGGCAGGCGAGACAGAGTTGAATTGGGAGGACTACAAGAAAATGGAGTTCACCGAATGTGTAATCTGTGAGAC
ACTTCGGCTTGGGAATGTGGTGAGATTTTTACACAGAAAGGCTCTGAAGGATGTTCGGTACAAAGGGTATGACATTCCAT
CTGGGTGGAAAGTGCTTCCGGTGATTGCAGCCGTGCATTTGGATCCTTTACTTTTTGACCACCCGCAACACTTCAATCCA
TGGAGATGGCAGCAGAATAACAACCACCACCACCGTGGATCATCGTCGTCATCATCATGCTACACGAGCATGACAAGTCA
CAACTTTATGCCATTTGGGGGAGGACCACGACTTTGCGCCGGTTCAGAATTGGCCAAACTTGAAATGGCCGTGTTCATCC
ACCACCTTGTCCTCAACTTCCACTGGGAGTTAGCCGATCCTTTCGACAAACCTTTTGCTTTCCCCTTCGTCGATTTCCAA
AATGGCCTACCAATCACAGCCCACCGCTACGTACCAAAC
>Maldo_GDDH_17G1120200
ATGGCAGGAAGCACTTTTTGGCTTGTTCTTCTAATTGGGGTTTTTGGCTTTCTTTTGGTTCTAATTCTAAACCACTTCTT
GCCCTTAATGTTGTTAAGGCTTAATGGTACTCTTCCGCCTAAGGGCTCTTTTGGGTGGCCTCTGTTGGGAGAAACTCTTA
GCTTCTTGAAGCCTCATCCTTCTAATTCTCTTGGTGCCTTCCTTAAACACCATTGTTCTAGGTATGGGAAAGTGTTCAAA
TCCCATTTGTTCTTGTCTCCCACAATTGTGTCATGTGATCAAGAGCTGAACTACTTCATACTTCAGAATGAAGGTAAGTT
GTTTGAATGCAGCTATCCAAAGCCTATCCATGGCATCCTTGGAAAATCCTCCATGCTTGTGGCTGTAGGTGACACTCACA
AAAGGCTCAGAAATGTGGCTGTCTCCTTGGTCACCATCACCAAGACCAAGCCTGAGTTTCTTAGTGACATTGAAGCCACA
GCCATTGGCATACTTCACTCTTGGAAAGATAAATCAAGAGTCATCTTCTGTGAGGAAGCCAGAAAGTTCACATTCAATGT
AATAGTGAAGCAAGTGCTAGGTTTAACCCCAGTTGAGCCACAGGCTACACAAATTCTTGAAGATTTCCTGACTTTCATGA
GAGGGCTCATTTCTCTTCCTCTCTATATTCCTGGAACCCCATATGCAAGAGCTGTTAAGGCTAGAAGCAGGATATCTTCA
ACTGTGAAAGCAATCATAGAGGAAAGAAGAAGAAATGCAGATGGGAGCACGAATTCTTGTACTAAAAGAAGTGATTTCCT
TGAGATACTTCTGGATGTTGATTCCTTGTCTGAAGATGAGAAAGTGAGTTTTATCTTGGATTCTCTATTGGGTGGCTATG
AAACCACCTCTCTCTTGATGGCCATGGTAGTTTATTTTCTAGCCCAATCACCATCTGCATTACAACGATTAAAGGTAGAG
CATCAGAACATTAGAAGAGTGAAGCAGAAAGATGAGTATCTGAACTGGGACGACTATAAAAAAATGGAATTCACCCAAAA
TGTCATTAACGAAGCTCTCAGATGTGGAAACGTTGTAAAATTCGTGCACCGAAAGGCTCTCAAAGATGTAAAATTTAGAG
ATTATTTAATTCCATCTGGCTGGAAAGTTTTACCAGTTTTTAGTGCAGCTCATTTAGACCCTTCTCTTCATGCAAGTGCT
CTTGAGTTTGATCCTTGGAGATGGGAGAAAATACCAAGCCAAGACCATGTATGCAAGAAATTTACTCCCTTCGGTGGAGG
GTCTAGATGCTGTCCTGGATCTGAACTTGGGAAGCTTGAAGTTGCTGTTTTTCTCCACCACCTTGTACAGAATTTCAGGT
GGAGGACCGAGGACGACGACGAACCCGTAGCGTTTCCATACGTAGAATTTCAAAGAGGATTGCCACTGTACCTGGAGCAT
TGCCCCCAT
>Maldo_GDDH_17G1175000
ATGGACAATTTGTTGATTGTACTAATATTGGTAGCAGCAGCAACAACAACAATGTCGATCTTGTCCATAATATTCCTCTA
CAGAAACAACACCAACTTGAACTTTCTGAGGTATTTCAGTTCTTCTGCTACTTCTTCACTCATCAGATCAAAACACAACA
GAATCCAACTTCCTTTAGGAACTCTTGGGCTTCCATTTCTTGGTGAAACCATTGAGTTTGTAACTTGTGCTTACTCTGAC
TCCCCTGAGAACTTCATGGACAAACGCCACCACTTGTATGGGAAGGTGTTCAAGTCACACATATTTGGAGGTCCAACAAT
TGTATCAACATATGCAGAAGTGAGTAAAATTGTTCTGCAGAGTGATGCAAAATCTTTTGTGCCATGTTACCCTAAATCTC
TCACAGGGTTGATGAGGAAGTCTTCGATTTTGCTCATCAATGGAGCCCTGCAGAGAAGAATCCATGGACTCATTGGAGCC
TTCTTTAAGTCCCCACATCTCAAAGCTCAAATCACCATAGGCATGGAGAACTATGTCCAACAATCCATGGAAAATTGGAG
AGATGACCATTTCATTTACACACAAGATGCAACCAAACATTCTTTTACAAAAGTTGATGTCCTTTTTGTCTGCAGATTGA
TTAGTTTGGATCTTGTTGAAGACATGCAGTTCCTAAAGAAACAGTTCCAAGAATTCATCACTAGCCTCATGTCTATTCCC
ATAAATATTCCTGGAAGTAGACTTTATAGATCATTACAGGCAAGT
>Maldo_Gala_01g013530
ATGGATTTCCTCTTCTCATTTTTCTTGGTTTTCTCTATCCTTTCAACCCTAGTTTACGTTTTTCTGAGAAAGTCTAGGTG
CCGGAGGCTGAGGCTGCCTCCGGGGAATCTAGGGTTACCATTTATAGGGGAGACTCTGCAGCTCATCTCAGCCTACAAGA
CTGAGAACCCCGAACCGTTCATCGACGAGCGCGTGACCCGGTTCGGATCCATATTCACAACTCACGTGTTTGGAGAGCCG
ACCGTGTTCTCCACCGACCCGGAGACCAATCGGTTCATCCTGCAGAACGAAGGGAAGCTGTTCGAGTGCAGCTACCCTGG
CTCCATAACCAACCTTATGGGGAAGCACTCTTTGTTGCTGATGAAGGGCAGCCTCCATAAACGGATGCATTCTCTGACTA
TGAGCTTTGCAAACTCCTCTATCATTAGGGACCACCTTTTGGACGACATAGACCGGTTGATCCGGCTCAACATGGATTCA
TGGGCCGACCGGATCTTTCTCATGGAGGAGGCCAAAAAGATAACTTTTGAACTAGCAGTGAAGCAACTCATGAGCTTTGA
TCCAAATGAATGGACCGAAAGTCTAAGGAAGGAGTACGTCCTACTGATCGAAGGCTTCTTCTCCGTTCCTTTGCCTCTAT
TTTCCACCACCTACCGCCGGGCCATTACTGCGCGGACAAAGGTGGCGGAGGCATTGACCTTGATAGTGAGGCAAAGGAGG
GAGGAGAGCGAAGCCGGGCAGATAAAAGAGGACATGTTAGGCGCACTTTTGAGCGGAGACACCGCACTCTCCGACGAGGA
GATTGTGGATTTCTTGCTTGCTTTGCTGGTGGCCGGCTATGAAACCACCTCAACAATCATGACACTTGCCGTAAAGTTCT
TGACGGAGACACCTCTGGCCCATGCTCAACTCAAGGAGGAACATGAGCAAATTAGGGCGAACAAGAAGTCATCCGAGACT
TTGGAATGGAGTGATTATAAGTCAATGCCATTCACTCAGTGTGTTGTAAACGAGACACTGCGAGTAGCAAACATAATTAG
CGGGATATTTAGGCGGGCAATGACGGATGTTCACATTAAAGGATACACAATCCCTAAAGGTTGGAAGGTATTTGCATCGT
TCCGTGCTGTACATCTTGATCAAGATCATTTCAAGGACGCTCGAACTTTTAATCCATGGAGGTGGCAGAGCAACTCTGGA
CCGGCCACAAGCCCAGCAAATGTGTTCACACCATTCGGAGGAGGGCCAAGGCTGTGCCCAGGCTATGAGCTTGCCAGAGT
AGAAATCTCAGTCTTCCTTCACCACTTAGTCACTCGTTTCAGTTGGGTTCCTGATGAGGAAGATAAGCTGGTGTTTTTTC
CGACGACGAGGACGCAGAAGAGGTACCCGATCAATGTGCAGCGGAGGAACAATGTGTCATATGGGCAATGTAAAGAG
>Maldo_Gala_02g011850
ATGGGATGGGTTTTGGGATGTTGGGTTTTGGTGGGAATTCTTGTAGGATCATTGTATTGGTTTAAGGACCAGAACAAGAA
GGAGAGGGAAAATCAAAAGGGTCAAGTTCCAAAAGGGAAGTTAGGTTGGCCTTTCATAGGAGAAACCCTTGACTTCATTG
CTTGTGGCTACACCTCTCGACCTGTCAGCTTCATGGAAAAACGCAGATCTCTGTATGGAAAGGTGTTCAAGACTAACATA
TTGGGGACTCCTATCATAGTATCCACGGATGCTGAGGTGAACAAGGTGGTAATGCAAAACCATGGAAATACTTTCATTCC
TGCTTATCCGAAATCAATTACAGAACTGATGGGAAAATACTCCATTCTCCAAACAAATGGAAGCCTTCATAAGAGAGTGC
ATGGACTCATCGCTGGTTTTCTGAAATCACCACAGTTCAAAGCTCGAATCACCACCGACATCGAAAACTCAATCAAACTC
AACTTGGCTCTTTGGAGAGACATGCAGTCTCCCATTTACGTCCAAGATGAAACCCAAAAGATTACCTTTGAAGTACTGGT
TAAAGTATTAATGAGCGTTAATCCTGGTGAAGACTTAAACCTTCTCAAGAGAGAATTTGAAGAGTACATCAAAGGATTAA
TTTGCATACCTATCAAGCTCCCTGGAACAAGGCTATATAAATCTCTCAAGGCTAGAGAGCGATTGTTGAAGATGGTGGGG
AAGATATTAGACATGAAAAAGGTAGCAATGGAGAATATAAATTGTCCTCAAAATACAATTCCAGTAAAAGATGCAATGGA
TGTGCTGTTAGAAGGTGGTGACCAAAACAACGAGGCTCAAGGCCTGCCGTTGGATTTCATCACCGGAAATATAATAGAGA
TGATGATCCCAGGAGAGGAGACTGTTCCCATGGCCATGACCCTAGCCGTCAAATTTCTAAGTGACAGCCCTGTGGCCTTA
GACAAATTACGGGAGGAGAACATGGAATTGAAGAGGCAGAAGAAGAAGAAGACTGATTCCACGGAAAATTATGCATGGAC
TGATTACATGTCCTTGCCATTTACTCAAAATGTGATAAGTGAGACTCTTAGAATGGCAAATATCATCAATGCTGTTTGGA
GAAAAGCTCAAAGGGATGTTGAAATCAAAGGTTATTTGATACCAAAAGGATGGTGTGTCTTGGCATCTTTTACTTCTGTT
CACATGGATGAAGAAAACTATAAAAACCCATACCAGTTTGATCCTTGGAGATGGGAGAAATTAGAAGCTGCTGTAAACTA
CAACACTAGTTTTACACCCTTTGGTGGAGGACAGAGGCTGTGCCCTGGTTTGGAGCTATCCAGGCTTGAATTATCAATCT
TTCTTCATCATCTTGTCACCAATTATAGATGGGTTGCTGAGAAGGATGACATTGTTCACTTTCCAATGGTCAAGATGAAG
AGGAAGTTGCCCATTAAAGTCACGTCCATAAACACT
>Maldo_Gala_02g012630
ATGGCTGACTCAGAGATAATTCTCTGTCTTCTTCCATCAATCCTAGCTCTCTTCCTCTTCCTCATTCTCCTCAGAAGGAA
ACAGCACCAGAAAACCAGACTCAATCTCCCGCCAGGAAACATGGGTTGGCCTTTTCTTGGTGAAACCATTGGCTACTTGA
AGCCCTACTCTGCAATCTCCATTGGCAAATTCATGGAGCAGCATATCTCAAGGTATGGGAAAATTTACAAGTCAAATTTA
TTTGGGGAGTCAACAATTGTGTCAGCAGATGCAGGGCTCAACAGATTCATACTGCAGAATGAAGGGACATTGTTTGAATG
CAGCTACCCAAGAAGCATAGGAGGGATTCTTGGGAAATGGTCCATGCTGGTTTTGGTCGGTGACATGCACAGAGACATGA
GGATGATTTCTCTCAATTTCTTGAGCCATGCCAGGCTCAGGACCCATCTGATGAGAGAAGTTGAAAAGCACACTCTTCTT
GTTATGGGGAGTTGGAAGGAGAACTCTGTTTTTTCAGCTCAGGATGAAGCTAAGAAGTTCACATTTAACTTGATGGCCAA
ACATATCATGAGCTTGGAACCTGGAAAGCCAGAGACTGAGCAGCTCAAGAAACTGTATGTTACTTTCATGAAAGGTGTGG
TTTCTCCTCCTGTGAATTTACCAGGAACAGCTTACAGAAGAGCCTTACAGTCAAGATCAACAATTCTGAAGTTTATAGAG
TGCAAAATGAAAGAAAGATTAACGGAGGGAACCGAAAACATTGGGGAAGATGATCTGCTTGGATGGGTTTTGAAGAATTC
AAATCTTTCAAAAGAGCAAATCCTTGACTTAATATTGAGCTTGCTCTTTGCTGGCCATGAAACTTCATCAGTCTCCATAG
CTTTAGCAATTTACTTTTTACCAAGCTGCCCTAATGCAATTCTGCAATTAAGGGAAGAACACAGTGAAATTGCCAAAGCC
AAGAAACTAGCTGGGAAGACAGAGTTGGATTGGGAGGACTACAAGAAAATGGAGTTCACTCAATGTGTTATCAGTGAGAC
GCTTCGGCTTGGGAATGTGGTGAGATTTTTACACAGAAAGGCTCTGAAGGATGTTCGGTACAAAGGGTATGACATTCCAT
GTGGGTGGAAAGTGCTTCCGGTGATTGCAGCCGTGCATTTGGATCCTTTACTTTTTGACCACCCTCAACACTTCAATCCA
TGGAGATGGCAGCAGAATAACAACCACCACCACCGTGGATCATCATCAGCATCATGTTACACGAGCATGACAAGTAACAA
CTTTATGCCATTTGGGGGAGGACCACGACTTTGCGCCGGTTCAGAACTAGCCAAACTTGAAATGGCCGTTTTCATCCACC
ACCTTGTCCTCAACTTCCACTGGGACCTAGCCGATCCTTTCGACCAACCTCTTGCTTTCCCTTTTGTCGATTTCCAAAAA
GGACTACCAATCACAGCCCACCGCTACCAAACTAATCTCATA
>Maldo_Gala_07g019050
ATGGATTTCCTCTTCTCATTTTTCTTGGTTTTCTGTCTCCTTTCAACCCTAGTTTTTATTTTTCTCAGAAAGTCTAGGTG
CCGGAGGCTGAGGCTGCCTCCGGGGAACCTAGGGTTACCATTTATAGGGGAGACTCTGCAGCTTATCTCAGCCTACAAGA
CTGAGAACCCGGAACCGTTCATCGACGAGCGCGTGAACCGGTTCGGACCCTTGTTCACAACTCACGTGTTCGGAGAGCCG
ACCGTGTTCTCCACCGACCCGGAGACCAATCGTTTCATCTTGCAGAACGAAGGGAAGCTGTTCGAGTGCAGCTACCCGGG
CTCCATAACCAACCTTATGGGGAAGCACTCTTTGCTGCTGATGAAGGGCAGCCTCCATAAACGGATGCATTCTCTGACCA
TGAGCTTTGCAAACTCTTCGATCATTAGGGACCACCTTTTGGACGACATAGACCGGTTGATCCGGCTCAACATGGATTCC
TGGGCCGACCGGATCTTTCTCATGGAGGAGGCCAAAAAGATAACTTTTGAACTAGCAGTGAAGCAACTCATGAGCTTTGA
TCCAAATGAATGGACCGAGAGTCTAAGAAAGGAGTACGTCCTACTAATCGAAGGCTTCTTCTCCGTTCCTTTGCCTCTAG
TTTCCACCACCTACCGCCGGGCCATTACCGCTAGGACAAAGGTGGCGGAAGCGTTGAGCTTGATAGTGAGGCAGAGGAGG
GAGGAGAGCGAAGCCGGGAAGAGAAAAGAGGACATGTTAGGCGCACTTTTGGGCGGAGACACCGCATTCTCAGATGAGGA
GATTGTGGATTTCTTGCTTGCTTTGCTGGTGGCTGGCTACGAAACCACTTCAACAATCATGACACTTGCCGTCAAGTTCT
TAACGGAGACACCTCTGGCCCATGCTCAACTCAAGGAAGAACATGAGCAAATTAGGGCGAAAAAGAAGTCGTCAGAGCCT
CTAGAATGGAGTGATTATAAGGCAATGCCATTCACTCAATGTGTTGTCAACGAGACCTTGCGAGTTGCAAACATAATTAG
CGGGGTATTTAGGCGGGCAATGACGGACGTTCACATTAAGGGATACACAATCCCCAAAGGATGGAAGGCATTTGCATCGT
TTCGTGCCGTACATCTAGACCAAGATCATTTCAAGGACGCTCGAACTTTTAATCCATGGAGGTGGCAGAACAAATCTGGA
CCGACGACAAGCCCATCAAATGTGTTCACACCATTTGGAGGAGGGCCAAGGTTCTGCCCCGGCTCTGAGCTTGCTAGAGT
AGAAATCTCCGTCTTCCTTCATCACTTGGTCACTCGTTTCAGTTGGGTTCCTGCCGAGGAAGATAAGCTGGTGTTTTTTC
CGACGACGAGGACACAGAAGAGGTACCCGATCAATGTGCAGCGGAGGAACAATGTGTCATATGGGCAATGTAAAGAG
>Maldo_Gala_09g001910
ATGGGATGGCCCTTGTTTGGAGAGACCCTTGGCTTCCTTAAACCTCATTGTTCCAACACCCTCGGAAGCTTCTTGCAACA
ACATTGCTCTAGATATGGGAAGGTTTTTAAATCGAATCTATTTGGTTCACCAACCATAGTTTCATGCGACCTTGAGCTCA
ACGCGTTTATTCTCCAGAACGAAGAGAAGCTTTTCCAAGCCAGCTACCCCAAGCCCATCCATGGCATTCTTGGAAAGCAT
TCTTTGCTCACTGTCACCGGCGAGCTTCATAGAAAGCTTAGAAACATTGGTGTCAGCTTCATTGCCACCTCTAAGTCCTC
GCCGGATTTCCTCCATTGGGTTCAGAAGCTGTCTATCTCAATGATGGAGTCGTGGAATGGCTGCGAACAAGTCTTCTTCT
ACAAACAAACTAAAGCGTTTACACTCCGTCTAATGGTGAACCACCTTCTGAGCGTTAAACCGGATGAGCCGCTAGCCTCG
AGAATATTACAAGACTTTGAAACCTACATGACGGGCTTTGTGTCTTTGCCGTTAAACATTCTGGGAACCGCTTATGCCAG
GGCTGTGAAGGCTAGAGCAAGGCTTTCTTTCTCTGTTAAAGAGATTATGACAGAAAGAAGAAAATGGAAAGCTAGTGGGC
AGCTCAGAGGAGGAGAAGAAGACTTCTTAGACGTGATACTGTCGAAACAGAGTCTAACGGACGAAGAAATAGTGAGCATT
GTGTTGGATATAATGCTCGGAGGCTACGAGACAACAGCGACCCTTATGTCATTGATTGTCTACTTTCTCGGCCATGCGCC
AATTGCTTTTCACAAATTAAAGGAAGAACACCAAACGATAAGGGAAAACAAAAAGGATGGGGAATTGTTAAATTGGGAAG
ATTACAAGAAAATGGATTTTACTGACTATGTTATATATGAAGGTATGAGGTGTGGGAATGTAGTCAAATTTGTGCACAGG
AAAGCTCTTGTAGACGTCAAATTTAAAGAATTCCTGATACCATCTGGATGGAAGGTTCTTCCAATTTTTACGGGGGCGCA
TATGGATCCAGATCTTCATGAGAATCCCACAGAGTTTGATCCTTGGAGATGGATTAATAATTTTAAAGAAATGAGCAAAA
AGGTGACAGTGTTTGGTGGTGGATCAAGGCTTTGTCCGGGAGCTGAACTCGCTAAAGTAGTCATTTCATTCTTCCTTCAT
CATCTTATCCTTAGTTATAGATGGAAAACAAAATCAGATGATTGCCCACTTGCTTACCCTTACGTGCAATTTCGGAGAGC
ACATGAAAATCCAGCTAATAACTTACCTCTTGGAAGCATGGGATGGCCCTTGCTTGGGGAGACCCTTGGCTTCCTTAAGC
CTCATTCTTCGAACTCTGTCGGAACCTTCTTGCAACAACATTGCTCTAGATATGGGAAGGTTTTCAAATCGCATCTATTT
GGTTCACCAACCATAGTTTCCTGTGACCTTGAGCTCAACATGTTCATTCTTCAGAACGAGGACAAACTATTCCAAGCCAG
CTACCCCAAATCCATTCACGGCATTGTTGGAAAACATTCGTTACTCACCATCTCCGGCAACCTTCATAGAAAGTTAAGAA
GTATTGCTGTCAGCTTCATCTCTGTGTCCAAGTCGTCCCCTGATTTCCTTGACTTGGTTCAGAAGCTGTCAATCTCAATG
ATGGAGTCATGGAATGGCTGCAAACAAGTCTCCTTCTTTGAACAAGCTAAAGCTTTTTCGCTCGGTCTTATGGTGAAGAA
CCTTCTGAGTGTTAAACCAGAAGAGCCTTTAGCCTCAAGGATTTTAGAAGACTTTGAAACCTTCATGACAGGATTTGTTT
CTCTCCCATTTAATATTCCTGGAACCGCTTATGCCAAGGCTGTCAAGGCTAGAGCAAGGCTTTCTTCCACTGTTAGAGAG
ATCATGGAAGAGAGAAGAAAAGGGAACATCAGTAGCAATGGAGGGCTGCTTAGAGAAAGAGAAGAAGAAGACTTCTTAAA
CGTTATACTGTCGAAACAAAACCTAACCAACGAAGAAATAGTGAGCATTGTATTGGATATCATGCTAGGAGGCTACGAGA
CTACCGCTACTCTTATGTCGTTGATTGTCTACTTTCTTGGCCATGCGCCACTTGCTTTCCACAAATTAAAGGAAGAACAC
CAAACGATAAGGGAAAATAAAAGGGATGGAGAGTTCTTAACTTGGGAAGATTACAAGAAAATGAACTTTACCAACTATGT
TATATATGAAGCTATGAGATGTGGGAATGTAGTAAAATTTGTGCACAGGAAAGCTCTCGTAGACATCAAATTAGAAGATT
GTGGCGCAGAATTCGTCATACCATCAGGATGGAAGGTTCTTCCAATCTTCACCGGGGCGCATTTGGATCCCGATCTTCAT
GAGAATGCAACAGAGTTTGATCCTTGGAGATGGACTGACAATTATAAAGAAATGAACAAAAAGATTATAGCGTTTGGTGG
TGGAGTAAAGCTTTGTCCGGGATCTGAAGTTGCAAAAGTAGTGATTGCATTCTTCCTTCATCATCTTGTCCTTAGTTATA
GATGGAAAACAAAACCAGATGAATGCCCACTTGCTTACCCTTATGTGCAATTCAGGAGAGGTTTGCTGTTAGAGATTGAA
CCAGCTGCTGCAGCTTATCAAATCCAT
>Maldo_Gala_09g016810
ATGGAAAATTCACTGATTGTACTAATATCAGCAGCAGCAGCAGTAGCAGCAGCAACAGCAACCGTGTCGATCTTGTCCAT
AATATTCCTCTACAGAAACAACACGACCAACTCCACCTTTCTGAGGTTTTTTACTGCTTCTGCTAATACTTCACTCATCG
GATCAAAACACAGAAGAACCCAACTTCCTTTGGGAACTTTTGGGCTTCCTTTTCTTGGTGAAACCATTGAGTTTGTGACT
TGTGCTTACTCCGACTGCCCTGAGAGCTTCATGGACAAGCGCCGCCACTTGTATGGGAAGGTGTTCAGGTCACACATATT
TGGAAGTCCAACAATTGTATCAACAGATGCAGAAGTGAGTAAAATTGTTCTGCAGAGTGATGCAAAATCTTTTGTGCCAT
CTTACCCAAAATCTCTCACTGAATTGATGGGGAAGTCCTCTATTTTGCTCATCAACGGAGCCCTGCAGAGAAGAATCCAT
GGACTCATTGGAGCCTTTTTAAAGTCCCCACACCTCAAAGCTCAAATCACCACAGACATGCAAAACTATGTCCAACAATC
CATGGCAAATTGGACAGACGACCATCCCATTTACATACAAGATGAAACCAAACATATTGCTTTCCAAGTACTTGTCAAGG
CATTGATTAGTTTGGATCCTGGTGAGGACATGGAGTTCCTAAAGAAACAATTCCAAGAATTCATTGCAGGCCTCATGTCT
ATACCCATAAACATTCCTGGAAATCATTACAGGCAAGCAAAGAAGAAAATGGTCAAGCTAGTACAGGAAATCATACAAGC
```
