## Supplemental file 2 for "Towards a catalog of pome tree architecture genes: the draft ‘d’Anjou’ genome (*Pyrus communis* L.)" (part 1 of 8)

```
OG1006_faa
>gnl_Ambtr_v1.0_evm_27.model.AmTr_v1.0_scaffold00122.35
M--PSISSGDLSSPLD-G---GVDFGSVKTVPESHAWQ-EPEG-F----SLESSDLDGIP
VIDLSTPGVAREIGRACASWGAFQVVNHGVPDNVLKRVEEQGWRLFSLPPDQKLKAERGP
DEIAGFGAPRITHFFPKRMWTEGFTVFGSPLEQARRLWPHDHMQFCEVIEEYQSEMKSLT
VKLLELILEWVGAGKEDLNWE------VGDSSGVTQLNSYPSCPEPSRAMGLAPHTDSSL
LTVIHQS-NTSGLQLLDA---SGQKWVTVPPVHGALVVNIGDLLHILSNGRCRSSMHRAV
VNRVHHRLSFAYFCFPSPGATVEP---LIGPDETALYRSVTWTEYLRIKGTLFNNALFSL
LLPDPSQSRP--MQE-------
>gnl_Aquco_v3.1_Aqcoe2G173400.1
M-PSRLLEVFRAHPVHLHDNH-IDFESVPELPDSHAWP-PVVD-YPS---EDLY-EESVP
IIDLMDPNATKLVGNACETWGMFQVTNHGIPINLLKDVETEGRRLFQLPAQHKLKAARPS
NGISGYGRARINSFFPKLMWSEGFTIVGSPVEHARQLWPQEYNKFCDVMEEYEKEMKNLS
SRVMWIMLGSLGITKEDLSWAGLKSN-PEGVCAALQLNSYPPCPEPNRAMGLAAHTDSTL
LTVLYQN-STSGLQVLRD----GVQWVTVPPITGTLVVNVGDLLHILSNGRFLSVLHRAV
VHRTRHRLSLAYLYGPPSDIQISPLSKLIDPKHPPLYHPVTWSEYLGRKAKHFNKALSTV
QLCGPQNGFID-INQNR-MKVV
>gnl_Aquco_v3.1_Aqcoe7G198300.1
M-PVEHSEVVKTHPVYLHGDF-IDFDSVQEVPDSHKWP-HVVD-YPS--DQDLHDVESVP
IIDLMDPNAANLVGNACQTWGVFQVTNHGIPIHLLENLDSEGRRLFQLPTQQKLKAAHRP
CISGGYGRAR-SRVCSKQMWSERFTIVGSPIEQARQLWPEEYKTFCDVIEEYEKEMKKLS
KMLMWIMLGTLGIAEDDMCSAGPESK-SECPCNILQLNSFPPCPDPKLVMGLAAHTDISL
LTVHYQT-NTSGLQVIRD----GGRWVTVQPKSGALVINVGDLLQIISNGRFRSIFQRAV
VHQTRHRLSFAYLYGPPSNIQTSALTKLIDQKRPPLYHPETWTKFRKVNYKRSNQALTTF
QLAESQNESTD-MNDKKRMKVG
>gnl_Aquco_v3.1_Aqcoe7G198100.1
M-PARLSEVFRAHPVHLHDTN-IEFESVRELPDSHAWP-LVID-YPS---EDMYDIEAVP
IIDLMDPNATNLVGNACERWGVFQVTNHGIPIGLLEDVESEGRRLFQLPAQQKLKAARPP
NGISGYGRARINAFFPKLMWSEGFTIVGSPVEDARQLWPQEYNTFWKRIKE---------
----------------------------RSASAALQLNSYPPCPEPKRAMGLAAHTDSTL
LTVLYQN-STSGLQVLKD----GVRWVSVPPRSGTLVVNVGDLLHILSNGRFLSVLHRAV
VHRTRHRLSLAYLYGPPSNIQIAPLSKLIDQKHPPLYHPVTWSEYLGRKAKHFNKALSTV
RLCGPQNVFID-MNDQNRMKVE
>gnl_Aquco_v3.1_Aqcoe7G199100.1
M-PVKLSEVFKTHPVCLHHDF-IDLYSVKEVPDSYKWP-QVVD-YPS--DQDLYDVESVP
IIDLMDPSAANLVVHACQTWGFFQVTNHGIPIHLLEDMEFEGRHLFQLPAQQKLKAARPP
NGMSGYGRAHISCFFPKLMWSEGFTIVGSPIEQARQLWPLGYKTFCEVVEEYKKEMKELS
TRLIWIILGSLGITEDEMSWAGPKSK-SECLCAALHLNSYPPCPDPRIAMGLAPHTDTSL
LTVLYQT-STSGLQVLRE----GGRWVTVPPKSGTLVVNVGDLLQILSNGRFRSVFHRAV
VHQTHHRLSFAYFFGPPSHVQISALSKLKDQKRTPLYHPVTSDEFLRVK-----------
----------------------
>gnl_Aquco_v3.1_Aqcoe7G198700.1
M-SVKLSEVFKTHPVCLHHDF-IDLYSVKEVPDSHKWQ-QVVD-YPS--DQDLYDVESVP
IIDLMDPNAANLVVHACQTWGFFQVTNHGIPIHLLEDMEFEGRHLFQLPAQQKLKVASPP
NGMSGYGQARISCFFAKLMWFEGFTIVGSPIEQARQLWPLEYKTFCEVVEEYKKEMKELS
TRLIWIILGSLGITEDEMSWAGPKSK-SECLCAALHLNSYPPCPDPRIAMGLAPHTDTSL
LTVLYQT-STSGLQVLRE----GDQWVTVPPKSGALVVNVGDLLQILSNGRFRSVIHRAV
VHQTRHRLSFAYFFGPPSHVQTSALLKLKDQKRTPLYHPITWDEFLRSQTRSI-------
----------D-MNDQKRMKVG
>gnl_Aquco_v3.1_Aqcoe7G198500.1
M-PVNHSEVFKTHPVYLHGDF-IDFHSVQDVPDSYKWP-QVVD-YPS--DQDLHDVESVP
IIDLMDPNAANLVGNACQTWGVFQVTNHGIPIHLLENLESEGRRLFQLPTQEKLKAARRP
NGISGYGRARISCFFPKLMWSEGFTIVGSPIEQARQLWPEEYKTFCDVIDEYEKEMKKLS
TMLMWIMFGSLGITEDDMCWVGPESK-SECPCDILQLNSYPPCPDPKIVMGLAAHTDISL
LTVLYQT-GTSGLQVLRD----DGRWVTVQPKSGALVINVGDLLQILSNGRFRSVFQRAV
VHQTRHRLSSAYFFGPPSNIQISALSKLIDKKCPPLYNPETWIEFLLVNYKHINQALTTF
QLVESENESTD-MNDQKRMKVR
>gnl_Aquco_v3.1_Aqcoe7G198000.1
M--SSLSEIHRTHHVNINNNTPLDFSKVREVPDSHAWS-QVDL-NGYTSSVKSFVVGTVP
VIDLADTNVVKLVKNACETWGAFQVINHGISTRLLEKVESECWRLFSLPTQRKLNALRSP
GGVSGYGLPQISPFFSKIMWHEGFTIIRSPKEHAYQLWPDGCTQFCDIIEEYQKGMKKLA
ERLLSLMFESLGVTREEVDWAKTT-E-INGAQTTLQLNSYPACPDPDRALGLVPHTDTSL
LTILYQS-STSGLQIFRD----GVGWVTLPPEPGALIVNVGDFLHILSNAQFPSALHRVI
VNNARHRLSNAYFYAPPINAQITPFAKLVDRNHAPQYRLVSCSEYIGLKAKHLDKALSFI
HI--------------------
>gnl_Aquco_v3.1_Aqcoe7G198600.1
M-AVKLSEAFKSQPVYLHDDH-INFDSVQEVPDSHAWQ-QIVD-YPSD-DQDLYDAESVP
IIDLMDPNACNLVGNACQTWGVFQVTNHGIPIHLLEDLESEGRRLFQLPAQQKVKAARPP
NGMSGYGQARISCFFPKLMWSEGFTIVGSPIEQARQLWPQGYKTFCDVIEEYEKEMKKLS
SRLMWIMLGSLGITENDMSWAGPNSK-SEGPCAALQLNSYPPCPDPKIAMGLAAHTDTTL
LTILYQT-STSGLQVLRD----GGRWVTVPPKSGALVINVGDLLQILSNGRFPSVFHRAV
VHQTHQRLSFVYFFGPPSNIQISPLSKLIDQKHPPLYRSVTWNEYLRIKYKHFNEALSVV
RLCEPQHESID-MND-------
>gnl_Arath_TAIR10_AT4G21690.1
M--SSVTQLFKNNPVNRDRIIPLDFTNTKTLPDSHVWS-KPEP---------ETTSGPIP
VISLSNPEEHGLLRQACEEWGVFHITDHGVSHSLLHNVDCQMKRLFSLPMHRKILAVRSP
DESTGYGVVRISMFYDKLMWSEGFSVMGSSLRHATLLWPDDHAEFCNVMEEYQKAMDDLS
HRLISMLMGSLGLTHEDLGWLVPDSG-TDSIQSFLQLNSYPVCPDPHLAMGLAPHTDSSL
LTILYQG-NIPGLEIQEE----GSRWIGVEPIEGSLVVIMGDLSHIISNGQFRSTMHRAV
VNKTHHRVSAAYFAGPPKNLQIGPLTS--DKNHPPIYRRLIWEEYLAAKATHFNKALTLF
RC--------------------
>gnl_Arath_TAIR10_AT1G80340.1
M-SSTLSDVFRSHPIHIPLSNPPDF---KSLPDSYTWT-PKDD-LLF---SASASDETLP
LIDLSDIHVATLVGHACTTWGAFQITNHGVPSRLLDDIEFLTGSLFRLPVQRKLKAARSE
NGVSGYGVARIASFFNKKMWSEGFTVIGSPLHDFRKLWPSHHLKYCEIIEEYEEHMQKLA
AKLMWFALGSLGVEEKDIQWAGPNSD-FQGTQAVIQLNHYPKCPEPDRAMGLAAHTDSTL
MTILYQN-NTAGLQVFRD----DVGWVTAPPVPGSLVVNVGDLLHILTNGIFPSVLHRAR
VNHVRSRFSMAYLWGPPSDIMISPLPKLVDPLQSPLYPSLTWKQYLATKATHFNQSLSII
RN--------------------
>gnl_Arath_TAIR10_AT1G15550.1
M-PAMLTDVFRGHPIHLPHSHIPDFTSLRELPDSYKWT-PKDD-LLFSAPSPPATGENIP
LIDLDHPDATNQIGHACRTWGAFQISNHGVPLGLLQDIEFLTGSLFGLPVQRKLKSARSE
TGVSGYGVARIASFFNKQMWSEGFTITGSPLNDFRKLWPQHHLNYCDIVEEYEEHMKKLA
SKLMWLALNSLGVSEEDIEWASLSSD-LNWAQAALQLNHYPVCPEPDRAMGLAAHTDSTL
LTILYQN-NTAGLQVFRD----DLGWVTVPPFPGSLVVNVGDLFHILSNGLFKSVLHRAR
VNQTRARLSVAFLWGPQSDIKISPVPKLVSPVESPLYQSVTWKEYLRTKATHFNKALSMI
RNH---------REE-------
>gnl_Arath_TAIR10_AT1G80330.1
M--PSLA----------EEICIGNLGSLQTLPESFTWK-LTDSLRPSSAVSFDAVEESIP
VIDLSNPDVTTLIGDASKTWGAFQIANHGISQKLLDDIESLSKTLFDMPSERKLEAASSD
KGVSGYGEPRISPFFEKKMWSEGFTIADSYRNHFNTLWPHDHTKYCGIIQEYVDEMEKLA
SRLLYCILGSLGVTVEDIEWAHKLSG-SKVGRGAIRLNHYPVCPEPERAMGLAAHTDSTI
LTILHQS-NTGGLQVFRE----ESGWVTVEPAPGVLVVNIGDLFHILSNGKIPSVVHRAK
VNHTRSRISIAYLWGGPADVQIAPISKLTGPAEPSLYRSITWKEYLQIKYEVFDKAMDAI
RVVNPTN---------------
>gnl_Betvu_v1.2_Bv2_043500_ycin.t1
M--PSLTDAYKNHPVEHNLIAPLDFSLIKDVPESHAWI-QSNDENPNI-NKKELGLISVP
IINLEDANVLELIFNACETWGMFQVTNHGISKQLLEQVEFEAKKLFNLPFEEKMKTLRSP
EAATGYGYPRITPFFSKLMWNEGFTIMGNSLDHAKILWPNDFQGFCDVMEEYQTRMKDLS
DKLMGLLLKSLNIPGPYMKEM------DNDLCTALQLNSYPTCPNPTRTMGLAQHTDTFL
FTILHQSANASGLQVFID----GPGWVSVDPHPGALVVNVGDLLHIISNARFPSAIHRAV
VNNATQRLSFAYFYGPPLDFQVAPFLDYPG-CEGPTFKSLKVKEYVGIKSKYLDMALSFV
RKSC------------------
>gnl_Betvu_v1.2_Bv9_220330_apay.t1
M-PSRPSHAIRQNLIH-HNKTYLDFQSSKELPDSFAWA-PHGD--PCSLESNAFGHEHVP
VINLEDPRAQQLIGVACKSWGAFQITNHGIPKSLLDDIEFAGKNLFALPVHQKLKAARSP
HGITGYGPARISSFFPKRMWSEGFTILGSPLDHARQLWPNDYNKFCDIIEEYQKEMNHLA
KRLMQLILGSLGISNQDIKWADLL---LKGANGAIQLNSYPVCPDPNRAMGLAAHTDSTL
LTILHQS-STTGLQVFKE----QVGWITVPPLSGGLVINIGDLLHILSNGQYPSVYHRAM
VNRVQHRLSVAYLYGPAPGVRIQPLPN---TTHPPIYRPVTWSEYLGIKGEHFNKALSLI
QLNNPINGLMT-RDEPKNIKID
>gnl_Carpa_v0.4_evm.model.supercontig_10.181
M-PSR----------QLTDIQLQDLSSVKELPDSYTWN-QLDE------DYPLITNESLP
VIDLQDPNAINLVGHACRTWGAFQIINHGVPTSLFHDVEGISKNLFSLPAQQKQKVARSP
DSLSGYGLARISPFFSKLMWYEGFTIAGSLVEHFRQLWPRDYTTYCRVF-----------
------------------------------------------------------------
------------------------------------------------------------
-----------------------------------------W------------------
----------------------
>gnl_Carpa_v0.4_evm.model.supercontig_23.167
------------------------------------------------------------
------------------------------------------------------------
------------------------------------------------MEEYQKLMKGLS
QKIIRLMLMSLGLPVT------KTRS-SLQAQSALQLNSYPVCPDPDRAMGLAPHNDSSL
LTLLYQG-NVSGLQVLKE----NLGWVPVEPVSDSLVVNVGDL-----------------
---------DAYNHQFPLQKRPAPCGR--EQDTSPLLQPAKEHEDLTVD-----------
----------------------
>gnl_Carpa_v0.4_evm.model.supercontig_23.169
M-KNSVSESFRRNPTNLKHIIPLDFNNVSNLPDSHTWN-SSPH-E----VILDFTQEPVP
VINLEHPQAPELIRRACEEWGVFHLINHGIPITLLNEMEKQTRRLFALPTKHKLLAVRSP
DGLTGYGLARISAFFQKLMWSEGFTIIGSPEQHASKLWPHDHTHFCSIMEEYQKLMKGLS
QKIIRLMLMSLGLTNRDLKWFKPKRS-ALQAQSALQLNSYPVCPDPDEAMGLAPHTDSSL
LTLLYQG-NINGLQVLKE----NLGWVPVEPVSDSLVVNVGDLMHITTNALFKNVLHRAA
VNKTRHRISVAYFYNPPKNTKISPLTKLTDVDHPPLYRAVTWEEYLDAKATHFNKALDWI
RCEEHTAANRCK----------
>gnl_Carpa_v0.4_evm.model.supercontig_91.25
MAMATLSEAFADHHLHSPRILPLDFNSVDTVPESHRWP-ISDD------LFAADHRLSIP
VIDLQDPNASQLVVHACETWGAFQLINQGVPTEVVEEVEAEAKRLFSLPAQQKFKATRQP
GGATGYGVARISPSFSKYMWHEGFTVMGSPLHHAMQLWPDDYTRFCEIIENYQKKMKMVA
EQVTQLIFNSLEIDKEDANWV-------DSAFAALQLNWYPSCPDPTRVMGLAPHTDTSL
ITLLHQN-QTSGLQIFKE----GCGWVSVPPLKGALVVNVGDLLHVVSNGRFQNVLHRVM
VDLSSQRLSVAYFYGPPLDFRVRPLVKL--SSQVPRYRPVTVEEYAVMKGKSFERAMSLI
RI--------------------
>gnl_Elagu_v2.0_p5_sc00010.V1.gene83
M-E--------------E----------EVVPSS------------------------VP
SVES-------------------------------------------------------H
DGITADGFRSPSNTLTEPVWH-----I----VQWELLWIVSNSRFNPFREDSGKAIRARG
LRLSFIIV----VRSQDVAWAAPVGNLPPDLTGTLRLNSYPPCPEPDKAMGMVAHTDSSL
FTILHQS-STTGLQVLRDEDSSPARWVTAPLLPESLIVLVGDLLHILSNGQLKTAVHRVV
VDRIQRRASAAYFSGPPGNVKVLPVEQLVGPGRAPAYRGVTWADYSSG------------
----------------------
>gnl_Eucgr_v2.0_Eucgr.J03019.1
M-LSKLSDAFRAYPVELHHKQ-LDFSSAEELPDSYAWT-ELGE-YPS---SHCPSKESLP
IIDLNDPNALKLIGHACKSWGVYQVTNHGIPEELLHDVERAAKNLFSLPVQQKLKASRSP
EGISGYGVAKISAFFPKQMWSEGFTIMGSPMEHARRLWPQDYSLFCDVIEKYQKEMKQLA
ERLMWLMLGSLGLTKEDIKWSSPKGE-FTGAVAALQLNSYPACPDPDRAMGLAAHTDSTL
LTILHQN-NTSGLQVLKE----GSGWITVPPLPVHF------------------VLHRAM
VNRTEHRLSVAYLYGPPSWVQVSPLPELIDSNHPPLYKPVTWSEYLGTKAKHFNKALSLV
RLCALVNELPD-VSDSI-VKVS
>gnl_Eucgr_v2.0_Eucgr.C02844.1
M--ATLSEAYTETPLHLQHIIPIDFDSVKEVPQSHSWP-QSDD-ESPRRFNFDGDHFSIP
AIDLDSPDAIEMAGHACKIMGIFQVTNHGIPSSLLREVESQAWRFFTLPARAKVKALRSP
SGATGYGVARIAPFFNKFMWHEGFTMMGSPLEHAREVWPHGYRKFCEVMEDYQDKMKALS
ERLLAMILKYLGMSEHDVDWPRLR----SNACTALQLNSYPRCPDPRQAMGLAPHTDTFL
LTILHQNHSAHGLQVHRE----GRGWVPVFPMNGALVVNVGDMLHIMSNAMFPSVVHRAI
PSENTHRLTVGYFYGPPTDFHVGPIHRLTQREDAAQFRSVTVKDYIQMKAKNLDKALSMI
RIR-------------------
>gnl_Eucgr_v2.0_Eucgr.C02855.1
M--ATLSKAYTETPLHLQHIIPIDFDSVKEVPQSHSWP-QSDD-ESTRRFNLDGDHFSIP
AIDLDSPDAIETAGHACKIMGIFQVTNHGILSSLLREVESQAWRFFTLPARAKVKALRSP
SGATGYGVARIAPFFNKFMWHEGFTMMGSPLEHAREVWPHGYRKFCEVMEDYQDKMKALS
ERLLAMILKYLGISEHDIDWPRLR----SNACAALQLNSYPRCPDPRQAMGLAPHTDTFL
LTILHQNHSAHGLQVHME----GRGWVPVFPMNGALVVNLGDMLHIMSNAMFPSVVHRVI
PSEKRHRLTVGYFYGPPTDFHVGPIHGLTQREDAARFRSVTVKDYVQMKAKNLDKALSMI
RIR-------------------
>gnl_Eucgr_v2.0_Eucgr.C02840.1
M--ATLSEAYTETPLHLQHIIPIDFDSVEEVPQSHSWP-QSDD-ESPRRFNLDGDHFSIP
AIDLDSPDAIEMAGHACKIMGIFQVTNHGIPSSLLREIESQAWRFFTLPARAKVKALRSP
SGATGYGVARIAPFFNKFMWHEGFTMMGSPLEHAREVWPHGYRKFCEVMEDYQDKMKALS
ERLLAMILKYLGISEHDVDWPRLR----SNACTALQLNSYPRCPDPGQAMGLAPHTDTLL
LTILHQNHSAHGLQVHRE----GRGWVPVFPMNGALVVNVGDMLHIMSNAMFPSVVHRVI
PSENTHRLTVGYFYGPPTDFHVGPIHGLTQQEDAARFRSITVKDYVQMKAKNLDKALSMI
RIR-------------------
>gnl_Eucgr_v2.0_Eucgr.C02851.1
M--ATLSGAYTETPLHLQYIIPIDFDSVEEVPQSHSWP-QSDD-ESPRRFNLDGDHFSIP
AIDLDSPDAIEMAGHACKIMGIFQVTNHGIPSSLLREVESQAWRFFTLPARAKVKALRSP
SGATGYGIARIAPFFNKFMWHEGFTMMGSPLEHAREVWPHGYRKFCEVMEDYQDKMKALS
ERLLAMILKYLGISEHDVDWPRLR----SNACTALQLNSYPRCPDPRQAMGLAPHTDTFL
LTILHQNHSAHGLQVHME----GRGWVPVFPMNGALVVNVGDMLHIMSNAMFPSVVHRVI
PSENTHRLTVGYFYGPPTDFHVGPIHELTQREDAARFRSITVKDYVQMKAENLEKALSMI
RIK-------------------
>gnl_Eucgr_v2.0_Eucgr.F02568.1
M-PSRLSEAFKDHPVYLHHKY-LDFSSVKELPDSYTWTTQPED-YPCP-NSPSGQEVTVP
VIDLHHPNALELIGHACKTWGAFQVTNHGIPKRLLDSIQSAGKNLFSLPVHQKHKAARSP
NGVPGYGVARISSFFPKLMWSEGFTIIGSPLEHARQLWPNDHAEFCDVIEEYQKEMRKLA
GRLMWLMLGSLGICKGDIKWAGPKGD-FAGACNALQLNSYPACPDPDRAMGLAPHTDSTL
LTILFQN-STSGLQVLKE----GSGWVTIPPIPGALVINVGDLLHILSNGLYPSVLHRAV
VNRTWHRLSVAYLYGPPSNVQISPLSQLINSSNPPLYRPVTWSEYLGTKAKHFNKALSSV
RLCGPMNKLQD-VNDQI-VKMG
>gnl_Manes_v6.1_Manes.04G120200.1
M-PSRLSEAFRAHPVHVHHKQFVDFTSLQELPESYEWT-QFDD-QPSV-GDSAESVKSVP
VIDLLDPNALEKIGHACKTWGVFQIINHGVSCSLLDKIEKASRSLFTLPMEQKLKAARSP
HGVSGYGTARISSFFSKLMWSEGFTVVGSPVEHFRQLWPQDYIKFCEITEEYQTEMQNLA
AKLMWLMLGSLGITQEDIKWAGPKSD-FNEASAALQFNYYPACPDPDRAMGLAAHTDSTL
LTILYQN-NISGLQVLKE----GTGWVTVPPIPGGLVINVGDLLHILSNGLYVSVLHQAV
VNRTKHRLSMAYLYGPPSNVKISPLSKLVGPGQPPLYRPVTWNEYLGTKAKHFNKALSSV
RVCAPLNELVD-VNEHNSVKLG
>gnl_Manes_v6.1_Manes.16G067700.1
M--STLSQVYTEYPLNLQQIIPLDFDSIATVPDSHAWP-DSDG-------FESNDRFSIP
TIDLRDPDAAKLIGHACETWGAFQVVNHDISLNLLDEVESEVRRLFSLPTTRKLKALRSP
GGATGYGLARISSFFNKFMWHEGFTIMGSPTDHAKELWPHEYQKFCDIMEDYQKKMEELA
RNLMRQILKYLATSEEEMDWFGSP----GSASICLQLNSYPLCPDPRRAMGLAPHTDTSL
FTILHQR--TSGLQILKE----GIGWVSVRPTTGALVVNVGDLLHILSNARFPGVVHRVV
LKEAKQRYSVAFFYAPPVDFHLFPLA--LSSGQIPLYRSVSVAEYVGRKAKNLDKALSSI
RI--------------------
>gnl_Manes_v6.1_Manes.16G063900.1
M--SSISES-RNNPILLNHIIPLDFNNVLDLPDSHAWT-LFSD--------DSLTHHSIP
LIDLAHPHSLSLIRQACETWGMFQVTNHCIPVTLFHQIESQTQRLFALPANRKLLTLRSP
DGFTGYGLARISSFFPKQMWYEGFTIMGSPEQHACQLWPNDHTIFCDVMEEYQQEMKKLS
HRLSGLMFKSLGLNPEDISWFRTINH-PQHHQAVLQLNSYPVCPDPSRAMGLPSHTDSSF
ITVLHQS-NVTGLQVLGD---GGIGWVPVHPVEGALVVNVGDLMHIISNGRFKSAQHRAL
VNNTRHRTSIAYFFGPPRDVKISPLMKLIDLDHPKIYQPVTWKEYLDIKATHFDKALELI
QYDA------------------
>gnl_Manes_v6.1_Manes.11G050500.1
M-PSRLTDAFRAHPVHLHHKL-LDFNSLQELPDSYKWT-QFDD-HSS--TGDSFMAESIP
VIDLSDPNALKMIGHACKTWGVFQVTNHGVPSSLIDNTEKVSQSLFCLPIQQKLKAARSP
EGVSGYGIARISSFFSKLMWSEGFTALGSPVEHFRQLWPQDYLKFCDVIEEYQKEMQKLA
ARLMWLTLGSLGITTEDVKWAGPKGD-FKGASGALQFNYYPACPDPDQAMGLAAHTDSTL
LTILYQN-NTSGLQVLRE----GIGWVTVPPIPGGLVINIGDLLHILSNGLYPSVLHRAV
VNRTKHRLSMAYLYGPPSSVKISPLSKLVGPNQPPLYRPVTWNEYLGTKAKHFNKALSSV
RVCAPFNGLVD-VNDHNNVKVG
>gnl_Manes_v6.1_Manes.03G065600.1
M--SALSEVYRQHPVKVQEITPLDFDSIGTVPDSHAWP-VSDG-------FESNDWSSIP
TIDLKDSNAAKLIGHACETFGAFQVVNHGIPINVFEEVEAEASRLFSLPTTQKLKALRSP
GGATGYGLARISPFFDKYMWHEGFTIMGSPMDHARQLWPSDYRKFCDVMEDYQKKVEELA
VTLMRQILKYLAISEEEMNWIGSP----GVASTALQLNSYPVCPDPRRAMGLAPHTDTSL
LTILHQR--ISGLQIFKE----GVGWSFVRPTTGALVVNVGDLLHIISNARFSSVVHRVV
MKEAKQRFTVAFFYSPPIDFNLCPLG--LSSGQIPIYRSVSVSEYFGNKAKNLNQALASI
RIS-------------------
>gnl_Medtr_Mt4.0v1_Medtr2g102570.1
M-PS-LSEAYRAHPVHVNHKH-PDFNSLQELPESYTWN-HLDD-HTL--IKEGTTSSIVP
VIDLNDPNASKLIGHACKTWGVYQVVNHGIPISLLDEIQWLGQTLFTLPSHQKLKAIRSP
DGVSGYGLARISSFFPKLMWSEGFTIVGSPLDHFQQLWPQDYAKHCDTVLQYDEAMKKLA
GKLMWLMLDSLGITMEDIKWAGSKAQFDEKACAAMQLNSYPSCPDPDHAMGLAPHTDSTF
LTILSQN-DISGLQVQRE----GSGWVTVPPLHGGLVVNVGDLFHILSNGLYTSVLHRVL
VNRTRQRFSVAYLYGPPSNVEICPHEKLVGPTQPPLYRSVTWNEYLGTKAKYFNKALSSV
SLCAPINGLFD-VNDSNKVQVG
>gnl_Medtr_Mt4.0v1_Medtr1g011580.1
M-ATTLSEAYRDHPLHLHHIIPLDFSSFRTLPDSHAWP-QSND-DGSDNDNDDEDGSCIP
IIDLNDPNAMEQIGLACEKWGAFQLKNHGIPLNFIEEVEEEAKRLFSLPSKEKLKALRSA
GGGTGYGRARISPFFPKFMWHEGFTIMGSPSNDAKKIWPNDYKRFCDTMENYQKQMKTLA
EKLTNMILNILGISQEQNKWIG-----SNNHVGAMQLNFYPCCPDPKKAMGLAPHTDTSL
FTILHQS-QTNGLQLFKE----GVGYVPVDPHPNTLVVNTGDILHILSNSRFRCSLHRVV
VNDISDRYSVAYFYGPPVDYLVSPCVG---DNSLPRFRALTVKDYIGIKAKNLGGALSLI
STLL------D-HDD-------
>gnl_Mimgu_v2.0_Migut.I00834.1
M-PSRVSDSFRANPTN-HHKF-LDLSSVKELPESHAWT-SQND-YPFSGGAADGSSETVP
IVDLNSGNATELIGHACKTWGVFQVVNHGIPNNLLEEIEAAGSSLFSLPMHQKLRAARAA
DGVSGYGVARISSFFSKRMWSEGFTIVGSPLENARKIWPDDYNKFCQTIEDYEKEMKKLA
GRLMWLMLGSLGITKEEVKWADPKEESGSGCAAALQMNSYPACPDPDRAMGLAAHTDSTI
LTVLHQS-NISGLQVLRE----GNRWVTVEPHPGALVVHVGDLMHILSNGSYPSVLHRAV
VNRTRHRLSVAYLYGPPPGVKISPLSKLVDQYNPPMYRPVTWSEYLGTKAKHFDKALTSV
RLCAPRVGFVD-TNDHSSVRVG
>gnl_Mimgu_v2.0_Migut.A00283.1
MATTSLSHVYTDTHLHYTHIVPLDFAAVDDLPESHTWT-NTHT-TRAG-GGGLHLPAAVP
TINLRSPSAAALVGDACREWGMFQVTNHGVPAGLVEDVEAHARRLFELPAEQKLKAVRAP
NGATGYGVARISPFFTKLMWHEGFTIMGSAVEHAKLLWPLHYHEFWDAMDNYQKKMKSLA
YKLFLIILKSLGYDEDNQETSLLSAS-LNQSEGALQLNSYPSCPNPSRAIGLAPHTDSLL
LTILHQN-DTNGLQIFRE---GGVGWVPVTPLKGALVINVGDLMHILSNGCFPTVYHRVV
PNETRHRFSVAYFYGPPADSTVAPLVAV--GRQFPRFRAVTVREYIGLKNKHLEKAIGLI
KI--------------------
>gnl_Musac_v1_GSMUA_AchrUn_randomT03870_001
M--ASLT-----RPLH-----QLELNTLSHVPDAYAWS-ALND-LPYG-------DDVVP
VVDLASPDAVGLIGRACEEWGAFQITGHGIPLHLLDRVEAQTRLLFSLPTAQKLKAARGP
GSLSGYGLANTSSFYSNIFWSEGFTIIGSPYDDARKLWPEDYEEYCCVMEEYNRLIKALS
GRLLRSMMLSLGLHEEDMDWAG----LLSKADPVLQLNYYPACPEPDRAIGIAHHTDSSF
ITILYQS-SESGLQLVHREDAGPARWVTVPPRRGALVVNVGDLCEIVFNGRIRSVMHRAI
VNRTQTRVSVAYFCGPPRQFNVAPIGKLVGPNERPAYRAMSWPEFLSLKRKLYNKTLEYL
RSPEEEAEDHKNTSE-------
>gnl_Musac_v1_GSMUA_Achr4T08970_001
M--SC-S-----EPQQ-----HLELESVREVPDSHAWP-ALDD-HPTV-------YEPVP
VVDLAGPDAVAHLARVCESWGAFQVTGHGIRSDLLERLESETRRLFALPMDQKLKAARPS
NGISGYGLARISCFFSKLMWSEGFTISGSPLDHALKLWPDDPSRFCDVMQEYSDEMKQVA
GRVVRLMLLSMGLTPEEMKRAEEGTR-VDQLSAVLQLNSYPPCPDPNRAMGLAAHTDSSL
VTLLFQS-GTSGLQLLRPQDHGPARWVTVPPRPGALIVLAGDLLQILTNGRYKSVAHRAV
VNRNHHRVSVAYICGPPPHHKLSPVGKPASPAPCLAYRAVSWADYLGLKAELFDKALASI
MVAEDSRGDEGIRKD-------
>gnl_Musac_v1_GSMUA_Achr7T13240_001
M--PSLS-----QPL-IHHLQQFEFKTLTEVPDSHAWP-VVND-HPHG-------DDAVP
VIDLACPDAARLIGQACEEWGAFQITGHGVPVDLLDRLEAQTRRLFSLPTGQKLKAARSP
GGVTGYGIANISAFFSKLFWSEGFTIVGSPHDEARKLWPDDSAEFCGAIEEYTSWMKPLG
CRLMLLMLASLGLSEGEIDWAVPSNDTHEAPAPVIQLNSYPACPDPDRAMGLAEHTDSSL
FTVLYQG-SVRGLQLLHGNHTRRARWVTVPPLPGALVVNVGDLSHILSNGRFQSVTHRAI
VNRTQTRISVAYFYGPPAHFKIAPIEKLMGPQQGPAYRAVTWPEYLTLKRRLYNQALASI
RLPTEGEEESRTTSEHGE----
>gnl_Musac_v1_GSMUA_Achr5T09790_001
M--PTASELIRH-----HHAHPLDFESVREVPDSHAWP-DLHD-HPTA----SAQGAVVP
VIDLSATNVLEQLARACESWGAFQVTGHGVPPGLLRRVEAAARGVFALPTNRKLEAARPA
DGVSGYGRARISCFFPKLMWSEGFTIAGSPVDHARTLWPDDDAAFCDVIEEYKEEMKQLA
RKLMRMMLMSLGLTEAEAEWIGPGDE-AGGMSAVLQLNSYPVCPDPDRAMGMAAHTDSTL
LTLLFQS-NTSGLQVLQVVGDRAARWVTVPPMPGALIVNVGDLFQILSNGRYRSVIHRAV
VNRTSHRVSVAYMCGPPAASKVEPIVKLVGPGSGPVYRPVTWPEYLSVKGKLFDKALASV
MRTEVSLEHT------------
>gnl_Nelnu_v1.0_NNU_006053-RA
M-TSRLSEAFRAHPVHLHHGD-LDLESVREVPDSHAWP-QLDD-YPS--VHSSFDVESVP
VIDLSDPNAVKLVGHACKTWGVFQVTNHGIPMRLLEDVESHGRRLFALPPQQKLKAARLP
DGISGYGLARISSFFPKLMWSEGFTIVGSPIEHARQLWPQDHTRFCDVMEEYGKCMKQLA
RKLFWLMLGSLGINKDDINWASPQGE-SGAMCAALQLNSYPACPDPTRAMGLAAHTDSTL
LTVLYQN-STSGLQVLRD----GAGWVTVPPLPGALVVNVGDLLHILSNGIFPSVLHRAV
VNRTRHRLSVAYLYGPPTNAQISPLSSLVDPNHPPLYRPVTWAEYLGTKAKHFNKALSSV
RLCSPLNGFVD-LNDHNRVEVS
>gnl_Nelnu_v1.0_NNU_006052-RA
M--QSVSELSSNHPSNLDHITPIDFESIKEVPESFIWP-LLSD-YPS---CNSADIEPVP
SIDLCDPKATKLMRRACERSGVFQITNHGIPTRLLHKLESQVWRLFSLPTGQKLKTLRSP
DGFTGYGLANHSSFYPKLLWSEGFTIFGSPVEHARQLWPQDYTNFCDVIEEYQKEMSKLS
GRLTVLLLNSLGLTTDDLEWVGATGE-INGARSALRLNSYPPCPEPTRAMGLAPHTDSSL
FTVIYQN-GTTGLQVSVE----GVGWVTVRPVTGALVVNVGDILHIISNGRFVSSVHRAV
VDRAQHRLSIAHFYGPPVNAQLSPAKKLVDPDHPILYRTVTSQEYLAIKAKHFDKALALI
RHA-------------------
>gnl_Nelnu_v1.0_NNU_003597-RA
M-STSLSEAYRSHPIHLQHIIPLDFSSVRELPDSHAWT-SSDD-KPHGRGSVIGVGGPIP
VIDLADANVVKLVGRACETWGVFQITNHGQPISLLEAVESESLRLFSLPAEQKLKALRSP
DGATGYGRARITPFFSKLMWHEGFTIMGSPAEHAHQLWPHNYTRFCGVMDEYQKEMKQLS
VRLLRLILSSLGLAREDLKWVGPAGEFTQGATTALQLNSYPACPDPNRTMGLAAHTDTSM
FTILYQS-NTSGLQIFRD----GFGWVSVPPLAGALIVNVGDLLQILSNARFPAVLHRAV
VNRTNQRLSIAYFYGPSTETRIMPLSKLIGPGDPPLYRSLTWKEYIGIKAKHLYRALSLV
RLQQPMNGSLD-MND-------
>gnl_Nelnu_v1.0_NNU_003598-RA
MPPSRLSDAFRAHPVHLQHNH-LDLESVREVPDSHAWP-ELDD-YPSAVEDSNFDVESVP
VIDLTDPNAVKLVGHACKTWGVFQVTNHGLPMRLLDDVESQGRRLFSLPPHQKLKAARPP
DGISGYGLARISSFFPKLMWSEGFTIVGSPVEHARQLWPLDYSNFCDVMEEYEKEMKQLA
GRLMWLMLGSLGISKDDIKWAASKGE-SGGVCAALQLNSYPACPDPSRAMGLAAHTDSTL
LTVLYQN-STSGLQVLRD----GAGWVTVPPLRGALVVNVGDLLHILSNGKYPSVLHRAI
VNRTHHRLSVAYLYGPPTNAQISPISSLVDPNHPPLYRPVTWAEYLGTKAKHFNKALSSV
RLCNPVNGFVD-VNDHNSVKVS
>gnl_Orysa_v7.0_LOC_Os01g08220.1
M-P---------TPSHLKNPLCFDFRAARRVPETHAWP-GLDD-HPVVDGGGGGGEDAVP
VVDVGAGDAAARVARAAEQWGAFLLVGHGVPAALLSRVEERVARVFSLPASEKMRAVRGP
GEPCGYGSPPISSFFSKLMWSEGYTFSPSSLSELRRLWPDDYLLFCDVMEEFHKEMRRLA
DELLRLFLRALGLTGEEVAGVEAERRIGERMTATVHLNWYPRCPEPRRALGLIAHTDSGF
FTFVLQS-LVPGLQLFRR---GPDRWVAVPAVAGAFVVNVGDLFHILTNGRFHSVYHRAV
VNRDRDRVSLGYFLGPPPDAEVAPLPEAVPAGRSPAYRAVTWPEYMAVRKKAFATGGSAL
KMVSTDAAAAADHDDHA-----
>gnl_Orysa_v7.0_LOC_Os05g08540.1
M--TS-SSTSPTSPLAADNVAYFNFRGAERVPESHVWK-GMHE-KPVA-AADADGGDAVP
VVDMSDDAAVAAVARAAEEWGGFLLVGHGVTAEALARVEAQAARLFALPADDKARGARRP
GGNTGYGVPPYLLRYPKQMWAEGYTFPPPAIDEFRRVWPDDYHRFCSAMEEYDSSMRALG
ERLLAMFFKALGLAGNDAPGGETERKIRETLTSTIHLNMFPRCPDPDRVVGLAAHTDSGF
FTFILQS-PVPGLQLLRH---RPDRWVTVPGTPGALIVVVGDLFHVLTNGRFHSVFHRAV
VNRERDRISMPYFLGPPADMKVTPLVAAGSPESKAVYQAVTWPEYMAVRDKLFGTNISAL
SMIRVAKEEDKE----------
>gnl_Phavu_v2.1_Phvul.010G152200.1
M-PS-LSEAFQDHPVYLHHKH-PDFNSLQQFPESYAWT-QPDSDHHHH-YSDNTTTNTVP
VIDFKDPNASNLIGHACKTWGVFQLVNHGIPIKLFTDIQTACLALFSLPLHQKLKAARSP
DGVAGYGRARISSFFPKLMWSECFTILDSPLHLFLQLWPQEYAKYCEIVKEYEAAMKKLA
AKLMCLVLASLGISKEDIKWAGPRGE-FNGACAALHLNSYPSCPDPDRAMGLAAHTDSTL
LTILHQN-NVSGLQVLKD----GEGWVALPPLAGGLVINIGDLLHILSNGLYPSVLHRVR
VNRSRQRFSVAYLYGPPTNVEISPNEKLVGPGRPSLFQSVTWNEYLGKKAKHFNKALSAV
RVSSSINGLFD-VNEDQNFQVG
>gnl_Phavu_v2.1_Phvul.009G097200.1
M--NALNEAYKANPLHLGDIIPLDFSSHPSLPDSHAWS-QPID-ENL--SFNDPASSSIP
VIDLMDPNATKLIGLACENWGAFHLKNHGIPLGVTQGVEEEVQRLFSLPTEQKLKALRSP
SGATGYGIARISPFFSKCMWHEGFTIIGSPSHDAEKIWPGDFARFCDRMENYEKKMQIIA
KRLTEMMCDVLKISEEKRKWIG-----ASDTSGALQLNFYPSCPEPNRAMGLAPHTDTSM
FTIV-QT-PSSGLQIFKE----GKGWIPVQPHPEALIVHTGDFLHIMSNGRFCSPVHRVM
LNENRKRYSMAYFYSPPIDYVVSPSVT-KDLNSAARFREVTVKEYIGIKAQKFADSLSFI
ST--------------------
>gnl_Phavu_v2.1_Phvul.009G097100.1
M--ETLNDAYKAHPLDLGDIIPIDFSSSPAIPDSHSWS-EPND-NHI---SSDDSASSVP
VIDLLDPKAKDLISLACQNSGAFQLTNHGIPLGVIQAAEEEVQHLFSLPTEQKMKALRTP
DGATGYGRARISPFFPKGMWHEGFTIIGSVSQDVKKIWPDDHARFCDRMEDYEKKMKILA
ERVTEILFDLLNVPEEKRKWVD-----AEDKGTAIQLNFYPSCPEPNRTMGLAPHTDTSI
LTIV-QS-PSTGLQLYKE----EKGWISVQPHPEALIVHLGDLAHIISNGRFGSPLHRVT
LSETCKRYSIAYFYSPPIDHVLSPFVT-EDDKSAAQFRPVTVKEYIKIKAQHFGNSLSFV
KI--------------------
>gnl_Phavu_v2.1_Phvul.005G173500.1
M-PS-LSEVYRAHPVHVQHKH-PDLNSLQELPESYTWT-QMED-QANNHPSNCGLNEGVP
VIDLNDPNAPKLIGHACISWGVYQVVNHGIPFTLLDEIQCLGETLFSLPSHHKHRAARSP
DGVDGYGLARISSFFPKLMWSEGFTIVGSPLERFRQLWPQDYNKYCDTVMQYDETMKKLA
EKLMWLMLESLGITKEDLKWAGAKGQ-FKNTCAALQLNSYPTCPDPDRAMGLAAHTDSTL
LTILYQN-NISGLQVHRK----GTGWVTVPPVPGGLVINVGDLLHILSNGLYPSVLHRVL
VNRVQQRLSVAYLCGPPPNVSICPHEKLVGPNQPRLYKSVTWNEYLGTKAKHFNKALSTV
LVSSAISEFLE-AKETQ-----
>gnl_Phavu_v2.1_Phvul.001G055000.1
M-ATTLSEAYRDHPLHLHHIIPLDFSSLRTLPDSHAWP-QTED-GHHHDDHDDDDGSCIP
IIDLMDPNAMELIGLACENWGAFQLKNHGIPLNVVEEVEKEAKKLFALPADRKLKALRSA
AGATGYGRARISSFFPKHMWHEGFTIMGSPCDDAKKIWPNDHTRFCNIMENYQKQMKMLA
EKLTQMMLRLLGICEDEKGWVG-----SRNLCEAVQLNFYPCCPEPNRAMGLAPHTDTSL
LTILHQS-QTNGLQIFKE----GAGWVPVHPHPNTLVVHTGDILHILSNSRFPCALHRVM
VNSERQRYSVAYFYGPPLDYVLSPLL----LSSFPRFRSLSVKEYIAIKAKNLGQALSLI
TTIQ------N-----------
>gnl_Phypa_v3.3_Pp3c17_23940V3.1
-----MA-----TPW--S-TV-----QFSTVSEKFVLP-EHQR--PTV-KHDEYRDLDIP
VIDLAQRTIIAQVKDSCSNWKFFHVVNHG----------------------EKMKVAKKP
GKYSSYGHATVKKG-DIRPWAEGLYFDGSTSEMIHELWPKSNSNFVDSYNEYTSKMQELS
ELFFHIIITGLGVDSTHFERI------TKNAGGLFRWNYYPPCPEPHKTIGLKPHTDFNL
LTILHTS-N------------------------------------LLTNARCEGPLHRAV
VNATVPRISHSRTSTCVPTTVIVAHPALVNENNPSKYIPFTFDAYMKAKQMQLFNTLELF
TRK--DS---------------
>gnl_Phypa_v3.3_Pp3c17_21350V3.1
M-----S----------RH--------------------EQ--------QKQSL-SDLIP
VIDLADERIITEIAHACKTWGAFQLVNHGIQPHVIERARAKACGVFELPNETRWKAKRSP
GSLSGYGNGAVIADVNNEIASEAITF-GYPNSEASIFWPRGNPGFSASIDDYNEESHELA
LKVVRLMVEGLELHGAHFQPY------LTEHFGVLRINNYPASEHPTRDIGLPPHIDDTL
LTIVHQGCEVEGLQVKKD-----GQWVTVPPRGDVMVVLVAAVCQVITNDNYKAVLHRAV
PNRDKARLSMVYSAYPPANIFITAAPEFVSPAHPPLYKPFTWSEYLSGQVTHILNPIDGL
QTVEREGETQNQTSED------
>gnl_Phypa_v3.3_Pp3c17_7090V3.1
MFTSALSDMTTEHKSELRDIV-------NAVPDAYLWP-KQEL-GPML-GHEEFGEDGIP
LIDLGDNQIYDRIRGACATYGFFQVVNHGVDLRILDRIQAASKKFFDVPLEEKLECKLEG
DRLLGYGFYKSSKLTQRRNWSEGLFVDKPHIRVSSTVWPEDTSEFSESVEEYVGALRELG
LRLTRLILNSLGVYPETYDKY------MPKEPALMRLNHYPPCPDPSKTVGLVPHHDANF
FTILHQG-DVGGLQVKKD-----EGWVAVRPYPNAFAVNAGNMLQVISNDICKSVLHKAV
VNQDSDRYSIAYFVQAPDWDHIAPLPELVDAAHPVKYRPFTWPEYLESQLANPSNALKNF
EL--------------------
>gnl_Phypa_v3.3_Pp3c26_14320V3.1
M-T--LSDAANH-------ILLLQSRTL----GEFVLQ-DSDQ--PLPAQNLFSSSDALP
TIDLYCAGAAEQLAAACRDWGFFQIQNHGIPLELLNRLRAHSHSFFELPLEQKERAAACA
NSFYGYGIAKGRTY-SPNAWMEAFHMEWTPASQVRRIPQPQFEGFCEAVEQYASQAEKLA
VQLMELVALGLGLDATTFSRH-----FAGSSTSTVRMNYYPPCPQPSRTLGISPHSDFNI
FTILLQD-TVAGLQVLKD----NDEWVTVKPNPNALVVNVGDTLHAWSNGRIKSVMHRAL
VNTTEPRLSVVYFFGPHPDTKIDPIPALVSSDCPLRYRSFVYKQFVEQILKVFESPLNSL
LL--------------------
>gnl_Phypa_v3.3_Pp3c4_2230V3.1
MLAAVLTNTNTT----LRNSLLSALALVQQLPAMFVEA-EDQR--PVL-EMDGDPSHLIP
IVDMSDPSSVADIAAACEKFGFFQVVNHGVDESLIRRCETEAHTMFELPLDVKERVHRPP
GTSFGYGANTWVNQ-TVMHWAESFHMQLHPKSNIGKLFAEDPTKFSSTVEEYMGQIEKLA
RQLLELLTEGLGLEPTTFNHY-----VENERMMSMRFNLYPPCPQPELAIGLRAHTDPHL
LTILHQD-EVAGLQVHID-----EKWITVKPRPDCFVVNVGDLFQVLSNTRYKSVLHRAA
VNGTSKRLSLACFLNPPLSATVEAPPELITAERPQVYRPFTWGEYLSNAYRFFLERS---
----------------------
>gnl_Phypa_v3.3_Pp3c13_6170V3.1
M-T--L------PPER---IILLQTRGLTHMPN------EMDL--ALPSNMFSASSHTLP
TIDLHSAHLGEQVVSACRDWGFFQVHNHGIPPELLNRLRAHAHCFFELPLQQKERVAACS
NNFYGYGVSKARTY-FPNDWMEAFDMEWTPISRVRRLAHARYEDFCGAVEDYASKTEKLA
VRLTEQVALGLGLDATAFSRH-----FEESTTSTVRMNYYPPHPNPSRTLGISPHSDFNI
FTILLHD-TVPGLQVLKD-----GKWITVKPSPDTLVINVGDTFQAWCNGRIKSVMHRAL
VNATEPRLTVVHFFGPHPDTMIVPPAALVDNDNPLRYRSFAYKEMVEQIMSVFESPLTSF
LL--------------------
>gnl_Phypa_v3.3_Pp3c2_890V3.1
M-PASLT-----GPW--S-LVNNCSSKGSTVSEKFVLP-EHQR--PTL-KHDEYTDLEIP
VIDVADAALVAQVREACLNWGCFQIVNHDISEELLSRIQYHVNRFFNLPFAEKMKVVKQD
GSVAGYGHATVKNG-DVRPSSERFFFDGSVAENAQKLWSNDENDFIGSYSEYYEKVHQLS
GSLIRIIVQGLEVDPVHFEKY------WKNTSGLLLWNFYPACPEPQKAIGINAHTDFNL
LTVLHEN-NVGGLQIEKD-----GEWVAVRPRPGALAVNIGDTLQVLTNAKYRSVPHRAV
VNETQTRISVAYFHVPVQGIDIVPHPELVDEHNPNKYEPFTIDTYTKIKQAQTLNTLELF
LRTDIEAQSHTT----------
>gnl_Phypa_v3.3_Pp3c1_41820V3.1
M-PASLA-----GPW--S-MVNQSNSKRKAVSEMFILP-EHMR--PTV-THNDYTDLEIP
VIDVSDEGLVAQVRDACLHWGFFQIVNHGIPEELLERFHGQGKQFFALPFAEKMKVARQQ
GQYTGYGHATVKKG-DVRPWSEGFYFDGSTAEFAKKLWPEDTDDFLNSYSEYNEKVQGLS
ECLMRIIVDGLDVDPAYFETF------SKHAGGLLRWNFYPACPEPQKTLGLKPHTDFNL
LTVLHQG-DVGGLQIEKD-----GKWIPVRPRPGALAVNIGDTLQVLTNGKYKSVPHQAV
VNATQSRISSAYFYEALPSTVIVPHPDLVDENNPLQYEPFTGEAYRVYKQTQFLNTLEHF
VRKKPDAE--------------
>gnl_Phypa_v3.3_Pp3c6_5720V3.1
M-AVSMSDANTS----MHALVSPLPQNSTQLPQEFVEA-DQKH-LSNAEESTEDPELDFP
VLDLSDKEVITAAAEACQNWGFFQIQNHGIDQRLIEKCKEEALRMFQLPLEAKKRCDRPP
GTSFGYGSNTWVNQ-KVQHWAESFHLQLKPMSNVSKLFPQSSQQFSSVVEEYMETVQNLA
IQVVEILTEGLGLPPAYFSQH-----LQRERMVSMRLNFYPPCPEPSKAIGLRAHTDPHL
ITILHQD-TVRGLQVQVA-----EKWVTVKPRPDCFVVNIGDIFQILSNTRYKSGLHRAV
VNGQFQRLSMACFLNLPLDCVVAAPPELITTDCPQKYRPFLWLEYLKHAYKFFLKPSGDI
PVAA--SSVH------------
>gnl_Phypa_v3.3_Pp3c25_4690V3.1
MMSACVSEANST----VSSLHVALLRDSKQLPEMFIES-DHNH-RPSPDRCLENPNFDIP
VVDISDAKAVAAAAKACQTWGFFQVQNHGIDQMLTKRCEVEAHRLFQLPLHVKERCHRAP
GTSFGYGANTWINQ-KVMHWAESFHMQLNPTSNITKLFPESSHLFSSTVEEYMKSVENLA
TQVLELLTEGLGLERNCFSQY-----LQRERMTSMRFNFYPPCPEPSLAIGLRAHTDPHL
LTILHQD-SVPGLQVQMG-----DKWVTVKPRLDCFVVNIGDLFQILSNTRYKSVLHRAF
VNSESQRLSLACFLNPPLHATVVAPPELITPECPQVYRPFTWLEYLKNAYRFYLKSMVDV
PAVA-PSSVH------------
>gnl_Phypa_v3.3_Pp3c16_11720V3.1
M-AAFVSDGNST----INALLAAILKDSKQLPEMFIES-DQNH-RPSLEASLEDPDLDIP
VLDLSNSEVVAAAAKACQTWGFFQIQNHGIDQKLIVQCEEEAHRMFQLPLDVKERCHRAP
GATFGYGANTWINQ-KVMHWAESFHMQLNPTSNISKLFPGSSQQFSSVVEEYMIAVENLA
SQVLEILTEGLGLEPSCFSQY-----LRRERMTSMRFNFYPPCPEPSLAIGLRAHTDPHL
LTILHQD-SVPGLQVQMG-----DKWITVKPRPDCFVVNIGDLFQILSNTRYKSVLHRAI
VNSESRRLSLACFLNPPLNSTVVAPPELITPECPQVYRPFTWLEYLKNAYRFFLKTMVDV
HTVA-PSSVH------------
>gnl_Phypa_v3.3_Pp3c16_9800V3.1
M--SDLSAAGECFPEG-S---LPSWEEHNAVPTSHVWP-AQSR--PSV-KHDEYSNADIP
MIDLADRKAVAQMREACLKWGFFQMKNHGFPLNLIERVRTQAFKFFNLPMEMKKSVQKAP
GTFTGFGHVTVKAG-DVQPWAEGFYLFSEVDQLSRTMWPEKYREFTAAYRDYDEEIQVLC
KRLLDLIIEGLHVTDTHFEKY-----VNEKSAGLFRWNYYPACPEPHKTLGMNVHTDFTL
LT----------------------------PRNDTFAVNIGDMLQVLTNGLYTSVPHRAV
VNRADARLSLAYLFLPPQDVEVVAASDLVE--DEPLYIPFKLEYYSQVKQIHFLNTLDHF
IRRGPKSTRAEN----------
>gnl_Pinta_v2.0_PITA_000052573-RA
M-----------------H---------DEIPDSYLWS-EEDR--PIEQPGDCGENGTVP
VIDLQEAQIIHQIGRACEK-GYFLVVNHGISQKLLDGMENYGRQLFSLPLEQKLKAERNP
DGTSGYGVARIASFFNKSMWSEGFTWVRSPEEDAKTLWPQDYRKFCELKEDYERALKKLA
IKLMSLIGRTLGLNTGDSKWCDIE---WDATAGALQMNYYPPCPQPFRTMGMAPHTDSTL
LTLLYQG-QVEGLHFQLQ----DGRWIIVPGIANSLIVNMGDLLQVLSNGRCRSVVHRAV
PNSRTSRLSIAYLWGPSSMAVIRPAPELIDTEHPLLYRPLTWNECLTAKRKHLYGALELF
KVDNPSNSEADD----------
>gnl_Pinta_v2.0_PITA_000049241-RA
------------------------------------------------------------
------------------------------------------------------------
------------------------------------------------------------
----------------------------------MVLNYYPACPEPEHTLGIPPHSDYGC
ITILSQD-SVRGFQLLHD-----GQWKAVRPLPNSM-VNIVDQIEILSNGRFNSVVHRAV
VNSEKSRISGAFLVSMPFEAKIGPAAELIDEHHAALYRETNFAEFMNLLARAFPDSITLQ
SQDT------------------
>gnl_Pinta_v2.0_PITA_000001728-RA
M--ASLTDVYKSSTLKANSMASLDISSMQDVPENYIWY-EDMD-PP---HSSANENDIIP
VIDFQEENIIEQIGSACKKWGFMQIINHGISEKLLENVSIQGRRLFSLPLEQKLKAKRAP
DGVTGYGEARISPFFSKLMWSEGFTCVGSPVEDAKKLWPEDHQNFCEIIEEYEHAMKNLV
KRMMSLIGRSLGLSTGDFMRRRIQDDGKALQTGALQMNYYPPCPQPLRTMGLAPHTDSAC
LTLLYQG-EVAGLQIQHR-----GEWVTVPVIPNALIVNIGDLMQILSNGRYKSRLHRAV
ANRSRSRLSIAYLWGPPPRDVIMPVPQLVDSKHPLLYKSLTWNEYLVAKSLHFDQALQLF
SYNTSFSSDGNL----------
>gnl_Pinta_v2.0_PITA_000052403-RA
M--PSLSDAFKSVPVQCK---EPDISSMDEVPELYLWP-QENQ-Q----ALEENIGVNIP
VIDLQAGSVIELLRAAYEEFGVFQIVNHGVSQQLLERVENQGRRLFSLPLDQKIKARRSP
DGVTGYGMARICTFFDRLMWSEGFTLLREHSVLANMIWTSSNATYSETIDEYDHAMKDLA
SKLMSLILESLGLRQRDYSWG-------GDNCAALQMNHYPSCPRPAQTMGMAEHTDSTF
LTVLYQG-SVQGLQIKRS----DGMWTVVPAIPNAFVVNAGDLLQVLSNGRYKSVVHRA-
VNSIKPRLSFAYLWGPPLTAVIEPAPQLVDSKHPLLYRALNWNEYLVVRAKHFDRALEFF
RNVQ------------------
>gnl_Pinta_v2.0_PITA_000062501-RA
M----LSTVLSATHQHVEEVIELARSGLKLLPASYVKN-EDER--PKL-PHNAF-SKNVP
VVSLLNSRVKSELKRACEEWGVFQVVDHGLPEELNNRMMRETIGFFSLPAKEKCKYSFET
TNFVGYASGSVYKDDPLMDWRELYAARGSPRDVS--AWPSQPPQMRPTLADYSDAMLELW
RVLLELISEILGLESEAIQKA------CGEGEQKVVLNYYPECPQPELALGLKRHTDPGV
ITIALQD-RVGGLQVTKD---DGNSWVTVEPIEGAFVVFVGDILHILSNGRLKKGDHQAA
VNSCYSRVSIVTFYYPNALSVVRPLDGLINEENPAKFRRCTFKEIFKEKIARNENPADPV
ALLE-----------------I
>gnl_Pinta_v2.0_PITA_000019146-RA
MLPSQLSPVIKMAPAALEKVKSLADLGIKDLPLNYVKD-EDER--PVV-AYNDF-SQEVP
VISLAKAEVIREVRGACEEWGLFQITDHGVPTELNSEIMRCAEDFFSLPVEEKMQHAIQA
GQFVGYGNGSFINDDPFMDWRELYVTTCLPVLDV--HWSTKPVQFRETLSKYSEEMIKLA
KTLLGLISESLGVEADAIQKR------CGEGEQKVLMNYYPPCPRPDLTLGLKRHTDPGT
LTILLQD-KVGGLQATKD---DGKTWVTLEPIDGAFVVNLGDQMHVLSKGIFKSADHQAV
VNSSALRQSIVTFYNPHPDSIVYPLDGLLASEQESKFERYIYREFYQKKMKRN-KGIILP
QQQ-------------------
>gnl_Pinta_v2.0_PITA_000019145-RA
M----------------ENVKSLADLGIEDLPVNYIKD-DNER--PVV-AYNDF-SKEVP
VISFANAQLIRELGAACEEWGMFQIIDHGVHAELNSQIMCCAEEFFSLPVEDKMQYAIQA
GQFVGYGNGSFINDDPFKDWRELYVTPCYPARDI--SWPAQPLQFREVLANYSDTMMELS
KTLLGLISESLGIEADAIEKA------CGEGQQKVLLNYYPTCPHTALTLGLKRHTDPGT
LTILLQD-NVGGLQATKD---DGETWVTVEPTDGAFVVNIGDHMHVLSNGIFKSADHQAV
VNSNVRRQSIVTFYNPDPDSIVYPLDALAAIKGEGTFEPYVYREFYQRKMKRI-KAMSLV
QQP-------------------
>gnl_Poptr_v3.0_Potri.003G057400.1
M-PSRLTDAFRSHPVHLHQKH-LDFSSLQEIPDSHKWT-QLDDQHPS---VESFITESVP
VIDLLDPNVLQNIGNACKTWGVLQVTNHGIPISLLESVEGVSRSLFSLPVQQKLKAARSP
DGVSGYGVARISSFFSKLMWSEGFTIVGSPLEHFRQLWPQDYTKFCDVIEEHEKEMQKLA
RRLTWLMLGSLGITKKDLNWAGPKGE-SKEGGAALQLNSYPACPDPDLAMGLAAHTDSTL
LTILYQN-NTSGLQVLKE----GIGWVTVPPIPGGLVVNVGDLLHILSNGLYPSVLHRAV
VNRTKHRLSIAYLYGPPSSVQISPIQKLVGPNHPPLYRPITWNEYLVAKAKHFNKALSSV
RICAPLNGLVD-VNDHNSVKVG
>gnl_Poptr_v3.0_Potri.006G247700.1
M--STLSEAYRDLPHHPHHIIPLDFDSVRTLPDSHVWP-TSHA-------SESEDRLSIP
TVDLKDPDAGKLIGHACEAWGAFQVTNHDIPLDLFHEVESEARRLFSLPTGQKLKALRSP
GGATGYGLARISPFFNKYMWHEGFTIMGSSIDHARDLWPNDYRRFCDVMEDYQKKMKELA
VTLMHLVLKSLDISEEEISRVVSA----GGDSTALQLNSYPLCPDPNRAMGLAPHTDTSL
LTILHQS-TVNGLQIFKE----GVGWVLVSPTNGSLVVNVGDLLHILSNAQFRSVLHRVV
MKENQQRLSLAYFYCLPSDFHISPLA--LNSTQMPLYRSVSVRDYIGIKAKNLEKALSLI
RI--------------------
>gnl_Poptr_v3.0_Potri.018G033600.1
M--SALSEAYRDHPLHLHHIIPLDFDSVRTVPDSHVWP-TSHA-------FESDDQLSIP
TVDLMDPDAVKLVGHACETWGVFQVINHGIPLDIIDEVESEARRLFSLPTGHKLKALRSP
GGATGYGLARISPFFSKKMWHEGFTVMGSPVDHARELWPNDYQRFCDVMEDYQKKMKELA
ITLMHLILKSLDLSEEEISKVVSP----GGASTALQLNSYPFCPDPSRVMGLAPHTDTSL
LTILYQS-TINGLEIFKD----GVGWVLVSPTNGSLVVNVGDLLHILSNAQFPSVLHRVV
LKEKQQRLSLAYFYSPPTDFDVSPLA--LNPAQIPLYRSVSVREYIHIKAKNVEKALSLI
RI--------------------
>gnl_Poptr_v3.0_Potri.001G176600.1
M-PSRLADAFRAHPVHVHQKH-IDFTSLQEIPDSHKWT-QIDDQHPL---VDPLNTESVP
VIDLSDPNVLQNIGHACKTWGVLQVTNHGIPTSLLENIESASRSLFSLPIQQKLKAARSP
DGVSGYGVARISSFFSKLMWSEGFTIVGSPLEHFRQLWSQDYTKFCDIIEEYKKEMQKLA
RRLTWLMLGSLGIAKKDLKWAGSTGE-SKKGSAALQLNYYPACPDPDQAMGLAAHTDSTL
LTILYQS-NTSGLQVLKE----GIGWITVPPIPGGLVVNVGDLLHILSNGLYPSVLHRAV
VNRTKHRLSIAFLYGPPSSVEISPLQKLVGPNHPPLYRPVTWNEYLGTKAKYFNKALSSV
RICAPLNGLAD-VNDHNRVRVG
>gnl_Prupe_v2.1_Prupe.2G061700.1
MAPATAPDAHNSKTFDVLGKVPDDFKSLHEIPEEYAWT-NLNE-HPS------LDSDSVP
IIDLNDPNASQLISHACTTWGVFQLINHGVPNNVVEDMESVAQSLFSLPAEQKLKAARGP
GGISGYGPQLISAFWDKKLWSECFTILGSPLEHYAKLWPQGYTKICSITEEYDKELGRLC
SRLMWIMLASLGISKEDVKWSGPKGD--NQEAHVLQLNSYPACPDPDRAMGLVAHTDSTL
VTIVHQS-KICGLQVFQE----GTGWFTVPPVPGAMVVNVGDLMHILSNGSYVSVLHRVL
VNQTQPRLSVVYTYGPPDNVPISPIPKLLSASHPALYPPVTWSEYIDTKTKLKGKALASL
RLYEPRTN--------------
>gnl_Prupe_v2.1_Prupe.7G235400.1
M--NILS--------SHHHLIPLDFKSLVTLPNSHTWAPSSSD-------HHPFP-ESVP
VIDLSDPNATPLVRLACEKWGVFQVTNHGVPMNLIKQTQLQTHRLFALPRDQKLRVLRSP
DGFTGYGSARISDNFPKLMWSEGFSMMGSPLEHARQLWPLHHANFCNVMEEYQMEMKGLA
AKLIELMLRSLGLNNEDVKWLR-------HPRSLLQLNSYPVCPDPTRAMGLAPHTDSSL
LTLLYQT-TTGGLQVLVD----GVSWAPVYPTAGALVVNVGDLMHILSNGCFKSVVHRAI
VNKVHHRISIAYFYGPPWDVKISPLMKLIDHNHPPLYQPVTWKEYLGYKATHFNKALELI
RNDGGEIQAN------------
>gnl_Prupe_v2.1_Prupe.3G075600.1
M-PARLSDAFKSHPLNLQLKH-PDFSSLQELPDSYAWS-QNDDQYPSS-PGSFGAQDSVP
VIDLSDPNALKLTGHACRTWGVFQVTNHGIPSKLLDDIESAGRSLFSLPVQQKLKAARSP
DGISGYGFARISSFFQKLMWSEGFTIVGSPLDHFRQLWPQDYNKFCNIIEEYEKEMKKLA
GRLMWLMLGSLGISKEDVKWAGPKGD-FRDASAALQLNSYPACPDPDRAMGLAAHTDSTL
LTILYQN-NTSGLQVLRE----GTRWVTVPPLPGALVVNVGDLIHILSNGLYPSVLHQAV
VNRSRHRLSIAYLYGPPDSVQISPLSKLLGPSQPPLYRPITWNEYLGTKAKHFNKALSSV
RLCAPLNALVD-VSDHNSVKVG
>gnl_Prupe_v2.1_Prupe.1G467600.1
M--GALAEAYKHSLLD-KQPIPLDYGSVRTLPESHIWL-DQSD-ESPY-VAHSTGPISPP
VIDLMDPDAPRLIIQACETWGVFQLIGHGIPTKLMEDVESEAEKLFGLPVDQKLKALRSP
GGGAGYGLPHISPFFNKHMWHEGFTIMGSPIYHTRQLWPQAYQGFCETMVDYQNQLKALT
EQLIRIIFKSLNINSEEVDWLKDS----QGSSTALQLNSYPACPDPTRAMGLAPHTDTSL
ITIL-QS-KTSGLQVFKE----GAGWILVQPIPGALIVNVGDFLHILSNGVFTTVRHRVV
VTH-IQRFSAAHFYAPPGDVIVSPVMS-KDFGGVPRYHSVSVKGYVESKGKHFEKALSLI
KK--------------------
>gnl_Prupe_v2.1_Prupe.1G467800.1
M--GALAESYKDTLLEPQH-IPLDYGSVHTLPDSHVWL-DESD-ESPS-GVHSTG---PP
VIDLADPDSARLIIQACETWGVFQLIGHGIPTKLMEDVQSEAEKLFDLPVDQKMKALRSP
GGSSGYGLPPISPFFEKLMWHEGYHIMGSPIDHAKLLWPNDYQGFCDTMVHYRSQLKALT
EQLIRIIFKSLNINPDEVAWLKES----QGLSIGLQLNCYPPCPDPTRAMGIAPHTDTSL
ITVLQQS-KVSGLQVFKE----GAGWVLVQPVPGAITVNLGDFFHILSNGVFTTVRHRVV
ATR-IRRLSFAYFYAPPGDFIVSPVLS-KDFGEVPRYQTLSVKEYVGIKGKHFEKALSVI
QN--------------------
>gnl_Selmo_v1.0_446928
MFQATLSSPAHHSPTAYNGMVSKMLERGQQLPEAYRWS-SSET-AAAEDPAELEDEVVVP
VIDLADEEICEEMRSACREWGAFQVVNHGVPDQVVERARRTSLDLFALPESDKLRAERPP
GTLFGYGATRMASFFNRLMWSEAFTMMGSPHNNFRKLCVHSEQDFCKSFEEYDKAMRGLA
LLITDLILHGLEASEERIHQH------IRNFWGMIHMNFYPPCPSPSEAMGLASHTDSSC
LTIMHQG-SVGGLQVKRG-----DKWIAIKPVPGAFVIQVGDMLQLMSNNVFHSALHRAL
VNERFERLSLVYFFTPPPTVSICPIH----PS-KPLYRCLTWNEYLQVKAKLFMGALDHF
LLPE------------------
>gnl_Selmo_v1.0_419975
M-----------APTQTQ---LTTFLQGSLTLDDYVWS-QEEW--PKVAYNDYNDEDTVP
IIDISDAKGLKDLMEAAREWGFFRLVNHGVLSDVTEKLESDGKELFALPLEQKKKAVRLP
ESIIGYYFGAESVF--SKAWLEAFHFSGDKENMIRQVSPENFNELSASVHNYIDAYQKLA
IEVVELMAIALGLEPSTFSKYT----ATKGDKSTVRVCYYPPCPQPQQTLGQRPHADPIL
ITIVHQD-DVGGLQILKN-----NRWIAVKPEPGTVVVNVGDTLQVLSNDIYPSVQHQVV
LNSERSRLSMAFFLIPEANALIVPAKGLVDDEHPVRHPPFIYRDYRKSYGKSHLESFYTL
KDA-------------------
>gnl_Selmo_v1.0_144959
MVTAA-SSTVSSAPLATSKAMDLPSSSSKVFPESHRWP-PSDC--PKVFHNQYIRGLELP
VIDL-DEVCLEKLRKACEEWGFFNVVSHGVPQDLMKSMEGLSKSFFGLPVESKIQATEGS
WKFRLYESFSRKKY-TACSWVEGLNVLSAIPQIASCAWPEQSTTISKTFTDYLREMDKLG
KRILRLLVLSLGVKESTASDL-----LSGCGFTGTRFNYYPSCPEPSMALGLVPHTDPNC
VTILHQD-SVGGLQIARK-----GQWIAVKPIDNAIVINIGDSFQAWSNCRYKSVEHRAV
VNSDTPRVSIGYFYGPVAEDLVIQAPELVDGDHPPVHRPFRYMDYMSWRTKNAFNVFTSL
DFPGAAAAASEK----------
>gnl_Solly_v2.4_Solyc00g007180.1.1
MTSSTLEESFKENPLRLQHILPIDFHSIQEVPNSHLWP-NINN-SPI---SHDEKKPTIP
IIDLLAPNVVELIGHACKTWGIFQVVNHGISLELFDEVESQARRLFALPAKEKVKVVRST
TGATGYGTARITPFFSKFMWHEGFTIMDSPLDHAKELWPHDYKKFCDVMGDYQKKMKALS
FQLWMLILNYLQPSQEHSK--------SFESTGALQLNSYPCCPNPNHALGLAPHTDSLF
LTILHQTNNTKGLQILKK----DLGWTSITPVSNALIVNVGDLLHILSNGEFPSVYHRVL
VDQTKHRVSLAYFFGPQVDSVIVPLVSSKDNVGVPKYRNVKVKEYIDLKAKHMEKVFSMI
RF--------------------
>gnl_Solly_v2.4_Solyc06g066820.2.1
M-PSRISDSCRPH--H-SQKH-FDLNSIKELPESHAWT-SSND-HYT--QENSCNFESIP
VIDLNNNNILDHIGHACKKWGAFQIINHSISEKLLQDIEVAGKTLFSLPMQQKLKAARSP
DGVTGYGAARISSFFSKLMWSEGFTIVGSPIEHARQLWPKDYNKFCEVIEEYEKEMEKLA
GRLMWLILGSLGITKDDVKWAGPKGE-TKEGCAALQLNSYPACPDPGRAMGLAAHTDSTI
LTILHQN-NTSGLQVYQE----GNGWVTVPPIPGALVVNIGDLLHILSNGSYPSVLHRAV
VNRTRYRLSVAYLYGPPSGVRVSPLSKLVDHRHPPLYRAVTWSEYLGTKAKYFDKALSSV
RLCVPLNGFTD-AKDHKGVQVG
>gnl_Solly_v2.4_Solyc03g119910.2.1
M-PSIIS------------SQ-LDLYSIKELPESHAWK-SSLD-DDG---SRNINAESIP
VIDLNHDFVMDTIGHACKTWGAFQIVNHNISHRLLNHMETHGTRLFSLPMQQKLKAARSS
DGIAGYGVARISSFFDKLMWSEGFTIFGSPLEHARQLWPYDYNKFCDVIEEYENEMEKLA
GRLMGLMLGSLGIAKEDVKWAGP-----RSGSSALQLNSYPACPDPDRAMGLAAHTDSTL
LTILHQN-NTSGLQVFKE----GNGWVTVPPLRGALVINVGDLLHILSNGLYPSVLHRAI
VNRTRHRLSVAYLYGPPSGVKISPLSKLVDQRNPQMYRPVTWSEYLGTKAKHFDKALSSV
RLCAPRIGFAN-SKDQSGVQVG
>gnl_Solly_v2.4_Solyc01g058250.1.1
MTTSTLEEAYKENPLSLQHILPIDFQSIQEVPNSHLWP-NINN-VPT---SHNDKNPNVP
IIDLIDPNVVELMGHACKTWGIFQVVNHGISLKYFDEVESQARRLFALPTEQKVKVVRST
NGVTGYGTARITPFFSKFMWHEGFTIVDSPLDHAKELWPNDYKKFCDVMENYQTKMKVLS
FQLCMFILNYLQPSHEHSN--------SFEFEGALQLNSYPCCPNPYHALGLAPHTDSLF
LTILHQTNNTKGLQILKK----DQGWTSIAPVSNALIVNVGDLLHILSNGEFPSVYHRVL
VDQTKHRVSLAYFFGPQVESIISPLVSSQDNDGVLKYRNVTVKEYLGLKAKHLEKVFSMI
RI--------------------
>gnl_Solly_v2.4_Solyc05g052740.1.1
MSTSTLEESFKENPQSPQHILPIDFHLIQEVPNSHLWP-NINN-FPI---NHDEKNPNVP
IIDLLAPNVVQLIGHACKTWGIFQVINHGISLDFFDEVESQARRLFALPVEEKVKVMRST
SGATGYGTARITPFFSKFMWHEGFTIMDSPLDHAKKLWPHDYQEFCDVMENYQKKMKALS
FQLWLFILNYLQPSQEHLN--------SFEFTQALQLNSYPCCPNPNHALGLAPHTDSLF
LTILHQTNNTKGLQILKK----DQEWTSITPISNALIVNVGDLLHILSNGEFPSVYHRVL
VDQTKHRVSLAYFFGPQVDSTIVPLVSFDKNVGVPKYRKVKVKEYLSLKAKHLEKVFSLI
RS--------------------
>gnl_Sorbi_v3.1_Sobic.003G045900.1
M-P---------TPSHLANPRYFDFRAARRVPETHAWP-GLHD-HPVV-DGGAPGPDAVP
VVDLAADAVVAQVARAAEQWGAFLLTGHGVPAELLARVEDRIATMFALPADDKMRAVRGP
GDACGYGSPPISSFFSKCMWSEGYTFSPANLADLRKLWPDDYTSFCDVMEEFHKHMRALA
DKLLELFLMALGLTDEQVGGVEAERRIAETMTATMHLNWYPRCPDPRRALGLIAHTDSGF
FTFVLQS-LVPGLQLFRH---APDRWVAVPAVPGAFVVNVGDLFHILTNGRFHSVYHRAV
VNRDLDRISLGYFLGPPPHAKVAPLREAVPPGRTPAYRAVTWPEYMGVRKKAFTTGASAL
KMVALAAAAAAALDDHQQVSS-
>gnl_Sorbi_v3.1_Sobic.009G064700.1
M--PS-SSSSASTPAAAS---LFELGSAASVPETHAWP-GVNE-HPSV---ESAGRDAVP
VVDMGGPAAARAVARAAEEWGAFLLVGHGVPRGVAARAEAQVARLFALPAPDKARAARRA
AAAAGYGMPPLALRFSKLMWSEAYTFPAAAVDEFRRVWPDDYLRFSDVMEEYDREMRALG
GRLLDLFFMALGLTDDQIAGGETERKIRDNLTAMMHPILYPKCPEPERAMGLAPHTDSGF
ITLITQS-AVPGLQLLRR---GPDRWVTVPAPPGAFVVVLGDLFQVLTNGRYRSALHRAV
VNRERDRISVPYFLGPPDGMKVAPLAALLPGRRKAAFRAVTWPEYMELKHKVLGTDTSAL
EMLQLDEEEM------------
>gnl_Spipo_v2_Spipo21G0010100
M--VTRSEPLTTHLICLKHPRLLDLSKLRELPDSHTWP-ALYD-HPFASRDHGHHHDPLP
VVDLEDPGVLRHLARACETWGVFQIIGHGVPAGLLDRLESQCQRLFSLPAEQKLKALRAP
DGISGYGQVRISSLFSKLMWSEGFTIVGSPEEHARKLWPYEHDQFCEVVEEYNQELKQLA
GRLMILMLESLGLPVEELSWYRPTDG-FLEATSVLQLNSYPACPDPERAMGLAAHTDSSL
FTILHQS-LVSGLQVAPP---GGGRWVTVMPRRGALVVNVGDLFHIMTNGRCPSVVHRAV
VNRTQHRLSMAYLYGPPTYAEIAPLGRMVNGRKTPLYRAVTWPEYLGIKSKRFDQALESI
KVVPIGDEVVTWDDDDDGVAIV
>gnl_Spipo_v2_Spipo21G0010200
M--TTHSEPMIAHLDCLGHRHLVDFSKLHHLPDSHAWP-ELQD-HPLTGGGVQDAGEPVP
VVDLDDPNVLPKLASACKRWGVFTITGHGVPAQTLCSLESQSRRLFSLPVEQKLRALRPV
DGISGYGQGRISEFFPNNMWWEGFTIVGSPDEHARKLWPDGHLPFCEAFEEYNREMKKLG
GELLALILKSLDLPVEQVSWYRPADG-FSAASSLLQLNYYPACPSPERAMGLADHTDSTL
FTLLYQN-LVSGLQVAPPAGGGGGRWVTVPHVEGGLIVNVGDLLHIVSNGRCTNVVHRAV
VDRNQHRLSIAYLYGPPANAKIAPIGR---GSEAPVYRTVTWPEYIGIRAKHFTKSLESI
RVSPLGEEQA--REDDDGVPIG
>gnl_Stras_v2.0_SGA_v2.0_scaffold27T11473
MTPKSLSQAYNSTHLQSQHIVPLDFNSIRDLPDSHVWT-LQTD-N----LSESNKQYSVP
VLDLTAPDVVGLVANACREWGVFQVINHGVPMGLFDDVEAQSKRLFGLPAQQKQKVLRLP
NESTGYGVARISPFFSKLMWHEGFTIMGSAVEHAKQLWPLEYQDFC--------------
------------------------------ICSVLQLNSYPSCPNPNRAVGLGPHTDSML
LTILHQN-DTNGLQILKE----GVGWITVEPVSGAMVVNIGDLMHIMSNARFRPVYHRVV
PSRMRHRFTFAYFYGPSPNYVVGPLASRVL--DAPRFRPMMVKDYIRLKYHHFDKALDFV
RL--------------------
>gnl_Stras_v2.0_SGA_v2.0_scaffold5T02633
M-PSRTSDTLTS-----RNKY-LDLNSMKELPDSHAWS---DD--PS---FSGESPENIP
VVDLNDRDVIELVGHACTAWGIFQVLNHGIPQELLDEIESAAGRLFSLPMHHKLRAARQP
DGISGYGSARISSFFSKNMWSEGFTIAGSPLEHARALWPHDYQKFCDTIEEYRKAMNDLA
THLMRLVLGSLGITDDGIKWANTG----EAGSAALQLNSYPACPDPGRAMGLAAHTDSTV
LTILHQS-NTSGLQVRRE----DERWVGVPPLGGALVVHVGDLLHIMSNGLYPSVVHRAV
VNRARHRLSVAYLYGPPAGVKVGPLRELVDDCRPAVYRAVTWSEYLGKKAKYFDKALTSM
RVCGAAGGLVD-RNDHLV----
>gnl_Theca_v1.1_Thecc1EG037958t1
M--NSISETFKTTPSHPEHTIPLDFTNVPKLPDSHAWT-LPHQ------PIDPFTQEPLP
IIDLAKPDVSKLVRHACEEWGAFQITNHGIPICLLNEIEYQTRRLFSLPAESKLLAVRSP
EGFTGYGLARISPFFSKLMWSEGFSIIGSPVEHASQLWPEDHAKFCEVMEQFQEEMKALS
EKMVAIMLSSLGLTHEDVKWFEPMEG-CDQSTCVLQLNSYPVCPDPGRAMGLAPHTDSSV
LTLLYQG-NISGLQVQRD---DAAGWMPVEPVEGALVVNVGDLMHIVSNGRFKSVLHRAL
VNNEHHRVSTAYFYGPPRDAKVSPLRKLIDRDHPPLYRPVTWKDYLEAKSKHFSKALESI
RL--------------------
>gnl_Theca_v1.1_Thecc1EG038315t1
M--TTLSEVYREHAIHLRHIVPLDFHSVRTVPDSHVWP-KSDD-------FSSDDQLSIP
IIDLKDPLAVKLAGHACETWGAFQVINHGIPSNLVEEVESEARRLFSLPAQQKMKALREP
AGATGYGLARISPFFPKYMWHEGFTVMGSPVDHARALWPNDNARFCDVIERYQKKMKVLA
EQLTHLILESLDVSLEDLSWD------VGSPSTALQLNSYPSCPDPNRTMGLAPHTDTSF
LTLLHQS-SISGLQIFKE----GVGWLSVRPIAGALVVNVGDLLHILSNARFPSVLHRAV
VNRDCHRLSVAYFYGIPTDCNVSPLAKLLNSGHTPRYRSVTVKEYVILKAKNFEEALSLI
RI--------------------
>gnl_Theca_v1.1_Thecc1EG028576t1
M-PSRLSDAFRAHPVHLQQKH-PDFTSLQELPDLYAWN-QRDD-YPC---GDAFAAESVP
IIDLDDPNALQGIGHACKTWGVFQVINHGIPPSLLDMVECTGRTLFSLPVHQKLKAARSP
DGVSGYGFARISSFFSKLMWSEGFTIVGSPDEHFRQLWPQDYSNYCDVIKEYKEEMKKLA
GRLMWLVLGSLGIAKQDMKWAGPKGD-FREASAALQLNFYPACPDPERAMGLAAHTDSTL
LTILYQN-NTSGLQVLKE----GAEWVTVPPVPGGLVINVGDLMHILSNGSYPSVLHRAM
VNRSRHRLSIAYLYGPPSSVKISPHPKLVGPSHPPLYRPVTWNEYLDTKAKHFNKALSSV
RVCVPLNGLVD-VNEHNNVTVG
>gnl_Utrgi_v4.1_Scf00254.g13893.t1
MCPSSLSNAYSGSRIQLSNIVPLDFSSILQLPETHAW----ED------STPGDSAVSPP
VIDLASDDVVERVRSACRVWGMFQVINHRVSESLIGEVEAQIQRLFSLPVEKKLLAIRSA
TGATGYGVARISPFFRKQMWHEGFTIMGSVAQHAQLLWPNDHHDFCCTMEEYQREMRTLA
RKLLLIIIKAMGVEDEEEEGIKSRISLYDNPSEALQLNSYPICPNPNKAIGLAPHTDTFP
LTILHQN-NTYGLQVFRA----CSGWSPVPPVAGALVVNLGDLMHILSNACFTAAYHRVV
PNADAQRLTCAYFVVPAMNSTVAPLPIF----PVPYFRPVAVKEYVDLKEKNFEGALQSV
KLPM------------------
>gnl_Utrgi_v4.1_Scf00047.g5238.t1
M-PSRLDD---------QENT-LDLSSLTELPETHAWP-SWKE------GTGGAASDAVP
VVDLNDENALQLIAHACKNWGVFQVLSHGVPQELSDGVEMAAADLFSLPMHLKMRAARAE
DGLTGYGTARISRFFPKRMWSEGFTIMGSPLDHARSLWSHDHARFCETIENYQKGMKGLA
KRLMLLMLGALGLSEDDVEWARTGG---LEPGSALQFNSYPACPEPERAMGLAAHTDSTI
LTILHQS-NTAGLQVLSG----GGRWIPVDPIAGALVVHLGDLMQILSNGVYKSVVHRAV
VNKSRRRVSVAFLFGPPAGVKIGPVEKLIDEWNPAVYRSITWKDYLATKAKHFDKALTSV
RVSIATNM--------------
>gnl_Utrgi_v4.1_Scf00711.g21046.t1
M-PSRLVD---------QKHT-LDLGSLTEVPETHAWP-PWRD-------DAAGTMETVP
VVDLNDENALSLIGHACKKWGAFQVINHGVPRELSDQVEMAAVDLFSLPMHLKMKAARGQ
EGLAGYGAARISQFFTKRMWSEGFTIMGSPLEHARLLWPEDYADFCETVEDYQKTMKGLA
KRLMWLMLGALGISEEDLRWARTGG---LEPGSAMQLNSYPACPEPDRAMGLAAHTDSTI
LTILHQS-NTAGLQILSG----GGRWVPVAPIPGGLVVHVGDLMHILSNGAYNSVVHRAV
VNKSRRRFSVAFLFGPPAGVKIGPVEKLIDEWNPAVYKPITWEDYLATKAKHFDKALTSL
RLSHESNL--------------
>gnl_Vitvi_Genoscope.12X_GSVIVT01017173001
M-PSRISDAFKAHPLHLNHRH-LDLNSVQELPDLYAWA-GVDE-NPS---GDSLITESVP
VIDLTDPNASELVGHACKSWGVFQVTNHGIPGSLLDDIESAGRSLFSLPAQQKLKAARSP
DGVAGYGLARISSFFNKLMWYEGFTIFGSPLEHARQLWPQDYTKFCDVTEEFEKEMNQLA
ERLMWLMLGSLGITKEDLNWAGSKGD-FK---AALQLNSYPACPEPDRAMGLAAHTDSSL
FTILYQN-TVSGLQVQRE----GAGWITVPPLPGALVINVGDLLHILSNGVFPSVVHRAL
VNRTKHRLSVAYLYGPPAGVPISPVPKLVDSTHPPLYRPVTWSEYLCTKAKHFDKALSLV
RLCMPRNGFID-VNDHNGVKVG
>gnl_Vitvi_Genoscope.12X_GSVIVT01017178001
M-PSELSDAFKSMPANLYKKQ-LDLNSIQELPDSHAWA-SLGE-HPC---VDSLIAESVP
VIDLSDPNALTLVGDACKSWGVFQVINHGIPISLLEAIEDASRNLFALPAEQKLKATRPP
DGFSGFGQPRIAPFFAKQMWYEGFTVLGSPLELVSKLWPEEYTKFCEVTEEYDKQMKQLA
NKLLWLLLGSLGINKEDVEWAGPEGQ-LEGAHAALQLNSYPACPQPDKAMGLAEHTDSSL
LTILYQG-STSGLQVVLE----GSGWITVPPLPGALVVNIGDLLHILSNAAFPSVLHRAM
VNNSKQRISVAYFYGPPATIPVAPIPKLVDSSHPPVYRSVTWSEFLATKAKHFNKALSLV
RMPVPETDSSE-----------
>gnl_Vitvi_Genoscope.12X_GSVIVT01035796001
M-ASTLSQVFRDNPLPLNHIIPLDFTSVHSLPESHVWP-AFDG-FPFG-TTYPGEKFSIP
IIDLMDPNAAQLVGHACEKWGAFQLTSHGLPSILTDDVESQTRRLFALPAHEKMKALRLP
SGGTGYGQARISPFYPKFMWHEGFTIMGSAVDHARKLWPDDYKGFCDVMEDYQKKMKELA
ESLLHIFLESLDISKEEYRSTTIQRG-REACNTALQLNSYPPCPDPNRAMGLAPHTDSLL
FTIVHQS-HTSGLQILRD----GVGWITVFPLEGALVVNVGDLLHILSNGRYPSVLHRAV
VNQAEHRISLAYFYGPPADSLISPLCNLVSSGQAPRYRSVSVKEYVDLKEKHKEKALSLL
RL--------------------
>Frave_01056-v1.0-hybrid.t1
M--GALADFSR------NHIVPLDFASVQTVPESHVWS-ESDD-EPSG--STADPCLSVP
IIDLWDPNATHLIFEACEKWGVFQLTGHGIPAKLIEEVEDKTQRLFSLPVDQKLKVLRSP
GAGTGYGRAMISPFFPKHMWHEGFTIMGSAADHAKHLWPHDYEEFCVTMDEYQKQMKALI
EQLIHIILKSLNISSQKLSWLKSQCSTSTTPGTALQLNSYPPCPNPNRAMGLAQHTDTSL
VTIL-QA-QTSGLQIFRD----DVGWISVQPVRGALTVNIGDFLHILSNGRFVNVLHRVV
VNS-IQRFSAAYFYGPPSDFLISPLLS-ETSEEVARYRSVTAKEFIGMKAKHLDRTLSLL
KT--------------------
>Frave_01058-v1.0-hybrid.t1
M-TSTP-DEAY-----IKRLVPLDFGSAKSVPDSFVWP-QASD-E-----VHSGDGLTIP
VIDLTDPNAPQLITEACKTWGILQVKGHGIPTKLLEDMESECERLFSLPTDQKMKAVRSP
GRITGYGIAHIQSLFSTTMWHEGFTIVGSAIDHARLLWPNDYQGFCDTIDDYQKQMKALA
EQLMRILFKALSISVEELNWLDDPTN-SSGCSLSLQLNSYPPCPEPSRTLGLAPHTDTSI
VTIL-QA-KTSGLQVFKD----GVGWILVELEPDALFVNLGDFSRILSNGQFISVLHRVV
VKP-IQRYSMAYFFRPPTDFVASPLLS-KDPGEVPRYRSVTVKEYLDLKGKHLENALSFI
EN--------------------
>Frave_01059-v1.0-hybrid.t1
M--ATPWDQAY------KHIIPLDFNSVNSVPDSFVWS-QSDV-------IQPDNGLFIP
IIDLMDSNAPKLIVEACETWGVFQLKNHGVRTKIMEDIESEARKLFDLPIDQKLKAVRSP
DGLSGYGIVPIQSLFSTFMWHEGLTLFGSAIDHAKALWPHDYQQFSDTIDEYQSQMKALA
EKVTGILFRALSIPVEDLNWFDDPTN-RSGCNLALQLNSYPPCPEPTRTLGLAPHTDTSI
VTIL-QA-KTSGLQVFKD----GVGWIPVEPEPEAIIVNLGDFTHLLSNGRFISVLHRVV
VKP-IQRYSMGYFYRPPKDFVVSPLLS-KDPGEVPRYRSIIAKEYHELKAKHYEKAFSLI
EN--------------------
>Frave_01060-v1.0-hybrid.t1
M--ATPPDQAY------KDVIPLDFTSAKTLPDSYVWP-ESDD-L-----YSGTDQQSIP
VIDLMDPNATQLIIQACETWGVFQLINHGIPQKLVEDVESQTHRLFALPAEQKLKTLRTP
GKSTGYGNPPSQALLPRKLWQEGFTIMGSPADQAKVLWPNDHQGFCDIMDDYQKQARGLA
EQLIRTIFIFLTI---KVNWFDDP----TMCQAALQLNSFPPCPDPTRVLGLPPHTDSSL
LTIL-HS-RTEGLQVFK-----GVGWITVQPNPESLIVNVGDLLHILSNGRFVSVFHRAA
VVQKKHRISVAYFYWSPLDCTVSPLLS-KNSKQVPKYRSVTSKEYHVLKAKHSRDTLSVV
KI--------------------
>Frave_06004-v1.0-hybrid.t1
M-PVRISEAFPSHP---H-KHPADFNSLHELPDSYAWTNQLDE-FPSL-DSPFGSDLCVP
VIDLNDQNVIKLIGHACKTWGVFQVTNHGVPQKLVHDIESTCRSLFSLPVQQKLKAARPA
DGISGYGIHRISSFFQKLMWSEGFTLVGSPLEHFRQLWPQDYNKFCCMVEEYETEMKKLA
GRLMWLIFGSLGISKEDVSWAGPKGG-FEDASNALQLNSYPACPDPSRAMGLAEHTDSTL
LTIIHQS-NISGLQVLRE----GAGWLTVPPVAGALVINIGDLIHILSNGEYQNVLHRAI
VNRSQQRLSVAYLYGPPINVQISPHSKLVTPSHPSLYRPVTWKEYLGIKGKLYNKALSSI
KFHDHQNDQM------------
>Frave_11192-v2.0.a2-hybrid.t1
M--ATPAQAAY------KDVIPLDFGSVKTLPDSFVWP-ESDD-F-----YSGTDQPCIP
VINLMDPNASQLIIQACETWGVFQLIGHGIPQKLVEDMESQTHRLFALPADQKLKTLRTP
GKIIGYGNPPFQARLSRKLWQEGFTIMGYPVDQARVLWPHDYQGVCDTMDEYQKQVKALA
EQLIRIVFKFLSISQEEVDWFDDP---TNMCPSAFQLNSYPPCPDPTQALGLPPHTDGSL
FTIL-HS-RTEGLQVFKE----GVGWITVQPNPEAFIVNLGDVLHIMSNGRFVSVLHRAA
VIQKDHRISAAYFYWPPMDFTISPILS-KNSEQVPKYRSVTLKEYHVIKTKHCQDTLSVI
RI--------------------
>Frave_30946-v2.0.a2-hybrid.t1
M------SSTSTSTRNLSHIIPLDFNSVDTLPDSHTWD-SSPD-------HHLFT-EFVP
IIDLHDPNAATLIRLASEQWGVFQVTNHGVPMNLVQEAEVQARGLFELPRDQKLRALRSP
ESFSGYGSAGNAANFSKLMWSEGFTIMGSPVEHAAQLWPDDQSHFCDVMEEYQKKMKGLS
GKLIRLMLGSLGLDKEDVKWLNPKRS-STNFPQVLQLNYYPVCPDPTRAMGLAPHTDTSV
FTVLNQC-DISGLQVFQE----GIGWMSVQPIPGALVVNVGDLMHILSNGRFKTTIHRAV
VNELHHRISIAYFYGPPYDVKISPLMKLIGQDHPPLYRPVTWKEYLGIKGTHFNRALELI
RNDTGYASFIYE----------
>Maldo_GDDH_02G1263100
M-PASVPDAYEGNSVNVLDQVPDDFNSLHELPDSYAWT-TLNE-HPS------LDSDSVP
VVDLNDPNALQLLGHACKTWGVFQLTNHGIPQTLVHDMESAARSLFSLPAQQKLKVARSP
GQISGYGFHLIAAFWDKQQWSECFTIVGSPLEHYEQLWPQDYTKFCCITEEFEKEIKKLA
SRLMWLMLASLGISKDDVEWDGPKGD-DQNASAVFQFNSYPSCPDPDRTLGLVPHTDSSL
VSIVHQS-NIDGLQVFRE----GTGWFTIQPVPGALVVNVGDLMSILSNGLYSSVLHRVL
VKRAQHRISLVYHYGPPAAVKIAPLEKLFGPSHPPLYPPVTWNEYISTKAKLKGKALPSL
RLYDPLMK--------------
>Maldo_GDDH_02G1263200
MSSGKLSDAFKSHPIFLHKQQPDDFSSLQELPKSYAWTSQLNE-YPS--FESLSCSESVP
VIDLTDPNVVELVGHACKTWGMFQATNHGVPQKLVDDMESTVRSLFSLPPQQKLKAARLP
DGFSGYGFHRISAFCEKLMWSESFTTVGSPLEHFRQLWPQDYTKFCCIAEEYEREMIRLA
AKLMWLMLGSLGISKEDIKWAGPRGE-FEDASAVLQFNSYPACPDPDRTIGLAQHTDSSL
ISIVHQSSNASGLQVFRQGEEEGRGWLMVPPVPGAFVINVGDFMHMLSNGLYQNVFHRAV
VNRSQHRVSVACLYGPPENAQVSPLSKLLGPSCPPLYPPLTWNEYLGTKAKLHNKALESL
RLCAPPN---------------
>Maldo_GDDH_07G1054800
MSSGKLSDAFKSHPIFLHKQHPDDFSSLQELPESYAWTSQLNE-YPS--FESLSCSESVP
VIDLADPNVVELVGHACKTWGMFQATNHGVPQKLVDDMESTVRSLFSLPPQQKLKAARLP
DGISGYGFHRISAFCEKLMWSESFTIVGSALQHFCQLWPQDHTKFCCVTEEYEKEMKRLA
ARLMWLMLGSLDISKEDIKWAGPRGE-FEDASAALQLNSYPACPDPDRTMGLAQHTDSNL
LSIIHQSAKASGLQVFQEGKDEGRGWLMVPPVPGAFVINVGDFIHILSNGLYQTPLHRAV
VNRSQHRVSVAYLYGPPENAQVSPLSKLLGPSCPPLYAPVTWNEYLGTKAKLNNKALQSL
RLNAPLN---------------
>Maldo_GDDH_08G1138400
M--GAISDPYGA---HLHHIIPIDFNSIQTLPESHVWH-DHSD-ESSS-GVPSADPLSVP
VIDLMDPEAPSLMIQACEEWGIFQVIGHGL-TKLMDDVESEAEKLFGLPVDQKLKALRSP
GGATGYGRPHISPFFDKHMWQEGFTIMGSPVDHAKQLWPQDYQGFCDTMDDYQNQMKALA
QKLIHIFFKSLDINFEEFDWLNDS--GSSSPSTALQLNSYPPCPDPTRALGMATHTDTSL
VTIVQQS-KTSGLQVFKD----GAGWVLVQPIPGALTVNLGDYLHIVSNGVFTSVRHRVV
VNQQIQRFSMAYFYSPPRDFTVSPVLSRV-LEKVPKYRSLTVKEYVDIKGKHLEKAFSLI
QN--------------------
>Maldo_GDDH_09G1217400
M-HLKLSDAFKSHPVNLQLKH-PDFNSLHELPDSYAWT-NNDDHYPSF-LTSFGADDSVP
VINLSDTNVLKLTGHACKTWGVFQVTNHGIQQKLLDDIESAGKSLFSLPVQQKLKAARSP
DGISGYGFARISSFFKKLMWSEGFTIVGSPVDHFRQLWPQDYDKFCNIIEEYEKEMKMLA
GRLMWLMLGSLGISMEDIKWAGSKGE-FKGASAALQLNSYPACPEPDRAMGLAAHTDSTL
LTILYQS-NTSGLQVLRE----GTGWVTVPPMPGALVINVGDLFHILSNGLYPSVLHRAV
VNRTQHRLSVAYLFGPPASIQISPLSKLVGPSHPPLYRPISWNEYLGTKAKHFNKALSSV
RLCAPLNSLVD-VNDHNSVKVG
>Maldo_GDDH_15G1116300
M--GAIADPYRA---HLHHIIPIDFNSVQKLPESHVWH-DKSH-ESLF-GVPSADPLPVP
VIDLMDSEASSLMIQACETWGIFQVIGHGL-TKFMEDVESEAEKLFGLPVDQKLKALRSP
GGATGYGRPHISPFFDRHMWQEGFTIMGSPIDHAKQLWPQDYQGFCDTIDDYQNQMKALA
EKIIRIFFKSLNINFEELNWLNDS--GLSSPGTALQLNSYPPCPDPTRAMGMAAHTDTSL
VTIVQQS-KTSGLQVFKD----GVGWVLVQPVPGALTVNLGDYLHILSNGMYTNVLHRAV
VNQQIQRFSMAYFYAPPRDFTVSPVLSRV-TGQMPKYRSLTVKEYVDLKGKHLEKALSLI
QI--------------------
>Maldo_GDDH_15G1145200
M-NSSISDSFKTNPINLSHIIPLDFESVHALPDSHVWT-HRKE-VPT--PYNTPSLVCVP
VIDLFDSNAASLIRRACEKWGVFQVTNHGIPMHLMKEAEFQTRRLFALPRDQKLRALRSP
EGVTGYGLARISKNFPKLMWSEGFTIMGSPAEHALQLWPRHHANFCDAMEEYQKEMKGLA
LKLIGLMLGSLGLNYEDVKWLKPKNS--SRPQTVLQLNSYPVCPDPTRAMGLAPHTDSSL
LTLLNQS-SISGLQVLVD----GIRWVPAHPIPGALVVNVGDLMHILSNGQFKSAAHRAV
VNEVHHRISMAYFYGPPMDVKISP---LIDHNH-PLYQPVTWKEYLDYKATHFDKALEVI
RTDAQKLYQR-TSDDPNC----
>Maldo_GDDH_17G1199100
M-PARLSDAFKSHPVNLQLKH-PDFNSLHELPDSYAWT-NNDDHYPSS-LSSFGADDSVP
VIDLSEPNAIKLTGHACKTWGVFQVTNHGIPQKLLDDIESAGKSLFSLPVEQKLKAARPP
DGISGYGFARISSFFRKLMWSEGFTIVGSPVDHFRQLWPQDYEKFCNIIEEYEKEMKRLA
GRLMWLMLGSLGISTEDVKWAGSKGE-FKGASAALQLNSYPACPEPDRAMGLAAHTDSTL
LTILYQN-NTSGLQVLRD----GTGWVTVPPMPGALVVNVGDLIHILSNGVYPSVLHRAV
VNRTQHRLSIAYLFGPPASIQISPLSKLVGPSHPPLYRPITWNEYLGTKAKHFNKALSSV
RLCAPLSSLAD-VNDHNSVKVV
>Maldo_Gala_02g022220
M-PASVPDAYEGNSVNVLDQVPDDFNSLHELPDSYAWT-TLNE-HPS------LDSDSVP
VVDLNDPNALQLLGHACKTWGVFQLTNHGIPQTLVHDMESAARSLFSLPAQQKLKVARSP
GQISGYGFHLIAAFWDKQQWSECFTIVGSPLEHYEQLWPQDYTKFCCITEEFEKEIKKLA
SRLMWLMLASLGISKDDVEWDGPKGD-DQNASAVFQFNSYPSCPDPDRTLGLVPHTDSSL
VSIVHQS-NIDGLQVFRE----GTGWFTIQPVPGALVVNVGDLMSILSNGLYSSVLHRVL
VKRAQHRISLVYHYGPPAAVKIAPLEKLFGPSHPPLYPPVTWNEYISTKAKLKGKALPSL
RLYDPLMK--------------
>Maldo_Gala_02g022230
MSSGKLSDAFKSHPIFLHKQQPDDFSSLKELPKSYAWTSQLNE-YPS--FESLSCSESVP
VIDLTDPNVVELVGHACKTWGMFQAKNHGVPQKLVDDMESTVRSLFSLPPQQKLKAARLP
DGFSGYGFHRISAFCEKLMWSESFTTVGSPLEHFRQLWPQDYTKFCCIAEEYEREMIRLA
ARLMWLMLGSLGISKEDIKWAGPRGE-FEDASAVLQFNSYPACPDPDRTIGLAQHTDSSL
ISIVHQSSNASGLQVFRQGEEEGRGWLMVPPVPGAFVINVGDFMHMLSNGLYQNVFHRAV
VNRSQHRVSVACLYGPPENAQVSPLSKLLGPSCPPLYPPLTWNEYLGTKAKLHNKALESL
RLCAPPN---------------
>Maldo_Gala_07g004740
MSSGKLSDAFKSHPIFLHKQHPDDFSSLQELPESYAWTSQLNE-YPS--FESLSCSESVP
VIDLADPNVVELVGHACKTWGMFQATNHGVPQKLVDDMESTVRSLFSLPPQQKLKAARLP
DGISGYGFHRISAFCEKLMWSESFTIVGSPLQHFCQLWPQDHTKFCCVTEEYEKEMKRLA
ARLMWLMLGSLGISKEDIKWAGPRGE-FEDASAALQLNSYPACPDPDRTMGLAQHTDSNL
LSIIHQSAKASGLQVFQEGKDEGRGWLMVPPVPGAFVINVGDFIHILSNGLYQTPLHRAV
VNRSQHRVSVAYLYGPPENAQVSPLSKLLGPNCPPLYAPVTWNEYLGTKAKLNNKALQSL
RLNAPLN---------------
>Maldo_Gala_08g012770
M--GAISDPYGA---HLHHIIPIDFNSIQTLPESHVWH-DHSD-ESSS-GVPSADPLSVP
VIDLMDPEAPSLMIQACEEWGIFQVIGHGL-TKLMDDVESEAEKLFGLPVDQKLKALRSP
GGATGYGRPHISPFFDKHMWQEGFTIMGSPVDHAKQLWPQDYQGFCDTMDDYQNQMKALA
QKLIHIFFKSLDINFEEFDWLNDS--GSSSPSTALQLNSYPPCPDPTRALGMATHTDTSL
VTIVQQS-KTSGLQVFKD----GAGWVLVQPIPGALTVNLGDYLHILSNGVFTSVRHRVV
VNQQIQRFSMAYFYSPPRDFTVSPVLSRV-LEKVPKYRSLTVKEYVDIKGKHLEKAFSLI
QN--------------------
>Maldo_Gala_09g018910
M-HLKLSDAFKSHPVNLQLKH-PDFNSLHELPDSYAWT-NNDDHYPSF-LTSFGADDSVP
VINLSDTNVLKLTGHACKTWGVFQVTNHGIQQKLLDDIESAGKSLFSLPVQQKLKAARSP
DGISGYGFARISSFFKKLMWSEGFTIVGSPVDHFRQLWPQDYDKFCNIIEEYEKEMKMLA
GRLMWLMLGSLGISMEDIKWAGSKGE-FKGASAALQLNSYPACPEPDRAMGLAAHTDSTL
LTILYQS-NTSGLQVLRE----GTGWVTVPPMPGALVINVGDLFHILSNGLYPSVLHRAV
VNRTQHRLSVAYLFGPPASIQISPLSKLVGPSHPPLYRPISWNEYLGTKAKHFNKALSSV
RLCAPLNSLVD-VNDHNSVKVG
>Maldo_Gala_15g010840
M--GAIADPYRA---HLHHIIPIDFNSVQKLPESHVWH-DKSH-ESLF-GVPSADPLPVP
VIDLMDSEASSLMIQACETWGIFQVIGHGL-TKFMEDVESEAEKLFGLPVDQKLKALRSP
GGATGYGRPHISPFFDRHMWQEGFTIMGSPIDHAKQLWPQDYQGFCDTIDDYQNQMKALA
EKIIRIFFKSLNINFEELNWLNDS--GLSSPGTALQLNSYPPCPDPTRAMGMAAHTDTSL
VTLVQQS-KTSGLQVFKD----GVGWVLVQPVPGALTVNLGDYLHILSNGMYTNVLHRAV
VNQQIQRFSMAYFYAPPRDFTVSPVLSRV-TGQMPKYRSLTVKEYVDLKGKHLEKALSLI
QI--------------------
>Maldo_Gala_15g016990
M-NSSISESFKTNPINLSHIIPLDFESVHALPDSHVWT-HTKE-VPT--PYNTPSLVCVP
VIDLFDSNAASLIRRACEKWGVFQVTNHGIPMHLMKEAEFQTRRLFALPRDQKLRALRSP
EGVTGYGLARISKNFPKLMWSEGFTIMGSPAEHALQLWPRHHANFCDAMEEYQKEMKGLA
LKLIGLMLGSLGLNYEDVKWLKPKNS--SRPQTVLQLNSYPVCPDPTRAMGLAPHTDSSL
LTLLNQS-SISGLQVLVD----GIRWVPAHPIPGALVVNVGDLMHILSNGQFKSAAHRAV
VNEVHHRISMAYFYGPPMDVKISP---LIDHNH-PLYQPVTWKEYLDYKATHFEKALEVI
RTDAQKLYQR-TSDDPNC----
>Maldo_Gala_17g018460
M-PARLSDAFKSHPVNLQLKH-PDFNSLHELPDSYAWT-NNDDHYPSS-LSSFGADDSVP
VIDLSEPNAIKLTGHACKTWGVFQVTNHGIPQKLLDDIESAGKSLFSLPVEQKLKAARPP
DGISGYGFARISSFFRKLMWSEGFTIVGSPVDHFRQLWPQDYEKFCNIIEEYEKEMKRLA
GRLMWLMLGSLGISTEDVKWAGSKGE-FKGASAALQLNSYPACPEPDRAMGLAAHTDSTL
LTILYQN-NTSGLQVLRD----GTGWVTVPPMPGALVVNVGDLIHILSNGVYPSVLHRAV
VNRTQHRLSIAYLFGPPASIQISPLSKLVGPSHPPLYRPITWNEYLGTKAKHFNKALSSV
RLCAPLSSLAD-VNDHNSVKVV
>Maldo_HF00140-RA
M-HLKLSDAFKSHPVNLQLKH-PDFNSLHELPDSYAWT-NNDDHYPSF-LTSFGADDSVP
VIDLSDTNALKLTGHACKTWGVFQVTNHGIQQKLLDDIESAGKSLFSLTVQQKLKAARSP
DGISGYGFARISSFFKKLMWSEGFTIVGSPVDHFRQLWPQDYDKFCNIIEEYEKEMKMLA
GRLMWLMLGSLGISMEDIKWAGSKGE-FKGASAALQLNSYPACPEPDRAMGLAAHTDSTL
LTILYQS-NTSGLQVLRE----GTGWVTVPPMPGALVINVGDLFHIISNGLYPSVLHRAV
VNRTQHRLSIAYLFGPPASIQISPLSKLVGPSHPPLYRPISWNEYLGTKAKHFNKALSSV
RLCAPLNSLVD-VNDHNSVKVG
>Maldo_HF06607-RA
M-PASVPDAYEGNSVNVLDQVPDDFNSLHELPDSYAWT-TLNE-HPS------LDSDSVP
VVDLNDPNALQLLGHACKTWGVFQLTNHGIPQTLVHDMESAARSLFSLPAQQKLKVARSP
GQISGYGFHLIAAFWDKQQWSD------------------------CITEEFEKEIKKLA
SRLMWLMLASLGISKDDVEWDGPKGD-DQNASAVFQFNSYPSCPDPDRTLGLVPHTDSSL
VSIVHQS-NIDGLQVFRE----GTGWFTIQPVPGALVVNVGDLMSILSNGLYSSVLHRVL
VKRAQHRISLVYHYGPPAAVKIAPLEKLFGPSHPPLYPPVTWNEYISTKAKLKGKALPSL
RLYDPLMNELGHRTESNRPQAG
>Maldo_HF06608-RA
MSSGKLSDAFKSHPIFLHKQQPDDFSSLQELPKSYAWTSQLNE-YPS--FESLSCSESVP
VIDLTDPNVVELVGHACKTWGMFQATNHGVPQKLVDDMESTVRSLFSLPPQQKLKAARLP
DGFSGYGFHRISAFCEKLMWSESFTTVGSPLEHFRQLWPQDYTKFCCIAEEYEREMIRLA
AKLMWLMLGSLGISKEDIKWAGPRGE-FEDASAVLQFNSYPACPDPDRTIGLAQHTDSSL
ISIVHQSSNASGLQVFRQGEEEGRGWLMVPPVPGAFVINVGDFMHMLSNGLYQNVFHRAV
VNRSQHRVSVACLYGPPENAQVSPLSKLLGPSCPPLYPPLTWNEYLGTKAKLHNKALESL
RLCAPPN---------------
>Maldo_HF12758-RA
M--GAIADPYRA---HLHHIIPIDFNSVQKLPESHVWH-DKSH-ESLF-GVPSADPLPVP
VIDLMDSEASSLMIQACETWGIFQVIGHGL-TKFMEDVESEAEKLFGLPVDQKLKALRSP
GGATGYGRPHISPFFDRHMWQEGFTIMGSPIDHAKQLWPQDYQGFCDTIDDYQNQMKALA
EKIIRIFFKSLNINFEELNWLNDS--GLSSPGTALQLNSYPPCPDPTRAMGMAAHTDTSL
VTLVQQS-KTSGLQVFKD----GVGWVLVQPVPGALTVNLGDYLHILSNGMYTNVLHRAV
VNQQIQRFSMAYFYAPPRDFTVSPVLSRV-TGQMPKYRSLTVKEYVDLKGKHLEKALSLI
QI--------------------
>Maldo_HF14183-RA
MSSGKLSDAFKSHPIFLHKQHPDDFSSLQELPESYAWTSQLNE-YPS--FESLSCSESVP
VIDLADPNVVELVGHACKTWGMFQATNHGVPQKLVDDMESTVRSLFSLPPQQKLKAARLP
DGISGYGFHRISAFCEKLMWSESFTIVGSPLQHFCQLWPQDHTKFCCVTEEYEKEMKRLA
ARLMWLMLGSLGISKEDIKWAGPRGE-FEDASAALQLNSYPACPDPDRTMGLAQHTDSNL
LSIIHQSAKASGLQVFQEGKDEGRGWLMVPPVPGAFVINVGDFIHILSNGLYQTPLHRAV
VNRSQHRVSVAYLYGPPENAQVSPLSKLLGPNCPPLYAPVTWNEYLGTKAKLNNKALQSL
RLNAPLN---------------
>Maldo_HF21974-RA
M--GAISDPYGA---HLHHIIPIDFNSIQTLPESHVWH-DHSD-ESSS-GVPSADPLSVP
VIDLMDPEAPSLMIQACEEWGIFQVIGHGL-TKLMDDVESEAEKLFGLPVDQKLKALRSP
GGATGYGRPHISPFFDKHMWQEGFTIMGSPVDHAKQLWPQDYQGFCDTMDDYQNQMKALA
QKLIHIFFKSLDINFEEFDWLNDS--GSSSPSTALQLNSYPPCPDPTRALGMATHTDTSL
VTIVQQS-KTSGLQVFKD----GAGWVLVQPIPGALTVNLGDYLHILSNGVFTSVRHRVV
VNQQIQRFSMAYFYSPPRDFTVSPVLSRV-LEKVPKYRSLTVKEYVDIKGKHLEKAFSLI
QN--------------------
>Maldo_HF29694-RA
M-PASVPDAYEGNSVNVLDQVPDDFNSLHELPDSYAWT-TLNE-HPS------LDSDSVP
VVDLNDPNALQLLGHACKTWGVFQLTNHGIPQTLVHDMESAARSLFSLPAQQKLKVARSP
GQISGYGFHLIAAFWDKQQWSD------------------------CITEEFEKEIKKLA
SRLMWLMLASLGISKDDVEWDGPKGD-DQNASAVFQFNSYPSCPDPDRTLGLVPHTDSSL
VSIVHQS-NIDGLQVFRE----GTGWFTIQPVPGALVVNVGDLMSILSNGLYSSVLHRVL
VKRAQHRISLVYHYGPPAAVKIAPLEKLFGPSHPPLYPPVTWNEYISTKAKLKGKALPSL
RLYDPLMNELGHRTESNRPQAG
>Maldo_HF29695-RA
MSSGKLSDAFKSHPIFLHKQQPDDFSSLQELPKSYAWTSQLNE-YPS--FESLSCSESVP
VIDLTDPNVVELVGHACKTWGMFQATNHGVPQKLVDDMESTVRSLFSLPPQQKLKAARLP
DGFSGYGFHRISAFCEKLMWSESFTTVGSPLEHFRQLWPQDYTKFCCIAEEYEREMIRLA
AKLMWLMLGSLGISKEDIKWAGPRGE-FEDASAVLQFNSYPACPDPDRTIGLAQHTDSSL
ISIVHQSSNASGLQVFRQGEEEGRGWLMVPPVPGAFVINVGDFMHMLSNGLYQNVFHRAV
VNRSQHRVSVACLYGPPENAQVSPLSKLLGPSCPPLYPPLTWNEYLGTKAKLHNKALESL
RLCAPPN---------------
>Maldo_HF32730-RA
M-PARLSDAFKSHPVNLQLKH-PDFNSLHELPDSYAWT-NNDDHYPSS-LSSFGADDSVP
VIDLSEPNAIKLTGHACKTWGVFQVTNHGIPQKLLDDIESAGKSLFSLPVEQKLKAARPP
DGISGYGFARISSFFRKLMWSEGFTIVGSPVDHFRQLWPQDYEKFLNIIEEYEKEMKRLA
GRLMWLMLGSLGISTEDVKWAGSKGE-FKGASAALQLNSYPACPEPDRAMGLAAHTDSTL
LTILYQN-NTSGLQVLRD----GTGWVTVPPMPGALVVNVGDLIHILSNGVYPSVLHRAV
VNRTQHRLSIAYLFGPPASIQISPLSKLVGPSHPPLYRPITWNEYLGTKAKHFNKALSSV
RLCAPLSSLAD-VNDHNSVKVV
>Malsi_02g022660
M-PASVPDAYEGNSVNVLDQVPDDFNSLHELPDSYAWT-TLNE-HPS------LDSDSVP
VVDLNDPNALQLLGHACKTWGVFQLTNHGIPQTLVHDMESAARSLFSLPAQQKLKVARSP
GQISGYGFHLIAAFWDKQQWSECFTIVGSPLEHYEQLWPQDYTKFCCITEEFEKEIKKLA
SRLMWLMLASLGISKDDVEWDGPKGD-DQNASAVFQFNSYPSCPDPDRTLGLVPHTDSSL
VSIVHQS-NIDGLQVFRE----GTGWFTIQPVPGALVVNVGDLMSILSNGLYSSVLHRVL
VKRAQHRISLVYHYGPPAAVKIAPLEKLFGPSHPPLYPPVTWNEYISTKAKLKGKALPSL
RLYDPLMK--------------
>Malsi_02g022670
MSSGKLSDAFKSHPIFLHKQQPDDFSSLQELPKSYAWTSQLNE-YPS--FESLSCSESVP
VIDLTDPNVVELVGHSCKTWGMFQATNHGVPQKLVDDMESTVRSLFSLPPQQKLKAARLP
DGFSGYGFHRISAFCEKLMWSESFTTVGSPLEHFRQLWPQDYTKFCCIAEEYEREMKRLA
ARLMWLMLGSLGISKEDIKWAGPRGE-FEDASAVLQFNSYPACPDPDRTIGLAQHTDSSL
ISIVHQSSNASGLQVFRQGEEEGRGWLMVPPVPGAFVIIVGDFMHMLSNGLYQNVFHRAV
VNRSQHRVSVACLYGPPENAQVSPLSKLLGPSCPPLYPPLTWNEYLGTKAKLHNRALESL
RLCAPLN---------------
>Malsi_07g004780
MSSGKLSDAFKSHPIFLHKQHPDDFSSLQELPESYAWTSQLNE-YPS--FESLSCSESVP
VIDLADPNVVELVGHACKTWGMFQATNHGVPQKLVDDMESTVRSLFSLPPQQKLKAARLP
DGISGYGFHRISAFCEKLMWSESFTIVGSALQHFCQLWPQDHTKFCCVTEEYEKEMKRLA
ARLMWLMLGSLDISKEDIKWAGPRGE-FEDASAALQLNSYPACPDPDRTMGLAQHTDSNL
LSIIHQSAKASGLQVFQEGKDEGRGWLMVPPVPGAFVINVGDFIHILSNGLYQTPLHRAV
VNRSQHRVSVAYLYGPPENAQVSPLSKLLGPSCPPLYAPVTWNEYLGTKAKLNNKALQSL
RLNAPLN---------------
>Malsi_08g013110
M--GAISDPYGA---HLHHIIPIDFNSIQTLPESHVWH-DHSD-ESSS-GVPSADPLSVP
VIDLMDPEAPSLMIQACEEWGIFQVIGHGL-TKLMDDVESEAEKLFGLPVDQKLKALRSP
GGATGYGRPHISPFFDKHMWQEGFTIMGSPVDHAKQLWPQDYQGFCDTMDDYQNQMKALA
QKLIHIFFKSLDINFEEFDWLNDS--GSSSPSTALQLNSYPPCPDPTRALGMATHTDTSL
VTIVQQS-KTSGLQVFKD----GAGWVLVQPIPGALTVNLGDYLHILSNGVFTSVRHRVV
VNQQIQRFSMAYFYSPPRDFTVSPVLSRV-LEKVPKYRSLTVKEYVDIKGKHLEKAFSLI
QN--------------------
>Malsi_09g019220
M-HLKLSDAFKSHPVNLQLKH-PDFNSLHELPDSYAWT-NNDDHYPSF-LTSFGADDSVP
VIDLSDTNALKLTGHACKTWGVFQVTNHGIQQKLLDDIESAGKSLFSLPVQQKLKAARSP
DGISGYGFARISSFFKKLMWSEGFTIVGSPVDHFRQLWPQDYDKFCNIIEEYEKEMKMLA
GRLMWLMLGSLGISMEDIKWAGSKGE-FKGASAALQLNSYPACPEPDRAMGLAAHTDSTL
LTILYQS-NTSGLQVLRE----GTGWVTVPPMPGALVINVGDLFHILSNGLYPSVLHRAV
VNRTQHRLSIAYLFGPPASIQISPLSKLVGPSHPPLYRPISWNEYLGTKAKHFNKALSSV
RLCAPLNSLVD-VNDHNSVKVG
>Malsi_15g011070
M--GAIADPYRA---HLHHIIPIDFNSVQKLPESHVWH-DKSH-ESLF-GVPSADPLPVP
VIDLMDSEASSLMIQACETWGIFQVIGHGL-TKFMEDVESEAEKLFGLPVDQKLKALRSP
GGATGYGRPHISPFFDRHMWQEGFTIMGSPIDHAKQLWPQDYQGFCDTIDDYQNQMKALA
EKIIRIFFKSLNINFEELNWLNDS--GLSSPGTALQLNSYPPCPDPTRAMGMAAHTDTSL
VTLVQQS-KTSGLQVFKD----GVGWVLVQPVPGALTVNLGDYLHILSNGMYTNVLHRAV
VNQQIQRFSMAYFYAPPRDFTVSPVLSRV-TGQMPKYRSLTVKEYVDLKGKHLEKALSLI
QI--------------------
>Malsi_15g017140
M-NSSISESFKTNPINLSHIIPLDFESVHALPDSHVWT-HTKE-VPT--PYNTPSLVCVP
VIDLFDSNAASLIRRACEKWGVFQVTNHGVPMHLMKEAEFQTRRLFALPRDQKLRALRSP
EGVTGYGLARISKNFPKLMWSEGFTIMGSPAEHALQLWPRHHANFCDAMEEYQKEMKGLA
LKLIGLMLGSLGLNYEDVKWLKPKNS--SRPQTLLQLNSYPVCPDPTRAMGLAPHTDSSL
LTLLNQS-SISGLQVLVD----GIRWVPAHPIPGALVVNVGDLMHILSNGQFKSAAHRAV
VNEVHHRISMAYFYGPPMDVKISP---LIDHNH-PLYQPVTWKEYLDYKATHFDKALEVI
RTDAQKLYQR-TSDDPNC----
>Malsi_17g017860
M-PARLSDAFKSHPVNLQLKH-PDFNSLHELPDSYAWT-NNDDHYPSS-LSSFGADDSVP
VIDLSEPNAIKLTGHACKTWGVFQVTNHGIPQKLLDDIESAGKSLFSLPVEQKLKAARPP
DGISGYGFARISSFFRKLMWSEGFTIVGSPVDHFRQLWPQDYEKFCNIIEEYEKEMKRLA
GRLMWLMLGSLGISTEDVKWAGSKGE-FKGASAALQLNSYPACPEPDRAMGLAAHTDSTL
LTILYQN-NTSGLQVLRD----GTGWVTVPPMPGALVVNVGDLIHILSNGVYPSVLHRAV
VNRTQHRLSIAYLFGPPASIQISPLSKLVGPSHPPLYRPITWNEYLGTKAKHFNKALSSV
RLCAPLSSLAD-VNDHNSVKVV
>Malsy_02g023350
M-PASVPDAYEGNSVNVLDQVPDDFNSLHELPDSYAWT-TLNE-HPS------LDSDSVP
VVDLNDPNALQLLGHACKTWGVFQLTNHGIPQTLVHDMESAARSLFSLPAQQKLKVARSP
GQISGYGFHLIAAFWDKQQWSECFTIVGSPLEHYEQLWPQDYTKFCCITEEFEKEIKKLA
SRLMWLMLASLGISKDDVEWDGPKGD-DQNASAVFQFNSYPSCPDPDRTLGLVPHTDSSL
VSIVHQS-NIDGLQVFRE----GTGWFTIQPVPGALVVNVGDLMSILSNGLYSSVLHRVL
VKRAQHRISLVYHYGPPAAVKIAPLEKLFGPSHPPLYPPVTWNEYISTKAKLKGKALPSL
RLYDPLMK--------------
>Malsy_02g023360
MSSGKLSDAFKSHPIFLHKQQPDDFSSLQELPKSYAWTSQLNE-YPS--FESLSCSESVP
VIDLTDPNVVELVGHSCKTWGMFQATNHGVPQKLVDDMESTVRSLFSLPPQQKLKAARLP
DGFSGYGFHRISAFCEKLMWSESFTTVDSPLEHFRQLWPQDYTK--------------LA
ARLMWLMLGSLGISKEDIKWAGPRGE-FEDASAVLQFNSYPACPDPDRTIGLAQHTDSSL
ISIVHQSSNASGLQVFRQGEEEGRGWLMVPPVPGAFVIIVGDFIHMLSNGLYQNVFHRAV
VNRSQHRVSVACLYGPPENAQVSPLSKLLGPSCPPMYPPLTWNEYLGTKAKLHNKALESL
RLCAPPN---------------
>Malsy_07g004290
MSSGKLSDAFKSHPIFLHKQHPDDFSSLQELPESYAWTSQLNE-YPS--FESLSCSESVP
VIDLADPNVVELVGHACKTWGMFQATNHGVPQKLVDDMESTVRSLFSLPPQQKLKAARLP
DGISGYGFHRISAFCEKLMWSESFTIVGSPLQHFCQLWPQDHTKFCCVTEEYEKEMKRLA
ARLMWLMLGSLGISKEDIKWAGPRGE-FEDASAALQLNSYPACPDPDRTMGLAQHTDSNL
LSIIHQSAKASGLQVFQEGKDEGRGWLMVPPVPGAFVINVGDFIHILSNGLYQTPLHRAV
VNRSQHRVSVAYLYGPPENAQVSPLSKLLGPSCPPLYAPVTWNEYLGTKAKLNNKALQSL
RLNAPLN---------------
>Malsy_07g004300
M-----------------------------------------------------------
------PASARVVPDAYKGNSVNMVLDH----SLVHDKESAARSLFSLPAHKKLKAARSP
GD----------------------------------------------------------
---------------------------DQDASAVFRLNSYPSCPDPDRALDLVSHTGSSL
VSIAHQI-NVDGLQ--------GTGWFTI------LVVYVGDLMSILSNGLYSIVLHRS-
-----------------------------------------W------------------
----------------------
>Malsy_08g012710
M--GAISDPYGA---HLHHIIPIDFNSIQTLPESHVWH-DHSD-ESSS-GVPSADPLSVP
VIDLMDPEAPSLMIQACEEWGIFQVIGHGL-TKLMDDVESEAEKLFGLPVDQKLKALRSP
GGATGYGRPHISPFFDKHMWQEGFTIMGSPVDHAKQLWPQDYQGFCDTMDDYQNQMKALA
QKLIHIFFKSLDINFEEFDWLNDS--GSSNPSTALQLNSYPPCPDPTRALGMATHTDTSL
VTIVQQS-KTSGLQVFKD----GAGWVLVQPIPGALTVNLGDYLHILSNGVFTSVRHRVV
VNQQIQRFSMAYFYSPPRDFTVSPVLSRV-LEKVPKYRSLTVKEYVDIKGKHLEKAFSLI
QN--------------------
>Malsy_09g018170
M-HLKLSDAFKSHPVNLQLKH-PDFNSLHELPDSYAWT-NNDDHYPSF-LTSFGADDSVP
VIDLSDTNALKLTGHACKTWGVFQVTNHGIQQKLLDDIESAGKSLFSLTVQQKLKAARSP
DGISGYGFARISSFFKKLMWSEGFTIVGSPVDHFRQLWPQDYDKFCNIIEEYEKEMKMLA
GRLMWLMLGSLGISMEDIKWAGSKGE-FKGASAALQLNSYPACPEPDRAMGLAAHTDSTL
LTILYQS-NTSGLQVLRE----GTGWVTVPPMPGALVINVGDLFHIISNGLYPSVLHRAV
VNRTQHRLSIAYLFGPPASIQISPLSKLVGPSHPPLYRPISWNEYLGTKAKHFNKALSSV
RLCAPLNSLVD-VNDHNSVKVG
>Malsy_15g009790
M--GAIADPYRA---HLHHIIPIDFNSVQKLPESHVWH-DKSH-ESLF-GVPSADPLPVP
VIDLMDSEASSLMIQACETWGIFQVIGHGL-TKFTEDVESEAEKLFGLPVDQKLKALRSP
GGATGYGRPHISPFFDRHMWQEGFTIMGSPIDHAKQLWPQDYQGFCDTIDDYQNQMKALA
EKIIRIFFKSLNINFEELNWLNDS--GLSSPGTALQLNSYPPCPDPTRAMGMAAHTDTSL
VTIVQQS-KTSGLQVFKD----GVGWVLVQPVPGALTVNLGDYLHILSNGMYTNVLHRAV
VNQQIQRFSMAYFYAPPRDFTVSPVLSRV-TGQMPKYRSLTVKEYVDLKGKHLEKALSLI
QI--------------------
>Malsy_15g015680
M-NSSISESFKTNPINLSHIIPLDFESVHALPDSHVWT-HTKE-VPT--PYNTPSLVCVP
VIDLFDSNAASLIRRACEKWGVFQVTNHGIPMHLMKEAEFQTRRLFALPRDQKLRALRSP
EGVTGYGLARISKNFPKLMWSEGFTIMGSPAEHALQLWPRHHANFCDAMEEYQKEMKGLA
LKLIGLMLGSLGLNYEDVKWLKPKNS--SRPQTVLQLNSYPVCPDPTRAMGLAPHTDSSL
LTLLNQS-SISGLQVLVD----GIRWVPAHPIPGALVVNVGDLMHILSNGQFKSAAHRAV
VNEVHHRISMAYFYGPPMDVKISP---LIDHNH-PLYQPVTWKEYLDYKATHFDQALEVI
RTDAQKLYQR-TSDDPNC----
>Malsy_17g017630
M-PARLSDAFKSHPVNLQLKH-PDFNSLHELPDSYAWT-NNDDHYPSS-LSSFGADDSVP
VIDLSEPNAIKLTGHACKTWGVFQVTNHGIPQKLLDDIESAGKSLFSLPVEQKLKAARPP
DGISGYGFARISSFFRKLMWSEGFTIVGSPVDHFRQLWPQDYEKFLNIIEEYEKEMKRLA
GRLMWLMLGSLGISTEDVKWAGSKGE-FKGASAALQLNSYPACPEPDRAMGLAAHTDSTL
LTILYQN-NTSGLQVLRD----GTGWVTVPPMPGALVVNVGDLIHILSNGVYPSVLHRAV
VNRTQHRLSIAYLFGPPASIQISPLSKLVGPSHPPLYRPITWNEYLGTKAKHFNKALSSV
RLCAPLSSLAD-VNDHNSVKVV
>Pruav_sc0000704.1_g020.1.mk
M--NILS-------VSSHHLIPLDFKSLVTLPNSHTWAPSSSD-------HHPFP-DSVP
VIDLSDPNATPLVRLASEKWGVFQVTNHGVPMNLIKQTQLQTHRLFALPRDQKLRVLRSP
DGFTGYGSARISDNFPKLMWSEGFSMMGSPLEHASQLWPRHHANFCNVMEEYQKEMKGLA
AKLIELMLRSLGLNNEDAKWLR-------HPRSLLQLNSYPVCPDPTRAMGLAPHTDSSL
LTLLYQT-TTGGLQVLVD----GVLWAPVYPTAGALVVNVGDLMHILSNGRFKSAVHRAI
VNKVHHRISIAYFYGPPWDVKISPLTKLIDHDHPPLYHPVTWREYLGYKATHFNKALELI
RNDGGEIQAN------------
>Pruav_sc0000716.1_g300.1.mk
M-PARLSDAFKSHPLNLQLKH-PDFSSLQELPDSYAWS-QNDDQYPSS-PGSFGAQDSVP
VIDLSDPNALKLTGHACRTWGVFQVTNHGIPSKLLDNIESAGRSLFSLPVQQKLKAARSP
DGISGYGFARISSFFQKLMWSEGFTIVGSPLDHFRQLWPQDYNKFCNIIEEYEKEMKRLA
GRLMWLMLGSLGISMEDVKWAGPKGD-FKDASAALQLNSYPACPDPDRAMGLAAHTDSTL
LTILYQN-NTSGLQVLRE----GTGWVTVPPLPGALVVNVGDLIHILTNGLYPSVLHRAV
VNRSRHRLSIAYLYGPPDSVQISPLSKLLGPSQPPLYRPITWNEYLGTKAKHFNKALSSV
RLCAPLNALVD-VSDHNSVKVG
>Pruav_sc0001258.1_g160.1.mk
M--GALAESYKDTLLEPQH-IPLDYGSVHTLPDSHVWL-DESN-ESPS-GVHSTG---PP
LIDLADPDAERLIIQACETWGVFQLIGHGIPTKLMEAVQSEAEKLFDLPVDQKMKALRSP
GGSSGYGLPPISPFFEKLMWHEGYHIMGSPIDHAKLLWPNDYQG--DTMVHYRSQLKALT
EQLICIILKSLNINPEEVAWLKES----QGLSIGLQLNCYPACPDPTRAMGIAPHTDTSL
ITILQQS-KVSGLQVFKD----GAGWVLVQPVLGAITVNLGDFFHILSNGVFTTVRHRVV
ATQ-VRRLSFAYFYAPPGDFIVSPVLS-KDFGEVPRYQTLSVKEFVGIKGKHFEKALSVI
QN--------------------
>Pruav_sc0001991.1_g220.1.mk
------------------------------------------------------------
------------------------------------------------------------
------------------------------------------------------------
------MLASLGISKEDVKWPGPKGD--NQEAHVLQLNSYPACPHPDRAMGLVPHTDSTL
VSIIHQS-KICGLQVFQE----GTGWFRVPPVPGAMVVNVGDLMHILSNGSYVSVLHRVL
VNQTQHRLSVVYNYGPPDNVPISPIPKLLSASHPALYPPVTWSEYVDTKAKLKGKALASL
RLYEPLTKLIVLRSE-------
>Pyrbr_009341329.2_cds_XP_009339604.1_1
M-PARLSDAFKSHPLNLQLKH-PDFNSLHELPDSYAWT-NNDDHYPSS-LSSFGVDDSVP
VIDLSEPNALKLTGHACKTWGVFQVTNHGIPQKLLDDIESAGKSLFSLPVEQKLKAARPP
DGISGYGFARISSFFRKLMWSEGFTIVGSPVDHFRQLWPQDYEKFCNIIEEYEKEMKRLA
GRLMWLMLGSLGISPEDVKWAGSKGE-FKGASAALQLNSYPACPEPDRAMGLAAHTDSTL
LTILYQN-NTSGLQVLRD----GTGWVTVPPMAGALVVNVGDLIHILSNGVYPSVLHRAV
VNRTQHRLSIAYLFGPPASVQISPLSKLVGPSHPPLYRPITWNEYLGTKAKHFNKALSSV
RLCAPLSSLAD-VNDHNSVKVV
>Pyrbr_009345150.2_cds_XP_009343425.1_1
M-HARLSDAFKSHPVNLQLKH-QDFNSLHELPDSYAWT-NNDDLYPSF-LTSFGADDSVP
VIDLSDTNALKLTGHACKTWGVFQVTNHGIPQKLLDDIESAGKSLFSLPVQQKLKAARSP
DGISGYGFARISSFFKKLMWSEGFTIFGSPVDHFRQLWPQDYDKFCNIIEEYEKEMKMLA
GRLMWLMLGSLGISMEDIKWAGSKGE-FKGASAALQLNSYPACPEPDRAMGLAAHTDSTL
LTILYQS-NTSGLQVLRE----GTGWVTVPPMPGALVINVGDLFHILSNGLYPSVLHRAV
VNRTQHRLSIAYLFGPPASLQISPLSKLVGPSHPPLYRPISWNEYLGTKAKHFNKALSSV
RLCAPLNSLVD-VNDHNSVKVG
>Pyrbr_009356758.2_cds_XP_009355033.1_1
MSSGKLSDAFKSHPIFLHKQQPDDFSSLQELPEAYAWTSQLNE-YPS--FESLSCSESVP
VIDLTDPNVVELVGNACKTWGIFQATNHGVPQKLVDDMESTVRSLFSLPPQQKLKATRLP
DGFSGYGFHRISAFCEKLTWSESFTTVGSPLEHFRQLWPQDYTKFCCIAEEYEREMKRLA
ARLMWLMLGSLGISKEDIKWAGPRGE-FEDASAVLQFNSYPACPDPDRTMGLAQHTDSTL
ISIVHQSSNASGLQVFRQG-EQGRGWLMVPPVPGAFVINVGDFIHMLSNGLYQNVLHRAV
VNRSQHRVSVAYLYGPSENVQVSPLSKLLGPSCPPLYPPLTWNEYLGTKAKLHNKALESL
RLCAPLN---------------
>Pyrbr_009356874.1_cds_XP_009355149.1_1
M-PASVPDAYEGNSVNVLDKVPDDFNSLHELPDSYAWT-TLNE-HPS------LESDSVP
VVDLNDPNSLQLLGHACKTWGVFQLTNHGIPQSLVHAMESAARSLFSLPAQQKLKVARSP
GQISGYGFHLIAAFWDKQQWSECFTIVGSPLEHYAQLWPQDYTKFCCITEEFEREIKRLA
SRLVWLMLASLGISKDDVEWDGPKGD-DQNASAVFQFNSYPSCPDPDRTLGLVPHTDSSL
VSIVHQS-NIDGLQVFRE----GTGWFTIQPVPGALVINVGDLMSILSNGLYSSVLHRVL
VKRAQHRISLVYHYGPPAAVKIAPLAKLVGPSNSPLYPPVTWNEYISTKAKLKGKALPSL
RLYDPLMK--------------
>Pyrbr_009374694.1_cds_XP_009372969.1_1
M--GAISDPYGA---HLHHIIPIDFNTIQTLPESHVWH-DHSD-ESSS-RVPSADPLFVP
VIDLMDPEAPSLMIQACEEWGIFQVIGHGL-TKLMDDVESEAEKLFGLPVDQKLKALRSP
GGATGYGCPHISPFFDKHMWQEGFTIMGSPVDHAKQLWPQDYQGFCDTMDDYQNQMKALA
QKLIHIFFKSLDINFEEFDWLNDS--GLSSPSTALQLNSYPPCPDPTRALGMATHTDTSL
VTIVQQS-KTSGLQVFKD----GAGWVLVQPIPGALTVNLGDYLHILSNGMFTSVRHRVV
VNQQIQRFSMAYFYSPPRDFTVSPVLSRV-LEKVPKYRSLTVKEYVDIKGKHLEKAFSLI
QN--------------------
>Pyrbr_009375801.2_cds_XP_009374076.2_1
M-NSSISESFKTNPINLSHIIPLDFESVHALPDSHIWT-HTKE-VPT--PYNTPSLVCVP
VIDLFNSNAASLVRRACEKWGVFQVTNHGIPMQLMKEAEFQTRRLFALPRDQKLRALRSP
EGVTGYGLARISKNFPMLMWSEGFTIMGSPAEHARQLWPRHHANFCGAMEEYQKEMKGLA
LKLIGLMLGSLGLNYEDVKWLKPKNR--SGPRALLQLNSYPVCPDPTRAIGLAPHTDSSL
LTLLNQS-SISGLQVLLD----GIRWVPVHPIPGALVVNVGDLMHILSNGQFKSAVHRAV
VNEVHHRISMAYFYGPPMDVKISP---LIDHNH-PLYRPVTWKEYLEYKATHFDKALEVI
RTDAEKLYQH-TSDDPNC----
>Pyrbr_009379228.1_cds_XP_009377503.1_1
M--GAMADPYRA---HLHHIIPIDFNSVQKLPESHVWH-DISH-ESLF-GVPSADPLPVP
VIDLMDSEASSLMIQACETWGIFQVIGHGL-TKLMEDVEFEAEKLFGLPVDQKLKALRSP
GGATGYGRPHISPFFDRHMWQEGFTIMGSPIDHAKQLWPQDYQGFCDTIDDYQNQMKALA
EKLIRIFFKSLNINFKELNWLNDS--GLSSPGTALQLNSYPPCPDPTRAMGMAAHTDTSL
VTIVQQS-KTSGLQVFKD----GVGWVLVQPVPGALTVNLGDYLHILSNGMYTSVLHRAV
VNQQIQRFSMAYFYAPPRDFTVSPVLSRV-MGQMPKYRSLTVKEYVDIKGKHFEKALSLI
QI--------------------
>Pyrco_BartlettDH_GAOX.Chr15_1
M--GAMADPYRA---HLHHIIPIDFNSVQKLPESHVWH-DISH-ESLF-GVPSADPLPVP
VIDLMDSEASSLMIQACETWGIFQVIGHGL-TKLMEDVEFEAEKLFGLPVDQKLKALRSP
GGATGYGRPHISPFFDRHMWQEGFTIMGSPIDHAKQLWPQDYQGFCDTIDDYQNQMKALA
EKLIRIFFKSLNINFKELNWLNDS--GLSSPGTALQLNSYRPCPDPTRAMGMAAHTDTSL
VTIVQQS-KTSGLQVFKD----GVGWVLVQPVPGALTVNLGDYLHILSNGMYTSVLHRAV
VNQQIQRFSMAYFYAPPRDFTVSPVLSRV-MGQMPKYRSLTVKEYVDIKGKHLEKALSLI
QI--------------------
>Pyrco_BartlettDH_GAOX.Chr7
MSSGKLSDAFKSHPIFLHKQHPHDFGSLQELPESYAWTSQLNE-YPS--FESLSCSESVP
VIDLADPNVFELLGHACKTWGMFQATNHGVPQKLVDDMEYTVRSLFSLPPQQKLKAARLP
DGISGYGFHRISAFCEKLMWSESFTTVGSPLQHFCQLWPQDYTKFSCVTEEYEKEMKRLA
ARLMWLMLGSLGISKEDIKWAGPRGE-FEDASAALQLNSYPACPDPDRTMGLAQHTDSNL
LSIVHQSANASGLQVFQEGKDEGRGWLMVPPVPGAFVINVGDLIHILSNGLYQNPLHRAV
VNRSQHRVSVAYLYGPPENAQLFPLSKLLGPSCPPLYPPVTWNEYLGTKAKLNNKALQSL
RLNAPLN---------------
>Pyrco_BartlettDH_GAOX.Chr8
M--GAISDPYEA---HLHHIIPIDFNTIQTLPESHVWH-DHSD-ESSS-RVPSADPLFVP
VIDLMDPEAPSLMIQACEEWGIFQVIGHGL-TKLMDDVESKAEKLFGLPVDQKLKALRSP
GGATGYGRPHISPFFDKHMWHEGFTIMGSPVDHAKQLWPQDYQGFCDTMDDYQNQMKALA
QKLIHIFFKSLDINFEEFDWLNDS--GLSSPSTALQLNSYPPCPDPTRALGMATHTDTSL
VTIVQQS-KTSGLQVFKD----GAGWVLVQPIPGALTVNLGDYLHILSNGMFTSVRHRVV
VNQQIQRFSMAYFYSPPRDFTVSPVLSRV-LEKVPKYRSLTVKEYVDIKGKHLEKAFSLI
QN--------------------
>Pyrco_BartlettDH_new_GAOX.Chr15_2
M-NSSISESFKTNPINLSHIIPLDFESVHALPDSHIWT-HTKE-VPT--PYNTPSLVCVP
VIDLFDSNAASLVHRACEKWGVFQVTNHGIPMHLMKEAEFQTRRLFALPRDQKLRALRSP
EGVTGYGLARISKNFPKLMWSEGFTIMGSPAEHARQLWPRHHANFCGAMEEYQKEMKGLA
LKLIGLMLGSLGLNYEDVKWLKPKNR--SRPRAFLQLNSYPVCPDPTRAMGLAPHTDSSL
LTLLNQS-SISGLQVLVD----GIWWVPVHPIPGALVANVGDLMHILSNGQFKSAVHRAV
VNEVHHRISMAYFYGPPTDVKISP---LIDHNH-PLYQPVTWKEYLEYKATHF-------
----------------------
>Pyrco_BartlettDH_new_GAOX.Chr17
M-PARLSDAFKSHPVNLQLKH-PDFNSLHELPDSYAWT-NNDDHYPSS-LSSFGVDDSVP
VIDLSEPNALKLTGHACKTWGVFQVTNHGIPQKLLDDIESAGKSLFSLPVEQKLKAARPP
DGISGYGFARISSFFRKLMWSEGFTIVGSPVDHFRQLWPQDYEKFCNIIEEYEKEMKRLA
GRLMWLMLGSLGISPEDVKWAGSKGE-FKGASAALQLNSYPACPEPDRAMGLAAHTDSTL
LTILYQN-NTSGLQVLRD----GTGWVTVPPMPGALVVNVGDLIHILSNGVYPSVLHRAV
VNRTQHRLSIAYLFGPPASVQISPLSKLVGPSHPPLYRPITWNEYLGTKAKHFNKALSSV
RLCAPLSSLAD-VNDHNSVKV-
>Pyrco_BartlettDH_new_GAOX.Chr2_1
MSSGKLSDAFKSHPIFLHKQQPDDFSSLQELPESYAWTSQLNE-YPS--FESLSCSESVP
VIDLTDPNVVELVGHACKTWGMFQATNHGVPQKLVDDMESTVRSLFSLPPQQKLKAARLP
DGFSGYGFHRISAFCEKLMWSESFTTVGSPLEHYRQLWPQDYTKFCCIAEEYEREMKRLA
ARLMWLMLGSLGISKEDIKWAGPRGE-FEDASAVLQFNSYPACPDPDRTMGLAQHTDSTL
ISIVHQSSNASGLQVFRQG-EEGRGWLMVPPVPGAFVINVGDFIHMLSNGLYQNVLHRAV
VNRSQHRVSVAYLYGPSENVQVSPLSKLLGPSCPPLYPPLTWNEYLGTKAKLHNKALESL
RLCAPLN---------------
>Pyrco_BartlettDH_new_GAOX.Chr2_2
MSSGKLSDAFKSHPIFLHKQQPDDFSSLQELPESYAWTSQLNE-YPS--FESLSCSESVP
VIDLTDPNVVELVGHACKTWGMFQATNHGVPQKLVDDMESTVRSLFSLPPQQKLKAARLP
DGFSGYGFHRISAFCEKLMWSESFTTVGSPLEHYRQLWPQDYTKFCCIAEEYEREMKRLA
ARLMWLMLGSLGISKEDIKWAGPRGE-FEDASAVLQFNSYPACPDPDRTMGLAQHTDSTL
ISIVHQSSNASGLQVFRQG-EEGRGWLMVPPVPGAFVINVGDFIHMLSNGLYQNVLHRAV
VNRSQHRVSVAYLYGPSENVQVSPLSKLLGPSCPPLYPPLTWNEYLGTKAKLHNKALESL
RLCAPLN---------------
>Pyrco_BartlettDH_new_GAOX.Chr9
M-HARLSDAFKSHPVNLQLKH-PDFNSLHELPDSYAWT-NNDDHYPSF-LTSFGADDSVP
VIDLSDTNALKLTGHACKTWGVFQVTNHGIPQKLLDDIESAGKSLFSLPVQQKLKAARSP
DGISGYGFARISSFFKKLMWSEGFTIVGSPVDHFRQLWPQDYDKFCNIIEEYEKEMKMLA
GRLMWLMLGSLGISMEDIKWAGSKGE-FKGASAALQLNSYPACPEPDRAMGLAAHTDSTL
LTILYQS-NTSGLQVLGE----GTGWVTVPPMPGALVINVGDLFHILSNGLYPSVLHRAV
VNRTQHRLSIAYLFGPPASIQISPLSKLVGPSHPPLYRPISWNEYLGTKAKHFNKALSSV
RLCAPLNSLVD-VNDHNSVKVG
>Pyrco_Bartlett_015811.1
MSSGKLSDAFKSHPIFLHKQHPHDFGSLQELPESYAWTSQLNE-YPS--FESLSCSEPVP
VIYIADPNVFGLVGHACKTWGMFQATNHGVPQKLVDDMEYTVRSLFSLPPQQKLKAARLP
DGISGYGFHRISAFCEKLMWSESFTTVGSPLQHFCQLWPQDYTKFCCVTEEYEKEMKGLA
ARLMWLMLGSLGISKEDIKWAGPRGE-FEDASAALQLNSYPACPDPDRTMGLAQHTDSNL
LSIVHQSANASGLQVFREGKDEGRGWLM-------------------------NPLHRAV
VNRSQHRVSVAYLYGPPENARLFPLSKLLGPSCPPLYPPVTWNEYLGTKAKLNNKALQSL
RLNAPLN---------------
>Pyrco_Bartlett_027422.1
M--GAISDPYEA---HLHHIIPIDFNTIQTLPESHVWH-DHSD-ESSS-RVPSADPLFVP
VIDLMDPEAPSLMIQACEEWGIFQVIGHGL-TKLMDDVESKAEKLFGLPVDQKLKALRSP
GGATGYGRPHISPFFDKHMWHEGFTIMGSPVDHAKQLWPQDYQGFCDTMDDYQNQMKALA
QKLIHIFFKSLDINFEEFDWLNDS--GLSSPSTALQLNSYPPCPDPTRALGMATHTDTSL
VTIVQQS-KTSGLQVFKD----GAGWVLVQPIPGALTVNLGDYLHILSNGMFTSVRHRVV
VNQQIQRFSMAYFYSPPRDFTVSPVLSRV-LEKVPKYRSLTVKEYVDIKGKHLEKAFSLI
QN--------------------
>Pyrco_Bartlett_029611.1
M-HARLSDAFKSHPVNLQLKH-PDFNSLHELPDSYAWT-NNDDHYPSF-LTSFGADDSVP
VIDLSDTNALKLTGHACKTWGVFQVTNHGIPQKLLDDIESAGKSLFSLPVQQKLKAARSP
DGISGYGFARISSFFKKLMWSEGFTIVGSPVDHFRQLWPQDYDKFCNIIEEYEKEMKMLA
GRLMWLMLGSLGISMEDIKWAGSKGE-FKGASAALQLNSYPACPEPDRAMGLAAHTDSTL
LTILYQS-NTSGLQVLGE----GTGWVTVPPMPGALVINVGDLFHILSNGLYPSVLHRAV
VNRTQHRLSIAYLFGPPASIQISPLSKLVGPSHPPLYRPISWNEYLGTKAKHFNKALSSV
RLCAPLNSLVD-VNDHNSVKVG
>Pyrco_Bartlett_030396.1
M--GAMADPYRA---HLHHIIPIDFNSVQKLPESHVWH-DISH-ESLF-GVPSADPLPVP
VIDLMDSEASSLMIQACETWGIFQVIGHGL-TKLMEDVEFEAEKLFGLPVDQKLKALRSP
GGATGYGRPHISPFFDRHMWQEGFTIMGSPIDHAKQLWPQDYQGFCDTIDDYQNQMKALA
EKLIRIFFKSLNINFKELNWLNDS--GLSSPGTALQLNSYRPCPDPTRAMGMAAHTDTSL
VTIVQQS-KTSGLQVFKD----GVGWVLVQPVPGALTVNLGDYLHILSNGMYTSVLHRAV
VNQQIQRFSMAYFYAPPRDFTVSPVLSRV-MGQMPKYRSLTVKEYVDIKGKHLEKALSLI
QI--------------------
>Pyrco_Bartlett_031390.1
M--GR------------------------------------KD-------------DSVP
VIDLSEPNVLKLTGHACKTWGVFQVTNHGIPQKLLDDIESAGKSLFSLPVEKKLKAARPP
DGISGYGFARISSFFRKLMWSEGFTIVGSPVDHFRQLWPQDYEKFLNIIEEYEKEMKRLA
GRLMWLMLGSLGISPEDVKWAGSKGE-FKGASAALQLNSYPACPEPDRAMGLAAHTDSTL
LTILYQN-NTSGLQVLRD----GTGWVTVPPMPGALVVNVGDLIHILSNGVYPSVLHRAV
VNRTQHRLSIAYLFGPPASVQISPLSKLVGPSHPPLYRPITWNEYLGTKAKHFNKALSSV
RLCAPLSSLADGVDDHRNIEIG
>Pyrco_Bartlett_031394.1
------------------------------------------------------------
------------------------------------------------------------
-------------------------------------------------------MKRLA
ARLMWLMLGSLGISKEDIKWAGPRGE-FEDASAVLQFNSYPACPDPDRTMGLAQHTDSTL
ISIVHQSSNASGLQVFRQG-EEGRGWLMVPPVPGAFVINVGDFIHMLSNGLYQNVLHRAV
VNRSQHRVSVAYLYGPSENVQVSPLSKLLGPSCPPLYPPLTWNEYLGTKAKLHNKALESL
RLCAPLN---------------
>Pyrco_Bartlett_031395.1
M-PASVPDAYEGNSVNVLDKVPDDFNSLHELPDSYAWT-TLNE-HPS------LESDSVP
VVDLNDPNSLQLLGHACKTWGVFQLTNHGIPQSLVHAMESAARSLFSLPAQQKLKVARSP
GQISGYGFHLIAAFWDKQQWSECFTIVGSPLEHYAQLWPQDYTKFCCITEEFEREIKRLA
SRLMWLMLASLGISKDDVEWDGPKGD-DQNASAVFQFNSYPSCPDPDRTLGLVPHTDSSL
VSIVHQS-NIDGLQVFRE----GTGWFTIQPVPGALVINVGDLMSILSNGLYSSVLHRVL
VKRAQHRISLVYHYGPPAAVKIAPLAKLVGPSHPPLYPPVTWNEYISTKAKLKGKALPSL
RLYDPLMK--------------
>Pyrco_Bartlett_035223.1
MSSGKLSDAFKSHPIFLHKQQPDDFSSLQELPESYAWTSQLNE-YPS--FESLSCSESVP
VIDLTDPNVVELVGHACKTWGMFQATNHGVPQKLVDDMESTVRSLFSLPPQQKLKAARLP
DGFSGYGFHRISAFCEKLMWSESFTTVGSPLEHYRQLWPQDYTKFWYV---------RMH
ARIT------------------------------------PAT--------------NNY
IYII--------------------------------------------------------
------------------------------------------------------------
----------------------
>Pyrco_Danjou_GA3OX.Chr17
M-PARLSDAFKSHPVNLQLKH-PDFNSLHELPDSYAWT-NNDDHYPSS-LSSFGVDDSVP
VIDLSEPNALKLTGHACKTWGVFQVTNHGIPQKLLDDIESAGKSLFSLPVEQKLKAARPP
DGISGYGFARISSFFRKLMWSEGFTIVGSPVDHFRQLWPQDYEKFLNIIEEYEKEMKRLA
GRLMWLMLGSLGISPEDVKWAGSKGE-FKGASAALQLNSYPACPEPDRAMGLAAHTDSTL
LTILYQN-NTSGLQVLRD----GTGWVTVPPMPGALVVNVGDLIHILSNGVYPSVLHRAV
VNRTQHRLSIAYLFGPPASVQISPLSKLVGPSHPPLYRPITWNEYLGTKAKHFNKALSSV
RLCAPLSSLAD-VNDHNSVKVV
>Pyrco_Danjou_GA3OX.Chr2_1
M-PSAVPDAYEGNSVNVLDKVPDDFNSLHELPDSYAWT-TLNE-HPS------LESDSVP
VVDLNDPNALQLLGHACKTWGVFQLTNHGIPQSLVHAMESAARSLFSLPAQQKLKVARSP
GQISGYGFHLIAAFWDKQQWSECFTIVGSPLEHYAQLWPQDYTKFGCITEEFEKEIKRLA
SRLMWLMLASLGISKDDVEWDGPKGD-DQNASAVFQFNSYPSCPDPDRTLGLVPHTDSSL
VSIVHQS-NIDGLQVFRE----GTGWFTIKPVPGALVINVGDLMSILSNGLYSSVLHRVL
VKRAQHRISLVYHYGPPAAVKIAPLAKLVGPSHPPLYPPVTWNEYISTKAKLKGKALPSL
RLYDPLMK--------------
>Pyrco_Danjou_GA3OX.Chr2_2
MSSGKLSDAFKSHPIFLHKQQPDDFSSLQELPESYAWTSQLNE-YPS--FESLSCSESVP
VIDLTDPNVVELVGHACKTWGMFQATNHGVPQKLVDDMESTVRSLFSLPPQQKLKAVRLP
DGFSGYGFHRISAFCEKLMWSESFTTVGSPLEHFRQLWPQDYTKFCCIAEEYEREMKRLA
ARLMWLMLGSLGISKEDIKWAGPRGE-FEDASAVLQFNSYPACPDPDRTMGLAQHTDSTL
ISIVHQSSNASGLQVFRQG-EEGRGWLMVPPVPGAFVINVGDFIHMLSNGLYQNVLHRAV
VNRSQHRVSVAYLYGPSENVQVSPLSKLLGPSCPPLYPPLTWNEYLGTKAKLHNKALESL
RLRAPLN---------------
>Pyrco_Danjou_GA3OX.Chr7
MSSGKLSDAFKSHPIFLHKQHPDDFSSLQELPESYAWTSQLNE-YPS--FESLSCSESVP
VIDLADPNVFGLVGHACKTWGMFQATNHGVPQKLVDDMEYTVRSLFSLPPQQKLKAARLP
DGISGYGFHRISAFCEKLMWSESFTTVGSPLQHFCQLWPQDYTKFCCVTEEYEKEMKRLA
ARLMWLMLGSLGISKEDIKWAGPRGE-FEDASAALQLNSYPACPDPDRTMGLAQHTDSNL
LSIVHQSANASGLQVFQEGKDEGRGWLMVPPVPGAFVINVGDLIHILSNGLYQNPLHRAV
VNRSQHRVSVAYLYGPPENAQLFPLSKLLGPSCPPLYPPVTWNEYLGTKAKLNNKALQSL
RLNAPLN---------------
>Pyrco_Danjou_GA3OX.Chr8
M--GAISDPYEA---HLHHIIPIDFNTIQTLPESHVWH-DHSD-ESSS-RVPSADPLFVP
VIDLMDPEAPSLMIQACEEWGIFQVIGHGL-TKLMDDVESEAEKLFGLPVDQKLKALRSP
GGATGYGRPHISPFFDKHMWQEGFTIMGSPVDHAKQLWPQDYQGFCDTMDDYQNQMKALA
QKLIHIFFKSLDINFEEFDWLNDS--GLSSPSTALQLNSYPPCPDPTRALGMATHTDTSL
VTIVQQS-KTSGLQVFKD----GAGWVLVQPIPGALTVNLGDYLHILSNGMFTSVRHRVV
VNQQIQRFSMAYFYSPPRDFTVSPVLSRV-LEKVPKYRSLTVKEYVDIKGKHLEKAFSLI
QN--------------------
>Pyrco_Danjou_GA3OX.Chr9
M-HARLSDAFKSHPVNLQLKH-PDFNSIRELPDSYAWT-NNDDHYPSF-LTSFGADDSVP
VIDLSDTNALKLTGHACKTWGVFQVTNHGIPQKLLDDIESAGKSLFSLPVQQKLKAARSP
DGISGYGFARISSFFKKLMWSEGFTIVGSPVDHFRQLWPQDYDKFCNIIEEYEKEMKMLA
GRLMRLMLGSLGISMEDIKWAGSKGK-FKGASAALQLNSYPACPEPDRAMGLAAHTDSTL
LTILYQS-NTSGLQVLRE----GTGWVTVPPMPGALVINVGDLFHILSNGLYPSVLHRAV
VNRTQHRLSIAYLFGPPASIQISPLSKLVGPSHPPLYRPISWNEYLGTKAKHFNKALSSV
RLCAPLNSLVD-VNDHNSVKVG
>Pyrco_Danjou_new_GA3OX.Chr15_1
---------------HLHHIIPIDFNSVQKLPESHVWH-DISH-ESLF-GVPSADPLPVP
VIDLMDSEASSLMIQACETWGIFQVIGHGL-TKLMEDVEFEAEKLFGLPVDQKLKALRSP
GGATGYGRPHISPFFDRHMWQEGFTIMGSPIDHAKQLWPQDYQGFCDTIDDYQNQMKALA
EKLIRIFFKSLNINFKELNWLNDS--GLSSPGTALQLNSYPPCPDPTRAMGMAAHTDTSL
VTIVQQS-KTSGLQVFKD----GVGWVLVQPVPGALTVNLGDYLHILSNGMYTSVLHRAV
VNQQIQRFSMAYFYAPPRDFTVSPVLSRV-MGQMPKYRSLTVKEYVDIKGKHLEKALSLI
QI--------------------
>Pyrco_Danjou_new_GA3OX.Chr15_2
M-NSSISESFKTNPINLSHIIPLDFESVHALPDSHIWT-HTKE-VST--SYNTSSLVCVP
VIDLFDSNAASLVRRACEKWGVFQVTNHGIPMHLTKEAEFQTRRLFALPRDQKLQALRSP
EGVTGYGLARISKNFPKLMWSEGFTIMGSPAEHARQLWPRHHGNFCGAMEEYQKEMKGLA
LKLIGLMLGSLGLNYEDVKWLKPKNR--SRPRALLQLNSYPVCPDPTRAMGLAPHTDSSL
LTLLNQS-SISGLQILVD----GIWWVPVHPIPGALVVNVGDLMHILSNGQFKSAVHRAV
VNEVHHRISMAYFYGPPTDVKISP---LIDHNH-PLYQPVTWKEYLEYKATHFDKALEVI
RTDAQKLYQH-TSDDPNC----
>Pyrusco0g013630.1
M-HARLSDAFKSHPVNLQLKH-QDFNSLHELPDSYAWT-NNDDLYPSF-LTSFGADDSVP
VIDLSDTNALKLTGHACKTWGVFQVTNHGIPQKLLDDIESAGKSLFSLPVQQKLKAARSP
DGISGYGFARISSFFKKLMWSEGFTIFGSPVDHFRQLWPQDYDKFCNIIEEYEKEMKMLA
GRLMWLMLGSLGISMEDIKWAGSKGE-FKGASAALQLNSYPACPEPDRAMGLAAHTDSTL
LTILYQS-NTSGLQVLRE----GTGWVTVPPMPGALVINVGDLFHILSNGLYPSVLHRAV
VNRTQHRLSIAYLFGPPASLQISPLSKLVGPSHPPLYRPISWNEYLGTKAKHFNKALSSV
RLCAPLNSLVD-VNDHNSVKVG
>Pyrusco0g020780.1
MSSGKLSDAFKSHPIFLHKQHPHDFGSLQELPESYAWTSQLNE-YPS--FESLSCSESVP
VIDLADPNVFELLGHACKTWGMFQATNHGVPQKLVDDMEYTVRSLFSLPPQQKLKAARLP
DGISGYGFHRISAFCEKLMWSESFTTVGSPLQHFCQLWPQDYTKFCCVTEEYEKEMKRLA
ARLMWLMLGSLGISKEDIKWAGPRGE-FEDASAALQLNSYPACPDPDRTMGLAQHTDSNL
LSIVHQSANASGLQVFQEGKDEGRGWLMVPPVPGAFVINVGDLIHILSNGLYQNPLHRAV
VNRSQHRVSVAYLYGPPENAQLFPLSKLLGPSCPPLYPPVTWNEYLGTKAKLNNKALQSL
RLNAPLN---------------
>Pyrusco0g020790.1
M-----------------------LKSARVVPDAYEGN-SVDQ-HPS------QDPDSVP
VVNLNDPNA----------WGAFQLTYHGIPQSLVHDMESAARSLFSLPAHQKLKAARSP
GQMSGYGFHLIAAFWDK-----------------------QHIEKICITEEFEKEIKRLA
SRLMWLMLTLLRISKDNV---------------VQKLNSYLSCPDPDRALDLVPHTDSNL
----------------------GTGWFAI------LVVYVGDLMSILSNGSYST------
-------------------VKIAPLPQPVGPSHPPLHRPVTWNEYIDTKAKLKDKALPSL
RLYDPLMK--------------
>Pyrusco0g031900.1
M-PARLSDAFKSHPVNLQLKH-PDFNSLHELPDSYAWT-NNDDHYPSS-LSSFGVDDSVP
VIDLSEPNALKLTGHACKTWGVFQVTNHGIPQKLLDDIESAGKSLFSLPVEQKLKAARPP
DGISGYGFARISSFFRKLMWSEGFTIVGSPVDHFRQLWPQDYEKFCNIIEEYEKEMKRLA
GRLMWLMLGSLGISPEDVKWAGSKGE-FKGASAALQLNSYPACPEPDRAMGLAAHTDSTL
LTILYQN-NTSGLQVLRD----GTGWVTVPPMPGALVVNVGDLIHILSNGVYPSVLHRAV
VNRTQHRLSIAYLFGPPASVQISPLSKLVGPSHPPLYRPITWNEYLGTKAKHFNKALSSV
RLCAPLSSLAD-VNDHNSVKVV
>Pyrusco2g007960.1
------------------------------------------------------------
-------------------------------------MESAARSLFSLPAQQKLKVARSP
GQISGYGFHLIAAFWDKQQWSECFTIVGSPLEHYAQLWPQDYTKFCCITEEFEREIKRLA
SRLVWLMLASLGISKDDVEWDGPKGD-DQNASAVFQFNSYPSCPDPDRTLGLVPHTDSSL
VSIVHQS-NIDGWQVFRE----GTGWFTIQPVPGALVINVGDLMSILSNGLYSSVLHRVL
VKRAQHRISLVYHYGPPAAVKIAPLAKLVGPSHPPLYPP-------------------DV
RFMNPFS---------------
>Pyrusco2g007970.1
MSSGKLSDAFKSHPIFLHKQQPDDFSSLQELPESYAWTSQLNE-YPS--FESLSCSESVP
VIDLTDPNVVELVGNACKTWGIFQATNHGVPQKLVDDMESTVRSLFSLPPQQKLKAARLP
DGFSGYGFHRISAFCEKLTWSESFTTVGSPLEHFRQLWPQDYTKFCCIAEEYEREMKRLA
ARLMWLMLGSLGISKEDIKWAGPRGE-FEDASAVLQFNSYPACPDPDRTMGLAQHTDSTL
ISIVHQSSNASGLQVFRQG-EEGRGWLMVPPVPGAFVINVGDFIHMLSNGLYQNVLHRAV
VNRSQHRVSVAYLYGPSENVQVSPLSKLLGPSCPPLYPPLTWNEYLGTKAKLHNKALESL
RLCAPLN---------------
>Pyrusco2g008070.1
L-PSNSPNGHKGNSSNISEVIEREANIRRELPDSYAWT-TLNE-HPS------LESDSVP
VVDLNDPNSLQLLGHACKTWGVFQLTNHGIPQSLVHAMESAARSLFSLPAQQKLKVARSP
GQISGYGFHLIAAFWDKQQWSECFTIVGSPLEHYAQLWPQDYTKFCCITEEFEREIKRLA
SRLVWLMLASLGISKDDVEWDGPKGD-DQNASAVFQFNSYPSCPDPDRTLGLVPHTDSSL
VSIVHQS-NIDGLQVFRE----GTGWFTIQPVPGALVINVGDLMSILSNGLYSSVLHRVL
VKRAQHRISLVYHYGPPAAVKIAPLAKLVGPSHPPLYPPVTWNEYISTKAKLKGKALPSL
RLYDPLMK--------------
>Pyrusco7g003000.1
M-P----------------------KSARVVPDAYEG-------------------NSVV
VLDQ-VPELNSLHDHACKAWGAFQLTDHGIPQSLVHDMESAARSLFSLPAHQKLKAARSP
--------------------------------------------------EFEKEIKRLA
SRLMWLMLTLLRISKDNV---------------VQKLNSYPSCPDPDRALDLVPHTDSNL
----------------------GTGWFAI------LVVYVGDLMSILSNGLYSSVL----
------------------PVKVAPLPQPVGPSHPPLHRPVTWNEYIDTKAKLKDKALPSL
RLYDPLMK--------------
>Pyrusco8g017420.1
M--GAISDPYEA---HLHHIIPIDFNTIQTLPESHVWH-DHSD-ESSS-RVPSADPLFVP
VIDLMDPEAPSLMIQACEEWGIFQVIGHGL-TKLMDDVESEAEKLFGLPVDQKLKALRSP
GGATGYGRPHISPFFDKHMWHEGFTIMGSPVDHAKQLWPQDYQGFCDTMDDYQNQMKALA
QKLIHIFFKSLDINFEEFDWLNDS--GLSSPSTALQLNSYPPCPDPTRALGMATHTDTSL
VTIVQQS-KTSGLQVFKD----GAGWVLVQPIPGALTVNLGDYLHILSNGMFTSVRHRVV
VNQQIQRFSMAYFYSPPRDFTVSPVLSRV-LEKVPKYRSLTVKEYVDIKGKHLEKAFSLI
QN--------------------
>Rosch_v2.0_Chr1g0337591
-------------------MLSPSTGSVKTLPDSYVWP-EYYE-V-----YSGSDQPSIP
VIDLMDPNATELIIQACETWGIFQLIGHGIPRKLVEDVESEVHSLFALPADQKLKTLRTS
GGSSGYGNPPSQALLPRKLWYEGFTIMGSPVDQARVLWPHDYQGFRNTMNGYQKQVKALV
EQLIRIIFKFLSISKEEVNWFDDPSN---TCNAALQLNSHPPCPDPTRAVGLAPHTDSSL
FTIL-HS-WIEGLQIFKD----GVGWITVQPIPDALTMNLGDFLHILSNGRFVSVLHRAA
VNQKYHRISVAYIRSPPTNFIVSPLLS-KTSGQVPKYHPVTLKECRGLKAKHFQAALSFV
KT--------------------
>Rosch_v2.0_Chr1g0337611
M--ATPSDQTS------KHIIPLDFNSVKSVPDSFVWL-QTNA-------IQSNDGLSIP
VIDLMDPNAPKLIVEACETWGVFHLKDHGIPTKIMEDVNSEARKLFDLPIDQKLKAVRSP
DGQSGYGIVPMQSLFSTFMWHEGLTILGSAIDHAKVLWPNDYQQFCDIIDDYQRQMKALA
EKLMRILFKALSIPLEDVNWFDDPTN-SSGCNLALQLNSYPPCPEPTRTLGLAPHTDTSV
VTIL-RA-KTSGLQVFKD----GVGWIPVEPNPDALIVNLGDFTRILSNGRFISVLHRVV
AKP-IQRYSMGYFFRPPMDFDVSPLLS-KDQGHVPRYRPVTAKEYLALKAKHLEKAFSLI
EN--------------------
>Rosch_v2.0_Chr2g0089681
M----L----------L----TIDYQIL--------------------------------
------------------------------------------------------------
--V-----------------------M-LPCDHF----PEDAYSCSNVMEEYQKKMKGLC
GKLIRLLLGSLGLDQEDVKWLNPKKS-GRNFPQVLQLNSYPVCPDPSRAMGLAPHTDSSI
FTVLNQS-NISGLQVFKD----GIGWVPVHPVPGALVVNVGDLLHILSNGRFKTAVHRAV
VNELYHRISIAYFYSPPYDVKISPPMKLIDQDHPPLYRPVTWKEYLGIKGTHFNRALDLI
RNDTDQAPYMHE----------
>Rosch_v2.0_Chr2g0089691
--------MSSTTTRNLSHIVPLDFNSIHTLPDSHTWD-SSTD-------HHPFT-ELVP
IIDLLDPNAASLIQLASEQWGVFQVTNHGIPMNLIQEAELQARGLFELPRDQKLQALRSP
ESLTGYGRARISANFAKLMWSEGFTMIGSPLKHAAQLWPDDHSYFWYVF-----------
------------------------------------------------------------
------------------------------------------------------------
---------VA-------------------------------------------------
----------------------
>Rosch_v2.0_Chr2g0089721
M--SS-T-----TTRNLSHIVPLDFNSIHTFPDSHTWD-SSTD-------HHPFT-ELVP
IIDLLDPNAASLIQLASEQWGVFQVTNHGIPMNLIQEAELQARGLFELPGDQKLQAL---
--------------------------V-------------DQ------------------
------------------------------------------------------------
-----------KLQ--------------------ALVVNVGDLMHMLPNGRFKTAVHRAV
VNELYHRISIASFYSPPYDVKISPPMKLIDQDHPPLYQPVTWKEHLGTKGTHFNRALDLM
RNDTKHHTCMNR---TQH----
>Rosch_v2.0_Chr2g0137231
M-PVRISDAFQSHP---H-KHPADFNSLHELPDSYAWTHQLDE-YPSL-DSSFGSELCVP
IIDLTHQNVLKLTGHACKTWGVFQVTNHGIPEKLLHDIESTCRSLFSLPVQQKLKAARPA
DGISGYGIHRISSFFQKLMWSEGFTIAGSPLEHFRLLWPQDYNKFCCMVEEYEKEMKRLA
GKLMWLILGSLGIPKEDVIWAGPKGD-FEDASNAIQLNSYPACPDPNRAMGLAEHTDSTL
LSIIHQT-NISGLQVLHE----GAGWLTVPPVPGALVVNIGDLTHILSNGVYHNVLHRAI
VNRSQQRLSIAYLYGPPASVQISPQSKLVTPSHPPLYRPITWKEYLAIKGKLYNKALSTI
KLYDPLNDQMD-----------
>Rosch_v2.0_Chr6g0312151
M--ATP-EEAY------MRIIPLDFGSAKSVPDSFVWP-QASD-E-----VHSSDGLTIP
VIDLTDPNAPQLITEACQTWGILQLKGHGIPTKLMEDMESECERLFSLPTDQKMKALRSP
GGSTGYGIVPMQSLFSTTMWHEGLTIMGSAIDHARLLWPNDYQRFCDKIDDYQKQMKALA
EQLMRILFKAMSIPVKEVNWFDDPTN-SSGCNLALQLNSYPPCPDPTRTLGLAPHTDTSI
VTLL-QA-KTSGLQVFKD----GVGWVAVKPLPNALIVHLGDFTRILSNGQFISVLHRVV
VKP-IQRYSVGYFFRPPMDFAVSPLLS-KDPEQVPRYRSVTAKEYLDLKARHLEKAFSLI
EN--------------------
>Rosch_v2.0_Chr6g0312861
M--GALSDSSR------NHIIPLDFASVQTVPESHVWS-ESDD-EPPGVSGTADPCLSVP
VINLWDPNASELIFEACEKWGVFQLTGHGIPAKLMEEVESKTQRLFSLPVDQKLKVLRSP
GGGTGYGRAVISPFFPKHMWHEGFTIRGPPADHAKQLWPHDFEEFCETMDDYQKQMKALI
EQLIHIILKSLNINPQQLNWLKSHCSTSTTPGTALQLNSYPPCPNPNRTMGLAQHTDTSL
ITIL-QA-QTSGLQIFRD----DVGWISVQPVRGALTVNIGDFLHVLSNGRIVSVLHRVV
VNP-VQRFSVAYFYAPPSDFVVSPLLS-KASGQVARYRTVTAKEFIDMKGKHLDRALSLI
KT--------------------
>Rosch_v2.0_Chr6g0312871
------------------------------------------------------------
----------------------------------MEDMESERERLFSLPTDQKNEGLKI-
---SRRGVQDTA----------------SPI-------------Y---------------
------------V-----------------LVFHHHLNSYPPSPEPTRTLGLARHLHGSI
VTIL-RA-KTSGLQVFKD----GVGWIPVEPKNDALIVNLGDFTRILSNGRFISVLHRVV
VK--------------PVGVVACQLS---------LFRVCL-------------------
------------I---------
>Rosch_v2.0_Chr7g0236321
M-SSKLTDVFASHPLYLHQEHPDDFKSLHELPDQYKWT-RVHE-YPS---LDSPTLKSVT
IIDLNDPNAIQLIGHACKTWGIFQVTNHGVPQKLVDDIESATRCLFTLPMEQKLKAARPP
TGFSGYGFHRISAFCEKLMWSEGFTIVGSPLEHFHQLWPEDYLKFCSIFEEYEKEMKKLA
ERLMWLMLGSLGVFKEDVKWANPNSE-LEAASAALQLNSYPACPNPDQAMGLVDHTDSNL
LSIVHQG-NISGLQVLRD----G-GWIMIPPIPSALVINVGDLIHILSNGLYHNVFHRAV
VNRTHHRVSVAYLYGPPISAEISPLSKLVGPSHPPLYPSVTWKEYLGIKAKFNNKTLLSL
RLDDP-----K-----------
>Ruboc_01_G07640
M------ESLKTTNQNLSHIVPLDFNSVLTLPESHTWA-SSTE-------HHPVTDSSVP
VIDLLDPNAACLIRQASEQWGVFQVTNHGIPMKLMKEAELQARGLFELPRDRKLRALRSE
EGLTGYGRARISANYSKLMWSEGFTIMGSPLEHATQLWPDNHSHFCNVMEEYQKKMKGVC
GKMIWLMLASLGLDHEDVKWLTPKKN-CRYHPQALQLNSYPVCPDPTRAMGLAPHTDSSL
LTLLNQS-SISGLQVLKD----GVGWVPVHPTAGALVVSVGDLMHILSNGRLKSTMHRAV
VNKVHHRISIAYFYGPPHDMKISPSMKLIDQDHPPLYRPVTWKEYLGIKATHFNRALESI
RNDVDEAPYIY-----------
>Ruboc_02_G34981
M--GALSDSSR------NHIIPLDFGSIQTVPESHVWS-ESDD-EPYGVSGTTNSCFSVP
VIDLRDPNAPELITEASEKWGVFQLTGHGIPTELMEEVESETRRLFSLPVDRKLKALRSP
GGATGYGQAMISPFFPKHMWHEGFTIMGSATDHAKQLWPHDFEVFSETMDDYQKQMKALI
EQLIHIILKSLDINSQQLNWVKNDSSEATTPGTALQLNSYPPCPDPNRAMGLAQHTDTSL
VTIL-QA-QTSGLQIFRD----DVGWISVQPVRGALTVNLGDFIHILSNGRFVSVLHRVV
VNP-VQRFSVAYFYYPPWDFVVSPLLS-RSSGQVPKYRPITLKEYHGIKAKHFQHAY--I
NVP-------------------
>Ruboc_06_G16846
M-PVRISDAFQSHPINLHHKHCPDFNSLHELPDSYAWTHQLDE-YPSL-DSSFGSELCVP
IIDLKDPNALRLVGHACKTWGVFQVTNHGIPLKLLHNIESTCRSLFSLPVQQKLKAARQP
DGISGYGIHRISSFFQKLI---------------------------CMVEEYEKEMKRLA
GRLMWLIFGSLGISKEDVKWAGPKGE-FEEASNALQLNSYPTCPDPDRAMGLAEHTDSTL
LSIIHQT-NISGLQVLRD----RAGWLTVPPVPGALVVNIGDLTHILSNGLYRNVLHRAM
VNRTQQRLSIAYLYGPPTNIQISPESKLVSPSHPPLYRPVAWKEYLAIKGKLYKKALSSI
KLYDPLNDEMD-----------
OG1145_faa
>gnl_Ambtr_v1.0_evm_27.model.AmTr_v1.0_scaffold00013.203
--------------------MLLAYASVKWWKIFGPDQCAGINRFVAIFAVPLLSFEFIS
RIDPYNMDLLFVAADSLSKILILSFLASWARLSSKGSIDWVITLFSLATLPNTLVMGIPL
VKAMYGDDKESLMIQAVVLQCIIWYTMLLFLFEYRAAR-LAVM-KGFN---TGSESGRRD
KVEEISGMREKLEESQGEDEVVHVMVAKNSNS-PSHSSNRVAPHLASTKEEKRKKEEGL-
--VSVQEASMSVEMVKMIMKMVWFKLLANPNTYASLLGLAWALVSCKWNVKKPLILENSV
TILSNAGLGMAMFSLGLFMALQPRIIACGTRLAAYGMLIRFFLGPAIMAVASTGVGLRGP
ILRVAIVQAALPQGIVPFVFAREYNLHPDVLSTAVIFGMIVSLPITVLYYVFLGL--
>gnl_Ambtr_v1.0_evm_27.model.AmTr_v1.0_scaffold00013.199
MIGLRDVYLVLSAMVPLYIPLGLGYGSVRWWGVLNPEHCNGINRVVALFTLPLFTFNFTA
SIDPFTMNFRFLGADALSKVFVVAAVALWAKCCKGPACSWAITGFSLSTLTNTLVVGVPL
LKAMYGGIAQDLVVQVSVIQAIVWLSILLFVLECRSSC-INGG-VVVA------------
---------------------------------------VGNEGSHVAVDVA-GTDTGVK
VV-----QVHKRPSLGSLMKVVWRKLALNPNSYASIVGVIWAFISSRWHFSMPLLMENSV
SMMAKAGSGMAMFSMGLFMASQEKLIGCGPSLTVLSMVLRFLAGPAAMAVASIAVGLHGD
VLHIAIIQAALPQSITSFIYAREYGLHAEVLSTAVIFGMLVSLPVLIAYYVVLELLR
>gnl_Ambtr_v1.0_evm_27.model.AmTr_v1.0_scaffold00038.35
---MAGFYEILSTMVPLYLAMLLAFASVKWWRMFSDEQCSGINKFVANFAAPLLSFKIIY
SNDPYKMNHKLILADTMQKLLILFALMLWVKLTKRGSFDWMITLFSMSTLPNTVILGIPL
LRAMYGEESEQILFQIVVLQFVVWYPFLLFLYELREAK-GAVG-RRVSTAVI--------
-----NGSTVVLEVEASETRMSSLSLATVDGQTTAMNGSVVLVVEASAEGTANSKEREVQ
VE-----AAPPQMRMINLLILVWSKVIKNPNTYSSILGLVWGLISFRFNIRMPKIVDKSV
TILSVTGLGLSMFSLGLFMASQPNLMPCGKRNATIAMFVRFSFSVVVMSMCSILLGLQGN
LLKVAIVQFCNPSYASYAVF-------RLVGSTGKK---------------------
>gnl_Ambtr_v1.0_evm_27.model.AmTr_v1.0_scaffold00038.32
MITASAFYDVFTAMVPLYVAMFLAYGSVKWWRIFTTDQCSVINRFVAIFAIPFLSLQIIS
SINPYQMNLKFILADTLQKLLILFVLVLWGSFSSWGSLDWVITLFSISTLPNTLIIGIPL
LRAMYGVEINGLLVQIVVLQGLVWYTLLLFLFELKAKI-EMG--PQIP------------
--------------------------VSMGSQVGS----DVSPVHAQSKEIEDEEAPSKD
--EDEGEATCSSVKMIHLFFLVLSKVIKNPNTYASVLGLVWGLIACRWNIHMPKIVQNSI
SILADAGLGMAMFSLGLFMASQNKIIACGKRRATLAMVVRFLLGPAVMAACSLAVGLRGK
LLHVAIVQAALSQAITPFVYAKEYNVYPDILSTMVVFGMLVSLPITLAYYVLLGI--
>gnl_Ambtr_v1.0_evm_27.model.AmTr_v1.0_scaffold00038.38
MISLADLYAVFTAMVPLYVAMFLAYASVKRWEIFTPEQCSGINRFVATFAIPFLAFNIIS
STDPYKINLKFILADTMQKLLILFVLILWAKFTRWGSFNWMITLFSLSIMPNTLIIGIPL
LRPMYGEECIGLLVQVVVLQLVVWCPIFLCLYELHAAK-VTMN-GKVR------------
-----NDTNEGKEG--DEMMNVEVIKNTPADE----------------GDLAHSNEREVQ
-----GEVTHPRMTTTNLFLSVLSKVMKNPNTYGSVLGLIWGLISFRWNISMPKIIHKSV
SILSVTGLGMAMFSLGLFMGSQRKIIACGKRKVILSMVVRFIFSSTVMAMCSIAIGIRGI
ALKTAIIQAALPQGVITFVYAKEYQVHEEVLSTA-----------------------
>gnl_Ambtr_v1.0_evm_27.model.AmTr_v1.0_scaffold00038.33
MISASAFYDIFTAMVPLYVAMFLAYGSVKWWRIFTPDQCSGINRFVAIFATPFLSLRIIC
SINPYKMNLRFILADTLQKLLILFLLVLWGSFSSWGSLDGVITLFSISTLPNTLIIGIPL
LSAMYGVESNGLLIQIVVLQGLVWYTLLLFLFELKAKM-VKG--PQIT------------
--------------------------VSMGSE--------VSPVDAQS------------
------------------------------------------------------------
-----SGMEVVYFSL---------------------------------------------
---------------------------------------------------------
>gnl_Aquco_v3.1_Aqcoe2G426000.1
------------------------------------------------------------
------------------------------------------------------------
---MYGSNAVDIVEDV--------------------------------------------
---------------------------QESLE----------------GDVE--------
---KNTNAKPHKTSFLVSLRTVFLKLRRNPNAYCSVVGLIWALIANRFHWKMPSIMEGSI
LILSRAGTGAAMFSMG-----EEKLIACGTKLTVVGIVLRFLVGPAAMAICCLAVGLRSD
VLRVAIIQAALPQSITSFVYAKDYGLHPDVLSTSCIVGLLWDL----------EFVN
>gnl_Aquco_v3.1_Aqcoe2G425700.1
MIGLEDVYNVVEAMAPLYVALLLGYGSVKWWGIFTPEQCDSINKLVSFFTLPLFTFEFTA
HADPFEMNYLFIGADAISKLIILVVLVFWAKCSSKGSYCWFITSFSLSTLTNTLVVGVPL
IKAMYGPNAVDLVVQASIVQAIIWLTILLFVLEFRKTG-SDIA-STTP------------
----------------------------STSDSHMIS--------FEIKDAE-GNDTT--
--------VRPRTSFLGLMKIVWLKLALNPNSYASIIGITWALIANRWHFQMPSIMEGSI
LIMSRAGTGTAMFSMGLFMAQQKNLVACGPTLTVFGMVLRFFAGPAAMAIGCIIVGLHGD
TLRVAIIQAALPQSITSFIYAKEYGLHADVLSTAVIFGMMVSLPVLIGYYFMLGFLH
>gnl_Aquco_v3.1_Aqcoe3G090400.1
MISLIDVYHVLEAIVPLYVAMILAYASVKWWKLFTPDQCSGISKFVSKFSVPLLSFRVIS
ANNPYQMNLKLMLSDSLQKIFALVVLTVVSKLSSRRSLDGIITGLSLSTLPNTLIVGIPI
LKAMYGNGAATLLAQIVVLQSIIWYNLLLFLFEFRAAQ-AVS------------------
--------------------------MTSPAETRG-ESE--VTQGTQSKEREEK------
-----ANDGSPRVSTKLILLTVGKKLISNPNTHATLSGLIWSLISFRWDLKLPVIIDKSI
SILADGGLGMAMFSLGLFMASQASIFACGAWLAVLAMAAKFLVGPALMAVASFA------
---------------------------------------------------------
>gnl_Arath_TAIR10_AT5G16530.1
MINCGDVYKVIEAMVPLYVALILGYGSVKWWHIFTRDQCDAINRLVCYFTLPLFTIEFTA
HVDPFNMNYRFIAADVLSKVIIVTVLALWAKYSNKGSYCWSITSFSLCTLTNSLVVGVPL
AKAMYGQQAVDLVVQSSVFQAIVWLTLLLFVLEFRKAG-FS---SNNI------------
----------------------------SDVQVDN-------------INIE-SGKRET-
-------VVVGEKSFLEVMSLVWLKLATNPNCYSCILGIAWAFISNRWHLELPGILEGSI
LIMSKAGTGTAMFNMGIFMALQEKLIVCGTSLTVMGMVLKFIAGPAAMAIGSIVLGLHGD
VLRVAIIQAALPQSITSFIFAKEYGLHADVLSTAVIFGMLVSLPVLVAYYAALEFIH
>gnl_Arath_TAIR10_AT5G15100.1
MISWLDIYHVVSATVPLYVSMTLGFLSARHLKLFSPEQCAGINKFVAKFSIPLLSFQIIS
ENNPFKMSPKLILSDILQKFLVVVVLAMVLRFGRGGKLGWVITGLSISVLPNTLILGMPI
LSAIYGDEAASILEQIVVLQSLIWYTILLFLFELNAAR-ALPS-----------------
--------------------------SGASLEHTGNDQE-EANIEDEPKEEEDEEEVAI-
-------VRTRSVGTMKILLKAWRKLIINPNTYATLIGIIWATLHFRLGWNLPEMIDKSI
HLLSDGGLGMAMFSLGLFMASQSSIIACGTKMAIITMLLKFVLGPALMIASAYCIRLKST
LFKVAILQAALPQGVVPFVFAKEYNLHPEIISTGVIFGMLIALPTTLAYYFLLDL--
>gnl_Betvu_v1.2_Bv4_075150_pnwi.t1
MISLEDISKVIVATVPLYVALILGYGSVKWWRLFKADQCDAINRLVCYFTLPLFNLDFTA
HSNPFEWNYKFLAADAMSKVIIVAVLALWVTCSSKGSYCWSITSFSLSTLTNSLVVGVPL
LGAMYGPMGVDLVVQFSVTQAIIWLTVLLFVLEFRQSR-IDLP-STIN------------
---------------------------CVSTSVEIKDPSVHSFGVDQNKDME-GKIISTN
-----GLGDVVRPSLWSLIKGVGVKILANPNSYSCIIGIAWAFFASRFHLQLPSIVDGSI
LIMSKAGTGTAMFSMGMFMASQEKLISCGPKLTIFAMILKFIAGPAAMAISSLVLGLHGD
VLRVAIIQAALPQSITSFIYAKEYGLHADVLSTAVIFGMMASLPILIAYYAILETFH
>gnl_Betvu_v1.2_Bv8_185320_cdyx.t1
MISWKDLYNVLSNVVPLYVVMISAYGSVKWWKIFTPNEISGINRFVALFAVPLLSIKFIS
NNNPYAMNFRFILADTLQKLIVILLLFIWCKLSSKGSLEWCITLFSLSALPNTLVVGIPL
LGGMYGEESQSLMVQLSVIQFNIWFPIMLFLYEYRRAT-VLIP-EQETISTNSSSSHECS
-----NDCSQTLKYDEKDLDNVSVLPSRSSNKIDHDNEENICPTESSSETVAECKPKSTN
-----TLPAVGSVTTRQILIMVCKKLMRNPNFYSSLVALTWSLISFRWHVEIPAVVANSI
KIFSDTGLGMAMFSLGLFMASQPKIISGGSALAALAAAMRFIVGPAITAATSSAIGLRGT
LLQIIIMQAALPQAIVSFVFAHEYNVHPGVLSTAVSFGMLISLPITLVYYIILGIIK
>gnl_Carpa_v0.4_evm.model.supercontig_127.48
MIGIKDLYCVLTAVVPLYVTMFLAYASVKWWNIFSPDQCAGINRFVAILAVPLLSFEFIS
RINPYRMNLLFLAADGISKLIILFALLCWANFSRKGNLDWAITLFSLSSLPNTLVMGIPL
LKSMYGDDKEFLMVQVVVLQCIMWYTLLLFLFEYRAAR-NVLV-ANRMKLAGNYSNER--
NIQLVQGGDELVAGAPEEDEVVGVVLTTSDSQ-------KLKPIQAAAKEESNVETMMTY
--DISSPLIFSWELVWQILKTVWFKLLRNPNSYASVLGITWALISCRWDIKKPEIMDNSV
TILSKAGLGMAMFSLGLFMALQPRLIACGKRVTVYWMVARFMVGPGVMGIASVAVGLRGT
VLKLSIVQAALPQAIVPFVFAREYNLHPHVLSTAVIFGMIVSLPITILYYILLGL--
>gnl_Carpa_v0.4_evm.model.supercontig_14.40
MISLIDVYHVVAATVPLYVAMTLAYISVKWWKLFTPDQCAGINKFVAKFSIPLLSFKLIS
VNNPYKMNMKLIFSDFLQKLLALLLLAAISKFRSRGGLNWIITALSLSTLPNTLVLGIPL
LKAMYGDGAAALLAQIVVLQSLVWYNLLLFLFELSAAR-AAS------------------
--------------------------MTAPLETGS-LEG--GAQEQQPKDESEEA-----
-----QTRTARKVKTRLILWTVWRKLFTNPNTHATLAGLVWAGVHFKWGLKLPGIVNDSI
SIMANGGLGMAMFSLGLFMASQSSIIACGKQMALVAMGMKFLVGPIIMAASSLAIGLRGR
LLRVAIVQAALPQGIVPFVFAKEYNVHPEILSTGVIFGILISLPIDLAYYFLLAL--
>gnl_Carpa_v0.4_evm.TU.contig_26337.3
MIGWEDAYKVVVAMTPLYVALMLGYGSVRWWRIFPPEQCDAVNRFVCYFTLPMFVLEFTT
HVDPFQMNYRFIAGDAISKVVIVLVLVVWAKCSSKGSFRWAITSFSLSTLTNTLVVGVPL
IEAMYGQSAVNLVVQASVVQAIFWLTFLLFVLEFRSSL-VT-------------------
--------------------------------------------EDDDKDME-MIGN---
-------GGSVRRSFWSLMKNVWLKLMVNPNCYACVLGVAWAFMANRWHFEMPKILEGSI
LIMSRAGTGTAMFSMGMFMAVQQKLIACGTGLTIYGMVLRFIAGPAAMAIGSIAVGLHGD
VLRVAIIQAALPQSITSFIFAKEYGLHAEVLSTAVIFGMMVSLPILIAYYAILEFVN
>gnl_Elagu_v2.0_p5_sc00004.V1.gene1167
------------------------------------------------------------
------------------------------------------------------------
------------------------------------------------------------
------------------------------------------------------------
------------------------------------------------------------
------------------MALQPRIIACGYKVAAFAMAVRFLAGPAVMAAASIAVGLRGV
LLHVAIVQAALPQGIVPFVFAKEYNLHPDILSTA-----------------------
>gnl_Elagu_v2.0_p5_sc00008.V1.gene758
------------------------------------------------------------
------------------------------------------------------------
------------------------------------------------------------
------------------------------------------------------------
------------------------------------------------------------
------------------MALQPKIIACGNSAATFAMAVRFLTGPAVMAAASIAVGLRGV
LLHVAIVQAALPQGIVPFVFAKEYNVHPAILSTA-----------------------
>gnl_Elagu_v2.0_p5_sc00077.V1.gene420
MITGKDTSEVLSALVPLYVAMILAYGSVRWWKIFTPDQCSGINRFVAVFAVAFLNFHFIS
SDNLYAMNLPFIAADSLQKLVILLALFLWQCFRRHGDLGWTITLFCLSTLPNTLVLGIPL
LDAMYGDFSRSLMVQIVVLQALVWYTLLLFLFEYRAAE-LVSE-QVPPELAPDITSFRVE
DVTSLGGSDRLRAETEGEDGNVQIVVQRSASQTPSGGSH--ACIEAATKDGRKSSSCKAP
LAHGNRCSISSGVMTRPMLIMVWRKLIRNPNTYASIIGLVWSLAKID-------------
-----ANIFCGGLQPGLFMALQPNIIACGKSAAALAMAVRYLMGPAVTAATSAAIGLRHD
LLHVAIVQAALPGGIVPFVFAKEYNCYADIASTSMLRYVYKDIPARAVMAPQIGLLK
>gnl_Elagu_v2.0_p5_sc00078.V1.gene250
MIGWADIYKVVVAMVPLYVALGLGYGSVRWWRIFTPEQCGAINRLVAYFCLPFFAFEFTV
HTDPFAMNYRVIAADAISKVIIVLVLAAWAKFSGKGSYCWSITSYSLCTLNNTLVVGVPL
LNAMYGRWAQDLVVQLSVVQSIVWVILLLFMFELRKAG-TLAA-TVAA------------
---------------------------TSNGG--GGGDG-VSVELQTVKDVE-GNIE---
--------VASRPSFWSLMKIVWLKLAFNPNFYASFLGVTWAFIANR-------------
------------------------------------------------------------
---------------------------------------------------------
>gnl_Elagu_v2.0_p5_sc00091.V1.gene220
------------------------------------------------------------
------------------------------------------------------------
------------------------------------------------------------
------------------------------------------------------------
------------------------------------------------------------
-----------------------------------------------MAIGAIAVGLRGD
LLRVAIIQAAIPQSITSFIFAREYGLHAEVLSTA-----------------------
>gnl_Elagu_v2.0_p5_sc00091.V1.gene221
MIGWADIYNVVAAMVPLYVALGLGYGSVRWWRIFTPEQCEAINRMVAYFSFPFFTLEFTL
HTDPYAMNYRVIGADAISKLIIVLVLAAWAKCSSKGSYCWSITSYSLCTLTNSLVVGAPL
LNGMYGQWAQDLVVQLSVVQAIVWLTLLLFVLEIRKAR-IQEA-MVAA------------
---------------------------ISSDHGSGGGARIVSVEQEAEKDVE-DNMTEVV
----------HRPAFWSLMKIVWLKLAVNPNSYASIVGITWAFVANRWHLEMPSIMEGSV
LIMSRAGTGLAMFSMG--------------------------------------------
---------------------DAYN--------------------------------
>gnl_Elagu_v2.0_p5_sc00091.V1.gene227
MIAWADIYKVVVAMVPLYVALGLGYGSVRWWRIFTPEQCEAINRMVAYFSFPFFTFEFTL
HTDPFAMNYRVIAADVISKLIIVLVLAAWAKCSSKGSYCWSITSFSLCTLTNSLVVGAPL
VNQMYGRWAQDLVVQLSVVQAIMWLTLLLFVLELRKAG-MGEA-VVAA------------
---------------------------TSTPR--GGGRR--SVDQQPVKDVE-GNMTEVV
---------ASRPAFWSLMKTVWLKLALNPNSYASIAGITWAFVANR-------------
------------------------------------------------------------
---------------------------------------------------------
>gnl_Eucgr_v2.0_Eucgr.L03400.1
------------------------------------------------------------
------------------------------------------------------------
------------------------------------------------------------
------------------------------------------------------------
---------------------------------------------------MPGIVKESI
EILSTAGLGTAMFNIGIFIAMQRKVIACGVKLTFVGMVLRFIAGPALMTVSSFIMGLRGD
VLRMAIMQAALPQSITTFIFAKEYGLHASVLSTAVVFGTLASLPLLIAYYAALEVM-
>gnl_Eucgr_v2.0_Eucgr.H01382.1
M-----------------------------------------------------------
------------------------------------DYSWCITTFSLLTLTNVLIVGVPL
LRAMYGQVGVDIVVQLSVMQAVLWFPLLLCFLEFRKMG-MDYS-PTTT------------
---------------------------SATTD----------DLVPGEKDVE-GTAEAVR
-------TNSTRPRLWTAVKIVAPKLALNPNIYACIIGVAWAVIAHRFKVKMPGIVKESI
EILSRAGLGTAMFNIGIFIAMQRKVIACGVKLTFVGMVLRFIAGPALMTVSSFIMGLRGD
VLRMAIMQAALPQSITTFIFAKEYGLHASVLSTAVVFGTLASLPLLIAYYAALEVM-
>gnl_Eucgr_v2.0_Eucgr.B01405.1
MIGLEDVYKVVEAMVPLYVALMLGYGSVKWWKIFKPEQCDAVNRLVCYFTLPLFTFEFTA
HVDPFEWNYAFIAADVVSKVIIVLVLAFWAKCSTKGSYCWSITSFSLCTLTNSLVVGVPL
LKAMYGSMGVDLVIQGSVFQAIVWLTLLLFVLEMKRSG-LDIS-STPS------------
---------------------------STEGD------SRTVVDPVAKFNLE-GGLEMM-
-------VSSSRPSFWSLMRVVWMKLAMNPNSYACIVGIVWALIANRWHFEMPGIIDGCI
TILSKAGTGTAMFSMGMFMAQQEKLIACGPSLTVFGMVLRFIAGPAAMAIGSIALGLRGN
VLRVAIIQAALPQSITSFIYAKEYALHADVLSTAVIFGMIVSFPVLLAYYAILELVP
>gnl_Eucgr_v2.0_Eucgr.B01406.1
MIGWGDMYKVVVSMFPLYVPLMLGYSSVKWWRLFSHDQCDGINRFISLFILPLFGFGFTA
HINPFAMNFRLLAADGLSKLATLSILALWGRFSSRGSYSWCITTFSLCTLPNLLVVGVPM
LQAMYGKWAVDLAVQLCMLQSLIWYPLVLLFLEFRKRR-MMDL-ATPP------------
----------------------------PPPL-------EENGVVDEERDIG-MSVVNTS
---EVGG-DDLEKRSRGTFQMVWIKMAMNPNVYANVLGLAWALMASRLKFTMPSIMEGSI
EIMSKGGTGTAMFNIGIFMAMQTKVIACGTGPAVLGMVS---------------------
---------------------------------------------------------
>gnl_Eucgr_v2.0_Eucgr.B01403.1
MIGWDDVYKVVVSMFPLYMALMLGYGSVKWWRLFTHEQCDGINRFIVLFILPLFGFEFTA
HINPYAMNFRLLAADALSKLATLAILGLWGRFSSRASYNWSITTFSLCTLTNLLVVGVPV
MRAMYGQWGVDMVVQLCMVQSLVWIPLLLLLLEFRNTR-MMDS-TTSS------------
---------------------------SPPPP-------ENNGVVDEERDVE-MSVVITM
---EGGGDHHEKRSYWSFAKVVWMKMAMNPNVYANVLGLAWALMASRFKFTMPSIMEGSV
EIMSKAGTGTAMFNIGIFIAMQTKVIACGTGPTVLGLVSRFVVGPAITALCSLAVGLHGP
TLHIAIIQAALPQAIASFVFANEYGLHANVLSTAVVFGTVISLPLLIGYYIGLEYAA
>gnl_Eucgr_v2.0_Eucgr.I01919.1
MISLTNVYHCVAATVPLYATMFLAFISIRFWKLFTPDQCAGINKFVAKFSIPLLSFQVIS
STNPYKMNLRLVLADFAQKILAILIVGGVAKFRSGGGLRWIITGVSLSTLPNTLILGIPL
LRAMYGDEAASLIAQIVCLQSILWYNLLLFLFELNATK-AAS------------------
--------------------------VTPSSEATG-VTA--TTEEDETKDGGDEL-----
-----KLRNGRKYETLLIFLKVGKNLLRNPNTYATVMGVIWASIHFRWGVEMPAIVSSSI
LILSEGGLGMAMFSLGLFMASQTRIVACGARLAAVAMAAKFIAGPGLMAISSLAIGLRET
LLKVAIVQAALPQGIVPFVFAKEYNVHPEILSTGVLFGMLIAMPISLVYYLLLSL--
>gnl_Eucgr_v2.0_Eucgr.G02549.1
MIGWDDVYKVVVSMFPLYVALMLGYGSVKWWRLFTHEQCDGINRFVALFILPLFGFEFTA
HMNPYAMNFRLLAADALSKLATLAILGLWGRFSSRASYNWSITTFSLCTLTNLLVVGVPV
MQAMYDQWGVDLVVQLCMVQSLVWIPLLLLLLEFRNTR-MMDS-TTSS------------
---------------------------SPPPP-------VNNGMVDEERDVE-MSLVITR
---EGGGE-----SYWSLARVVWMKMAMNPNVYANVLGLTWALMASRLKFTMPSIMEGSV
EIMSKAGKGTSMFNIGIFIALQTRVIACGTGPTVLGLVSRFVVGPAITALCSLAVGLHGP
ALHIAIIQAAISQAIASFVFANEYGLHANVLSTAVVFGTVISLPLLIGYYIGLEYAA
>gnl_Eucgr_v2.0_Eucgr.G02548.1
MIGWDDVYKVVYSMFPLYVALMLGYGSVKWWRLFTHEQCNGINRFIALIVLPLFGFEFTA
HINPYTMNFRLLAADALSKLAILAILGLLGRISSRASYDWIITTFSLCTLTNLLVVGVPV
MRAMYGQWGVDLVVQLFMVQSLVWIPLVLLLLEFRNTR-I--------------------
-------------------------------P-------ENNGVVDEER-----------
-------------SYWSLARVMGMKMAMNPNVYANVLGLAWALMANRFKFTMPSIMEGSV
EIMSKAGTGTAMFNIGIFIAMQTRVIACGTGPTVLGLVSRFVVGPTIMAVCSLAVGLHGP
ALQIAIIQAAIPQAIASFVFGNEYGLHANVLSTAVVLGTVISLPLLIGYYIGLDYAV
>gnl_Manes_v6.1_Manes.08G104400.1
MIGWEDVYKVVVAMVPLYVALVLGYGSVRWWKIFTPEQSGAVNRFVCYFTLPLFTFEFTA
HVDPFNMNYLFIGADAISKFIIVVVLAFWAKFSSKGSYTWSITSFSLCTLTNSLVVGVPL
AKAMYGQMAVDLVVQSSVIQAIIWLTILLFVLEIRRTG-LDIS-SNTN------------
----------------------------GE---------------NLDKDLE-GISRSVD
HK-----MESAKPSFWALMKVVWLKMAMNPNSYACIIGLVWAFIAKRWHFEMPSIMEGSI
LIMSRAGTGTAMFSMGIFMALQEKLIACGTGLTVVGMVLRFIAGPAAMAIGSIAVGLHGD
VLRVAIIQAALPQSITSFIFAKEYGLHAEVLSTAVIFGMIVSLPVLIAYYAVLEFVH
>gnl_Manes_v6.1_Manes.09G184600.1
MIGWEDVYKVVVAMVPLYVALVLGYGSVRWWKIFTPEQCGAVNKFVCFFTLPLFTFEFTA
HVDPFKMNYLFIGADAISKLIIVVVLGFWANCSSKGSYTWSITSFSLCSLTNSLVVGVPL
MKAMYGQMAVDLVVQSSVIQSIIWLTVLLFVLEFRRSR-LDVS-SCNN------------
----------------------------TDTD-------------NLQKDLE-GSNCSVD
H------NNSNRPSFWVLMKVVWIKLAMNPNLYACIIALFWAFISNRWHFEMPSIMEGSV
LIMSKAGTGTAMFSMGIFMALQEKFIACGTGLTVMGMVLRFIVGPAAMAIGCIAVGLHGD
VLRVAIIQAALPQSITSFIFAKEYGLHAEVLSTAVIFGTAASLPVLIAYYAMLEFTR
>gnl_Manes_v6.1_Manes.S018500.1
MISLADVYHVVAATVPLYFAMILAYISMKWWRLFTPDQCAGINKFVAKFSIPLLSFHVIS
NNNPYKMNLKLIFADFLQKLLGLLVLTALTKISSRGRLNWIITGLSLSTLPNTLILGIPL
LKAMYGDEAEALLSQIIGLQSLVWYNLLLFLFELNATY-AAP------------------
--------------------------VAPSSEITE-DLE--AHHDAQSKEGEEE------
------THATKRVKTMLILFTVGRKLVRNPNFHATLLGLIWASIHFRWGVKMPEIVDNSI
LILSNGGLGMAMFSLGLFMASRTSIIACGVRLAVLAMAMKFIAGPALMAVASLAITVRGT
VFKVAIVQAALPQGIVPFVFAKEYNIHPDILSTGVIFGMLIALPIALAYYSLLAL--
>gnl_Manes_v6.1_Manes.17G020700.1
MISLSDVYHVVSATVPLYFAMLLAYISMKWWRLFTPDQCAGINKFVAKFSIPLLSFQVIS
HNNPYQMNLKLILADFLQKLLALLALTALTKISSRGRLNWIITGLSLSTLPNTLILGIPL
LKAMYGAEAESLLSQIIVLQSLVWYNLLLFLFELNATY-AVP------------------
--------------------------ITPSSEITV-DHE--DPQEAEEKEEEEEEE----
--EETQTRTTRRVKTMLILLTVGRKLVRNPNFHATLLGLIWASIRFRWGVKMPEIVDSSI
MILSNGGLGMAMFSLGLFMASRASIIACGVRMAVLSMAMKFTAGPALMAVASLATTLRGT
VFKVAIVQAALPQGIVPFVFAKEYNIHPDILSTGVIFGMLIALPIALAYYSLLEL--
>gnl_Medtr_Mt4.0v1_Medtr7g079720.1
MIGWEDVYKVIVAVVPLYFALILGYGSVRWWKIFTREQCDAINKLVCYFTLPLFAFEFTA
HIDPFKMNFLFIGADTLSKLIIVAVIALWAKCSSKVSYSWSITSFSLCTLTNSLVVGIPM
VKPMYGPMGVDLVVQASVVQAIIWLTLLLFVLEFRRTG-IEGT-ITTL------------
---------------------------KPKAS------SNVTCEGEESKDVE-ANNIVE-
-------YTSSRLPFLQLMKRVWLKLIANPNSYGCVIGISWAFISNRWNLELPSMVEGSI
LIMSKAGTGTAMFSMGIFMALQEKVISCGPSLTVFGLVLKFIAGPAAMAISAFIVGLRGD
VLRIAIIQAAVPQSITSFIFAKEYELHAEVLSTAVIFGMIVSLPILVAYYAILEFVH
>gnl_Medtr_Mt4.0v1_Medtr7g009370.1
MISLANVYHVITTTVPLYVTMILAYVSVKWFKIFTQEQCSGINKFVAKFSIPLLSFQVIS
SNNIYKMSLKLMFSDFIQKLLAFVLLTAIIKISGKGGLKWIITGFSLSTLPNTLILGIPL
LKAMYKDEAIVLLAQIVFLQSMIWYNLLLFLYEFDAAK-NML------------------
--------------------------SAPPSQDTG-ESE--SASEIQSKREEDEE-----
-----PVGTKRKMKIFPILVTVGKKLIRNPNTFASLIGIIWSSIQFRWGIHMPQVINHSI
ELLSNGGLGMAMFSLGLFMASQSSIIACGPRNTVVAIGLKVLVGPALMALASIVIGLRNT
LFKVAIVQAALPQGIVPFVFAKEYNVHPSILSTAILLGMLIALPVELAFYFLLAL--
>gnl_Medtr_Mt4.0v1_Medtr6g011400.1
MISLIDVYHVVTATVPLYVTMLLAYICVKWWKLFTPDQCAGINKFVANFSVPLLSFQVIS
SNNIYKMSLKLIYADCVQKFLAFLVLIVIIKISDRGGLKWIITGLSLSTLPNTLILGIPL
MKAMYKDESDFLLPQIIFLQSMIWYNLLLFLHELDAAI-PART-----------------
-----------------------MP-AAQPSHETG-DSE--SSVEVQSKEEDEGR-----
-----ETRPERKTRILIILMKVGKKLIMNPNTYATFIGLIWASIHFRWGVDMPDVVNQSI
TILSSGGLGMATFSLGLFMASNSSIIACGPKMTMVSMGLKFLFGPALMAVASIVIGLRDT
MLKVAIVQAALPQGIVPFVFAREYNVHPAVLSTGVLLGMLIALPVALIYYLLLSI--
>gnl_Mimgu_v2.0_Migut.F02141.1
MIAWGDIYKVVAAMVPLYVALVLGYGSVKWWRMFKPDHCDAINRFNCYFIIPFFTFRFTA
GVDPYHMNFRFLAGDVIAKGVVGVALALWANLCREGKLSWAVTSFSLSSLNNTLVVGVPL
LKAMYGALGEDLVVQSSVIQSLLWFPTLLFMLDFWRIN-NNDA-DGDS------------
-------------------------HQQQPGQIEITDANTTSTSANKHEDAN-GVNTRIS
---SSSSSSSSSNNFRITIKKVLAKLAKNPNLYACAIGLIWALLAKRWDLEMPSVVEGSI
LIMAKAGSGVAMFSMGLFMALQEKMIACGVRLTVYGMVLRFIGGPVTTLVGCLALGIRSR
TLHIAIIQAALPQAITSFVFAQEYGLHATVLSTAVIFGTIVSLPLLISYYVALDAFR
>gnl_Mimgu_v2.0_Migut.F02142.1
MIGREDVYKVVVGIAPLYVALMLGYSSVKWCRMFSPEQCEAINRLVCYFTYPLFVFEFTA
HVDPFKMNYLMMGADVISKVIIVMVLGCWAKC-CKGSYCWSITSFSLSTLTNSLVVGVPL
LKAMYGPMAVDLVVQSSVFQALVWLSILLFVLELRRTY-HDHV-----------------
----------------------------------------------AAADLE-NQSSGVI
-------ADASRINFWNLMRRVSLKLAINPNSYACILGITWAFLSNRWHFEMPSVMEGSI
LIMSRAGTGTTMFSMGLFMALQEKVIACGASLTVFGMALRFIAGPLAMALASFAVGLHGD
VLRIAIIQAALPQSITSFIFAKEYGLHADVLSTAVIFGMIVSLPVLIAYYAILEFVH
>gnl_Mimgu_v2.0_Migut.H00890.1
MITLANVYHVFTAIIPLYVAMIAAYLSIKWWKLFTPDQCSGINKFVANFSIPLLSFQVIS
SNNPYKMNLKLASADFLQKLIAFVVLAVIARMRSRGSLSWIITGLSLSTLPNSLILGIPL
IRAMYGDEAAVLLAQIVVLQSLVWYNLLLILFEIDAAN----------------------
--------------------------AVPPSQVPG-ESE--NPQVPEP------------
--ITNGVKHQSERSIRIILLTVGKKLITNPNTHATLAGLVWSSIHFRSYKTIRLVYIKNL
SLTCKTGVGISFYLLGLFMASQARLIACGTRKAVLAMALKFIAGPSLMAVPSIALGLRGT
LLKVALVQAALPQGIVPFVFAKEYNRHPDILSTAVIFGMLVAVPIGLAYYFLLAL--
>gnl_Musac_v1_GSMUA_AchrUn_randomT08290_001
MISWSSLYHVVEAMMPLYAAMALGYASVR-KKAFTPEQCAGINHFVALLAVPLLIFRMIS
SNNPYTMNIRFLAADTLQKVIILAALAAWARFSNNGSIAWVITLFSLATLPNTVLMGVPV
LRGMYGPMSENLMVQIVVLQFVVWYVLVVFLFEYMAAQ-NAFM-EQQ-------------
--------------------------QMPPPQANG-SHS--VDIPAVNADGSDPD-----
--VSIAQEETIRPSGMLILVMAVKKILKIPSTYASLLGLFWSLIAFRFGIKMPAIIDNSL
SIISVSAIGLGMFSVGAFMAQRKKFITCGYYLAVLAMVMRFLIGPIVMLVSSFAVGLQGV
FLNVGVVQAALPLAVLSFVYAEEYNVHPDIMSTGVIVGIFISVPLTILYYVLLGL--
>gnl_Musac_v1_GSMUA_Achr4T00310_001
MISKSSLYHVVESMAPLYVAMGLGYASVR-FRAFTPEQCAGINHFVALFAMPLLIFRMIS
SNDPYAMNLRFIAADTIQKAAILAALALWARLSARGSLAWVVTLFSLATLPNTIIMGVPI
LRGMYGSMSGTLMVQIVVLQFAFWYVLVVFLFEYMAAQ-RAL------------------
------------------------------------------------------------
----------------------------IPSIHASMLGLVWSFIAYREGIKLPTIIDDSV
AIISVSATGLATFSVGTFMAQQSRFISCGCSVASLAMAMRFLVGPAVMAASSLAVGLHGD
LLHVGIVQAALPLAVISFVYAKEYNVHPEIMSTGVIVGTFASFPITIIYYILLGL--
>gnl_Musac_v1_GSMUA_Achr9T15520_001
MITGTDFYHVMTGMVPLYVAMILAYLSVKWWKIFTPEQCAGINRFVALFAVPLLSFHFIA
GNDPYKMNYRFIGADTLSKVIVLVILAVWSNLSRRMSLDWTITIFSLATLPNTLVMGIPL
LEGMYGEYSGSLMVQIVVLQCIIWYTLMLLLLEYRAGR-LLIA-EKSSSVVFP-------
---------------VGPSEIQEIRVEVPPRQSTNRPLT--TFLENQEQEPAIGA-----
--IVPTTMPPASVMAKLILVVVWRKLIRNPNNYASLIGLAWSLVSYKLHVNMPVIVAKSI
SIMSDTGLGMAMFSLGLFMGLQPRVIACGNLAAAIAMAIRFLAGPAFMAIASFAVGIRGE
LLRIAIVQAALPQGIVPFVFAEEYNLHAEILSTAVIFGMIIALPITLVYYVIVGLV-
>gnl_Musac_v1_GSMUA_Achr8T29780_001
MISWHDLNTVLVAVVPLYVAMVLAYGSVRWWGIFSPEQCAGINRFVAVFAVPLLSFHFIS
TNDPYAMNLRFVVADTLQKLLVLAALAVWSKLLRRSSLDLSITAFSLSTLPNTLVIGIPL
LVAMYGPYSGSLMVQVVVLQCIIWYTLMLFLFEYRAAR-LLVA-DQFPDTAASIVSFRVD
DVDSLAGAAETAAEF-NGDGKIYVTVRKSTSSRRGSNCNN-ADLDNDHKGFDEEEAANYK
GAGGPHQMPPAGVMTRLILIMVWRKLVRNPNTCSSLVGLLWSLVAFRWNITMPKVVEKSI
SILSDAGLGMAMFSLGLFMALQPRIIACGNRVAALAMVIRFVAGPATMAVSSVAVGLRGT
LLHVAIVQAALPQGIVPFVFAKEYNLHPAILSTAVIFGMLIALPITLLYYILLGL--
>gnl_Musac_v1_GSMUA_Achr11T10870_001
MISWGDIYKVVDAMAPLYVALGLGYGSVKWWRVITPEQCEAINRLVSCITLPLFTFQFTL
HTDPFAMNYRFVAADAISKVTIALLLAAWPKCSSKGSYCWSVTSFSLATLTNSLVVGVPL
VGAMYGPWAQDLVVQLSVVQAI--------------------------------------
--------------------------------------------SPPAKDAD----VD--
--------VASQPSFWSLMKTVWLKLALNPNSYASIVGITWAFIANRWHFEMPSIMEGSV
LIMSKAGTGMAMFSMGLFMALQEKILACGPSLTAFGMALKFVAGPVATAIGAIAVGLRGD
ILHLAIIQAALPQSITSFIFAREYGLHADVLSTAVIFGMLVSLPVLVTYYVVLGFLS
>gnl_Musac_v1_GSMUA_Achr11T19530_001
MISWGDIYKVVVAMAPLYVALGLGYGSVRWWRIITPEQCEAINRLVSCITLPLFTFEFTL
HVDPFAMNYRFIAADAVSKVTIAVLLAAWPKCSSKGSYCWSVTSFSLSTLTNSLVVGVPL
VSAMYGRWAQDLVVQLSVLASV--------------------------------------
-------------------------------------------ESPPLKDVD-GGGPE--
--------VTPRPSFWSLMKTVWLKLALNPNSYASIVGITWAFIASRWHFEMPSIMEGSV
LIMSKAGTGMAMFSMGLFMALQEKILACGPSLTAFGMVLKFIAGPAATAIGAIAVGLRGD
VLHLAIIQAALPQSITSFIFAREYGLHADVLSTAVIFGMLVSLPVLVAYYVVLGFMS
>gnl_Musac_v1_GSMUA_Achr5T25220_001
MIEGRDVLKVIEAMTPLYVALGLGYGSVRWWHVFTREQCEAINRLVVYFAIPFFTFDFTS
HINPFTMNYRVIAADAISKLLTVAVLAAWTWCSDKSSYSWAITIFSLSQLSNILVVGAPL
LDAMYGRWAQDIIVQLSVMVA---------------------------------------
------------------------------------------PEPQQAMDVE-RNAD---
--------VAARPTLGSLMKTVWLKLVINPNIYASVLGVIWALIANRWHFEMPRIIEGSV
LVMSKTGTGMSMFSMGLFMALQDKIVACGPKLSAFGMVLKFIAGPAATAISAVSVGLRGD
LLRVAIIQAALPQSISSFIFAREYGLHPGVLSTAVIFGTLVSLPVLIAYYEVLGLLS
>gnl_Musac_v1_GSMUA_Achr5T25210_001
MIGGRDVIKVIEAMTPLYVAVGLGYGSVRWWHVFTREQCEAINRLVVYFTIPFFTFEFTS
HIDPFTMNYRVIAADAISKLLTVGVLAAWTWCSSKSSYSWAITIFSLSQLTNTLLVGAPL
LDAMYGRWAQDIVVQLSVVVA---------------------------------------
------------------------------------------PEPQQATDVE-CNTD---
--------VAARPTLGSLMKTVWLKLALNPNIYASVLGVIWALIANRWHFEMPRIMEGSV
LVMSKAGTGMSMFSMGLFMALQDKIVACGQKLSAFGMLLKFIAGPAVTTICAVAVGLRGD
LLRVAIIQAALPQSISSFIFAREYGLHPDVLSTAVIFGTLVSLSVLIAYYEVLGLLS
>gnl_Nelnu_v1.0_NNU_022861-RA
MISLLDVYHVLAATIPLYFAMILAYVSLKWWKLFSADQCSGINKFVAKFSIPLLSFSVIS
ANNPYQMDLKLILADGLQKLLAFLLLVILAKISSRGHTDWVITGLSLSTLPNTLIVGIPL
LRAMYGNKASALLSQIVVMQSLVWYNLLLFLFEFRAAE-TAS------------------
--------------------------ETPPLEVTG-ELE--APQEAQPKAVGEEA-----
-----KARTLRKMNTKLILMTVGRKLVRNPNTHATLIGLIWAVISFRWRVKLPLIVNNSI
SILSDGGLGMAMFSLGLFMASQPSIIACGTRKAALAMGIKFLVGPALMVVSSYAIGLKSI
LFKVAIVQAALPQGIVPFVFAKEYNVHPDILSTGVIFGMLIALPIALAYYFLLGLIQ
>gnl_Nelnu_v1.0_NNU_000483-RA
MITGKDIYDVLAAIVPLYVAMILAYGSVWWWKIFTPDQCSDINRFVAIFAVPLLSFHFIS
SNNPYAMNYRFTAVDSLQKIVILSALLLWQALSKNGSLEWMITFFSLSTLPNTLVMGISL
LKAMYGEFSGSLIVQIVVLQCDLVHSYALHV-----------------------------
------------------------------------------------------------
------------------------------------------------------------
------------------------------------------------------------
---------------------------------------------------------
>gnl_Nelnu_v1.0_NNU_014664-RA
MIGLEDVYKVVVAMVPLYVATVLGYGSVKWWHIFTPDQCQAINRLVCYFTLPLFTFEFTA
HIDPFNMNYLFIAADAISKVVIVIVLVFWAKCSSKGSYPWSITSFSLSTLTNSLVVGVPL
LKAMYGQIGVDLVVQSSVIQAIVWLTILLFVLELRKTR-SDTL-SSMA------------
--------------------------TSLDSQ-------SHVVSLESAKDVQ-TNDHVVE
------GLSTTKPSFCSVMKIVWLKLALNPNTYASLVGIVWAFVSNRWHIETPSIMEGSV
LIMSRAGTGTAMFNMGIFMALQEKLIACGPPLTIFGMVLKFIAGPAAMAIGAIAVGLHGD
VLRVAIIQVIHLLRPSRLYHGSKY---------------------------------
>gnl_Orysa_v7.0_LOC_Os08g41720.1
-------------MAPLYFALGLGYGSVRWWRFFTAEQCAAINTMVVYFSMPFFTFDFVV
RTDPFAMNYRVIAADAVSKAIAIAAMAAWARAAKAGAQSWSITGFSLAALNNTLVVGVPL
LDAMYGRWAQDLVVQIAVVQSMVWFPLLLMAFELRKAW-VVGG-GGGV------------
---------------------------GPAVM-------SSSSPPEKQSDVE-MNGAVVA
---APGGGGGVRLPFWATARTVGLKLARNPNVYASVLGVVWACIAYRWHLSLPGIVTGSL
QVMSRTGTGMSMFSMGLFMGQQERVIACGAGLTALGMALRFVAGPLATLVGAAALGLRGD
VLHLAIIQAALPQSIASFVFAKEYGLHADVLSTAVIFGTLISLPILIAYYAVLGFV-
>gnl_Orysa_v7.0_LOC_Os01g69070.1
MIGWGDVYKVVAATVPLYFALFLGYGSVRWWRIFTREQCDAVNRLVAFFALPFFTFEFTL
HTDPFQVNYRAVAADVISKAVIVAVIGAWARFMSKGAVSWSITSFSLSTLTNSLVVGVPM
ARAMYGEWAQQLVVQLSVFQAIVWLTLLLFVLEVRKAA-IGMY-VDG-------------
----------------------------AEAAA------------AAGKDVE-AAGAAAA
AG---VAAAAGKPSLWALVKVVAHKLARNPNTYASFVGITWACLANRLHIALPSAFEGSV
LIMSKSGTGMAMFSMGLFMAQQEKIIACGTSFAALGLVLKFALGPAAMAIGSIAVGLRGD
VLRVAIIQAALPQSITSFIFAKEYGLHADVLSTAVIFGMLVSLPLLVGFYIVLELIR
>gnl_Orysa_v7.0_LOC_Os01g51780.1
MVSWKDIYLVLEATVPLYVAMILAYLSIKWWKLFTPEQCSGINKFVAKFSIPLLSFQVIS
TTDPYDMNIKLIYSDILQKSLALLGFAAISKACCAEKFDWLITGFSLSTLPNTLIVGIPL
LKGMYGEQAGKLLSQIVVLQSLIWYTLLLFLFELRAAN-GMA------------------
--------------------------TTTSSETT--------------------------
-------------------------------------GLIWALVGFRWHIRLPLIVSNSI
RMLSDGGLGMAMFSLGLFTALQTKIIACGAKRMLLALAIRFFLGPALMGMSSYAIGMRGV
LLKIAIVQAALPQGIVPFVFAKEYNVQADILSTAIIVGMMVAVPVALAYYFAMAI--
>gnl_Orysa_v7.0_LOC_Os01g58860.1
MITGSEVYQVVEAMAPLYTAAALGYGSVRWLKAFSNEQCAGINHFVALYAVPVLIFDMVS
TNNVYKMNGRLIAADTLQKAVLLLGLMAWAKAAVSSPLQWVITCFSVASLPNTIIMGVPL
LNGMYGPVSKDLMKQIVVMQFCIWYNVIIFLYEYMAAR-RSAS-APPPASSEGSAKISPS
PVKAANGNAVAADR--PQEVAVNIEITEMAASRDGVSGETAAAKEVSSVEEEEAS-----
---------APAPSMKHVIWMAVKKLLQIPNTYASFLGLIWSLIAFKCGFSMPKIVEDSL
FTIRTTAVGLSMFSSGTFIARQSRFVPCGYKIASFSMVIKFLIGPVVMLFASLVIGMHGT
LLHIAVVQAALPLAVTSFVYAEEYKVHADIMSTGVILGIFISLPVTIVYYILLGL--
>gnl_Orysa_v7.0_LOC_Os09g32770.1
-------------MAPLYFALGLGYGSVRWWRLFTADQCDAVNRLVACFAVPFFAFDFAA
RIDPFALSYRVLAADALSKLAVALALAACAAAASTGGFSWCITGFSLATLNNTLVVGVPL
LDAMYGKWARDLIVQISVVQTIVYFPLLLLAFEVRRAT-TAAA-APPP------------
---------------------------PPTGT-------------D-DDDVEDGAAAAAT
-------AAAARRSLWPLVRAVWLKVARNPNVYAGVLGVAWACVTNRWHVETPSIIEGSV
LIMSKTGVGLSMFSMGLFMALQDKIIVCGAGLTVLGMALRFVAGPAATAVGAFALGLRGD
LLRLAIIQAALPQSITTFVFAKEYGLHAEILSTAVIFGTLASLPVLIVYYIVLGFIR
>gnl_Orysa_v7.0_LOC_Os11g02950.1
MIGWVDIGKILSAIAPLYFALVLGYSSKRWWRIFTAEDSEAI--MVAWFALPFFTFEFTL
HLDPYNVRYSLIAADSISKLIIVIVIGIGVGFRKEGVIDWCISGFSLASLTNSLVVGVPM
ARAMYGNWAGQVVVQLSIFQAIVWLTSLMVVLEVRKAF-VSDA-HDES------------
-----EEGSYIDDDT--------VVGTSEDMQ-------EEGVSDATNQDLK--------
--EEAVTVAGVNGARLPLFKSVARKLACNPNLHASVIGISWACISNRSHLTLPPALEGSV
QIMSRSGLGLAMFSMGILHICQGIWIACGGARVPVRLICRHILSAITLLYFALALGYCSS
RRWWQIFSEAINRMVVWFAFPFEFTLHLDPYNVRCIAKLIIVAAISIGVMLKFGLVR
>gnl_Phavu_v2.1_Phvul.009G210900.1
MIKGKDLYEVVAAIVPLYVALFLAYGSVRWWKIFTPEQCSGINRFVSVFAVPFLFFHFIS
NNNPYTMNFRFLAADSLQKVLILVALVLWNTFTKWGSINLTITLFSLSTLPNTLIMGVPL
LKAMYGDFTTTLMIQIVVFQIVIWFTLLLFMFEYRGAK-LLIS-EQFPETAGAIASLRVD
SVSSLNGREPLHADAEGENGELHVVVRSMSRSPSAFNKSYSTPIPSSL------------
---------QNAVMINLILTMVWRNLIRNPNTYASILGLIWSLIFFRWNIKMPSIIKGSI
EIISNTGLGIVMFSLGLFMALQPKIITCGKTLTLLALALKFLVGPFIILATSKIVGMHGI
LLRVTIVQAALPQGIVPFVFAREYNLHADILSTTVIFGMVVVLPVTIIYYVILGL--
>gnl_Phavu_v2.1_Phvul.009G208200.1
MINSQDIYNTLSALVPLYVPMILAYGSVRWWKIITPEQCTGINRFVAFFSAPFLNFYFLA
TNNPYTINLGFIAADTLQKLVILSALFLWSAFIKGGSIDWTITLFSLSTLPNTVVVGVPL
LTAMYGDSTTSLMSHIFVMQGVVWFTLMLFLYEYRSAR-NLIS-KQFPQNGGSIASFTVD
DVISLSENEPLQTEAEGENGEVHVVLKSPSFNDQGSERGSKIYEPNQDGDTEVENVDRIK
--SKKQQMPATSVVTRLVLTMVWRNLVRNPNTYACATGLAWSLISFRWNIKFPLMIDGSI
LILAKTGTGTAMFSMGLFMALQTKIVACGNTWATVSMVARFVVGPTVIAIAAIAIGVRGD
LLRIAIVQAALPQSVLSFVYAKEYNHHTDIISTAVIFGTVISLPVTILYYVLLGL--
>gnl_Phavu_v2.1_Phvul.009G234000.1
MIKGKDVYEVVAALVPLYVALFLAYGSVRWWKIFTPEQCSGINRFVSVFAVPFLSFHFIS
NNNPYTMNFRFLAADSLQKVVILVALVLWNSLTKWGSINWTITLFSLSTLPNTLIMGVPL
LKAMYGDFTATLMIQIVVFQSVIWYTLLLFMFEYRGAK-LLIS-EQFPESAGAIATLRVD
SVSSLNGTEALHADAEGEKGELHVVVRSMPRSPSSFNKSYSTPRSSNAKGMVKNEEVDT-
--NKNQQMPRAKVMINLILTMVWRNLIRNPNTYASILGLIWSLIFFRWSIKMPSIIKGSI
EIISNTGLGMAMFSLGLFMALQPKIITCGKTLAALAFAIKFLVGPFIILATSKIIGIHGV
LLRVTIVQAVLPQGIVPFVFAREYNLHTDILSTAVIFGMVVALPVTIIYYAILGL--
>gnl_Phavu_v2.1_Phvul.008G055200.1
MIGWEDVYKVVVAVVPLYVALVLGYGSVKWWKIFTREQCEAINKLVCYFTLPLFTFEFTA
HIDPFKMNFSFIAADTISKFIIMLVLALWAKC-TKGSFCWSITSFSLCTLTNALVVGVPM
VKPMYGALGEDLVVQSSVVQAIIWLTFLLFVLEFRRTA-IEGT-TNTF------------
---------------------------KPKSKAMIVDSNNKTGEGGMGKDVE-ENTVAID
VK-ALEETVSSRIPLCKLMKLVWIKLVMNPNSYGCVIGISWAFISNRWNLEMPSMLEGSI
QIMSKAGTGTAMFSMGIFMALQDKLIACGPSLTVFGLVLKFIAGPAAMAIGAIAVGLHGD
VLRVAIIQAAVPQSITSFIFAKEYGLHPEVLSTAVIFGMIISLPILVAYYGILELIH
>gnl_Phavu_v2.1_Phvul.008G043700.1
MISLADAYHVVAATLPLYVTMILAYVSVKWWKIFTPDQCSGINKFVAKFSIPLLSFQIIS
SNNIYDMSLKLVYADFVQKSLAFLVLIAITKISGRGGLKWIITGLSLTTLPNTLILGIPL
MKAMYKGEAVVLLAQIIFLQSMIWYNLLLFLYELDAVN-TRPV-----------------
-------------------------AAAPPPQSAG-ETD--RDREVQSKGEEDA------
-----DPRTKRKLKVLPILAKVGKKLIKNPNTYATLVGFIWSSIHFRWGLHMPEVVTQSI
EILSNGGLGMAMFSLGLFMASQSSIIACGPRMTMVAIGLKVVVGPGLMTVASLLIGLRNT
LFKVTIVQAALPQGIVPFVFAKEYNVHPAVLSTAILLGMLIALPVELAFYFLLAI--
>gnl_Phavu_v2.1_Phvul.004G026500.1
MISLADVYHVVTATVPLYVTMVLAYISVKWWKLFTPEQCSGINKFVANFSVPILSFQVIS
SNNIYKMSLKLVYADFVQKLLAFLIFTAIIKIKGRGGLKWIITGLSLSTLPNTLILGIPL
MKAMYRDEASLLLPQIIFLQSMLWYNLLLFLHELDAAI-PART-----------------
-----------------------MPVVAPPSQDTG-ESE--TSQEIQSKEEEE-------
-----EHRTQSKTRMLLILMKVGNKLTINPNTYATFIGLIWASIHFRWGVDMPDVVNQSI
EILASGGLGMATFSLGLFMASNNRIIACGPRMTMVAMGLKFLVGPAIMAVASIVIGLRDR
MLKVAIIQAALPQGIVPFVFAREYNVHPGILSTGVLLGMLMALPVALTYYLLLSL--
>gnl_Phypa_v3.3_Pp3c14_8850V3.1
MLTGGQFYDVLCAVVPLYVALFLGYGSLKWWGVVTPEQSAGISRFNALIAMPPLIFEIIA
FNNPYTMNNRLIAAYCLSNGIVLVGLCAWVWCTKCGNLDWVITLFQLSVMPNTIIVGIPV
LSPLYSVTESG--IAAIFIGQVLWLFPTLFLYELKEVR-KMGQ-PAVG----SVAQV---
----------------QDDGPRSLHTTESAAETQGEHNDSHAATEVSHKDEEHVKNGSRQ
RNEHGHEMAPSQMNLKEMAIKVAKKMVQLPLTHATVMGIVYSLIAGRWGFDPLRILRNSL
DIMGRITLGLTMYSIGLFMAGQKKLVA-SWWVAFYGAFCRFIVGPGTMGVASLLLGLRGD
TLRFAFLQAALPQAVISFVFAKDYNLHTDVFTTAVSLQTIVFMPIVLVYYTLLEL--
>gnl_Pinta_v2.0_PITA_000046447-RA
MIKLKDLYTVISAVVPLYVTMFLAYGSVKWWKIFSPEQCAGINRFVAIFAVPLLSFKFIC
KINPYEMNFKFIAADVISKAIVLLVLGLWGKFAKRGSLDWVITLFSLSTLPNTLVMGIPL
LEAMYGGNSELLMVQTVVLQCIIWYTLLLFLLEYRSAK-ILIA-EQFPGAANSIGSFKVG
DVMSLDGRELLQTDAEGEDGKLHVIVRKSASSTTNSNSNHGSSREQQQEDFSFGNKGTMM
ANGERNESPPAVVMINLILNMVWRKLVRNPNTYASVIGITWALISYRHDLK---------
------------ISA---------------------------------------------
---------------------------------------------------------
>gnl_Poptr_v3.0_Potri.017G078300.1
MISTADVYHVVAATVPLYFAMILAYISVRWWKLFTPDQCAGINKFVAKFSIPLLSFQVIS
SINPYKMNLKLIFADFLQKLLALLVLTALAKISSRGRLNWIITGLSLSTLPNTLILGLPL
LRAMYGAEAEPLLSQIVGLQSLIWYNLLLFLFELNATK-EAT------------------
--------------------------VAPSSETTG-DQE--ALQESQYKEGGEV------
-----HSRTTRKVKAMLVLLTVGKKLMSNPNFYATMVALIWASIHFRWGVKLPDIVDKSI
VILSTGGLGMAMFSLGLFMALRPSIISCGIRMAVVAMAMKFIVGPALMAVASFAVRLEGT
VLKVAIVQAALPQGIVPFVFAKEYNVHPDTLSTGVIFGMLIAMPIALAYYSLLAL--
>gnl_Poptr_v3.0_Potri.T058300.1
MIGWADIYKVVVAMVPLYVALMLGYGSVRWWKVFTPEQCGAINRFVCYFTLPFFTFEFTA
HVDPFKMNYLFIGADAISKLIIVVVLAVWAKWSGKGSYGWSITSFSLCTLTNSLVLGVPL
IKAMYGPTAVDLVVQSSVIQSIIWLTMLLLVLEFRRSG-LGVS-SS--------------
---------------------------------------------NPDKDLE-GNADS--
-------TVSSRPAFWCLMKTVGVKLAMNPNSYACIIGLVWAFIAKRWRFEMPSIMEGSI
LIMSKTGTGTAMFSMGIFMALQEKVIACGASLTVIGMVLRFIAGPAAMAIGSIAVGLRGD
VLRVAIIQAAFPQAIISFIFAQEYGLHAEVLSTAVIFGTIVALPVLIAYYAILDFVH
>gnl_Poptr_v3.0_Potri.004G124200.1
MISAADVYHVVTATVPLYFAMILAYISVKWWKLFTPDQCAGINKFVAKFSIPLLSFQVIS
GINPYKMNLKLIFADFLQKLLALLVLTALAKISSRGRLNWIITGLSLSTLPNTLILGIPL
LRAMHGAEAEPLLSQIVGLQSLIWYNLLLFLFELNATK-EAT------------------
--------------------------VAPSSESTG-DLE--ALQEAQHKDDEGV------
------QRRTRKVKAMVILLTVGRKLMSNPNFYATLVALIWASIHSRWGVNLPDIVDKSV
RILSTGGLGMAMFSLGLFMASRPSIIACGIRMAMVAMAMKFIVGPALIAVASIAVGLKGT
VLKVAIVQAALPQGIVPFVFAKEYNVHPDTLSTGVIFGMLISMPIALAYYSLLAL--
>gnl_Poptr_v3.0_Potri.013G087000.1
MIGWEDVYKVVVAMVPLYVALVLGYGSVRWWKVFTPEQCGAINRFVCYFTLPLFTFEFTA
HVDPFKMNYRFIGADAVSKVIIVVVLAFWAKCSSKGSYSWSITSFSLCTLTNSLVVGVPI
IKAMYGPAAVDLVVQSSVIQAIIWLTLLLLVLEFRRTG-LGFS-SN--------------
---------------------------------------------NSDKDLE-GSVDN--
-------TESSRPAFWCLMRTVWVKLAMNPNSYACIIGLVWAFISNRWHFEMPAMMEGSI
LIMSKAGTGTAMFSMGIFMALQEKVISCGASLAVIGMILRFIAGPAAMAIGSIAVGLQGD
VLRVAIIQAALPQSITSFIFAKEYGLHAEVLSTAVIFGMLAALPVLITYYAILEFVP
>gnl_Poptr_v3.0_Potri.019G052800.1
MIGWADIYKVVVAMVPLYVALMLGYGSVRWWKVFTPEQCGAINRFVCYFTLPFFTFEFTA
HVDPFKMNYLFIGADAISKLIIVVVLAVWAKWSGKGSYGWSITSFSLCTLTNSLVLGVPL
IKAMYGPTAVDLVVQSSVIQSIIWLTMLLLVLEFRRSG-LGVS-SS--------------
---------------------------------------------NPDKDLE-GNADS--
-------TVSSRPAFWCLMKTVGVKLAMNPNSYACIIGLVWAFIAKRWRFEMPSIMEGSI
LIMSKTGTGTAMFSMGIFMALQEKVIACGASLTVIGMVLRFIAGPAAMAIGSIAVGLRGD
VLRVAIIQAAFPQAIISFIFAQEYGLHAEVLSTAVIFGTIVALPVLIAYYAILDFVH
>gnl_Poptr_v3.0_Potri.014G146800.1
MISIEDLYGVLCAVVPLYVTMFLAYASVKWWNIFTPEQCSGINRFVAYFAVPLLSMEFIS
RINPYKMDLLFMAADGVSKVLILVVLLCWANFSRRGSLEWAITLFSLSTLPNTLVMGIPL
LKSMYGDDKEGLMIQVVVLQCIIWYTLLLFLFEYREAR-LAML-KNFK---GSSSSSSFS
NSERSKGVGEVLGSRGNADEVVNVIVSTPTSQEITENVNKVAPDPQQFKEESMKRGVESE
--NTAAISSLSSVMLLQILKTVWLKLVRNPNSYASLIGLSWALVSCRYGIMKPQIVDNSV
TILSKAGLGMAMFSLGLFMALQPRIIACGNRMAIYGMLARFLAGPAVMAVASIGVGLRGT
MLKLSIVQAALPQGIVPFVFAREYGLHPDVLSTAVIFGMIVSLPITILYYIFLGL--
>gnl_Prupe_v2.1_Prupe.6G360300.1
MIGWGDVYKVVVAMMPLYVALILGFGSVRWWRIFTPEQCGAINRFVCFFTLPLFTFEFTA
HVDPYKWNYRFIGADAISKLIIVAVLALWAKCSSKGSYSWSITSFSLCTLTNSLVVGVPL
MKAMYGQVAVDLVVQSSVVQAIVWLTILLFVLEFRRTGSLDMH-MISG------------
----------------------------TNTS-QSVE------QGEGGKAVE-GLAAMST
-------MSSSRPSFWYLMKAVWLKLGMNPNSYAVFIGIGWAFISSRWHIELPSIMEGSV
LIMSKAGTGTAMFSMGIFMALQEKFVACGTSLTIIGMVLRFIAGPAAMAIGSIAVGLHGD
VLRVAIIQAALPQSITSFIFAKEYGLHAEVLSTAVIFGMIVSLPVLIAYYAVLEFVH
>gnl_Prupe_v2.1_Prupe.3G271700.1
MISLADVYHVVAATVPLYVAMILAYVSVKWWKLFTPDQCSGINKFVAKFSIPLLSFQVIS
GNNPYKMNLKLILSDCLQKLIAFLALTAITKFSSHGGLNSIITGLSLSTMPNTLILGIPL
LKAMYGDEAAMLVTQIVVLQSLIWYNMLLFLFEFRAAK-AAS------------------
--------------------------VTPSSESTAEEME--APQEAQSKEEAED------
-----ETRSRTPKKIKSILLTVGRKLIANPNTHATLLGLIWASIHYKWGVKLPDIVTQSI
AILSNGGLGMAMFSLGLFMASRGSIIACGTRTGMLAMGLKFIAGPALMAVSSFAVGLRGR
ILRVAIVQAALPQGIVPFVFAKEYNVHPDILSTGVIFGMLIALPIALAYYFLLGL--
>gnl_Solly_v2.4_Solyc01g068410.2.1
MIGWDDIYKVVVGMMPLYVALILGYGSVKWWHMFKPEQCDTINRFNCFFILPFFNFQFIA
KINPYNLNYLFLSGDVIAKALVILILVLWANFYKKGSFCWGITTFSLSTLNNTLVVGVPL
MKAMYGDLGVDLVVQAAVIQALLWLTSLLFALEFWKTK-MTNN-SNLI------------
-------------------------------------------DDNNNNSLELGNISSTN
--TQMRNINNIELAFWPLMKAVSTKLAKNPNSYACFLGLFWALVASRWHFEMPSIIEGSI
LIMSKAGSGVSMFSMGLFMALRGKIIACGAALTIYSMILRFIVGPATMALGCVVLGLRGN
VLRVAIIQAALPQAVTSFVYAQEYGLHADVLSTAVIVGTIISLPLLIAYYAVLDIIP
>gnl_Solly_v2.4_Solyc04g056620.1.1
MIEWLDIYKVIEAMMPLYLALGLGYGSVKWWHKLSAEHCDAINRLNYFFVLPFFTFDFIS
QVNPYKMNYLFICGDLIAKAIIGFFLTLWANFYSKGNLSWSITTFSFCSLTNALVMGIPV
MNAVSPQVGVDLVIQSLAIQFLIWSIIIQFMMEFKNAK-DEIM-----------------
------------------------------------------ACEGANQDLEGNN-----
-----NASKNTTPSLGSVMTIVWTKLSKNPNFYACFLGIMWSLVADRWHFGLPNIVKECI
SIMSKAGSGIGMFTIGVFVAMQQKIMAGGTGVIIFGLFLRFFIGPATMTIGSFLVGLHGN
VFRASILQAALPPGIASFVLAKEYGVHPEIVSAVVIIGILVSLPIMIAYYAISELTH
>gnl_Solly_v2.4_Solyc02g087660.2.1
MISLRDVYHVVAATIPLYVVMILAYISVRWGKLFSPEQCSGINKFVAKFSIPLLSFQVIS
GSNLYKVNLKLLLADFVQKFLAVFLLAILSKLKPKGNLTWIITGLSVSTLPNTLILGIPL
IKAIFGDAAAELLAQLIALQSLVWYNLLLLLFELNATK-ESY------------------
--------------------------VMSPSEVA--ELE--VPGEPELEEDGEEE-----
----ATDRPPRKKTIMVILLTVGRKLIINPNTHATLAGIIWSSIHFRWGVNLPKIVEQSI
SILSDGGLGMAMFSIGVFMASQDSIIACGTKKAILAMALKFVLGPVLMAISSIVVGLKGK
LFRLAIVQAALPQGIVPFVFAKEYNIHPTILSTGVIFGMLIAIPIALAYYFLLEI--
>gnl_Sorbi_v3.1_Sobic.003G327500.1
MIPGSAVYHVVEAMAPLYTAAVLGYASVRWLKAFSDEQCAGINHFVALYAVPVLIFHMVS
TNDPYHMNERLIAADTLQKAVMLLALTAWSSASAASPIKWVVTNFSVASLPNTIIMGVPL
LDGMYGSVSGGLMKQIVVMQFCIWYNVVIFLYEFMAAR-DGTA-KISPATVPPAAAAAEN
DRVIINGGSSIHEHDHHHQVVVNIEITEVAAAASTPTAPAAAAKELMSDGDADANNNKAA
VDPPPTPVQPQVPSVMHVVWMATKKLLQIPNTYASFLGLIWSLMAFKIGFSMPKIVGDSL
FIIYTTAVGLSMFASGTFIARQSRFVPCGYTIASLSMVLKFLIGPIIMLLASLAVGMHGT
LLHIAVVQAALPLAVTSFVYAEEYKVHADIMSTGVILGIFISLPVTIVYYILLGL--
>gnl_Sorbi_v3.1_Sobic.003G403900.1
MIGWGDVYKVVAATVPLYFALFLGYGSVRWWRIFTREQCDAVNRLVAFFALPFFTFEFTL
HTDPFQVNYRAVAADVISKAVIVGVIACWARVTSAGAVGWSITGFSLSTLTNSLVVGVPM
ARAMYGEWAQQLVVQLSVFQAIVWLTLLLFVLEIRKAA-IGMY-VDV-------------
----------------------------PDSPV---------------KDVE-AAADAAS
AAVVPVVVASDKPSLWALVKVVAHKLSRNPNTYASFVGITWACVANRLHIELPSAFEGSV
LIMSKSGTGMAMFSMGLFMAQQEKVLACGPSFAALGLVLKFALGPAAMAIGSIAVGLRGD
VLRVAIIQAALPQSITSFIFAKEYGLHADVLSTAVIFGMLVSLPLLVGFYIVLELIR
>gnl_Sorbi_v3.1_Sobic.003G276700.1
MISWPTIYHVLEETVPLYVAMIVAYLSIQWWKLFTPEQCSGINKFVAKFSIPLLSFQILS
TNNPYNMNLKLIFSDILQKSLSLLGFAVISKACCKEKFDWLITGFSLSTLPNTLIVGIPL
LKGMYGDEAVKLLSQIVALQSLIWYTLLLFLFEFRAAR-GMA------------------
--------------------------ITTSSETTN-EAESGTTGPMQQRHEEGQE-----
-----KRVSARCYGAFQFLLVVGKKLVTNPNMYASLIGLIWALISFRWRIQLPSIVNNSI
RILSDGGLGMAMFSLGLFTALQTKIVACGTKKMLLSLGIRFFLGPALMVVSSYAIGMRGT
LLKVAIIQAALPQGIVPFVFAKEYNVHADILSTAIILGMIVAVPVALGYYFVMRL--
>gnl_Sorbi_v3.1_Sobic.007G195201.1
MIPWGDIYKVVAAMAPLYFALGLGYGSVRWWRFFTAEQCAAINTLVVNFSMPFFTFDFLA
RANPYTMNYRVLAADAVSKALAIAAVSAWGCCKAAGAQAWAITGFSLAGFNNTLVVGVPL
LYAMYGKWAQDLIVQIAVVQSLFWFPLLLLGFELRKAW-WVGI-PSAQGGGGSRC-----
-----NSSNSDDDDD--SAGGGRVGVSSSSASSSSPPPSPPKKDAAAEKDVE-MNAEETA
-----AAAAGTTIRLWPLVRTVGLKLAGNPNVYASVLGVVWACIAYRWDRHRDGIAGRHV
Q--------------G--------------------------------------------
---------------------DEHVEHG-----------------------------
>gnl_Sorbi_v3.1_Sobic.002G257001.1
MIGWGDVYKVVAAMAPLYFALGLGYGSVRWWKMFTPDQCDAINRLVSYFAVPFFAFDFAS
RIDPFSLSYRVLAADALSKLAVALALAAWATAAAARALSWCITVFSLATLNNTLVVGVPL
LDAMYGKWARDLIVQISVVQFIVYFPALLLALEARRAG-KMAA-AAAV------------
---------------------------EPAGD-------------DVDESGGGGSGGEIT
-------AAHQSSSFWPLVRAVGTKVARNPNIYAGILGVSWACVTNRWHIETPSIIEGSV
LVMSKTGVGLAMFSMGLFMALQEKIIVCGAGPTMLGMALRFVAGPAATAAGAVALGLRGD
VLRLAVMQAALPQSITTFVFAREYGLHADVLSTAVIFGTLASLPVLIVYYIVLGLIR
>gnl_Stras_v2.0_SGA_v2.0_scaffold66T22441
MITGKDIYDVLAAITPLYVAMILAYGSVRWWKIFTPDQCSGINRFVAVFAVPLLGFHFIS
TNDIYAMNYHFIAADSLQKVVILSALLLWHSLSKNGSLDWTITLFSLSTLPNTLVMGIPL
LRAMYGDFSANLMVQIVVMQSVVWYTLMLFMFEYRGAR-ALIS-DQFPGAAASIASFRVD
DVVSL----------------------------------N-GREPGEHKEIEIEDAP-KF
PTEKKTQMPPASVMTRLILIMVWRKLIRNPNTYSSLFGLIWSLISFRWNIQMPSIVKGSI
SILSDAGLGMAMFSLGLFMALQPKIIACGKSVATFSMAVRFLTGPAVIAATSIAIGLRGI
LLHVAIVQAALPQGIVPFVFAKEYNVHPDILSTAVIFGMLIALPITILYYVLLGV--
>gnl_Stras_v2.0_SGA_v2.0_scaffold13T06470
MISWEDIYKVVGSMVPLYVPLGLGYASIRWWRMFKPKHCDVINRLNCYFVFPFFTFHFSS
GIDPYRLNYRFLVGDVVAKAIAGAILALCATLWRSNNFSWVITSFSLSSLNNLLVVGVPV
LRAMYGSVGEDLAVQCSIMQSFLWFPTLLFMLQINHEQ-QRQN-SDHE------------
---------------------------NQIGD---------SDNNNDHGTTNATECTTVS
------SPLTRTTSVGSIMTKVLAKLAKNPNCYACALGLIWALLAKRWNFDMPEIVEGSV
LIMAKAGSGVAMFTMGLFMALQEKVIACGVKLTLYGMLLRFVGGPLTTAIGSFALGLRSN
ILRIAIIQAALPEAITAFVFAQEYGLHANVLSTAVIFGTIVSLPLLIAFYAVLEVIH
>gnl_Stras_v2.0_SGA_v2.0_scaffold62T21328
MIGWEDIYKVVVSMVPLYVPLVLGYASVRRWRMFKPEHCDAINRFNCYFVIPFFTFHFTS
GVNPYRLNFRFLAGDVVAKAIVGSILALWANLWRGGNFSWAITSYSLSSLNNTLVVGVPL
LGAMYGPVGEDLVVQSSVIQALIWFPILLFLLQLRQQQ-QKQK-QQQE------------
---------------------------QQNVD-----------QENQNGDIT--------
---------AVEYTVGSTMIKVWAKLATNPNCYACALGLVWSLLAKRWNFGMPDIVEGSV
LIMAKAGSGVAMFSMGLFMALQEKVIACGVKLSLYGMLLRFVGGPLTTAIGSLALGLRSN
ILRIAIIQAALPEAITAFVFAQEYGLHANVLSTAVIFGTIVSLPLLIAYYAILDVVK
>gnl_Theca_v1.1_Thecc1EG025269t1
MIGWEDVCKVVVAMVPLYVALMLGYGSVKWWRIFTAEQCDAINRLVCYFTLPLFTVEFTT
HIDPFQMNYRFIGADTISKLVIVVVLAFWAKCSSKGSYCWSITSFSLSTLTNALVVGVPL
MKAMYGQTGVDLVVQSSVVQAIIWLTILLFVLEFRRSG-VSIS-SATK------------
------------------------------------------DGNEQEKDVE-GNTDNAG
-------VLSTRPSFWNLMKVVGMKLAMNPNSYACVIGLAYACVANRWHFEMPSIMEGSI
LIMSKAGTGTAMFSMGTFMALQEKIIACGTSLTIFGMVLRFIAGPAAMAIGAIAVGLHGA
VLRVAIIQAALPQSITSFIFAKEYGMHAEVLSTAVIFGTIVSLPVLVAYYAILESVH
>gnl_Theca_v1.1_Thecc1EG020308t1
MIGIKDLYSVLTAVVPLYVTMFLAYASVKWWNIFTPEQCAGINRFVAIFAVPLLSFEFVS
RINPYKMDLLFLAADGVSKILILVVLFCWANFSKTGSLDWSITLFSLSTLPNTLVMGIPL
LKSMYGDDKEYLMIQVVVLQCIIWYTLLLFLFEYRETR-TSVF-SKFK---ESSFSLPER
EKENFKGTAEKVGGNCSEDEVINVIATTPSSQQTAQNVNKIAPDQSQRREESSGKAVASE
--NSSIPSSLSSAMLLKILRKVWFKLVRNPNSYSSLLGLSWALVSCRWDIKKPQIMENSV
TILSSAGLGMAMFSLGLFMALQPRIIACGTKLALYGMLARFITGPALMAIASVVVGLRGT
ALKVSIVQAALPQGIVPFVFSREYNLHPDVLSTAVIFGMIVSLPITILYYILLGI--
>gnl_Theca_v1.1_Thecc1EG018366t1
MISLADVYHVVAATVPLYFAMILAYTSVKWWKLFTPEQCAGINKFVAKFSIPLLSFQVIS
ENNPYKMNLKLILADFLQKLLAFVVLMAIEKFSSRGGLPSIITGLSLSTLPNTLILGIPL
LRAMYGDKSATLLAQIVVLQSLIWYNILLFLYELNATK-AAS------------------
--------------------------ETPPSQDSG-DLE--APEEAQAKEGGEEA-----
-----HTR-PRKSKAMLIFLTVGKKLMANPNTHATLLGLIWASIQFRWNIKFPAIIEKSI
AILSSGGLGMAMFSLGLFMASRPSIIACGIRMAAVAMAMKFMAGPALMAASSAALGLRGK
VLRVAIVQAALPQGVVPFVFAKEYNVHPDVLSTGVIFGLLIALPVALVYYLILAV--
>gnl_Utrgi_v4.1_Scf00514.g18888.t1
MISGEDIYRIISGVMPLYMAIAFGYASIRWWRMFDSDDCAALNRFSCYCATPFLIFRLVS
GIAPDQMNFRFLMGIAVGNLIVVVALALWLLFSNNGDLPWAITTLYMSTFKNTVIVGVPM
LDAMYGPLGVDLVTQAGALSYIIWVPAFLFLLESRKAY-SRDE-----------------
------------------------------------------------ADAAEMGEQQTL
---------SHFSRLRQTLRIVCWKLATNPNAYAPVMGLTWAFIAQRWHVEIPVIVNGSI
VLMANTARTVSMNVHG----------NCG-----------FRGCPSVVRHASLVCRVHGS
WTQIRPAQDRYHPGL--FAYPQECCLTGNAVCERSVLRMPESNPIPIV-----GI--
>gnl_Vitvi_Genoscope.12X_GSVIVT01011347001
MISLADVYHVVAATIPLYFVMILAYISVKWWKIFTPEQCSGINKFVAKFSIPLLSFQLIS
ENNPYQMNMRLILSDFLQKLLALILLATIAKINSRGSLTWVITGLSLSTLPNTLILGIPL
LKAMYGDKAAGLLSQIVVLQSLVWYNLLLFLFELNAMK-AVS------------------
--------------------------ATTPLEAAV-ELE--APQEAQPKEEREEG-----
-----KTTATRKTKTMLILRIVGRKLMMNPNTHATIVSLIWACIRFRWNVKLPGVVDDSI
SILSKGGLGMAMFSLGLFMASRPSIIACGTRLAVLAMGMKFLVGPAIMAASASITLSRGT
LFKVSIVQACLPQGIVPFVFAKEYDVHPDILSTGVIFGMLIALPIALVYYFLLAL--
>gnl_Vitvi_Genoscope.12X_GSVIVT01019110001
MIEWGDVYKVVEAMAPLYVALLLGYASVRWWHMFSSDQCAAINRFICYFIFPFYSFDFTS
HIDPFSMNYKYMGADIMSKFICVAALGLWCKCSSRGSYGWFVTCFSLCTMTNSLFIGVPI
LEAMYGRTGVNLVLQASVVQVIIYSTVFLILLEFWKSF-VSLN-KTIP------------
---------------------------------------NIAPVGAAEEDLEGHRTTEVS
-------ESSGPSSFWPLMRNALLKLVKNPNIYACVLGLIWAFLSKRWHIGMPKIVEGSV
QIMSRAGTSTAMFSLGFFMAMQGKVMACGATLTAFGMIIRFIATPVTMGVVALAIGLRGN
VLRIAIIQAALPQSLASFVFVKEYGLHTEVISTAVILGIIICLPLLVAYYAILVYIR
>gnl_Vitvi_Genoscope.12X_GSVIVT01019126001
MIGWEDVYKVVVAMLPLYVALVLGYGSVKWWRIFTPDQCDAINRLVCYFTLPLFTFEFTA
HVDPFKMNYLFIGADAVSKLIIVLVLALWAKCSSKGSYCWSITSFSLATLTNSLVVGVPL
IKAMYGPLGVDLVVQSSVVQAIIWLTLLLFVLEFRRTG-TGIS-SNTT------------
---------------------------MGDSGVIEV---------EPGKDLE-TNEM---
-------VVSTRLSFWSLMRKVWLKLAQNPNSYACIIGIVWAFIANRWHFEMPSIMEGSI
LIMSRAGTGTAMFSMGLFMAMQEKIIACGTTLTVFGMVLRFIAGPAAMAIGAIAVGLHGD
VLRIAIIQAAVPQSITSFIYAKEYGLHADVLSTAVIFGMIVSLPLLVGYYAVLEFLN
>gnl_Vitvi_Genoscope.12X_GSVIVT01029266001
MIRGKDIYDVLAAIVPLYVAMILAYGSVRWWKIFTPEQCAGINRFVAVFAVPLLSFHFIS
LNDIYNMNYNNLMASSFNQTDFYAMFASKTASPRHGSIGGVADVFSLQSMSGELFHGYPP
PNPMFSGSTSGGPKKKESGGGGAMPNKELHMFVWSSSA-SPVSEDSSKVLQQEIAASRGM
DFNDT-----------------------------------ISPRVNGDREADMEDGSIRT
QAAKKQQMPPTSVMTRLIMIMVWRKLIRNPNTYASLIGLIWSLVSFRWNIKMPTIVSGSI
SILSDAGLGMAMFSLGLFMALQPKMIACGKTVATFSMAVRFLTGPAVIAATSIAIGMRGV
LLHVAIVQAALPQGIVPFVFAKEYNVHADILSTAVIFGMLIALPITIIYYVLLGL--
>Frave_16792-v1.0-hybrid.t2
MIGWEDVYKVVVAMVPLYFALILGFGSVRWWGIFTPEQCGAINRFVCFFTLPLFTFEFTA
HVDPFEWNYRFIAADAISKLIIVVVLAFWAKCSSKGSYSWSITSFSLCTLTNSLVVGVPL
MKAMYGPMAVDLVVQSSVVQAIIWLTVLLFVLEFRRTG-LDIS-S---------------
----------------------------NDTRVQSVE-------LQGVKDVE-GLNQSTV
-------ANSPSYYYWSLLKGVWLKLGMNPNSYAVFIGIAWAFIANRWHIELPSIMEGSV
LIMSKAGTGTAMFSMGIFMALQEKFVACGTSLTIIGMVLRFIAGPAAMAIGCIAVGLHGD
VLRVAIIQAALPQSITSFIFAKEYGLHADVLSTAVIFGMLVSLPVLIGYYAVLEFVH
>Maldo_GDDH_04G1205100
MIGWEDVYKVVVAMVPLYVALILGYGSVRWWHIFTPEQCGAINRFVCFFTLPLFTFEFTA
HVDPYKWNYRFIGADFISKLIIVVVLALWAKCSSKGSYSWSITSFSLCTLTNSLVVGVPL
IRAMYGSSSVDLVVQSSVVQAIVWLTILLFVLEFRRTGSIGIVSSRTN------------
----------------------------VDTRVHSVD--------PQGEDIE-AMEEI--
-------TISTRPSFWYLMKAVWVKLGMNPNSYAVFIGIAWAFIAKRWHIELPSIMEGSV
LIMSKAGTGTAMFSMGIFMALQEKFVACGTSLTIIGMVLRFIAGPAAMAIGSIAVGLHGD
VLRVAIIQAAVPQSITSFIFAEQYGLHAEVLSTAVIFGMLVSLPVLIAYYAVLGFVH
>Maldo_GDDH_04G1243800
MIGWEDVYKVVAAMVPLYVALILGYGSVRWWHIFTPEQCGAINRFVCFFTLPLFTFEFTA
HVDPYKWNYRFIGADFISKLIIVVVLALWAKCSSKGSYSWSITSFSLCTLTNSLVVGVPL
IKAMYGSSSVDLVVQASVVQAIVWLTILLFVLEFRRTGSIDIVSSRTN------------
----------------------------VNTRVQSVD--------PQGKDVE-AMEEI--
-------TISTRPSFWYLMKAVWVKLGMNPNSYAVFIGIAWAFIAKRWHIELPSIMEGSV
SIMSKAGTGTAMFSMGIFMALQEKFVACGTSLTIIGMVLRFIAGPAAMAIGSIAVGLHGD
VLRVAIIQAAVPQSITSFIYAKEYGLHAEVLSTAVIFGMLVSLPVLIAYYAVLGFVH
>Maldo_GDDH_12G1259500
MIGWEDVYKVVAAMVPLYFALILGYGSVRWWGVFTPEQCGAINRFVCFFTLPLFTFEFTA
HVDPYKWNYRFIGADAISKVIIVVVLVLWGKCSSKGSYSWSITSFSLCTLTNSLVVGVPL
IKAMYGSSAVDLVVQSSVVQAIIWLTILLFVLEFRRTGSIDIVSSSTT------------
----------------------------VDTRVQSVD--------PQGKDVE-AMEEI--
-------TITTRPSFWYLMKAVWVKLGMNPNSYAVFIGIAWAFIANRWHIELPSIMEGSV
LIMSKAGTGTAMFSMGIFMALQEKFVACGTSRTIIGMVLRFIAGPAAMAIGCIAVGLHGD
VLRVAIIQAALPQSITSFIFAKEYGLHAEVLSTAVIFGMLVSLPVLIAYYAVLEFVH
>Maldo_Gala_04g017860
MIGWEDVYKVVVAMVPLYVALILGYGSVRWWHIFTPEQCGAINRFVCFFTLPLFTFEFTA
HVDPYKWNYRFIGADFISKLIIVVVLALWAKCSSKGSYSWSITSFSLCTLTNSLVVGVPL
IRAMYGSSSVDLVVQSSVVQAIVWLTILLFVLEFRRTGSIGIVSSRTN------------
----------------------------VDTRVHSVD--------PQGEDIE-AMEEI--
-------TISTRPSFWYLMKAVWVKLGMNPNSYAVFIGIAWAFIAKRWHIELPSIMEGSV
LIMSKAGTGTAMFSMGIFMALQEKFVACGTSLTIIGMVLRFIAGPAAMAIGSIAVGLHGD
VLRVAIIQAAVPQSITSFIFAEQYGLHAEVLSTAVIFGMLVSLPVLIAYYAVLGFVH
>Maldo_Gala_04g020780
MIGWEDVYKVVAATVPLYVALILGYGSVRWWHIFTPEQCGAINRFVCFFTLPLFTFEFTA
HVDPYKWNYRFIGADFISKLIIVVVLALWAKCSSKGSYSWSITSFSLCTLTNSLVVGVPL
IKAMYGSSSVDLVVQASVVQAIVWLTILLFVLEFRRTGSIDIVSSRTN------------
----------------------------VNTRVQSVD--------PQGKDVE-AMEEI--
-------TISARPSFWYLMKAVWVKLGMNPNSYAVFIGIAWALIAKRWHIELPSIMEGSV
SIMSKAGTGTAMFSMGIFMALQEKFVACGTSLTIIGMVLRFIAGPAAMAIGSIAVGLHGD
VLRVAIIQAAVPQSITSFIYAKEYGLHAEVLSTAVIFGMLVSLPVLIAYYAVLGFVH
>Maldo_HF15887-RA
MIGWEDVYKVVVAMVPLYVALILGYGSVRWWHIFTPEQCGAINRFVCFFTLPLFTFEFTA
HVDPYKWNYRFIGADFISKLIIVVVLALWAKCSSKGSYSWSITSFSLCTLTNSLVVGVPL
IRAMYDSSSVDLVVQSSVVQAIVWLTILLFVLEFRRTGSIGIVSSRTN------------
----------------------------VDTRVHSVD--------PQGEDIE-AMEEI--
-------TISTRPSFWYLMKAVWVKLGMNPNSYAVFIGIAWAFIAKRWHIELPSIMEGSV
LIMSKAGTGTAMFSMGIFMALQEKFVACGTSLTIIGMVLRFIAGPAAMAIGSIAVGLHGD
VLRVAIIQAAVPQSITSFIFAEQYGLHAEVLSTAVIFGMLVSLPVLIAYYAVLGFVH
>Maldo_HF31623-RA
MIGWEDVYKVVAAMVPLYVALILGYGSVRWWHIFTPEQCGAINRFVCFFTLPLFTFEFTA
HVDPYKWNYRFIGADFISKLIIVVVLALWAKCSSKGSYSWSITSFSLCTLTNSLVVGVPL
IKAMYGSSSVDLVVQASVVQAIVWLTILLFVLEFRRTGSIDIVSSRTN------------
----------------------------VNTRVQSVD--------PQGKDVE-AMEEI--
-------TISTRPSFWYLMKAVWVKLGMNPNSYAVFIGIAWAFIAKRWHIELPSIMEGSV
SIMSKAGTGTAMFSMGIFMALQEKFVACGTSLTIIGMVLRFIAGPAAMAIGSIAVGLHGD
VLRVAIIQAAVPQSITSFIYAKEYGLHAEVLSTAVIFGMLVSLPVLIAYYAVLGFVH
>Maldo_HF33235-RA
MISLTDVYHVVAATVPLYVAMILAYLSVKWWKLFTPDQCSGINKFVAKFSIPLLSFQIIS
SNNPYKMNHKLILSDCLQKLTAFLALAAVTKFSSYGGLNSIITGLSLSTLPNTLILGIPL
LKAMYGDEAAKLVTQIVVLQSLIWYNMLLFLFEFRAAK-AAS------------------
--------------------------VTPSSEPTAEDME--VPHEAQSKDETED------
-----ETRADNTRKIKSILLTVGRKLITNPNTHATMLGLIWASIHYKWGVKLPEIIAQSI
SILSNGGLGMAMFSLGLFMATRGSIIACGTRKAMLAMGLKFIAGPAIMALSSFAVGLRGK
VLRVAVVQATLPQGIVPFVFAKEYNVHPDVLSTGVIFGMLIALPIALAYYFLLGLVP
>Maldo_HF38504-RA
MIGWEDVYKVVAAMVPLYFALILGYGSVRWWGVFTPEQCGAINRFVCFFTLPLFTFEFTA
HVDPYKWNYRFIGADAISKVIIVVVLVLWGKCSSKGSYSWSITSFSLCTLTNSLVVGVPL
IKAMYGSSAVDLVVQSSVVQAIIWLTILLFVLEFRRTGSIDIVSSSTT------------
----------------------------VDTRVQSVD--------PQGKDVE-AMEEI--
-------TITTRPSFWYLMKAVWVKLGMNPNSYAVFIGIAWAFIANRWHIELPSIMEGSV
LIMSKAGTGTAMFSMGIFMALQEKFVACGTSRTIIGMVLRFIAGPAAMAIGCIAVGLHGD
VLRVAIIQAALPQSITSFIFAKEYGLHAEVLSTAVIFGMLVSLPVLIAYYAVLEFVH
>Malsi_04g018290
MIGWEDVYKVVVAMVPLYVALILGYGSVRWWHIFTPEQCGAINRFVCFFTLPLFTFEFTA
HVDPYKWNYRFIGADFISKLIIVVVLALWAKCSSKGSYSWSITSFSLCTLTNSLVVGVPL
IRAMYGSSSVDLVVQSSVVQAIVWLTILLFVLEFRRTGSIGIVSSRTN------------
----------------------------VDTRVHSVD--------PQGEDIE-AMEEI--
-------TISTRPSFWYLMKAVWVKLGMNPNSYAVFIGIAWAFIAKRWHIELPSIMEGSV
LIMSKAGTGTAMFSMGIFMALQEKFVACGTSLTIIGMVLRFIAGPAAMAIGSIAVGLHGD
VLRVAIIQAAVPQSITSFIFAEQYGLHAEVLSTAVIFGMLVSLPVLIAYYAVLGFVH
>Malsi_04g021570
MIGWEDVYKVVAAMVPLYVALILGYGSVRWWHIFTPEQCGAINRFVCFFTLPLFTFEFTA
HVDPYKWNYRFIGADFISKLIIVVVLALWAKCSSKGSYSWSITSFSLCTLTNSLVVGVPL
IKAMYGSSSVDLVVQASVVQAIVWLTILLFVLEFRRTGSIDIVSSRTN------------
----------------------------VNTRVQSVD--------PQGKDVE-AMEEI--
-------TISTRPSFWYLMKAVWVKLGMNPNSYAVFIGIAWAFIAKRWHIELPSIMEGSV
SIMSKAGTGTAMFSMGIFMALQEKFVACGTSLTIIGMVLRFIAGPAAMAIGSIAVGLHGD
VLRVAIIQAAVPQSITSFIYAKEYGLHAEVLSTAVIFGMLVSLPVLIAYYAVLGFVH
>Malsi_12g022230
MIGWEDVYKVVAAMVPLYFALILGYGSVRWWGVFTPEQCGAINRFVCFFTLPLFTFEFTA
HVDPYKWNYRFIGADAISKVIIVVVLVLWGKCSSKGSYSWSITSFSLCTLTNSLVVGVPL
IRAMYGSSAVDLVVQSSVVQAIIWLTILLFVLEFRRTGSIDIVSSSTT------------
----------------------------VDTGVQSVD--------PQGKDVE-AMEEI--
-------TITTRPSFWYLMKAVWVKLGMNPNSYAVFIGIAWAFIANRWHIELPSIMEGSV
LIMSKAGTGTAMFSMGIFMALQEKFVACGTSRTIIGMVLRFIAGPAAMAIGCIAVGLHGD
VLRVAIIQAALPQSITSFIFAKEYGLHAEVLSTAVIFGMLVSLPVLIAYYAVLEFVH
>Malsy_04g018040
MIGWEDVYKVVVAMVPLYVALILGYGSVRWWHIFTPEQCGAINRFVCFFTLPLFTFEFTA
HVDPYKWNYRFIGADFISKLIIVVVLALWAKFSSKGSYSWSITSFSLCTLTNSLVVGVPL
IRAMYGSSSVDLVVQSSVVQAIVWLTILLFVLEFRRTGSIGIVSRRTN------------
----------------------------VDTRVHSVD--------PQGEDIE-AMEEI--
-------TISTRPSFWYLMKAVWVKLGMNPNSYAVFIGIAWAFIAKRWHIELPSIMEGSV
LIMSKAGTGTAMFSMGIFMALQEKFVACGTSLTIIGMVLRFIAGPAAMAIGSIAVGLHGD
VLRVAIIQAAVPQSITSFVFAEQYGLHAEVLSTAVIFGMLVSLPVLIAYYAVLGFVH
>Malsy_04g020930
MIGWEDVYKVVAATVPLYVALILGYGSVRWWHIFTPEQCGAINRFVCFFTLPLFTFEFTA
HVDPYKWNYRFIGADFISKLIIVVVLALWAKCSSKGSYSWSITSFSLCTLTNSLVVGVPL
IKAMYGSSSVDLVVQASVVQAIVWLTILLFVLEFRRTGSIDIVSSRTN------------
----------------------------VNTRVQSVD--------PQGKDVE-AMEEI--
-------TISARPSFWYLMKAVWVKLGMNPNSYAVFIGIAWALIAKRWHIELPSIMEGSV
SIMSKAGTGTAMFSMGIFMALQEKFVACGTSLTIIGMVLRFIAGPAAMAIGSIAVGLHGD
VLRVAIIQAAVPQSITSFIYAKEYGLHAEVLSTAVIFGMLVSLPVLIAYYAVLGFVH
>Malsy_12g022510
MIGWEDVYKVVAAMVPLYFALILGYGSVRWWGVFTPEQCGAINRFVCFFTLPLFTFEFTA
HVDPYKWNYRFIGADAISKVIIVVVLVLWGKCSSKGSYSWSITSFSLCTLTNSLVVGVPL
IKAMYGSSAVDLVVQSSVVQAIIWLTILLFVLEFRRTGSIDIVSSSTT------------
----------------------------VDTRVQSVD--------PQGKDVE-AMEEI--
-------TITTRPSFWYLMKAVWVKLGMNPNSYAVFIGIAWAFIANRWHIELPSIMEGSV
LIMSKAGTGTAMFSMGIFMALQEKFVACGTSRTIIGMVLRFIAGPAAMAIGCIAVGLHGD
VLRVAIIQAALPQSITSFIFAKEYGLHAEVLSTAVIFGMLVSLPVLIAYYAVLEFVH
>Pruav_sc0000744.1_g330.1.mk
MIGWGDVYKVVVAMVPLYFALILGFGSVRWWRIFTPEQCGAINRFVCFFTLPLFTFEFTA
HVDPYKWNYRFIGADAISKLIIVAVLALWAKCSSKGSYSWSITSFSLCTLTNSLVVGVPL
MRAMYGQVAVDLVVQSSVVQAIVWLTILLFVLEFRRTGSLDVH-MISG------------
----------------------------TNTS-QSVE------QGEGGKDVE-GLSAMST
-------TSSSRPSFWYLMKAVWLKLGMNPNSYAVFIGIGWAFISSRWHIELPSIMEGSV
LIMSKAGTGTAMFSMGIFMALQEKFVACGTSLTIIGMVLRFIAGPAAMAIGSIAVGLHGD
VLRVAIIQAALPQSITSFIFAKEYGLHAEVLSTAVIFGMIVSLPVLIAYYAVLEFVH
>Pyrbr_009339732.1_cds_XP_009338007.1_1
MIGWEDVYKVVVATVPLYVALILGYGSVRWWHIFTTEQCGAINRFVCFFTLPLFTFEFTA
HVDPYKWNYRFIGADFISKLIIVVVLALWAKCSSKGSYSWSITSFSLCTLTNSLVVGVPL
IKAMYGSSSVDLVVQASVVQAIVWLTILLFVLEFRRTGSIDIVSSRTN------------
----------------------------VGTRVQSVD--------PQGNDVE-AMEEI--
-------TISTGPSFWYLMKAVWVKLGMNPNSYAVFIGIAWALIASRWHIELPSIMEGSV
LIMSKAGTGTAMFSMGIFMALQEKFVACGTSLTIIGMVLRFIAGPAAMAIGSIAVGLHGD
VLRVAIIQAAVPQSITSFIYAKEYGLHAEVLSTAVIFGMLVSLPVLIAYYAVLGFVH
>Pyrbr_009348574.2_cds_XP_009346849.2_1
MIGWEDVYKVVVAMVPLYFALILGYGSVRWWGVFTPEQCGAINRFVCFFTLPLFTFEFTA
HVDPYKWNYRFIGADAISKVIIVVVLVLWGKCSSKGSYSWSITSFSLCTLTNSLVVGVPL
IRAMYGSSAVDLVVQSSVVQAIIWLTILLFVLEFRRTGSIDIVSSSTS------------
----------------------------VDTRVQSVD--------PQGKDVE-AMEEI--
-------TISTRPSFWYLMKAVWVKLGMNPNSYAVFIGIAWAFIANRWHIELPSIMEGSV
LIMSKAGTGTAMFSMGIFMALQEKFVACGTSRTIIGMVLRFIAGPAAIAIGCIAVGLHGD
VLRVAIIQAALPQSITSFIFAKEYGLHAEVLSTAVIFGMLVSLPVLIAYYAVLEFVH
>Pyrco_BartlettDH_new_PIN.Chr12_1145
MIGWEDVYKVVVAMVPLYFALILGYGSVRWWGVFTPEQCGAINRFVCFFTLPLFTFEFTA
HVDPYKWNYRFIGADAISKVIIVVVLVLWGKCSSKGSYSWSITSFSLCTLTNSLVVGVPL
IRAMYGSSAVDLVVQSSVVQAIIWLTILLFVLEFRRTGSIDIVSSSTS------------
----------------------------VDTRVQSVD--------PQGKDVE-AMEEI--
-------TISTRPSFWYLMKAVWVKLGMNPNSYAVFIGIAWAFIANRWHIELPSIMEGSV
LIMSKAGTGTAMFSMGIFMALQEKFVACGTSRTIIGMVLRFIAGPAAMAIGCIAVGLHGD
VLRVAIIQAALPQSITSFIFAKEYGLHAEVLSTAVIFGMLVSLPVLIAYYAVLEFVH
>Pyrco_BartlettDH_new_PIN.Chr4_1145
MIGWEDVYKVVVATVPLYVALILGYGSVRWWHIFTTEQCGAINRFVCFFTLPLFTFDFTA
HVDPYKWNYRFIGADFISKLIIVVVLALWAKCSSKGSYSWSITSFSLCTLTNSLVVGVPL
IKAMYGSSSVDLVVQASVVQAIVWLTILLFVLEFRRTGSIDIVSSRTN------------
----------------------------VGPRVQSVD--------PQGNDVE-AMEEI--
-------TISTRPSFWYLMKAVWVKLGMNPNSYAVFIGIAWALIASRWHIELPSIMEGSV
LIMSKAGTGTAMFSMGIFMALQEKFVACGTSLTIIGMVLRFIAGPAAMAIGSIAVGLHGD
VLRVAIIQAAVPQSITSFIYAKEYGLHAEVLSTAVIFGMLVSLPVLIAYYAVLGFVH
>Pyrco_Bartlett_001505.1
MIGWEDVYKVVVATVPLYVALILGYGSVRWWHIFTTEQCGAINRFVCFFTLPLFTFDFTA
HVDPYKWNYRFIGADFISKLIIVVVLALWAKCSSKGSYSWSITSFSLCTLTNSLVVGVPL
IKAMYGSSSVDLVVQASVVQAIVWLTILLFVLEFRRTGSIDIVSSRTN------------
----------------------------VGPRVQSVD--------PQGNDVE-AMEEI--
-------TISTRPSFWYLMKAVWVKLGMNPNSYAVFIGIAWALIASRWHIELPSIMEGSV
LIMSKAGTGTAMFSMGE-------------------------------------------
---------------------------------------------------------
>Pyrco_Bartlett_008510.1
MIGWEDVYKVVVAMVPLYFALILGYGSVRWWGVFTPEQCGAINRFVCFFTLPLFTFEFTA
HVDPYKWNYRFIGADAISKVIIVVVLVLWGKCSSKGSYSWSITSFSLCTLTNSLVVGVPL
IRAMYGSSAVDLVVQSSVVQAIIWLTILLFVLEFRRTGSIDIVSSSTS------------
----------------------------VDTRVQSVD--------PQGKDVE-AMEEI--
-------TISTRPSFWYLMKAVWVKLGMNPNSYAVFIGIAWAFIANRWHIELPSIMEGSV
LIMSKAGTGTAMFSMGIFMALQEKFVACGTSLTIIGMVLRFIAGPAAMAIGSIAVGLHGD
VLRVAIIQAALPQSITSFIFAKEYGLHAEVLSTAVIFGMLVSLPVLIAYYAVLEFVH
>Pyrco_Bartlett_039545.1
MIGWEDVYKVVVAMVPLYFALILGYGSVRWWGVFTPEQCGAINRFVCFFTLPLFTFEFTA
HVDPYKWNYRFIGADAISKVIIVVVLVLWGKCSSKGSYSWSITSFSLCTLTNSLVVGVPL
IRAMYGSSAVDLVVQSSVVQAIIWLTILLFVLEFRRTGSIDIVSSSTS------------
----------------------------VDTRVQSVD--------PQGKDVE-AMEEI--
-------TISTRPSFWYLMKAVWVKLGMNPNSYAVFIGIAWAFIANRWHIELPSIMEGSV
LIMSKAGTGTAMFSMGIFMALQEKFVACGTSLTIIGMVLRFIAGPAAMAIGSIAVGLHGD
VLRVAIIQAALPQSITSFIFAKEYGLHAEVLSTAVIFGMLVSLPVLIAYYAVLEFVH
>Pyrco_DAnjou_PIN.Chr12_1145
MIGWEDVYKVVVAMVPLYFALILGYGSVRWWGVFTPEQCGAINRFVCFFTLPLFTFEFTA
HVDPYKWNYRFIGADAISKVIIVVVLVLWGKCSSKGSYSWSITSFSLCTLTNSLVVGVPL
IRAMYGSSAVDLVVQSSVVQAIIWLTILLFVLEFRRTGSIDIVSSSTS------------
----------------------------VDTRVQSVD--------PQGKDVE-AMEEI--
-------TISTRPSFWYLMKAVWVKLGMNPNSYAVFIGIAWAFIANRWHIELPSIMEGSV
LIMSKAGTGTAMFSMGIFMALQEKFVACGTSRTIIGMVLRFIAGPAAMAIGCIAVGLHGD
VLRVAIIQAALPQSITSFIFAKEYGLHAEVLSTAVIFGMLVSLPVLIAYYAVLEFVH
>Pyrco_DAnjou_PIN.Chr4_1145
MIGWEDVYKVVVATVPLYVALILGYGSVRWWHIFTTEQCGAINRFVCFFTLPLFTFDFTA
HVDPYKWNYRFIGADFISKLIIVVVLALWAKCSSKGSYSWSITSFSLCTLTNSLVVGVPL
IKAMYGSSSVDLVVQASVVQAIVWLTILLFVLEFRRTGSIDIVSSRTN------------
----------------------------VGPRVQSVD--------PQGNDVE-AMEEI--
-------TISTRPSFWYLMKAVWVKLGMNPNSYAVFIGIAWALIASRWHIELPSIMEGSV
LIMSKAGTGTAMFSMGIFMALQEKFVACGTSLTIIGMVLRFIAGPAAMAIGSIAVGLHGD
VLRVAIIQAAVPQSITSFIYAKEYGLHAEVLSTAYGNIWHVGLPISLSYISLLCFLF
>Pyrusco12g002060.1
MIGWEDVYKVVVAMVPLYFALILGYGSVRWWGVFTPEQCGAINRFVCFFTLPLFTFEFTA
HVDPYKWNYRFIGADAISKVIIVVVLVLWGKCSSKGSYSWSITSFSLCTLTNSLVVGVPL
IRAMYGSSAVDLVVQSSVVQAIIWLTILLFVLEFRRTGSIDIVSSSTS------------
----------------------------VDTRVQSVD--------PQGKDVE-AMEEI--
-------TISTRPSFWYLMKAVWVKLGMNPNSYAVFIGIAWAFIANRWHIELPSIMEGSV
LIMSKAGTGTAMFSMGIFMALQEKFVACGTSRTIIGMVLRFIAGPAAMAIGCIAVGLHGD
VLRVAIIQAALPQSITSFIFAKEYGLHAEVLSTAVIFGMLVSLPVLIAYYAVLEFVH
>Pyrusco4g000470.1
MIGWEDVYKVVVATVPLYVALILGYGSVRWWHIFTTEQCGAINRFVCFFTLPLFTFEFTA
HVDPYKWNYRFIGADFISKLIIVVVLALWAKCSSKGSYSWSITSFSLCTLTNSLVVGVPL
IKAMYGSSSVDLVVQASVVQAIVWLTILLFVLEFRRTGSIDIVSSRTT------------
----------------------------VGTRVQSVD--------PQGNDVE-AMEEI--
-------TISTRPSFWYLMKAVWVKLGMNPNSYAVFIGIAWALIASRWHIELPSIMEGSV
LIMSKAGTGTAMFSMGIFMALQEKFVACGTSLTIIGMVLRFIAGPAAMAIGSIAVGLHGD
VLRVAIIQAAVPQSITSFIYAKEYGLHAEVLSTAVIFGMLVSLPVLIAYYAVLGFVH
>Rosch_v2.0_Chr3g0448071
MIGWEDVYKVVVAMAPLYFALILGFGSVRWWHIFTPEQCGAINRFVCFFTLPLFTFEFTA
HVDPFEWNYRFIAADAISKLIIVVVLAFWAKCSSKGSYSWSITSFSLCTLTNSLVVGVPL
MKAMYGPMAVDLVVQSSVVQAIVWLTVLLFVLEFRRTG-LDIS-SGSS------------
----------------------------NDTRVQSVE--------QGGKDLD-GTNEST-
-------LASPSYYYWSLMKGVWLKLGMNPNSYAVFVGIAWAFIANRWHIELPSIMEGSV
LIMSKAGTGTAMFSMGIFMALQEKFVACGTSLAIIGMILRFTAGPAAMAIGSIAVGLHGD
VLRVAIIQAALPQSITSFIYAKEYGLHAEVLSTAVIFGMMVSLPVLIAYFAVLEFVH
>Ruboc_06_G09214
MIGWEDVYKVVVAMAPLYFALILGFGSVRWWHIFTPEQCGAINRFVCFFTLPLFTFEFTA
HVDPFKWNYRFIAADAISKLIIVAVLAFWAKCSSKGSYSWSITSFSLCTLTNSLVVGVPL
MKAMYGPMAVDLVVQSSVVQAIIWLTMLLFVLEFRRTG-LDIS-SGSG------------
----------------------------NDTRVQSVE--------QGGKDLE-GMDEST-
-------LSSPSYYYWSLMKGVWFKLGMNPNSYAVFIGIAWAFIANRWHIEFPSIMEGSV
LIMSRAGTGTAMFSMGIFMALQEKFIACGTSLTIIGMVLRFIAGPAAMAIGSIAVGLHGD
VLRVAIIQAALPQSITSFIYAKEYGLHAEVLSTAVIFGMMVSLPVLIAYYAVLEFVH
OG2407_faa
>gnl_Ambtr_v1.0_evm_27.model.AmTr_v1.0_scaffold00197.22
--MAGGNEVTLNDSRMVVPLNTWVLISNFKLAYNLLRRPDGTFNRHLAEFLDRKVSPNAT
PVDGVYSFDVIVDRTSSLLSRIYRPEPETEPGLGSVSIE-PAPSTSTLPIIIFFHGGSFA
HSSSNSAIYDTLCRRLVGLCNAVVISVNYRRSPENRYPCAYDDGWAALKWVSSRPWLKC-
-EAESKLRIFLMGDSSGGNIAHHVTQMAVESGMEIAGNILLTPMFGGQKRTESERRLDGK
YFVTIQDRDWYWKAFLPEGVDRDHPACNPFGPKGMDLEGLSFPKSLIVVAGLDLMQDWQL
GYAEGLKKVGKEVKLIYLEQATIGFYLLPNTEHYYSVMEEIRNFRGSTA--LK
>gnl_Aquco_v3.1_Aqcoe2G319700.1
--MAGSNEVNINESKMAVPLNTWVLISNFKLAYTMLRRPDGTFNRNLAEFLDRKVPANAN
PVDGVFSFDVIIDRATGLLCRIYRQATAVPVQPSYMQLEQPLSSDVVVPVIVFFHGGSFA
HSSANSAIYDTLCRRLVRNCKAVVVSVNYRRAPENRYPCAYDDGCAALKWVHSRAWLRS-
-GKDSKAHVYLAGDSSGGNIVHNVALRAVESGAEILGNILLNPMFGGAERMESEKRLDGK
YFVTLQDRDWYWRAFLPEGADRTHPACDPFGPNAASLEGVKFPKSLVVVAGLDLIHDRQL
AYAQGLKKAGQDIKLMFLEQATIGFYLLPNNNHFFCLMDEINNFVS--C----
>gnl_Aquco_v3.1_Aqcoe0041s0004.1
--MAGSNEVNINESKMAVPLNTWVLISNFKLAYTMLRRPDGTFNRNLAEFLDRKVPANAN
PVDGVFSFDVIIDRATGLLCRIYRQATAVPVQPSYMQLEQPLSSDVVVPVIVFFHGGALL
NSSANSAIYDTLCRRLVRNCKAVVVSVNISRHVDNIKPKNGFNGLSSVTW-KTRA-----
--------------------------RVV-------------------------------
------------------------------------------------------------
-----------------------------------------------------
>gnl_Aquco_v3.1_Aqcoe7G245200.1
----------------------------------MLRRPDGTFNRNLAEFLDRKVTANAN
PVDGVFSFDVIIDRATGLLCRIYRQATAIPVQPSYMQLEQPLSSDVVVPVIVFFHGGSFA
Q---------LLC-----------------------------------------------
------------------------------------------------------------
------------------------------------------------------------
-----------------------------------------------------
>gnl_Arath_TAIR10_AT3G63010.1
--MAGGNEVNLNECKRIVPLNTWVLISNFKLAYKVLRRPDGSFNRDLAEFLDRKVPANSF
PLDGVFSFDH-VDSTTNLLTRIYQPASLHQTRHGTLELTKPLSTTEIVPVLIFFHGGSFT
HSSANSAIYDTFCRRLVTICGVVVVSVDYRRSPEHRYPCAYDDGWNALNWVKSRVWLQS-
-GKDSNVYVYLAGDSSGGNIAHNVAVRATNEGVKVLGNILLHPMFGGQERTQSEKTLDGK
YFVTIQDRDWYWRAYLPEGEDRDHPACNPFGPRGQSLKGVNFPKSLVVVAGLDLVQDWQL
AYVDGLKKTGLEVNLLYLKQATIGFYFLPNNDHFHCLMEELNKFVHSISQS--
>gnl_Arath_TAIR10_AT3G05120.1
--MAASDEVNLIESRTVVPLNTWVLISNFKVAYNILRRPDGTFNRHLAEYLDRKVTANAN
PVDGVFSFDVLIDRRINLLSRVYRPAYADQEQPSILDLEKPVD-GDIVPVILFFHGGSFA
HSSANSAIYDTLCRRLVGLCKCVVVSVNYRRAPENPYPCAYDDGWIALNWVNSRSWLKS-
-KKDSKVHIFLAGDSSGGNIAHNVALRAGESGIDVLGNILLNPMFGGNERTESEKSLDGK
YFVTVRDRDWYWKAFLPEGEDREHPACNPFSPRGKSLEGVSFPKSLVVVAGLDLIRDWQL
AYAEGLKKAGQEVKLMHLEKATVGFYLLPNNNHFHNVMDEISAFVNAEC----
>gnl_Arath_TAIR10_AT5G27320.1
--MAGSEEVNLIESKTVVPLNTWVLISNFKLAYNLLRRPDGTFNRHLAEFLDRKVPANAN
PVNGVFSFDVIIDRQTNLLSRVYRPADAGT--PSITDLQNPVD-GEIVPVIVFFHGGSFA
HSSANSAIYDTLCRRLVGLCGAVVVSVNYRRAPENRYPCAYDDGWAVLKWVNSSSWLRS-
-KKDSKVRIFLAGDSSGGNIVHNVAVRAVESRIDVLGNILLNPMFGGTERTESEKRLDGK
YFVTVRDRDWYWRAFLPEGEDREHPACSPFGPRSKSLEGLSFPKSLVVVAGLDLIQDWQL
KYAEGLKKAGQEVKLLYLEQATIGFYLLPNNNHFHTVMDEIAAFVNAECQ---
>gnl_Betvu_v1.2_Bv4_083210_ngft.t1
--MAGNNEVNVNESKRVVPLNTWILISNFKLAYNLLRRPDGTFNRHLAEFLDRKVPANAN
PVNGVLSFDVIVDRRTSLLCRIYRPAIAEEDERTIMDLEKPVESDVVVPVIIFFHGGSFA
HSSANSAIYDTLCRRLVQVCKAVVVSVNYRRAPENRYPCAYDDGWTVLEWVNSRNWLQS-
--KDSKVHIYLSGDSSGGNIAYHVALRAVDSDIEVLGNILLNPMFGGEERTKSEKNLDGK
YFVTLQDRDWYWRAFLPQGENRDHPACNPFGPRGQSLEGLKFPKSLVVVAGLDLIQDWQL
AYVEGLKKAGHNVKLLYLEEATIGFYLLPNNSHFYTVMDEIRNFMG-------
>gnl_Betvu_v1.2_Bv7_165780_dcxg.t1
--MAGSNEINVNECKKVVPLNTWILISNFKLAYNLLRRPDGTFNRELNEFLDRKVAANTI
PVDGVFSFDI-FDKSTNLLNRVYMPSPDNEAQWGIVELEKPLSCEEIVPVIVYFHGGSFT
HSSANSAIYDTLCRRLVSLCKAVVVSVNYRRSPEQRYPAAYDDGWSAVKWVSTRPWLQS-
-GKESKVHVYMAGDSSGGNIAHHVAVRAAEEGVQVIGNILLHPMFGGEKRTESEKRLDGK
YFVTVQDRDWYWRAYLPEGEDRDHPACNIFGPRGREIKGLNLPKSLVVVAGLDLVQDWQL
AYVEGLKSAGHKVKLLYLEQATIGFYFLPNNDNFYTLMEEIKKFVNPNC----
>gnl_Carpa_v0.4_evm.model.supercontig_731.1
--MAGGNEVNLNESKRVVPLNTWVLISNFKLAYNILRRSDGSFNRELAEFLDRKLPANTI
PVDGVFSFDH-VDRATGLLNRVYQPAPSNPTQWGTVDLENSLSTTEIVPVIVFFHGGSFT
HSSANSAIYDTFCRRLVSVCKAVVVSVNYRRSPEYRYPSAYDDGWAALKWVKSRTWLQS-
-GKDSKVYVYLAGDSSGGNIAHNVAVRAAESDIEVFGNILLHPMFGGQERTESEKRLDGK
YFVTIQDRDWYWRAFLPEGEDRDHPASNPFGPRGKNIEELKFPKSLVVVAGFDLIQDWQL
NYVEGLRKAGQAVKLLFLEQATIGFYFLPNNSHFYCLMEEIKDFIHPNC----
>gnl_Carpa_v0.4_evm.model.supercontig_84.118
--MARSNEVNLSESKLVVPLNTWVLISNFKLAYNLLRRPDGTFNRHLAEFLDRKVSANAN
PVDGVFSFDVIIDRETGLLTRIYRPVDAEEPHASIVELEKPVN-GDIVSVIIFFHGGSFA
HSSANSAIYDMLCRRLVGLCKAVVVSVNYRRAPENRYPCAYDDGWTALNWVNSRSWLRS-
-KKDSKVHIYLAGDSSGGCLT-----------LTLFGSVLLH-----QQHHERQGRVQFQ
I-------------------------CS----KGKRMIG---------------------
---------GRE-----------------------------------------
>gnl_Elagu_v2.0_p5_sc00040.V1.gene485
FAMAGSNEVNANESRMVVPLNTWVLISNFKLAYNMLRRPDGTFNRHLAEFLDRTVPANVF
PANGVISFDLVIDRQTALLARVYRPAPSTPFDPSHADLRSPPS-PDPFPVIIFFHGGSFA
HSSFNSAIYDSLCRRFVLLCGAVVISVNYRRSPEHQYPCAYDDGWTALKWASTEPWLHS-
-GKDAKLRVFLSGDSSGGNIAHHVAVRAAESGIEVSGNILLNPMFGGNQRTESEKRLDGK
YFVTIQDRDWYWKAFLPEAADRDHPACNPFGPNGMKLEELPFTKTLVTVAGLDLSQDWQL
AYAEGLKKAGHDVKLVYRDQATIGFYFLPNTDHFYEVMEEIKNFVSSNYGLIA
>gnl_Elagu_v2.0_p5_sc00212.V1.gene62
---------------MVVPLNTWVLISNFKLAYNMLRRPDGTFDRHLAEFLDRKVPANAF
PVNGVISFDLLIDRATNLLARIYRPAPTAPPDPSHADLQSPPS-PDPFPVIIFFHGGSFA
HSSSNSAIYDSLCRRFVSLCGAVVISVNYRRSPEHRYPCAYDDGWTALKWASTEPWLHS-
-GKDAKLRVFLSGDSSGGNIAHHVAVRAAESGIEVSGNILLNPMFGGNQRTESENTLDGK
YFVTVQDRYWYWKAFLPEGADRDHPACNPFGPNGMKLEELPFTKTLVTVAGLDLTRDWQL
AYAEGLEKAGHDVKLVYREQATIGFYFLPNTDHFYEVMEEIKNFFPGAFGFIS
>gnl_Eucgr_v2.0_Eucgr.H01611.1
--MAGSDEVNVNESKSVVPLNTYVLISNFKLAYNLLRRPDGTFNRELDDFLDRKVPANAI
PVNGVFSFDH-VDRTTGLLNRVYLAAPENEARWGIIDLEKPLSTTEVVPVIIFFHGGSFT
HSTASTAIYDTLCRRFVNICKVAVVSVNYRRSPEYRYPCAYDDGWAALKWVKSRPWLQS-
-GKDSKVYVYLAGDSSGGNIVHHVAVQAADAGVEVLGNILLHALFGGQKRTESEMRLDGK
YFVRVPDRDWYWRAFLPEGEDRDHPACNPFGPRGRSLEGLKFPKSLVVVAGLDLLQDWQL
AYAEGLAKYGHEVKLLHLKEATIGFYFLPNNDHFYRLMEEINEFVHSNC----
>gnl_Eucgr_v2.0_Eucgr.B02030.1
--MAGSNEVGLSESKMVVPLNMWVLISNFKLKYNLLRRPDGTFDRHLAEFLDRKVPANAN
PVDGIFSFDVIIDRTMNLLCRIYRPAFTEEPQPSLIDLEKPVD-AEFVPVIVFFHGGSFA
HSSANSAIYDTLCRRLVGICKAIVVSVNYRRAPENRYPCAYDDGWLALKWVSSRSWLQS-
-KIDSKVHIFLAGDSSGGNIVHSVALRAAEAEIEVSGNILLNPMFGGEERTESEKKLDGK
YFVGIRERDWYWRAFLPEGENRDHPACNPFGPRGKSLEGIKFPKSLVVVAGLDLIQDWQL
AYAKGLEKAGQEVKLLFLEQATIGFYLLPNNNHFYTVMNEISSFVNPNGK---
>gnl_Eucgr_v2.0_Eucgr.K03422.1
--MAGDNEVNANESKRVVPLNTWVLISNFRLAYNLLRRPDGTFNRDLAEFLDRKVPANTI
PVDGVLSFDHVVDRPTGLLNRVYLPVPHDASQWGFEELEKPLSTTEAVPVILFFHGGSFS
HSSANSAIYDTFCRRLVGLCKGAVVSVNYRRSPEHRYPCANDDGWAALKWVKSRPWLMS-
-GKDSKVHVYLAGDSSGGNIAHHVAVRAAEAEVEILGNILLHPLFGGQERTESEKRLDGK
YFVKIEERDWYWRAYLPEGEDRDHPACNPFGPRGRSLEGLKFPKSLIVVAGLDILQDWQI
AYVEGLKRNGQEVKLLYLKQATIGFYFLPNNEHFYCLMEEIKNFVKPNC----
>gnl_Manes_v6.1_Manes.08G124700.1
--MAGSNEVNLNESKMVVPLNTWVLISNFKLAYNLLRRPDGTFNRHLAEFLDRKVPANVN
PVDGVFSFDAVIDRGTSLLCRIYRPTDGEPSQPNLAELEKPVS-SEIVPVIIFFHGGSFA
HSSANSAIYDTLCRRLVGICKAVVVSVNYRRAPENRYPCAYDDGWTALNWVNSRTWLES-
-KKDSKVHIYLAGDSSGGNIVHHVAIRAVESGIDILGNILLNPMFAGEERTESEKRLDGK
YFVTLRDRDWYWRAFLPEGADRDHPACNPFGPKGKNLKGVKFPKSLVVVAGLDLVQDWQL
AYVEGLKKDGQVVKLLYLEQATIGFYLLPNNNHFHTVMDEISEFVSSDC----
>gnl_Manes_v6.1_Manes.05G070500.1
--MAGSNEVNLNESKRVVPLNTWVLISNFKLAYNLLRRPDGTFNRELAEFLDRKVNANTI
PVDGVFSFDY-VDRSTGLLSRVYQPAPENEAQWGIVELEKPLSTTEIVPVIIFFHGGSFT
HSSANSAIYDTFCRRLVSICKAVVVSVNYRRSPEYRYPCAYDDGWAALKWVKSRTWLQS-
-GKDSKVHVYLAGDSSGGNIAHHVAVRAAEAEIEVLGNILLHPMFGGQERTESEKRLDGK
YFVTIQDRDWYWRAYLPEGEDRDHPACNIFGPRGKNLAALKFPKSLVVVAGFDLVQDWQL
AYVEGLQRAGHEVKLLYLEQATIGFYFLPNNDHFYCLMEEIKNFVNPNC----
>gnl_Manes_v6.1_Manes.09G161600.1
--MAGSNEVNLNESKRVVPLNTWVLISNFKLAYNLLRRPDGTFNRHLAEFLDRKVPANAN
PVDGVFSFDFVIDRGTSILSRIYRPSEGEQLQPNIADLEKPVS-SELVPVIIFFHGGSFA
HSSANSAIYDTLCRRLVGICKAVVVSVNYRRAPEHRYPCAYDDGWTALNWVNSRTWLQS-
-KKDSKVHIYLAGDSSGGNIVHHVAVRAVESGIDILGNILLNPMFSGQERTESEKRLDGK
YFVTLQDRDWYWRAFLPEGADRDHSACNPFGPNGINLEGMKFPKSLVVVAGLDLIQDWQL
AYVEGLKKAGQVVKLLYLEQATIGFYLLPNNNHFHTVMDEISKFVSSNF----
>gnl_Manes_v6.1_Manes.01G212300.1
--MAGSNEVNLNESKKVVPLNTWILISNFKLAYNLLRRPDGTFNRELAEFLERKVNANTI
PVDGVFSFDH-VDRTTGLLNRVYQPAPVNEAQWGIVELEKPLSTTEIVPVIIFFHGGSFT
HSSANSAIYDTFCRRLVSVCKAVVVSVNYRRSPEYRYPCAYDDGWAALQWVKSRTWLQS-
-GKSPKVHVYLAGDSSGGNIAHHVAVRAAEAEIEVLGNILLHPMFGGQERSESEKRLDGK
YFVTIQDRDWYWRAYLPEGEDRDHPACNIFGPRGRNLAKLKFPKSLVVVAGLDLVQDWQL
AYVEGLQRAGHEVKLLYLKQATIGFYFLPNNDHFYCLMEEIKNFVNPNC----
>gnl_Medtr_Mt4.0v1_Medtr7g093950.1
--MTGTNEVNLSESRSVVPLNTYVLISNFKLAYNLLRRADGTFNRDLAEFLDRKVPANAI
PVDGVFSFDH-IERNTGLFNRVYLPSSENESQWGVKDLEKPLSTTEIVPVIVFFHGGSFS
HSSANSAIYDTFCRRLVSVCKAAVVSVNYRRSPEYRFPCAYEDGWNALKWVKSRKWLQS-
-GKEKKVYVYMAGDSSGGNIVHHVAVKACEEKIEVLGNILLHPLFGGEKRTDSEMRLDGK
YFVRLQDRDWYWRAFLPEGEDRDHPACNPFGPKGKNLKGLKFPKSLVCVAGLDLLQDWQL
AYVDGLRNFGQDVKLLYLKEATIGFYFLPNNDHFYCLMEEIKNFVNPNC----
>gnl_Medtr_Mt4.0v1_Medtr1g082210.1
--MAGSNQLNPNDSKMVVPLNMWVLISNFKLAYNLLRRPDGTFNRDLAEFLDRKVPANAN
PVDGVFSFDVIVDRETNLLTRIYRPVEGEEQHVNIVDLEKPVT-AEVLPVVMFFHGGSFA
HSSANSAIYDTLCRRLVGICNAVVVSVNYRRAPENRYPCAYEDGWKAVKWVNSRTWLQS-
-KKDSKVHIYMVGDSSGGNIVHHVALKALDSGIPVLGNILLNPLFGGEERTESEKRLDGR
YFVRVKDRDWYWRAFLPEGEDRDHHACNPFGPKGRSLEGVAFPKSLVVVAGLDLVQDWQL
GYAKGLEKAGQNVKLLFLEQATVGFYLLPNNEHFSVVMDEIKHFVNSDCS---
>gnl_Medtr_Mt4.0v1_Medtr1g089310.1
INMAGSNEVNLNESKSVVPLNTWVLISNFKLAYNLLRRADGTFNRELAEFLDRKVPANTI
PVDGVFSFDH-VDRNSGLFNRVYQPAPENVTTWGIIELEKPLSTTEIVPVIIFFHGGSFS
HSSANSAIYDTFCRRLVSMCKAVVVSVNYRRSPEHRYPCAYEDGWNALNWVKSRTWLQS-
-GKDSKVYAYMAGDSSGGNIAHHVAVRAAEEDVEVLGNILLHPLFGGEKRTESEKKLDGK
YFVRLQDRDWYWRAFLPEGEDRDHPACNPFGPKGKSLVGLKFPKSLVCVAGLDLLQDWQL
EYVEGLENSDQDVKLLYLKEATIGFYFLPNNDHFYCLMNEINTFVHPNC----
>gnl_Mimgu_v2.0_Migut.N02128.1
--MAASSEVNVNESKRVVPLNTWILISNFKLAYTMLRRPDGTFNRDLNEYLDRKVPANAI
PVDGVYSFDV-VDRVTGLLNRVYLTAGENTPQWGIMEVDKPLSTTEIVPVILFFHGGSFV
HSSANSAIYDTFCRRLVTTCKAAVVSVNYRRSPEYRYPCAYDDGWAALKWVHSKSWLKS-
-GKDSKVHVYLAGDSSGGNIAHHVAVRAAEEGVEVLGNILLHPLFGGEERTESEKKLDGK
YFVRIQDRDWYWRAYLPEGEDRDHPACNVFGPRSRSLEGLKLPKSLVVVAGLDLLQDWQS
GYVEGLKKFGQDVKLLFLEKATIGFYFLPNNEHFHCLMDEMRSFIES------
>gnl_Mimgu_v2.0_Migut.D00244.1
--MAGSNEVNANESKRVVPLNTWILISNFKLAYNLLRRPDGTFNRDLNEYLDRKVTANAN
PVDGVYSFDV-VDRSTSLLNRVYLSARENGAHWGINELEKPLSTTEVIPVIVFFHGGSFV
HSSANSAIYDTFCRRLVSTCKAAVVSVNYRRSPENRYPCAYDDGWTALKWVQSRLWLRS-
-GQSSRVHVYLAGDSSGGNIAHHVAVRAAEEGVEVKGNILLHPLFGGQERTESEKLLDGK
YFVKIQDRDWYWRAYLPEGEDRDHPACNVFGPRGKSVQGFNFPKSLVVVAGLDLLQDWQL
RYVDGLEKSGQEVKLLYLEKATIGFYFLPNNDHFHSLMDEMRSFIHS------
>gnl_Musac_v1_GSMUA_Achr3T24930_001
--MAGSNEVNANESKMVVPLNTWVLISNFKLAYNMLRRPDGTFDRHLAEFLDRKVPANAT
PVNGVVSFDVLIDRPNNLLARIYRPAPSTASVAPLIDLYRAPS-PDPFPVIIFFHGGSFA
HSSSNSAIYDSLCRRFVSLCGAVVVSVNYRRAPEHKYPCAYDDGWAALKWASGEPWLRS-
-GKDAKLRVFLAGDSSGGNIAHHVALRAAESGI---------------------------
------------EAYLPEGADRDHPACNPFGPKGVTLEGLPFAKSLVIVAGLDLVQDWQL
AYADGLKKAGHFVKLVYREQATIGFYLLPNTNHFYQVMEEIKNFVSSNL----
>gnl_Musac_v1_GSMUA_Achr8T05910_001
--MAGSNEINANESKTVVPLNTWVLISNFKLAYNMLRRPDGTFDRHLAEFLDRKVPANVA
PVNGVVSFDVLIDRPTSLLARIYRPATASAAVA-LPDLCRPPS-PDPFPVIIFFHGGSFA
HSSSNSAIYDSLCRRFVSLCGAVVVSVNYRRAPEHKYPCAYDDGWAALRWASGEPWLRS-
-GKDAKLRVFLAGDSSGGNIAHHVAIRAAKSGV---------------------------
------------EAYLPEGANRDHPASNPLGPNGAKLEGLPFTRSLVVVAGLDLVQDWQL
AYAQGLKKAGHSVKLVYREQATIGFYLLPNTDHFYQVMDEIHDFVGSNL----
>gnl_Musac_v1_GSMUA_Achr6T16090_001
--MAGSNEVNANECRMVVPLNTWVLISNFKLAYNMLRRPDGTFDRHLAEFLDRKVPANAA
PVNGVVSFDILIDRTNNLLARIYRPAPPNPSPTTLADFHRPPS-PDPFPVIIFFHGGSFA
HSSPNTAIYDSLCRRFVSLCGAVVISVDYRRSPEYRYPCAYDDGWAALKWASTEPWLHG-
-GKDAKLRVFLCGDSSGGNIAHHVAVRAAESGI---------------------------
------------EAYLPEGADRDHPACNPFGPNGVPLEELPFTKSLVIVAGLDLVQDWQL
AYADGLKTAGKDVKLVYREQATIGFYLLPNTDHFYEVMEEIKHFVTSNL----
>gnl_Musac_v1_GSMUA_Achr10T12580_001
--MAGSNEVNANESKMVVPLHTWVLISNFKLAYNMLRRPDGTFDRHLAEFLDRKVPANAS
PVNGVVSFDVVIDRTNNLLARIYRPAPPNPTT--LADLHRPPS-PDPFPVIIFFHGGSFA
HSSSNTAIYDSLCRRFVSLCGAVVISVDYRRSPEYRYPCAYDDGWAALKWASTEPWLHS-
-GKDAKLRVFLCGDSSGGNIAHHVAVKAAESGI---------------------------
------------EAYLPEGADRDHPACNPFGPNGMKLEELPFTKSLVIVAGLDLVQDWQL
AYTEGLKKAGKEVKLVYREQATIGFYLLPNTDHFYEVMEEIRNFVTCNLKQ--
>gnl_Musac_v1_GSMUA_Achr5T27450_001
FTMAGSNEVNANESKMAVPLNTWVLISNFKLAYNMLRRPDGTFDRHLAEFLDRKVPANAT
PVNGVISFDVLIGRTSKLLSRIYRPAPSTSAAVPLADLYQPPS-ADPFPVIIFFHGGSFA
HSSSNSAIYDSLCRRFVSLCGAVVVSVNYRRSPEYKYPCAYDDGWAALKWASAEPWLQS-
-GKDAKFRVFLAGDSSGGNIAHHVAVRAAE------------------------------
--------DWYWKAYLPEGADRDHPACNPFGPNAAKLDGLPFTKSLIIVAGLDLVQDWQL
AYAEGLKKAGHSVKLVYREQATIGFYLLPNTDHFYQVMDEIKNFVMANVQ---
>gnl_Musac_v1_GSMUA_Achr5T27430_001
--MAGSNEVNANESKMAVPLNTWVLISNFKLAYNMLRRPDGTFDRHLAEFLDRKVPANAT
PVNGVISFDVLIGRTSKLLSRIYRPAPSTSAAVPLADLYQPPS-ADPFPVIIFFHGGSFA
HSSSNSAIYDSLCRRFVSLCGAVVVSVNYRRSPEYKYPCAYDDGWAALKWASAEPWLQS-
-GKDAKFRVFLAGDSSGGNIAHHVAVRAAE------------------------------
--------DWYWKAYLPEGADRDHPACNPFGPNAAKLDGLPFTKSLIIVAGLDLVQDWQL
AYADGLKKAGHSVKLVYREQATIGFYLLPNTDHFYQVMDEIKNFVMTNVQ---
>gnl_Nelnu_v1.0_NNU_024334-RA
--MAGGNEITVNEAKMVVPLNTWILISNFKVAYNLLRRPDGTFNRHLAEFLDRKVTANTT
PVDGVFSFDVIVDRATSLLSRIYRPAPADEAQAGVMELERPLS-TEVVPVIIFFHGGSFA
HSSANSAIYDTLCRRLVGICNAVVVSVNYRRSPENRYPCAYEDGWAALKWVNSRPWLQS-
-GKESKVHIYLAGDSSGGNIAHHVALKAGESGIQVMGNILLNPMFGGQERTESEKRLDGK
YFVTIQDRDWYWRAFLPAGADRDHPACNPFGPNGKSLKGVEFPKSLVVVAGLDLVQDWQL
AYVEGLKKAGQDVNLIYLEQATIGFYLLPNNNHFYTVMEEIKRFVNSNC----
>gnl_Nelnu_v1.0_NNU_001643-RA
--MAGGNEINLNEAKMVVPLNTWILISNFKVAYNLLRRPDGTFNRHLAEFLDRKVPANTT
PVDGVFSFDVIVDRATSLLSRIYRPAPADEAQGGIMELERPLS-TEVVPVIIFFHGGSFA
HSSSNSAIYDTLCRRLVNMCNAVVVSVNYRRAPENRYPCAYEDGWAALKWVNSRQWLQS-
-GKDSKVHIYLAGDSSGGNIVHHVALKAVESDIQVKGNILLNAMFGGKERTESEKRLDGK
YFVTIQDRDWYWRAFLPEGTDRDHPACNPFGPSGKSLKGVKFPKSLVVVAGLDLVQDWQL
AYVEGLKKAGQDVKLIYLEQATIGFYLLPNNNHFYTVMEEIKHFVNSNC----
>gnl_Orysa_v7.0_LOC_Os05g33730.1
--MAGSDEVNRNECKTVVPLHTWVLISNFKLSYNILRRADGTFERDLGEYLDRRVPANAR
PLEGVSSFDHIIDQSVGLEVRIYRAAAEGDAEEGAAAVTRPIPAAEPFPVIIFFHGGSFV
HSSASSTIYDSLCRRFVKLSKGVVVSVNYRRAPEHRYPCAYDDGWTALKWVMSQPFMRS-
-GGDAQARVFLSGDSSGGNIAHHVAVRAADEGVKVCGNILLNAMFGGTERTESERRLDGK
YFVTLQDRDWYWKAYLPEDADRDHPACNPFGPNGRRLGGLPFAKSLIIVSGLDLTCDRQL
AYADALREDGHHVKVVQCENATVGFYLLPNTVHYHEVMEEISDFLNANL----
>gnl_Phavu_v2.1_Phvul.007G167600.1
--MTGSDEVNLSESKSVVPLNTWVLISNFKLAYNLLRRADGTFNRELAEFLDRKVPANAI
PVDGVFSFDH-VDRNTGLFNRVYQVAPEKEARCNIIELEKPLSTTEIVPVIIFFHGGSFS
HSSANSAIYDTFCRRLVSLCKAVVVSVNYRRSPEHRYPCAYDDGWAALKWVKSRKWLQC-
-GKDSKVHVYLAGDSSGGNIAHHVAVRAAEEDIEVLGNILLHPLFGGEKRTESEKKLDGK
YFVRLQDRDWYWRAFLPEGADRDHPACNPFGPKGKNLAGLKLPKSLVCVAGLDLLQDWQL
EYVEGLKNCGQDVKLLYLKEATIGFYFLPNNDHFYILMEEIKNFVNSNC----
>gnl_Phavu_v2.1_Phvul.007G183400.1
--MAGTNELNPNDSKMVVPLNMWVLISNFKLAYNLLRRPDGTFNRDLAEFLDRKVPANAN
PVEGVFSFDVIVDRETNLLTRIYRPAEGEERPVNILELEKPVS-SEVVPVIIFFHGGSFA
HSSANSAIYDTLCRRLVGICKAVVVSVNYRRAPENRYPCAYDDGWTALKWVSSRSWLQS-
-RKDKKVHIYMAGDSSGGNIVHHVALKAVESGIEVFGNILLNPLFGGQERTESEKRLDGR
YFVRVKDRDWYWRAFLPEGEDRDHPACNPFGPKGESLEGTIFPKSLVVVAGLDLVQDWQL
GYARGLEKAGQEVKLLFLEQATIGFYLLPNNEHFSPVMDEIKYFVSPDC----
>gnl_Phavu_v2.1_Phvul.001G146300.1
--MAGSNQVNLNESRSVVPLNTWVLISNFKLSYKLLRRDDGTFNRELAEFLDRKVPANAI
PVDGVFSIDH-VDRNVGLFYRVYLPSSADEAQWGIKDLERPLSTTEIVPVIIFFHGGSFS
HSSANSAIYDTFCRRLVSICKAAVVSVNYRRSPEHRYPCAYDDGWAALEWVKSRTWLQS-
-GRESKVHVYLAGDSSGGNIVHHVAVRAAEEEIEVLGNILLHPLFGGEKRTESELRLDGK
YFVRLKDRDWYWRAFLPEGESRDHPACNPFGPRGRSLAGLRFPKSLVCVAGLDLLQDWQS
AYAKGLEDSGQEVKLLYLQDATIGFYFLPNNEHFYCLMREINNFVNSDC----
>gnl_Poptr_v3.0_Potri.013G028700.1
--MAGSNEVNLNESKMVVPLNTWVLISNFKLAYNLLRRPDGTFNRHLAEFLDRKVPANAN
AVDGVFSFDVIIDRGTSLLSRIYRQADAQVSQPNIVDLEKPNN-LDVVPVIIFFHGGSFA
HSSANSAIYDTLCRRLVGLCKAVVVSVNYRRAPENRYPCAYDDGWTALKWVNSRAWLQS-
-KKDSKVHIYLAGDSSGGNIVHHVASRAVESGIEVLGNMLLNPMFGGKERTESEKRLDGK
YFVTLQDRDWYWRAFLPEGEDRDHPACNPFGPKGKSLEGMKFPKSLVVVAGLDLVQDWQL
AYAEGLKKAGQDVKLLYLEQATIGFYLLPNNNHFHTVMNEISEFVSPNC----
>gnl_Poptr_v3.0_Potri.002G213100.1
--MAGSNEVNLNESKRVVPLNTWVLISNFKLAYNLLRRPDGTFNRELAEFLERKVQANTI
PVDGVFSFDH-VDRTTGLLNRVYQPAPESEAQWGIVELEKPLNTTEVVPVIIFFHGGSFT
HSSANSAIYDTFCRRLVSACKAVVVSVNYRRSPEYRYPCAYDDGWTALKWVKSRTWLQS-
-GKDSKVHVYLAGDSSGGNIAHHVAARAAEEEIDVLGNILLHPMFGGQQRTESEKILDGK
YFVTIQDRDWYWRAYLPEGEDRDHPACNIFGPRGKKLEGLEFPKSLVVVAGFDLVQDWQL
AYVEGLQRAGHEVKLLYLKQATIGFYFLPNNDHFYCLMEEIKKFVNSNC----
>gnl_Poptr_v3.0_Potri.005G040600.1
--MAGSNGVNLNESKRVVPLNTWVLISNFKLAYNLLRRPDGTFNRHLAEFLDRKVPANAN
PVDGVFSFDVIIDRGTSLLSRIYRRADAQESQPNIVDLEKPVN-SEVVPVIIFFHGGSFA
HSSSNSAIYDTLCRRLVGLCKAVVVSVNYRRAPENRYPCAYDDGWTALKWVNSRTWLQS-
-KKDSKVHIYLAGDSSGGNIVHHVALRAVESGIDVLGNILLNPMFGGQERTESEKRLDGK
YFVTLQDRDWYWRAFLPEREDRDHPACNPFGPKGKSLEGIKFPKSLVVVAGLDLVHDRQI
TYAEGLKKAGQDVKLLYLEQATIGFYLLPNNNYFHTVMDEISEFVSPNC----
>gnl_Poptr_v3.0_Potri.014G135900.1
--MAGSNEVNLNESKRVVPLNTWILISNFKLAYNLLRRPDGTFNRELAEFLERKVQANTI
PVNGVFSFDH-VDRTTGLLNRVYQPAPENEAQWGIAELEKPLSTTEVVPVIIFFHGGSFT
HSSADSAIYDTFCRRLVSVCKAVVVSVNYRRSPEYRYPCAYDDGWTALKWVKSRTWLQS-
-GKDSKVHVYLAGDSSGGNIAHHVAVRAAEEEIEVLGNILLHPMFGGQQRTESEKMLDGK
YFVTIQDRDWYWRAYLPEGEDRDHPACNIFGPRGKNLEGLEFPRSLVVVAGFDLVRDWQL
AYVEGLQRAGYEVKLLYLKEATIGFYFLPNNEHFCCLMEEIKKFVNSNC----
>gnl_Prupe_v2.1_Prupe.8G249800.1
--MAGSNEVNVNESKRVVPLNTWVLISNFKLAYNLLRRADGTFNRELAEFLDRKVPANTI
PVDGVFSFDH-VDRGTGLLNRVYLQAPENEAQWGIVDLEKPLSTTKIVPVIIFFHGGSFT
HSSANSAIYDTFCRRLVNTCKAVVVSVNYRRSPEHRYPCAYDDGWATLKWVKSRTWLRS-
-GKDSKVHVYLAGDSSGGNIAHHVAVKAAEAEVEVLGNILLHPMFGGQKRTESEKRLDGK
YFVTIQDRDWYWRAFLPEGEDRDHPACNIFGPRDKSLEGLKFPKSLVVVAGFDLVQDWQL
AYVEGLKNSGQDVKLLYLKQATIGFYFLPNNEHFYCLMEEISNFVNPDC----
>gnl_Prupe_v2.1_Prupe.6G332800.1
--MAGTNEVNVNESRTVVPLNTWVLISNFKLSYNLLRRPDGTFNRHLAEFLDRKVPANAK
PVDGVVSFDVIIDRETGLLTRIYQPANAEESVLNILNLDKPVS-NEVVPVIIFFHGGSFA
HSSANSGIYDILCRRLVGICKAVVVSVNYRRAPENRFPCAYDDGWTALQWVNSRSWLKS-
-TKDSKVHIYLAGDSSGGNIVHNVALRAVESGIDVLGNILLNPMFGGQERTESEKRLDGK
YFVTIQDRDWYWRAFLPEGEDRDHPACNPFGPRGNNLEAIKFPKSLVVVAGLDLVQDWQL
AYAKGLEKAGKNIKLMYLEQATIGFYLLPNNDHFYTVMDEISKFVCSNC----
>gnl_Selmo_v1.0_97885
-------------AQEVVPLNTWVLISNLKLAYNLTRNSDGSFNRNLDEFLDRKVPVSSV
ERDPVTFMDVTIDRTSGIWSRIFIPRASHNNNAS--------STTHGTPIFFYFHGGSFV
HMSANSAVYHTVCQQLARLCQAVVISVNYRRAPEHKYPAAYNDCYAALTWLKAHAWLPR-
-TADLG-RCFLVGDSNGGNIVHHVGVRAAESGLRVAGHILIIPMFGGNRRTQSELRFDGQ
YFVTIKDRDFYWQSFLPAGADRDHPACNIFGPSSRSLEGVVLPPSLVAVAGLDMIKDWQL
QYVEGMRNAGKDVELLFLEEATVGFFIFPNTGHFHRLMDKITAFIDRDLTRIT
>gnl_Selmo_v1.0_271143
--MNSCSKAILKPSKDVVPLSTWILISKLKVEYMLTRGADGSFNRNLAEFHDRKASASLA
PHDGVASMDVTIDRSSGLWSRIFLPAIAYA------QEEQE-NRDDKVPIIFYFHGGSYA
HSSANTALYDMVCRQLCRTCRAVVISVNYRRAPEHRCPAAYRDGLAALRWLRAATWLPP-
-GADLS-RCFLAGDSSGGNMVHHVGVAAATARVRVVGHVLLMPMFGGVERTASERRLDGQ
YFVTVKDRDYYWKLFLPEGADRDHPACNVFGPGSRVLGEIPVPKSLVVVAGLDLTQDWQL
RYARGMERSGKSVEVLVLEDTPVGFFIFPNTEQYYRVMDKIRGFVRDEMDSLA
>gnl_Solly_v2.4_Solyc06g008870.2.1
--MAGSNEINANESKRVVPLNTWILISNFKLSYNMLRRPDGTFDRDLAEFIDRKVPTNSI
PVDGVYSFDV-FDRVTSLLNRIYRPAPENEADWGKIELEKPLSTTEIVPVIIYFHGGSFT
HSSANSAIYDTFCRRLVKICKAVVVSVNYRRSPEHRYPCAYDDGWAALKWVKSRTWLQS-
-GKDSKVHVYMAGDSSGGNIAHHVAVRAAEAGVEVLGNIHLHPMFGGQNRTESEKRLDGK
YFVTVQDRDWYWRAYLPEGEDRDHPACNIFGSRSRSLKGLKFPKSLVVVAGLDLSQDWQL
AYVDGLKNSGHEVNLLYLKQATIGFYFLPNNDHFPCLMEEITNFIHPNCS---
>gnl_Solly_v2.4_Solyc09g074270.2.1
--MVDTKEINTNESKRVVPLNTWILISNFKLAYNMLRRSDGTFNRDLAEFLERKVGANSI
PVDGVYSFDV-VDRCTSLLNRVYKPAPKNECDWGKIDLDTPLSTSEIVPVIIFFHGGSFT
HSSANSAIYDTFCRRLVSICKAVVVSVNYRRSPENRYPCAYDDGWAALQWVKSRAWLQS-
-GEDLKVHVYMSGDSSGGNIAHHVAVQAAESGVEVLGNILLHPMFGGQNRTESESRLDGK
YFVTVQDRDWYWRAYLPVGEDRDHPACNIFGPRGKTLQGLKFPKSLVVVAGLDLVQDWQL
NYVEGLKKSGHEVNLLYLKQATIGFYFLPNNDHFRCLMEEITSFIHPNHS---
>gnl_Solly_v2.4_Solyc01g098390.2.1
--MARNNEAVANESKRVVPLNTWILISNFKLSYNLLRRPDGTFNRHLAEFLDRKVPANAN
PVDGVFSFDVLIDREIGLLSRVYRPSFEDGASPNMAELEKPVT-ADVVPVIIFFHGGSFA
HSSFNSAIYDTLCRRLVGICKAVVVSVNYRRAPENRYPCAYNDGWTVLEWVNSREWLRS-
-KKDSKAHIYLAGDSSGGNIVHNVAFRAVESNIEVLGNILLNPMFGGQERTESEKRLDGK
YFVTLQDRDWYWRAYLPEDSDRDHPACNPFGPNGINLKGVKFPKNLVVVAGLDLVQDWQL
AYADGLKKAGQEVNLIYLEKATIGFYLLPNNEHFYTVMDEISSFVSSDSQ---
>gnl_Sorbi_v3.1_Sobic.009G134600.1
--MAGSDEVNRNECKGAVPIHTWVLISNFKLAYNMLRRADGTFDRDLAEFLDRRVPPDAR
AQEGVSSFDHVIDTSTGLEVRIYRAAAAAANNGGAAAVTLPIPSPDPFPVILFFHGGSFA
HSSSGTAIYDNLCRRFVKLSKGVVVSVNYRRAPEHRYPCAYDDGWTALKWAMSQPFLRS-
-GGDARPRVFLSGDSSGGNIAHHVAVRAADAGINICGNILLNAMFGGTERTESERRLDGK
YFVTLQDRDWYWKAYLPEDADRDHPACNPFGPNGRRLRGLPFTKSLIIVSGLDLTCDRQL
AYAEGLQEDGHHAKLVYREKATVGFYLLPNTDHYHEVMEEIADFLRANL----
>gnl_Spipo_v2_Spipo3G0045000
MGFAGIP--------SVVPLNTWVLISNFKLAYNLLRRPDGTFNRDLAEFLDRKVPANAS
PVDGVISFDVIIDRSTNLLSRVYRPAPAPAPAASLAEIERPLS-AAPVPVIVFFHGGSFA
HSSSNSAIYDSLCRRFVSMCGAVVVSVSYRRSPEFRFPCAYDDGWAALKWASTRPWLRS-
-GRDSKVRIFLAGDSSGGNIAHNVALRAVESGIEISGNVLLNPMFGGEGRKESELMLDGK
YFVTLQDRDWYWRAFLPEGADRDHPACNPFGPHGVDLRGLPFPRSLVVVAGFDLIRDWQL
AYADGLKKAGQSVKLLYLLQATIGFYLLPNNNHFFEVMEEIRTFLSSDC----
>gnl_Stras_v2.0_SGA_v2.0_scaffold1T00430
----------------------------------MLRRPDGTFNRDLNEFLDRKVPANAN
PIAGIYSFDVIIDRSTGLLNRVYMPAHNNGPTYKLPDLDQPLSPTGPVPVIIFFHGGSFV
HSSANSAIYDTFCRRLAATCRAAVVSVNYRRSPEHRFPAAYEDGWAALKWAHSRPWLAS-
-GGRRKVHAYLAGDSSGGNIAHHVAARAAEENVEVLGSILLHPLFGGEERTESEKMLDGK
YFVKIEDRDWYWRAYLPEGEDRDHPACNVFGPRAQPIKSLGFPKSLVVVAGLDLLQDWQL
GYVDGLRKNGVEVRLLFLEKATIGFYFLPNNEHFCCLMDEMNEFLHS------
>gnl_Stras_v2.0_SGA_v2.0_scaffold11T05776
--MAGSNDVNTNESKRVVPLNTWILISNFKLAYNMLRKPDGSFDRDLNEFLDRKVPANSN
PIAGVYSFDVIINRSTGLLNRVYLPATDNGLGYGFPEPNNPLSSTKPVPVIIFFHGGSFV
HSSANSAIYDTFCRRLVATCQAAVVSVNYRRSPEHRCPAAYEDGWAALMWARSRPWLTS-
-GEDLKVRAYLAGDSSGGNIAHHVAARAAEEKVEVSGVILLHPLFGGKERTESEKRLDGK
YFVKIEDRDWYWRAYLPEGEDRDHPACNVFGPRARPVKGLDFPKSLVVVAGLDLLQDWQL
GYVDWLKENGHDVRLVFLEKATIGFYFLPNNEHFRCLMDELTDFLHS------
>gnl_Stras_v2.0_SGA_v2.0_scaffold172T39045
--MAGSNELNVSESKSVVPLNTWILISNFKLAYNMLRRPDGTFNRDLNEFLDRKVPSNAN
PVDGIYSFDVILDRTTNLLNRVYMPSSE-PRHVSILEPDTPLSSSEIVPVVIFFHGGSFV
HSSANSAIYDTFCRRLAATLRAAVVSVDYRRSPEHRFPCAYDDGWASLMWARSRSWLKS-
-GEEGKVHVYLAGDSSGGNIAHHVAVRAANENVEVLGSILLHPLFGGEERTESEKRLDGK
YFVRIQDRDWYWRAYLPEGEDRDHPACNVFGPRGRALDGLNFPKSLVVVAGLDLLQDWQL
GYVEGLRKYGHEVKLLYLEKASIGFYFLPNNDHFPALMDEMKRFVRPDC----
>gnl_Theca_v1.1_Thecc1EG026504t1
--MAGSNEVNLNECKMVVPLNTWVLISTYKLAYNLLRRPDGTFKRHLAEFLDRKVPANAN
PVDGVFSFDVIIDRSTSLFSRIYRPATAEEPQPNIVELEKPVM-AEVVPVIIFFHGGSFA
HSSANSAIYDTLCRRLVGVCKAVVVSVNYRRAPENRYPSAYDDGWTALKWVNSRSWLQS-
-QKDSKVHIYLAGDSSGGNIAHHVAAQAVESGIDVLGNILLNPMFGGQERTESEKRLDGK
YFVTLQDRDWYWRAFLPEGEDRDHPACNPFGPNGKSLEGIKFPKSLVVVAGLDLVQDWQM
AYVEGLKNAGQEVKLLYLDQATIGFYLLPNNNHFHTVMGEISKFVSSNC----
>gnl_Theca_v1.1_Thecc1EG004494t1
--MAGSNEVNLNESRRVVPLNTWVLISNFKLAYNLQRRPDGTFNRDLSEFLDRKVPANIN
PVDGVFSFDH-VDGGTGLLNRVYQPSSQNEAQWGIVDLEKPLSTTEIVPVIVFFHGGSFT
HSSANSAIYDTFCRRVVSFCKAVVVSVNYRRSPEHRYPCAYDDGWAALKWVKSRTWLQS-
-GKDSKVYVYLAGDSSGGNIAHHVAVRAAEADVEVLGNILLHPMFGGQRRTESEKRLDGK
YFVTLLDRDWYWRAYLPEGEDRDHPACNPFGPRGKSLKGLKFPKSLLVVAGLDLIQDWQL
AYVEGLRRSGQEVKLLFLEKATIGFYFLPNNDHFYCLMEEIKNFVTSNC----
>gnl_Utrgi_v4.1_Scf00655.g20521.t1
MKLASVNRRSSRVSSRIVPLNTWILISNFKLAYNMLRRPDGTFNRELSEFLDRKVPANAL
PVDGVYSFDV-VDRSSCLINRVYLSSPENPSKWGVVELEKPLSATEIVPVIIFFHGGSFV
HSSVNSAIYDTLCRRLVRSCRAAVVSVNYRRSPEHRCPAPYDDGWAALKWVHSRSWLRS-
-GNDSKVHVYLAGDSSGGNIAHHVAVRAAEEGIEVLGNILLHPLFGGEERTESEKQLDGK
FFVRIQDRDWYWRAYLPEGENRDHPACNVFGPRCRKLQGVNFPKSLVVVAGLDLLQDWQL
RYVQGLRNSGQRVKLLYLEKATIGFYFMPNNDYFPCLMNQITDFIHA------
>gnl_Utrgi_v4.1_Scf00202.g12401.t1
--MTGGGEVNAAEPRMLVPLNTWILISKFKLDYTMLRRSDGTFNRELNEYLDRKVPANAI
PVDGVYSFDV-FDRPTMLVNRVYLPAPENELECDIPEVGKPLSATEIVPVIIFFHGGSFV
HSSANSAIYDTFCRRLVKTCSAAVVSVNYRRSPEHRFPCAYEDGWTALKWVHSTSWLRS-
-GKENKAHVYLAGDSSGGNIAHHVAVRAAQEGVEVLGNILLHPLFGGEERTESEKRLDGK
YFVRIRDRDWYWRAYLPEGEDRDHPACNVFGRRSTSINGLTFPRSLVVVAGLDLVQDWQM
RYVEGLEKQGQQVKLLYLEKATIGFYFFPNNDHFQCLMDEIRGFIQAGS--LE
>gnl_Utrgi_v4.1_Scf00415.g17268.t1
--MAGSSEANANESKRIVPLNTWILISNFKLAYNMLRRPDGTFNRELNEFLDRKVPANAI
PVDGVYSFDV-VDRTTNLLNRVYLSSPGNQSRWGLVELEQPLSETEIVPVILFFHGGSFV
HSSANSAIYDTFCRRLVRTCNAAVVSVNYRRSPENRYPAAYDDGWTALKWVHSRSWLRS-
-GENAKVHVYLAGDSSGGNIAHHVAVRAAEEEIEVLGNILLHPLFGGEERTESERRLDGK
FFVRIQERDWYWRAYLPEGENRDHPACNVFGPRSPSLEPLNFPKSLVVVAGLDLLQDWQL
RYVSGLEKSGKQVKLLYLEKATIGFYFLPNNDHFQCLMKEFQSFLHS-C----
>gnl_Vitvi_Genoscope.12X_GSVIVT01011037001
--MAGSDEVNHNESKRVVPLNTWILISNFKLAYNLLRRPDGTFERELAEFLERKAPANSF
PVDGVFSFDI-VDKTTGLLNRVYQPAPENEAH----------------------------
------AIYDYFCRRLVGNCKAVVVSVNYRRSPEHRYPCAYDDGWAALKWVKSRSWLQS-
-GKDSKVHVYLAGDSSGGNITHHVAVRAAESGIEVL------------------------
------DRDWYWRAFLPEGEDRDHPACNPFGPRGKSLEGLNFPKSLVVVAGFDLVQDWQL
AYVEGLKKAGQDVNLLFLEQATIGFYFLPNNDHFYCLMEEIKNFVKSNC----
>gnl_Vitvi_Genoscope.12X_GSVIVT01022014001
--MAGSNEVNLSESKRVVPLNTWILISNFKLAYNLLRRPDGTFNRHLAEFLDRKVPANAN
PVEGVFSFDVIIDRSTSLLSRIYRPATGEEALPSIMELEKPVT-GDIVPVILFFHGGSFA
HSSANSAIYDTLCRRLVGICKAVVVSVNYRRAPENPYPCAYDDGWAALKWVNSRPWLKS-
-EEDSKVHIYMVGDSSGGNIVHNVALKAVESGIEVLGNILLNPMFGGQERTESEKRLDGK
YFVTIQDRDWYWRAFLPEGEDRDHAACNPFGPNGKSLVGMKFPKSLVVVAGLDLVQDWQL
AYVEGLKKAGQEVKHLYLDKATIGFYLLPNNDHFYTVMDEISNFMESHCHQIV
>Frave_20092-v2.0.a2-hybrid.t1
--MTGSNEDNLNESKRVVPLNTWVLISNFKLSYNLLRRSDGTFNRELAEFLDRKVPANTI
PVDGVFSFDH-VDRSTGLLNRVYQMAPANYAQWDIANLEKPLSTTEIVPVIIFFHGGSFT
HSSANSAIYDTFCRRLVKTCKAAAVSVDYRRSPEHRYPCAYEDGCAALKWVKSRTWLQS-
-GKDSKVYVYLAGDSSGGNIVHHVAVRAAEAEVEVLGNILVHPMFGGQMRTESEVKLDGK
YFVTVQDRDWYWRAFLPEGEDRDHPACNTFGPRDKGIQGLKFPKSLVVVAGLDLMQDWQL
AYVEGLRISGQEVKLVFLKEATIGFYFLPNNKHFCRLMEEISNFVKPDC----
>Frave_22353-v2.0.a2-hybrid.t1
--MADGEDHDYLDSKMVVPLNTWVLISNFKLSYTLLRRPDGDFNRHLAEFLDRREPANTI
PVEGVFSFDVIIDRETSLLTRVYRPASADAPNLTIFDLMKPVE-DEIVPVIIFFHGGSFA
HSSANSAIYDIMCRRLVKTCNAVVVSVNYRRSPEHRYPCAYDDGWTTVKWVNSRSWLRS-
-TKDSKVHIYLAGDSSGGNIVHNVALRAADSEIDVLGNILLNPMFGGQERTATETRLDGK
YFVTIQDRDWYWRAFLPEGEDRDHHACNPFGPRGISVKGLKFPRSLVVVAGLDLVQDWQL
AYAKGLEDAGQDVKLLYLEQATIGFYLLPNTVHYHTVMNEMSSFCVSLCS---
>Frave_27756-v2.0.a2-hybrid.t1
--MAGSNEVNLNESKRVVPLNTWVLISNFKLAYNLLRRSDGTFNRELAEFLDRKVPANTV
PVDGVFSFDH-VDRSTGLLNRVYQMAPANNAQWGFVNLEKPLSTTEIVPVIIFFHGGSFT
HSSANSAIYDTFCRRLVNTCKAAVVSVDYRRSPEHRYPCAYDDGWSALKWVKSRTWLQS-
-GKDSKVYVYLAGDSSGGNIAHHVAVKAAEAEVEVLGNILLHPMFAGQMRTASEVKLDGK
YFVSIQDRDWYWRAFLPEGEDRDHPACNIFGPRGKGIQGLKFPKSLVVVAGLDLMQDWQL
AYVEGLRNSGQDVKLLFLEEATIGFYFLPNNKHFYCLMEEMSNFVKPDC----
>Maldo_GDDH_03G1273300
--MAGSNEVSVNESKKVVPLNTWVLISNFKLAYNLLRRADGTFNRELAEFLERKVPANVT
PVDGVFSFDH-VDTATGLLNRVYKFAPKNESQWGISDLEQPLSTTKVVPVIIFFHGGSFT
HSSANSAIYDTFCRRLVNTCKAVVVSVNYRRSPEHRYPCAYEDGWAALKWVKSRKWLQSG
KGKNSKVHVYLAGDSSGGNIAHHVAVKAAEAEVEVLGNILLHPMFGGQKRTETEKRLDGK
YFVTIQDRDWYWRAFLPEGEDRDHPACHVFGPRDKSLEGLKFPKSLVVVAGFDLMQDWQL
AYVEGLKNAGQDVKLRFLKQATIGFYFLPNNEHFYCLMEEVKSFVNPDC----
>Maldo_GDDH_04G1212400
--MSGGNEVNVSESRMVVPLNTWVLISNFKLSYNLLRRPDGTFNRHLAEFLDRKVPANSN
PVDGVVSFDVIIDRETSLLSRIYHPDDANLSPLNIVDPERAVS-QEVLPVIVFFHGGSFA
HSSSNSGIYDILCRRLVGICKAVVVSVNYRRAPENRYPCAYDDGWTALRWVNSRSWLKS-
-TRDSNVHIYLAGDSSGGNIVHNVALRAAESGINVLGNILLNPMFGGQERTESELRLDGK
YFVTIQDRDWYWRAFLPDGEDRDHPACNPFGPRGQSLEAVKFPKSLVVVAGLDLVQDWQL
AYARGLESAGKNIKLMYLEQATIGFYLLPNNEHFYTVMDEISKFVLSDN----
>Maldo_GDDH_07G1046000
-------------------------------------------------MID-------N
PVNGVVSFDVIIAHETSLLSRIYHLFNVNLSPLNIVDPERAVS-QEVIPVIIFFHGGSFA
HSSSNNGIYDILCRRLVGICKAVVVSVNYRRASKNRYPCAYDDGWTSLRWVNSRSWLKS-
-TRDSNIHIYLADDSFGRNI------------------------------TESKLRLDGK
YFVTIQDWDWYWRAFLPDGEDRDHPTCNPFGPRGQSLEAVKFPKSLVVVAGLDLVQDWQL
AYARGLESAGKNIKLLYLKQATIGFYLLPNNEHFYPVMDDISKFMLFDN----
>Maldo_GDDH_11G1296000
--MAGSNEVNVNESKKVVPLNTWVLISNFKLAYNLLRRADGTFNRELAEFLDRKVPANTV
PVDGVFSFDH-VDRATGLLNRVYQFAPQNESQWGIVDLEHPLSTTKVVPVIIFFHGGSFT
HSSANSAIYDTFCRRLVNTCKAVVVSVNYRRSPEHRYPCAYEDGWAALKWVKSRKWLQSG
KGKDLKVHVYLAGDSSGGNIAHHVAVKAAEAEVEVLGNILLHPMFAGQKRTESEKRLDGK
YFVTIQDRDWYWRAFLPEGEDRDHPACHVFGPRDKSLEGLKFPKSLVVVAGFDLMQDWQL
AYVEGLKNAGQDVKLLFLKQATIGFYFLPNNEHFYCLMEEMKTFVNPDC----
>Maldo_GDDH_12G1227200
VSMAGGNEVNVNESRTVVPLNTWVLISNFKLSYNLLRRPDGTFNRHLAEFLDRKVPANAK
PVDGVVSFDVIIDRETSLLSRIYHPDNADLSPLNIVDLKRPVN-KEVLPVIVFFHGGSFV
HSSSNSGIYDILCRRLVGVCKAVVVSVNYRRAPENRYPCAYDDGWTALKWVKSRPWLKS-
-TKDSKVHIYLAGDSSGGNIVHNVALRAVEFGINVLGNILLNPMFGGQERTESEMRLDGK
YFVTIQDRDWYWRALLPEGEDRDHPACNPFGPRGQSLEAVKFPKSLIVVAGLDLIQDWQL
AYARGLERAGINVKLMYLEHATIGFYLLPNNEHFYTVMDEISKFVCSDY----
>Maldo_Gala_03g023920
--MAGSNEVSVNESKKVVPLNTWVLISNFKLAYNLLRRADGTFNRELAEFLERKVPANVT
PVDGVFSFDH-VDTATGLLNRVYKFAPKNESQWGISDLEQPLSTTKVVPVIIFFHGGSFT
HSSANSAIYDTFCRRLVNTCKAVVVSVNYRRSPEHRYPCAYEDGWAALKWVKSRKWLQSG
KGKNSKVHVYLAGDSSGGNIAHHVAVKAAEAEVEVLGNILLHPMFGGQKRTETEKRLDGK
YFVTIQDRDWYWRAFLPEGEDRDHPACHVFGPRDKSLEGLKFPKSLVVVAGFDLMQDWQL
AYVEGLKNAGQDVKLRFLKQATIGFYFLPNNEHFYCLMEEVKSFVNPDC----
>Maldo_Gala_04g018470
--MSGGNEVNVSESRMVVPLNTWVLISNFKLSYNLLRRPDGTFNRHLAEFLDRKVPANSN
PVDGVVSFDVIIDRETSLLSRIYHPDDANLSPLNIVDPERAVS-QEVLPVIVFFHGGSFA
HSSSNSGIYDILCRRLVGICKAVVVSVNYRRAPENRYPCAYDDGWTALRWVNSRSWLKS-
-TRDSNVHIYLAGDSSGGNIVHNVALRAAESGINVLGNILLNPMFGGQERTESELRLDGK
YFVTIQDRDWYWRAFLPDGEDRDHPACNPFGPRGQSLEAVKFPKSLVVVAGLDLVQDWQL
AYARGLESAGKNIKLMYLEQATIGFYLLPNNEHFYTVMDEISKFVLSDN----
>Maldo_Gala_07g003750
-------------------------------------------------MID-------N
PVNGVVSFDVIIAHETSLLSRIYHLFNVNLSPLNIVDPERAVS-QEVIPVIIFFHGGSFA
HSSSNNGIYDILCRRLVGICKAVVVSVNYRRASKNRYPCAYDDGWTSLRWVNSRSWLKS-
-TRDSNIHIYLADDSFGRNI----------------------------EQTESKLRLDGK
YFVTIQDWDWYWRAFLPDGEDRDHPTCNPFGPRGQSLEAVKFPKSLVVVAGLDLVQDWQL
AYARGLESAGKNIKLLYLKQATIGFYLLPNNEHFYPVMDDISKFMLFDN----
>Maldo_Gala_11g026310
--MAGSNEVNVNESKKVVPLNTWVLISNFKLAYNLLRRADGTFNRELAEFLDRKVPANTV
PVDGVFSFDH-VDRATGLLNRVYQFAPQNESQWGIVDLEQPLSTTKVVPVIIFFHGGSFT
HSSANSAIYDTFCRRLVNTCKAVVVSVNYRRSPEHRYPCAYEDGWAALKWVKSRKWLQSG
KGKDLKVHVYLAGDSSGGNIAHHVAVKAAEAEVEVLGNILLHPMFAGQKRTESEKRLDGK
YFVTIQDRDWYWRAFLPEGEDRDHPACHVFGPRDKSLEGLKFPKSLVVVAGFDLMQDWQL
AYVEGLKNAGQDVKLLFLKQATIGFYFLPNNEHFYCLMEEMKTFVNPDCKSLS
>Maldo_Gala_12g020650
VSMAGGNEVNVNESRTVVPLNTWVLISNFKLSYNLLRRPDGTFNRHLAEFLDRKVPANAK
PVDGVVSFDVIIDRETSLLSRIYHPDNADLSPLNIVDLKRPVN-KEVLPVIVFFHGGSFV
HSSSNSGIYDILCRRLVGVCKAVVVSVNYRRAPENRYPCAYDDGWTALKWVKSRPWLKS-
-TKDSKVHIYLAGDSSGGNIVHNVALRAVEFGINVLGNILLNPMFGGQERTESEMRLDGK
YFVTIQDRDWYWRALLPEGEDRDHPACNPFGPRGQSLEAVKFPKSLIVVAGLDLIQDWQL
AYARGLERAGINVKLMYLEHATIGFYLLPNNEHFYTVMDEISKFVCSDY----
>Maldo_HF02883-RA
--MAGSNEVSVNESKKVVPLNTWVLISNFKLAYNLLRRADGTFNRELAEFLERKVPANVT
PVDGVFSFDH-VDTATGLLNRVYKFAPKNESQWGISDLEQPLSTTKVVPVIIFFHGGSFT
HSSANSAIYDTFCRRLVNTCKAVVVSVNYRRSPEHRYPCAYEDGWAALKWVKSRKWLQSG
KGKNSKVHVYLAGDSSGGNIAHHVAVKAAEAEVEVLGNILLHPMFGGQKRTETEKRLDGK
YFVTIQDRDWYWRAFLPEGEDRDHPACHVFGPRDKSLEGLKFPKSLVVVAGFDLMQDWQL
AYVEGLKNAGQDVKLRFLKQATIGFYFLPNNEHFYCLMEEVKSFVNPDC----
>Maldo_HF15941-RA
------MESDALLLQMVVPLNTWVLISNFKLSYNLLRRPDGTFNRHLAEFLDRKVPANSN
PVDGVVSFDVIIDRETSLLSRIYHPDDANLSPLNIVDPERAVS-QEVLPVIVFFHGGSFA
HSSSNSGIYDILCRRLVGICKAVVVSVNYRRAPENRYPCAYDDGWTALRWVNSRSWLKS-
-TRDSNVHIYLAGDSSGGNIVHNVALRAAESGINVLGNILLNPMFGGQERTESELRLDGK
YFVTIQDRDWYWRAFLPDGEDRDHPACNPFGPRGQSLEAVKFPKSLVVVAGLDLVQDWQL
AYARGLESAGKNIKLMYLEQATIGFYLLPNNEHFYTVMDEISKFVLSDN----
>Maldo_HF28338-RA
--MAGSNEVNVNESKKVVPLNTWVLISNFKLAYNLLRRADGTFNRELAEFLDRKVPANTV
PVDGVFSFDH-VDRATGLLNRVYQFAPQNESQWGIVDLEQPLSTTKVVPVIIFFHGGSFT
HSSANSAIYDTFCRRLVNTCKAVVVSVNYRRSPEHRYPCAYEDGWAALKWVKSRKWLQSG
KGKDLKVHVYLAGDSSGGNIAHHVAVKAAEAEVEVLGNILLHPMFAGQKRTESEKRLDGK
YFVTIQDRDWYWRAFLPEGEDRDHPACHVFGPRDKSLEGLKFPKSLVVVAGFDLMQDWQL
AYVEGLKNAGQDVKLLFLKQATIGFYFLPNNEHFYCLMEEMKTFVNPDCKSLS
>Maldo_HF38270-RA
VSMAGGNEVNVNESRTVVPLNTWVLISNFKLSYNLLRRPDGTFNRHLAEFLDRKVPANAK
PVDGVVSFDIIINRETSLLSRIYHPDNADLSPLNIVDLKRPVN-KEVLPVIVFFHGGSFV
HSSSNSGIYDILCRRLVGVCKAVVVSVNYRRAPENRYPCAYDDGWTALKWVKSRPWLKS-
-TKDSKVHIYLAGDSSGGNIVHNVALRAVEFGINVLGNILLNPMFGGQERTESEMRLDGK
YFVTIQDRDWYWRALLPEGEDRDHPACNPFGPRGQSLEAVKFPKSLIVVAGLDLIQDWQL
AYARGLERAGINVKLMYLEHATIGFYLLPNNEHFYTVMDEISKFVCSDY----
>Malsi_03g023610
--MAGSNEVSVNESKKVVPLNTWVLISNFKLAYNLLRRADGTFNRELAEFLERKVPANVT
PVDGVFSFDH-VDTATGLLNRVYKFAPKNESQWGISDLEQPLSTTKVVPVIIFFHGGSFT
HSSANSAIYDTFCRRLVNTCKAVVVSVNYRRSPEHRYPCAYEDGWAALKWVKSRKWLQSG
KGKNSKVHVYLAGDSSGGNIAHHVAVKAAEAEVEVLGNILLHPMFGGQKRTETEKRLDGK
YFVTIQDRDWYWRAFLPEGEDRDHPACHVFGPRDKSLKGLKFPKSLVVVAGFDLMQDWQL
AYVEGLKNAGQDVKLRFLKQATIGFYFLPNNEHFYCLMEEVKSFVNPDC----
>Malsi_04g018930
--MSGGNEVNVSESRMVVPLNTWVLISNFKLSYNLLRRPDGTFNRHLAEFLDRKVPANSN
PVDGVVSFDVIIDRETSLLSRIYHPDDANLSPLNIVDPERAVS-QEVLPVIVFFHGGSFA
HSSSNSGIYDILCRRLVGICKAVVVSVNYRRAPENRYPCAYDDGWTALRWVNSRSWLKS-
-TRDSNVHIYLAGDSSGGNIVHNVALRAAESGINVLGNILLNPMFGGQERTESELRLDGK
YFVTIQDRDWYWRAFLPDGEDRDHPACNPFGPRGQSLEAVKFPKSLVVVAGLDLVQDWQL
AYARGLESAGKNIKLMYLEQATIGFYLLPNNEHFYTVMDEISKFVLSDN----
>Malsi_11g024600
--MAGSNEVNVNESKKVVPLNTWVLISNFKLAYNLLRRADGTFNRELAEFLDRKVPANTV
PVDGVFSFDH-VDRATGLLNRVYQFAPQNESQWGIVDLEQPLSTTKVVPVIIFFHGGSFT
HSSANSAIYDTFCRRLVNTCKAVVVSVNYRRSPEHRYPCAYEDGWAALKWVKSRKWLQSG
KGKDLKVHVYLAGDSSGGNIAHHVAVKAAEAEVEVLGNILLHPMFAGQKRTESEKRLDGK
YFVTIQDRDWYWRAFLPEGEDRDHPACHVFGPRDKSLEGLKFPKSLVVVAGFDLMQDWQL
AYVEGLKNAGQDVKLLFLKQATIGFYFLPNNEHFYCLMEEMKTFVNPDC----
>Malsi_12g019730
VSMAGGNEVNVNESRTVVPLNTWVLISNFKLSYNLLRRPDGTFNRHLAEFLDRKVPANAK
PVDGVVSFDVIIDRETSLLSRIYHPDNADLSPLNIVDLKRPVN-KEVLPVIVFFHGGSFV
HSSSNSGIYDILCRRLVGVCKAVVVSVNYRRAPENRYPCAYDDGWTALKWVKSRPWLKS-
-TKDSKVHIYLAGDSSGGNIVHNVALRAVEFGINVLGNILLNPMFGGQERTESEMRLDGK
YFVTIQDRDWYWRALLPEGEDRDHPACNPFGPRGQSLEAVKFPKSLIVVAGLDLIQDWQL
AYARGLERAGINVKLMYLEHATIGFYLLPNNEHFYTVMDEISKFVCSDY----
>Malsy_03g024790
--MAGSNEVSVNESKKVVPLNTWVLISNFKLAYNLLRRADGTFNRELAEFLERKVPANVT
PVDGVFSFDH-VDTATGLLNRVYKFAPKNESQWGISDLEQPLSTTKVVPVIIFFHGGSFT
HSSANSAIYDTFCRRLVNTCKAVVVSVNYRRSPEHRYPCAYEDGWAALKWVKSRKWLQSG
KGKNSKVHVYLAGDSSGGNIAHHVAVKAAEAEVEVLGNILLHPMFGGQKRTETEKRLDGK
YFVTIQDRDWYWRAFLPEGEDRDHPACHVFGPRDKSLEGLKFPKSLVVVAGFDLMQDWQL
AYVEGLKNAGQDVKLRFLKQATIGFYFLPNNEHFYCLMEEVKSFVNPDC----
>Malsy_04g018730
--MSGGNEVNVSESRMVVPLNTWVLISNFKLSYNLLRRPDGTFNRHLAEFLDRKVPANSN
PVDGVVSFDVIIDRETSLLSRIYHPDDANLSPLNIVDPERAVS-QEVLPVIVFFHGGSFA
HSSSNSGIYDILCRRLVGICKAVVVSVNYRRAPENRYPCAYDDGWTALRWVNSRSWLKS-
-TRDSNVHIYLAGDSSGGNIVHNVALRAAESGINVLGNILLNPMFGGQERTESELRLDGK
YFVTIQDRDWYWRAFLPDGEDRDHPACNPFGPRGQSLEAVKFPKSLVVVAGLDLVQDWQL
AYARGLESAGKNIKLMYLEQATIGFYLLPNNEHFYTVMEEISKFVLSDN----
>Malsy_07g003370
-------------------------------------------------MID-------N
PVDGVVSFNVIIARETSLLSRIYHLYNVNLSPLNIVDPEIAVS-QEVIPIIIFFHGGSFA
HFSSNNGIYDILCRRLVGIYKAVVVSVNYRRASKNRYPCAYDDGWTSLRWVNSRSWLKS-
-TRDSNIHIYLADDSFGRNI----------------------------EQTESKLRLDGK
YFVTIQDWDWYWRAFLPDGEDRDHPTCNPFGPRGQSLEAVKFPKSLVVVAGLDLVQDWQL
AYARGLESAGKNIKLLYLKQATIGFYLLPNNEHFYPVMDDISKFMLFDN----
>Malsy_11g026010
--MAGSNEVNVNESKKVVPLNTWVLISNFKLAYNLLRRADGTFNRELAEFLDRKVPANTV
PVDGVFSFDH-VDRATGLLNRVYQFAPQNESQWGIVDLEHPLSTTKVVPVIIFFHGGSFT
HSSANSAIYDTFCRRLVNTCKAVVVSVNYRRSPEHRYPCAYEDGWAALKWVKSRKWLQSG
KGKDLKVHVYLAGDSSGGNIAHHVAVKAAEAEVEVLGNILLHPMFAGQKRTESEKRLDGK
YFVTIQDRDWYWRAFLPEGEDRDHPACHVFGPRDKSLEGLKFPKSLVVVAGFDLMQDWQL
AYVEGLKNAGQDVKLLFLKQATIGFYFLPNNEHFYCLMEEMKTFVNPDCKSLS
>Malsy_12g020440
VSMAGGNEVNVNESRTVVPLNTWVLISNFKLSYNLLRRPDGTFNRHLAEFLDRKVPANAK
PVDGVVSFDVIIDRETSMLSRIYHPDNADLSPLNIVDLKRPVN-KEVLPVIVFFHGGSFV
HSSSNSGIYDILCRRLVGVCKAVVVSVNYRRAPENRYPCAYDDGWTALKWVKSRPWLKS-
-TKDSKVHIYLAGDSSGGNIVHNVALRAVEFGINVLGNILLNPMFGGQERTESEMRLDGK
YFVTIQDRDWYWRALLPEGEDRDHPACNPFGPRGQSLEAVKFPKSLIVVAGLDLIQDWQL
AYARGLERAGINVKLMYLEHATIGFYLLPNNEHFYTVMDEISKFVCSDY----
>Pruav_sc0000700.1_g870.1.mk
--MAGTNEVNVNESRTVVPLNTWVLISNFKLSYNLLRRPDGTFNRHLAEFLDRKVPANAK
PVDGVVSFDVIIDRETGLLTRIYQPANAEESVLNILNLDKPVS-----------------
------------------------------------------------------------
----------------------------------------------NEERTESEKRLDGK
YFVTIQDRDWYWRAFLPEGEDRDHPACNPFGPRGNNLEAIKFPKSLVVVAGLDLVQDWQL
AYAKGLEKAGKNIKLMYLEQATIGFYLLPNNDHFYTVMDEISKFIKHNCNT--
>Pruav_sc0000848.1_g080.1.mk
--MAGSNEVNVNESKRVVPLNTWVLISNFKLAYNLLRRADGTFNRELAEFLDRKVPANTI
PVDGVFSFDH-VDRGTGLLNRVYLQAPENEAQWGIVDLEKPLSTTKIVPVIIFFHGGSFT
HSSANSAIYDTFCRRLVNTCKAVVVSVNYRRSPEYRYPCAYDDGWATLKWVKSRTWLQS-
-GKDSKVHVYLAGDSSGGNIAHHVAVKAAEAEVEVLGNILLHPMFGGQKRTESEKRLDGK
YFVTIQDRDWYWRAFLPEGEDRDHPACNIFGPRDKSLEGLKFPKSLVVVAGFDLVQDWQL
AYVEGLKNSGQDVKLLYLKQATIGFYFLPNNEHFYCLMEEISNFVNPDC----
>Pyrbr_009337376.2_cds_XP_009335651.1_1
--MSGGNEVNVSESRMVVPLNTWVLISNFKLSYNLLRRPDGTFNRHLAEFLDRKVPANTN
PVDGVVSFDVIIDRETSLLSRIYHPDNANLSPLNIVDPERAVS-QEILPVIIFFHGGSFA
HSSSNSGIYDILCRRLVGICKAVVVSVNYRRAPENRYPCAYDDGWTALRWVNSRSWLKS-
-TRDSNVHIYLAGDSSGGNIVHNVALRAAESGINVLGNILLNPMFGGQERTESELRLDGK
YFVTIQDRDWYWRAFLPDGEDRDHPACNPFGPRGQSLEAVKFPKSLVVVAGLDLVQDWQL
AYARGLESAGKNIKLLYLEQATIGFYLLPNNEHFYTVMDEISKFVLSDN----
>Pyrbr_009348836.2_cds_XP_009347111.1_1
--MAGSNEVNVNESKKVVPLNTWVLISNFKLAYNLLRRADGTFNRELAEFLDRKVPANTV
PVDGVFSFDH-VDRATGLLNRVYQFAPQNESQWGIVNLEQPLSTTEVVPVIIFFHGGSFT
HSSANSAIYDTFCRRLVNTCKAVVVSVNYRRSPEHRYPCAYEDGWAALKWVKSRKWLQSG
KGKDLKVHVYLAGDSSGGNIAHHVAVKAAEAEVEVIGNILLHPMFAGQKRTESEKRLDGK
YFVTIQDRDWYWRAFLPEGEDRDHPACHVFGPRDKSLEGLKFPKSLVVVAGFDLMQDWQL
AYVQGLKNAGQDVKLLFLKQATIGFYFLPNNEHFYCLMEKMKSFVNPDC----
>Pyrbr_009375675.2_cds_XP_009373950.1_1
VSMAGGNEVNVNESRTVVPLNTWVLISNFKLSYNLLRRPDGTFNRHLAEFLDRKVPANAN
PVDGVVSFDVIIDRETSLLSRIYHPDNADLSPLNIVDLKRPVN-KEVLPVIVFFHGGSFV
HSSSNSGIYDILCRRLVGICKAVVVSVNYRRAPENRYPCAYDDGWTALKWVKSRPWLKS-
-TKDSKVHIYLAGDSSGGNIVHNVALRAAESGINVLGNILLNPMFGGQERTESEMRLDGK
YFVTIQDRDWYWRALLPEGEDRDHPACNPFGPRGQSLEAVKFPKSLVVVAGLDLVQDWQL
AYARGLERAGINMKLMYLEQATIGFYLLPNNEHFYTVMDEISKFVCSNY----
>Pyrco_BartlettDH_GID.Chr4
--MSGGNEVNVSESRMVVPLNTWVLISNFKLSYNLLRRPDGTFNRHLAEFLDRKVPANTN
PVDGVVSFDVIIDRETSLLSRIYHPDNANLSPLNIVDPERAVS-QEILPVIIFFHGGSFA
HSSSNSGIYDVLCRRLVGICKAVVVSVNYRRAPENRYPCAYDDGWTALRWVNSRSWLKS-
-TRDSNVHIYLAGDSSGGNIVHNVALRAAESGINVLGNILLNPMFGGQERTESELRLDGK
YFVTIQDRDWYWRAFLPDGEDRDHPACNPFGPRGQSLEAVKFPKSLVVVAGLDLVQDWQL
AYARGLESAGKNIKLLYLEQATIGFYLLPNNEHFYTVMDEISKFVLSDN----
>Pyrco_BartlettDH_new_GID.Chr11
--MAGSNEVNVNESKKVVPLNTWVLISNFKLAYNLLRRADGTFNRELAEFLDRKVPANTV
PVDGVFSFDH-VDRATGLLNRVYQFAPQNESQWGIVNLEQPLSTTEVVPVIIFFHGGSFT
HSSANSAIYDTFCRRLVNTCKAVVVSVNYRRSPEHRYPCAYEDGWAALKWVKSRKWLQSG
KGKDLKVHVYLAGDSSGGNIAHHVAVKAAEAEVEVIGNILLHPMFAGQKRTESEKRLDGK
YFVTIQDRDWYWRAFLPEGEDRDHPACHVFGPRDKSLEGLKFPKSLVVVAGFDLMQDWQL
AYVQGLKNAGQDVKLLFLKQATIGFYFLPNNEHFYCLMEEMKSFVNPDC----
>Pyrco_BartlettDH_new_GID.Chr12
----GGNEVNVNESRTVVPLNTWVLISNFKLSYNLLRRPDGTFNRHLAEFLDRKVPANAN
PVDGVVSFDVIIDRETSLLSRIYHPDNADLSPLNIVDRKRSLN-KDVLPVIVFFHGGSFV
HSSSNSGIYDILCRRLVGICKAVVVSVNYRRAPENRYPCAYDDGWTALKWVKSRPWLKS-
-TKDSKVHIYLAGDSSGGNIVHNVALRAAESGINVLGNILLNPMFGGQERTESEMRLDGK
YFVTIQDRDWYWRALLPEGEDRDHPACNPFGPRGQSLEAVKFPKSLVVVAGLDLVQDWQL
AYARGLERAGINMKLMYLEQATIGFYLLPNNEHFYTVMDEISKFVCSNY----
>Pyrco_BartlettDH_new_GID.Chr3
-GMAGSNEVNVNESKKVVPLNTWVLISNFKLAYNLLRRADGTFNRELAEFLERKVPANIT
PVDGVFSFDH-VDTATSLLNRVYKFAPGNESQWGILDLEQPLSTTKVVPVIIFFHGGSFT
HSSANSAIYDTFCRRLVNTCKAVVVSVNYRRSPEHRYPCAYEDGWAALKWVKSRKWLQSG
KGKDSKVHVYLAGDSSGGNIAHHVAVKAAEAEVEVLGNILLHPMFGGQKRTETEKRLDGK
YFVTIQDRDWYWRAFLPEGEDRDHPACHVFGPRDKSLVGLKFPKSLVVVAGFDLMQDWQL
AYVEGLKNAGQDVKLLFLKQATIGFYFLPNNEHFYCLMEEMKNFVNPDC----
>Pyrco_Bartlett_004361.1
--MAGSNEVNVNESKKVVPLNTWVLISNFKLAYNLLRRADGTFNRELAEFLERKVPANIT
PVDGVFSFDH-VDTATSLLNRVYKFAPGNESQWGILDLEQPLSTTKVVPVIIFFHGGSFT
HSSANSAIYDTFCRRLVNTCKAVVVSVNYRRSPEHRYPCAYEDGWAALKWVKSRKWLQSG
KGKDSKVHVYLAGDSSGGNIAHHVAVKAAEAEVEVLGNILLHPMFGGQKRTETEKRLDGK
YFVTIQDRDWYWRAFLPEGEDRDHPACHVFGPRDKSLVGLKFPKSLVVVAGFDLMQDWQL
AYVEGLKNAGQDVKLLFLKQATIGFYFLPNNEHFYCLMEEMKNFVNPDC----
>Pyrco_Bartlett_008715.1
------------------------------------------------------------
------------------------------------------------------------
------------------------------------------------------------
-------------------------------------------MFGGQERTESELQLVGK
YFVTIQDRDWYWRAFLPDGEDRDHPSCNPFGPWGQSLEAVKFPKSLVVVAGLDLVQDWQL
AYARGLESAGKNIKLLYLEQATIGFYLLPNNEHFYPVMDMISKFVLSDN----
>Pyrco_Bartlett_016445.1
---------------TVVPLNTWVLISNFKLSYNLLRRPDGTFNRHLAEFLDRKVPANAN
PVDGVVSFDVIIDRETSLLSRIYHPDNADLSPLNIVDRKRPVN-KEVLPVIVFFHGGSFV
HSSSNSGIYDILCRRLVGICKAVVVSVNYRRAPENRYPCAYDDGWTALKWVKSRPWLKS-
-TKDSKVHIYLAGDSSGGNIVHNVALRAAESGINVLGNILLNPMFGGQERTESEMRLDGK
YFVTIQDRDWYWRALLPEGEDRDHPACNPFGPRGQSLEAVKFPKSLVVVAGLDLVQDWQL
AYARGLERAGINMKLMYLEQATIGFYLLPNNEHFYTVMDEISKFVCSNY----
>Pyrco_Bartlett_024282.1
--MAGSNEVNVNESKKVVPLNTWVLISNFKLAYNLLRRADGTFNRELAEFLDRKVPANTV
PVDGVFSFDH-VDRATGLLNRVYQFAPQNESQWGIVNLEQPLSTTEVVPVIIFFHGGSFT
HSSANSAIYDTFCRRLVNTCKAVVVSVNYRRSPEHRYPCAYEDGWAALKWVKSRKWLQSG
KGKDLKVHVYLAGDSSGGNIAHHVAVKAAEAEVEVIGNILLHPMFAGQKRTESEKRLDGK
YFVTIQDRDWYWRAFLPEGEDRDHPACHVFGPRDKSLEGLKFPKSLVVVAGFDLMQDWQL
AYVQGLKNAGQDVKLLFLKQATIGFYFLPNNEHFYCLMEEMKSFGSPRCKSLS
>Pyrco_Bartlett_027823.1
---------------MVVPLNTWVLISNFKLSYNLLRRPDGTFNRHLAEFLDRKVPANTN
PVDGVVSFDVIIDRETSLLSRIYHPDNANLSPLNIVDPERAVS-QEILPVIIFFHGGSFA
HSSSNSGIYDVLCRRLVGICKAVVVSVNYRRAPENRYPCAYDDGWTALRWVNSRSWLKS-
-TRDSNVHIYLAGDSSGGNIVHNVALRAAESGINVLGNILLNPMFGGQERTESELRLDGK
YFVTIQDRDWYWRAFLPDGEDRDHPACNPFGPRGQSLEAVKFPKSLVVVAGLDLVQDWQL
AYARGLESAGKNIKLLYLEQATIGFYLLPNNEHFYTVMDEISKFVLSDN----
>Pyrco_DAnjou_GID.Chr11
--MAGSNEVNVNESKKVVPLNTWVLISNFKLAYNLLRRADGTFNRELAEFLDRKVPANTV
PVDGVFSFDH-VDRATGLLNRVYQFAPQNESQWGIVNLEQPLSTTEVVPVIIFFHGGSFT
HSSANSAIYDTFCRRLVNTCKAVVVSVNYRRSPEHRYPCAYEDGWAALKWVKSRKWLQSG
KGKDLKVHVYLAGDSSGGNIAHHVAVKAAEAEVEVIGNILLHPMFAGQKRTESEKRLDGK
YFVTIQDRDWYWRAFLPEGEDRDHPACHVFGPRDKSLEGLKFPKSLVVVAGFDLMQDWQL
AYVQGLKNAGQDVKLLFLKQATIGFYFLPNNEHFYCLMEEMKSFVNPDC----
>Pyrco_DAnjou_GID.Chr3
--MAGSNEVNVNESKKVVPLNTWVLISNFKLAYNLLRRADGTFNRELAEFLERKVPANIT
PVDGVFSFDH-VDTATSLLNRVYKFAPGNESQWGILDLEQPLSTTKVVPVIIFFHGGSFT
HSSANSAIYDTFCRRLVNTCKAVVVSVNYRRSPEHRYPCAYEDGWAALKWVKSRKWLQSG
KGKDSKVHVYLAGDSSGGNIAHHVAVKAAEAEVEVLGNILLHPMFGGQKRTETEKRLDGK
YFVTIQDRDWYWRAFLPEGEDRDHPACHVFGPRDKSLVGLKFPKSLVVVAGFDLMQDWQL
AYVEGLKNAGQDVKLLFLKQATIGFYFLPNNEHFYCLMEEMKNFVNPDC----
>Pyrco_DAnjou_GID.Chr4
--MSGGNEVNVSESRMVVPLNTWVLISNFKLSYNLLRRPDGTFNRHLAEFLDRKVPANTN
PVDGVVSFDVIIDRETSLLSRIYHPDNANLSPLNIVDPERAVS-QEILPVIIFFHGGSFA
HSSSNSGIYDVLCRRLVGICKAVVVSVNYRRAPENRYPCAYDDGWTALRWVNSRSWLKS-
-TRDSNVHIYLAGDSSGGNIVHNVALRAAESGINVLGNILLNPMFGGQERTESELRLDGK
YFVTIQDRDWYWRAFLPDGEDRDHPACNPFGPRGQSLEAVKFPKSLVVVAGLDLVQDWQL
AYTRGLESAGKNIKLLYLEQATIGFYLLPNNEHFYTVMDEISKFVLSDN----
>Pyrusco11g002070.1
--MAGSNEVNVNESKKVVPLNTWVLISNFKLAYNLLRRADGTFNRELAEFLDRKVPANTV
PVDGVFSFDH-VDRATGLLNRVYQFAPQNESQWGIVNLEQPLSTTEVVPVIIFFHGGSFT
HSSANSAIYDTFCRRLVNTCKAVVVSVNYRRSPEHRYPCAYEDGWAALKWVKSRKWLQSG
KGKDLKVHVYLAGDSSGGNIAHHVAVKAAEAEVEVIGNILLHPMFAGQKRTESEKRLDGK
YFVTIQDRDWYWRAFLPEGEDRDHPACHVFGPRDKSLEGLKFPKSLVVVAGFDLMQDWQL
AYVQGLKNAGQDVKLLFLKQATIGFYFLPNNEHFYCLMEEMKSFVNPDC----
>Pyrusco12g003350.1
VSMAGGNEVNVNESRTVVPLNTWVLISNFKLSYNLLRRPDGTFNRHLAEFLDRKVPANAN
PIDGVVSFDVIIDRETSLLSRIYHPDNADLSPLNIVDLKRPVN-KEVLPVIVFFHGGSFV
HSSSNSGIYDILCRRLVGICKAVVVSVNYRRAPENRYPCAYDDGWTALKWVKSRPWLKS-
-TKDSKVHIYLAGDSSGGNIVHNVALRAAESGINVLGNILLNPMFGGQERTESEMRLDGK
YFVTIQDRDWYWRALLPEGEDRDHPACNPFGPRGQSLEAVKFPKSLVVVAGLDLVQDWQL
AYARGLERAGINMKLMYLEQATIGFYLLPNNEHFYTVMDEISKFVCSNY----
>Pyrusco3g015570.1
--MAGSNEVNVNESKKVVPLNTWVLISNFKLAYNLLRRADGTFNRELAEFLERKVPANIT
PVDGVFSFDH-VDTATSLLNRVYKFAPGNESQWGILDLEQPLSTTKVVPVIIFFHGGSFT
HSSANSAIYDTFCRRLVNTCKAVVVSVNYRRSPEHRYPCAYEDGWAALKWVKSRKWLQSG
KGKDSKVHVYLAGDSSGGNIAHHVAVKAAEAEVEVLGNILLHPMFGGQKRTETEKRLDGK
YFVTIQDRDWYWRAFLPEGEDRDHPACHVFGPRDKSLEGLKFPKSLVVVAGFDLMQDWQL
AYVEGLKNAGQDVKLLFLKQATIGFYFLPNNEHFYCLMEEMKNFVNPDC----
>Pyrusco7g002120.1
------------------------------------------------------------
------------------------------------------------------------
------------------------------------------------------------
-------------------------------------------MFGGQERTESELQLVGK
YFVTIQDRDWYWRAFLPDGEDRDHPSCNPFGPWGQSLEAVKFPKSLVVVAGLDLVQDWQL
AYARGLESAGKNIKLLYLEQATIGFYLLPNNEHFYPVMDMISKFVLSDN----
>Rosch_v2.0_Chr3g0453451
--MEDNNEVDLTDSKMVVPLNTWVLISNFKLSYNLLRRPDGTFNRHLAEFLDRKVAPNAN
PVDGVLSFDVIIDKGTSLLTRIYQPASADAPQPNILDFHKPVG-VEVLPVIIFFHGGSFA
HSSANSGIYDILCRRLVGNCKAVVVSVNYRRAPENRFPCAYDDGWTALKWVNSRSWLKS-
-TKDSKVHIYLAGDSSGGNIVHNVALRAAESGIEVLGNILLNPMFGGLERTESEERLDGK
YFVTIQDRDWYWRAFLPEGEDRDHPACNPFGPRGIRLKDVKFPKSLVVVAGLDLVQDWQL
AYAKGLEKAGQDVKLLFLDKATIGFYLLPNNDHFYTVMNEISSFVRSDC----
>Rosch_v2.0_Chr6g0292241
--MAGSNEVNLNESKRVVPLNTWVLISNFKLAYNLLRRSDGTFNRELAEYLERKVPANTF
PVDGVVSFDH-VDRSTGLLNRIYQMAPANHAQWGIVNLEKPLSTTEIVPVIIFFHGGSFT
HSSANSAIYDTFCRRLVNTCKAAVVSVDYRRSPEHRYPCAYDDGWAALKWVKSRTWLQS-
-GKDSKVYVYLAGDSSGGNIAHHVAVRAAEAEVEVLGNILLHPMFGGQMRTESEVKLDGK
YFVTIQDRDWYWRAFLPEGEDRDHPACNPFGPRDKGIEGLKFPKSLVVVAGLDLMQDWQL
AYVEGLKNSGQEVKLIFLKEATIGFYFLPNNKHFYCLMEEISNFVNPDC----
>Ruboc_02_G09631
--MAGSNEVNLNESKRVVPLNTWVLISNFKLAYNLLRRSDGTFNRELSEFLDRKVPANTI
PVDGVFSFDH-VDRGTGLLNRVYQMSPENHAQWGIVDLEKPLSSTEIVPVIIFFHGGSFT
HSSANSAIYDTFCRRLVNTCKAAVVSVDYRRSPEHRYPCAYDDGWAALKWVKSRTWLQS-
-GKDSKVYVYLAGDSSGGNIAHHVAVRAAEAEVEVLGNILLHPMFGGQMRTATEIRLDGK
YFVTIQDRDWYWRAFLPEGEDRDHPACNPFGPRDKGIEGLKFPKSLVVVAGLDLMQDWQL
AYVEGLKNSGQEVKLIFLNEATIGFYFLPNNEHFYCLMEEISNFVNPDC----
>Ruboc_06_G15075
--MADSDEVNLSESKTVVPLNTWVLISNFKLSYNLLRRPDGTFNRHLAEFLDRKVPANVR
PVDGVFSFDVIIDQGTSLLTRIYQPASAEVPQPNILDLEKPVG-NEVLPVIIFFHGGSFA
HSSANSGIYDILCRRLVNICKAVVVSVNYRRAPEHRFPCAYDDGWTALQWVTCRSWLKS-
-TKDSKVHIYLAGDSSGGNIVHNVALRAVESGIDVMGNILLNPMFGGQERTDSEKLLDGK
YFVTIQDRDWYWRAFLPEGEDRDHPACNPFGPRGKSLEDIKFPKSLVVVAGLDLVQDWQL
AYAEGLEKAGKDVKLLFLKKATIGFYLLPNNDHFYTVMDEISNFGVDSIK-LC
OG274_faa
>gnl_Ambtr_v1.0_evm_27.model.AmTr_v1.0_scaffold00079.46
M---------------------VYPL-SLSSPPSL--------CRVSPMEAFS---ARSQ
KEPLVVIMGPTGTGKTKLSLDLATRFS-AEIINCDKMQFYKGLDIATNKVSVEDRRGVRH
HLLGEF-DDRDGEVSADNFRSLASEVIASVTERGRIPILVGGSNSYIQALVEEVPLPASD
ESACIENDLNRLAFRYDCCFIWVDVKMPVLYEWVSRRVDEMLDAGLFEEVAKFYEP----
-GANYSQGVRKAIGVPEFDMFLQCFPPGSGQE--LSMAEERKRLFDKAVSAIKSNTCELA
KKQRERIVGLEE-SGWKLHRIDATEVFFS-GCLAHS----GVRVVADIWEEMVVQPTVKI
VKKFLEI----------------------------------------
>gnl_Ambtr_v1.0_evm_27.model.AmTr_v1.0_scaffold00025.75
MAMMRLSGCRHRV---------ATPL---ARPPR----------PLRPHLALA--WRGSG
KDKVVVVMGATGTGKSRLSIDLAARFP-AEIINADKMQLYQGLDIVTNKVPVEERRGVPH
HLLGTL-DPKSQDFDCNDFRDLASQAVLSISSRGHLPIVAGGSNSYIDALVSGP------
---------APGQMRYECCFLWVDAALPVLHQFVSDRVEDMVEAGLVADVRALFDTS--G
GRVDFSRGLGKAIGVPEMDRLIKSERQASL------SLHERAALIREAMEEIKANTCKLA
CCQLQKIQRLRSLRGWELHRLDATAVLDA-A---------D-RSADEAWERLVVQPSARV
VRRFLTATAVA-------------------------PMPALERAP-R
>gnl_Aquco_v3.1_Aqcoe2G331600.1
M-NISMAVCKQ-----A-H-----PM-V-SFPP-----TPI------MTESF--N-GWRR
KDKVVVVMGATGTGKSRLSIDLATRFP-AEIINSDKMQVYEGLDITTNKVTEEERCGIPH
HLLGVV-DPE-EEFTAADFRLQTSLAMESIVKKNRLPIIVGGSNSYIQALIDDD----D-
---------LEFRSKYECCFLWVDVALPVLHSFVSDRVDRMVEAGLIDEVRKMFNS----
-DGDYTRGIRRAIGVPEMDQYFRMEATT--------DEDTRQRLLEEAINNIKLNNCTLA
CRQLQKILRLCGKPGWNMHRINATEVFLS-R---------GGRNANEAWENDVARPSTRV
VGQFLLENEIYTAT---IAPRTIGSMATAV------VRSPVAAA-TR
>gnl_Aquco_v3.1_Aqcoe4G107600.1
M------------------------------------------------ESL--K-AMQQ
KKKVVFILGATGTGKSKLSIDLATRFP-AEIVNSDKIQVHKGLDIVTNKVTEVEKRGIPH
HLLGVL-DPE-ADLTVSDFCLLACRAIEVILENDQLPIIVGGSNRYIEALVDNE----T-
---------FGFRSKYECCFIWLNVATQVLYSYVAKRVDEMVSSGLVDEVRNVFQP----
-DADYTKGIRQAIGVPEMDQYLRLEYEV--------NEETRKELLKRAIDAIKDNTCKLT
HRQLEKIHHLQNQPGWNIRRIDATEVLLK-E---------G-KEADELWEKLVLEPSTKI
VEHFLYGDGCDA-------PDTTGT------GCDASGSNGVYAAQ--
>gnl_Aquco_v3.1_Aqcoe4G107500.1
M------------------------------------------------ESL--K-AMQQ
KKKVVY------------------RFP-AEIVNSDKIQVHKGLDILTNKVTEVEKRGIPH
HLLGVL-DPV-TDLTVSDFCLLACRAIEAILENDRLPIIVGGSNTYERQFNVHE----T-
---------FGFRSKYECCFIWLNVATQVLHTYVAKRVDEMVSSGLVDEVRNVFQP----
-DADYTKGVRQAIGVPEMDQYLRLESEV--------NGETRKELLKRAIDAIKDNTCKLT
HRQFKKIHELQILPGWNIRRIDATEVFLK-E---------G-NEAVELWEKLVLEPSTKI
VEHFLYGDGCNA-------PYTT------------------------
>gnl_Aquco_v3.1_Aqcoe3G036000.1
M------------------------------------------------ESTL---VKAK
KDKIIVIMGATGTGKSRLSIDLATRFP-SEIINSDKIQLYRGLDITTNKIPLQDRLGVHH
HLLGEF-DSDQGELTPCQYRLHASNIIEDILGRNKLPLIVGGSNSLIHALVSDRFDPNSD
VFNDVD-SMLSSELRYDCCFLWVDVGLEVLYEYLLKRVDEMFDSGMFEELTEFFKSET-E
SGPIQQIGIKKAIGIPEFEDFFRNGGGSG---GGGGGDMMDTHIKDLAIKAIKYNTCQLA
KRQIEKIQRLRS-AGWDLRRLIATEAFRA-VLLSDS------DMSSEIWEKNVVEPSVKI
VKTFLEE----------------------------------------
>gnl_Arath_TAIR10_AT4G24650.1
M---------------------------------------------------------KC
NDKMVVIMGATGSGKSSLSVDLALHFK-AEIINSDKMQFYDGLKITTNQSTIEDRRGVPH
HLLGEL-NPEAGEVTAAEFRVMAAEAISEITQRKKLPILAGGSNSYIHALLAKSYDPENY
PFSDHK-GSICSELKYDCCFIWIDVDQSVLFEYLSLRLDLMMKSGMFEEIAEFHRSKKA-
--PKEPLGIWKAIGVQEFDDYLKMYKWDN---DMDKWDPMRKEAYEKAVRAIKENTFQLT
KDQITKINKLRN-AGWDIKKVDATASFRE-AIRAA-KEGEGVEMQRKIWNKEVLEPCVKI
VRSHLDQ---------------------PIN---------------R
>gnl_Arath_TAIR10_AT1G25410.1
MQQLMTLL--------------SPPLSLPTVTTKF--------LVTTCMGHAG---RKNI
KDKVVLITGTTGTGKSRLSVDLATRFP-AEIINSDKMQIYKGFEIVTNLIPLHEQGGVPH
HLLGQF-HPQDGELTPAEFRSLATLSISKLISSKKLPIVVGGSNSFNHALLAERFDPDID
PFSPGSLSTICSDLRYKCCILWVDVLEPVLFQHLCNRVDQMIESGLVEQLAELYDPVV--
-DSGRRLGVRKTIGVEEFDRYFRVYPKEM---DKGIWDLARKAAYEETVKGMKERTCRLV
KKQKEKIMKLIR-GGWEIKRLDATAAIMA-ELNQSTAKGEG-KNGREIWEKHIVDESVEI
VKKFLLE----------------------------------------
>gnl_Arath_TAIR10_AT1G68460.1
MTELNFHL-----FTTTTTT---SPS-LSFTKRRRVSSIRME--------QSR---SRNR
KDKVVVILGATGAGKSRLSVDLATRFP-SEIINSDKIQVYEGLEITTNQITLQDRRGVPH
HLLGVI-NPEHGELTAGEFRSAASNVVKEITSRQKVPIIAGGSNSFVHALLAQRFDPKFD
PFSSGS-CLISSDLRYECCFIWVDVSETVLYEYLLRRVDEMMDSGMFEELSRFYDPV--K
SGLETRFGIRKAIGVPEFDGYFKEYPPEK---KMIKWDALRKAAYDKAVDDIKRNTWTLA
KRQVKKIEMLKD-AGWEIERVDATASFKA-VMMKS----SSEKKWRENWEEQVLEPSVKI
VKRHLVQN---------------------------------------
>gnl_Arath_TAIR10_AT3G23630.1
M-KFSISSLKQVQ-----------PI-L-CFKNKL---------SKVNVNSFL-----HP
KEKVIFVMGATGSGKSRLAIDLATRFQ-GEIINSDKIQLYKGLDVLTNKVTPKECRGVPH
HLLGVF-DSEAGNLTATQYSRLASQAISKLSANNKLPIVAGGSNSYIEALVNHS----S-
---------GFLLNNYDCCFIWVDVSLPVLNSFVSKRVDRMMEAGLLEEVREVFNP----
-KANYSVGIRRAIGVPELHEYLRNESLV--------DRATKSKMLDVAVKNIKKNTEILA
CRQLKKIQRLHKKWKMSMHRVDATEVFLK-R---------NVEEQDEAWENLVARPSERI
VDKFYNNNNQLKN---------------------DDVEHCLAAAH--
>gnl_Arath_TAIR10_AT3G63110.1
M-KISMAMCKQPL--PP-S-----PT-L-DFPP-----ARFG----PNMLTL--N-PYGP
KDKVVVIMGATGTGKSRLSVDIATRFR-AEIINSDKIQVHQGLDIVTNKITSEESCGVPH
HLLGVL-PPE-ADLTAANYCHMANLSIESVLNRGKLPIIVGGSNSYVEALVDDK----E-
---------NKFRSRYDCCFLWVDVALPVLHGFVSERVDKMVESGMVEEVREFFDFS---
-NSDYSRGIKKAIGFPEFDRFFRNEQFL--------NVEDREELLSKVLEEIKRNTFELA
CRQREKIERLRKVKKWSIQRVDATPVFTK-R---------RSKDANVAWERLVAGPSTDT
VSRFLLDIASRRP----LVEASTAVAAAMER-----LSRCLVA----
>gnl_Arath_TAIR10_AT3G19160.1
MQNLTSTF--------------VSPS-IPITSPRLRSVVPMTT-------VCM---EQSY
KQKVVVIMGATGSGKSCLSIDLATRFS-GEIVNSDKIQFYDGLKVTTNQMSILERCGVPH
HLLGEL-PPDDSELTTSEFRSLASRSISEITARGNLPIIAGGSNSFIHALLVDRFDPKTY
PFSSE--TSISSGLRYECCFLWVDVSVSVLFEYLSKRVDQMMESGMFEELAGFYDPRY-S
GSAIRAHGIHKTIGIPEFDRYFSLYPPERKQK-MSEWDQARKGAYDEAVQEIKENTWRLA
KKQIERIMKLKS-SGWDIQRLDATPSF-------------G-RSSREIWDNTVLDESIKV
VKRFLVKDKV-------------------------------------
>gnl_Arath_TAIR10_AT5G19040.1
M-KPCMTALRQ-----VIQ-----PL-L-NFQG--------------NMVPFF-----RR
KDKVVFVMGATGTGKSRLAIDLATRFP-AEIVNSDKIQVYKGLDIVTNKVTPEESLGVPH
HLLGTVHDTY-EDFTAEDFQREAIRAVESIVQRDRVPIIAGGSNSYIEALVNDC------
---------VDFRLRYNCCFLWVDVSRPVLHSFVSERVDKMVDMGLVDEVRRIFDPS---
-SSDYSAGIRRAIGVPELDEFLRSEMRNY-------PAETTERLLETAIEKIKENTCLLA
CRQLQKIQRLYKQWKWNMHRVDATEVFLR-R---------G-EEADEAWDNSVAHPSALA
VEKFLSYSDDHHLEGANILPEISAV----------PPLPAAVAA-SR
>gnl_Betvu_v1.2_Bv2_030330_wthm.t1
MA------------------------------------------------------LSLA
EEKVLVIMGPTASGKSRLSVELATRFS-SEIINCDKMQVYKGLDITTNKIPFEEQLGIPH
HLLGNI-DSATGDMSPMQYRYMASSLISQITARGNLPIIVGGSTSFIYALLAKHYNPDLD
IFSGS--SQMCSKLRYKCCLLWTDVSLPVLNQYISNRLEDMLDAGMLDELAEFHQSE--M
AKLEPNTGVAKSIGVPEFEEYFRTYGCTKKSA-VWEWDHMQRGLYKDAVKAVQENTCMLA
KTQVEKIKCLQA-GGWKIKRLDATKSFMA-LLEGS-----G--SWWESWETQVLEPSLNS
VKNFLKS----------------------------------------
>gnl_Betvu_v1.2_Bv3_069300_uaqe.t1
M-NLSYPLCKQ-----V-Q-----PL-I-SFPG------GL------NTNSL--NFHSSY
KDKVVVVMGATGTGKSRLSIDLATHFP-AEIINSDKIQVYKGLDIVTNKVTEEECRGVTH
HLLGII-DPD-VDYNAAHFRHDALSAIESIIEQDKLPIIAGGSNSFIESLVNDD------
---------PYFASRYDCCFLWVDVNLHILRSFVSKRVDQMVKAGLIDEVRGIFDP----
-EANYTHGIRRAIGVPEIDRFLRAEGIV--------DKETLDTLLQIAIDEVKENTCKLA
SRQLQKIHRLRDFWGWNLHHINATEAFLK-Q---------G-EDAHEAWDRLVVGPSAMI
VAQFLYRSSSVQS----ISQPPATSVIART----VQTMPAMATA-TH
>gnl_Betvu_v1.2_Bv6_141390_ctns.t1
M-RLPFRSCNHCCIITTTTT---------------TATVQMNY------SSFTTTRRSMM
REKVLVIMGPTGSGKSRLSVDIASRFP-AEIINSDKIQLYKGLDITTNKIPQEQRLGVPH
HLLGCV-DSSTSELTPPHYRLLASSLISSIRSRNKLPLLVGGSNSLIHALLSGS----G-
---------PGLNLRYRCCFLWIDVSPPVLNAYLLKRVDEMLDSGMLDELAKFYNSGE-V
NKIERDTGLRKAIGVPEFETYFTMGGD-------------DQVLYEKSVRMIKENTCQLA
KIQMEKIQRLKD-GGWGLHRLDGTESFRA-VLEGS-------KSWSDIWETQVVEPSMKI
VKRFLEE----------------------------------------
>gnl_Betvu_v1.2_Bv7_162990_zorj.t1
MSSLPMQMWKQA------Q-----PL-L-KIPT-----------SLLKKEVL--NPWKQQ
RDKVVFIMGATGTGKSRLSIDLATSFP-AEIINSDKIQVYKGLDIVTNKITRQEQCGVPH
HLLDIV-NPN-VDYKSKDFCLMATHAVESILQQDKLPIIVGGSNSYIESLVSDP----K-
---------YGFKFNYDCCFLWVDVSVSVLHKSVSNRVDKMVQSGLVDEVRGIFDPY---
-NSDYTRGIRQAIGVPEFDTFFRTEHHL--------DESDRDKQLQGAISEIKENTCKLV
NKQLKKIHLLKHLKAWELYRLDATEVFNN-G---------N-EDVNDAWHKMVTQPSLEI
VTQFLSNTRNLD-------PNFSARLRNMIE-----NHPLIATA---
>gnl_Carpa_v0.4_evm.model.supercontig_1.30
MTLLPSPFHHH--HYSIISQ---SPPSITASTPSRSRWVPMD-------STQP--YPTGD
KNKLLVLLGATGTGKSRLSIDLATRFY-GEVINSDKMQVYKGLDITTNKMPMHERSGIPH
HLLGEI-DSEKGEFTPADFRSIGDLTICDIVSRQRFPILAGGSNSFVHALVAERFNPDSN
VFHGS--GSVSSELRYNCCFIWVDVSLPVLFDYLSVRVDDMLDLGMFEELAEFYDHEKYP
GEPTNRTGLMKAIGVPEFESYFRRFPPKQGTKKRKSEAGGEREGYEEAVREIKDNTCQLA
KKQIGKILRLRG-GGWVMRKVDATASFRA-AMAAT-----GSEGWREIWEREVLEPSVKI
VRRFLEE----------------------------------------
>gnl_Carpa_v0.4_evm.model.supercontig_16.27
M-KFCLSAVKQ-----V-Q-----PF-M-NFQG-----AGL------TMDPFF-----HQ
KDKVVFVMGATGTGKSRLAIDLATRFP-AEVINSDKIQVYKGLDIVTNKVTQEECRGVPH
HLLGVI-HPN-STFSLADFHHFVPPTVDSIHRRDRLPIIAGGSNSYIRSLVNES------
---------PEFHLRYQSCFLWIDVSIPVLHTFVSKRVEKMIESGLIDEVRGVFDP----
-NRDYSRGIRRAIGVPELDRYFREESLV--------SRKGRARLLEKAIATIKENTCMLG
CRQLQKIHRLYRQWKPEFHRIDATQVFLK-E---------G-EEADEAWEKHVAKPAAII
VDQFLYDDEWW--------------------SCHDSMKGRMSA--NH
>gnl_Carpa_v0.4_evm.model.supercontig_20.90
M----------S---AV-K-----PT-V-KFQG-----TGLT----TDVPIF------HK
KEKVVFVMGTTGSGKSRLAIDLATRFP-AEIINSDKIQLYKGLDIVTNKVTEEERRGVFH
HLLGVL-DPS-ATFSIADFQDFVPPTVDSTTKSDRLPIIAGDSNSYIKALVNEC------
---------PDFRLRCECCFLWVDVSMPVVHSFLSKRVDKMVLT--------KF------
--EQYL--IRREITLTESGEAFQ-------------N-----------------------
---------------W----ISTSE-----------------KNPN--------------
-----------------------------------------------
>gnl_Carpa_v0.4_evm.model.supercontig_47.73
M-----------------DG----PARL-NPNN-----GGPR------------K-EEEA
KPKVVVIMGPTGSGKSKLAIDLASHFP-IEIINSDSMQVYRGLDVLTNKVPLHEQKGVKH
HLLGTV-SPD-VEFTVKDFRNAA-------------------------------------
--------------------------IP--------------------------------
------------------------------------D-----------------------
------------------------------------------------------------
-----------------------------------------------
>gnl_Carpa_v0.4_evm.model.supercontig_64.167
MKMMSMSMCKQSV-----------PL-LDMIPP-----PTL------NFDML--N-TPRP
KDKVVIVMGATGTGKSRLSIDLATRFP-AEIINSDKIQVHQGLDILTNKITEEERRGVPH
HLLSVL-PPT-ADFTSANFRDMCSLAIESSLSRGHLPIIVGGSNTYIEALVDDD----D-
---------MRFRSRYECCFLWVDVSMPVLHSAVSKRVDRMVDNGMVEEVRSFFKF----
-NADCTRGIRKAIGVPELDNKKNARNYL--------KKQYKRS-----------------
----------------K-------------R-----------TPAN--------------
-----------------------------------------------
>gnl_Elagu_v2.0_p5_sc00008.V1.gene190
MGKFGFIQGSSPVYMRILFSALLSPL-VAAAKFLFSVMTAVE-------SQSSLHCSGRR
NDSVVVVMGATGTGKSKLSIDLATRFP-SEVVNSDKIQVYRGLDITTNKIPLADRCGVPH
HLLGEL-DPAVGELPALKFRSLAASAIERIAARRRLPVVAGGSNSFIHALLAARHDPLVD
PFAAGDRRGRRERLRYRCCFLWVDVEPKVLAEYLDLRVEEMVAAGMVEELEAYFAGE--G
AEPGRHPGLEKAIGVPEFREYFKK--------------GKRAGEYAAAVAAIKVNGRRLA
EEQVRKIGRLGDGCGWALQRVDATAAVRA-RLGGS--------AWVAAWERDVVGPSVAA
VEGFLESSLSP----------------------------PLGS----
>gnl_Elagu_v2.0_p5_sc00009.V1.gene725
MDDGCLSVCFPRI-----------PP-ADCRPV----------GPILPISSFP---VRVR
KGKVVVVMGATGTGKSRLAIDLAVRFN-GEVVNSDKMQLYDGVDVVTNKVTDEETRGIPH
HLLGGI-LPD-ADFTASDFRRVAGRAISSIAQRGRLPVVAGGSNSYIEELIEGG----G-
--------RECGRSRYECCFLWVDVQPKELHRFVGERVDRMVERGLVEEVRRVFDP----
-EADYGRGIRKAIGVPEMDGYLRAEKEGV-------GEWTKARLLELAIDEIKANTRKLT
CRQLQKIHRLRALPGWDVHRVDATEVFRR-G---------G-EEADQSWDELVSRPSIEI
VGQFLSQEEKVEEREDGFVAGSCGK------NETVVRTGGAAA--SR
>gnl_Elagu_v2.0_p5_sc00026.V1.gene18
MRTVDTAA-------PVED-----PC-TNRNPN-----GGRG------------G-GAPV
AKKVVVVMGATGAGKSRLAIDLASHFTGVEVVNADSMQVYQGLDVLTNKVPLSERNGVPH
HLLGTI-DAS-VEFTSKDFRDLS------------IPI-----NRYLSLYASSG------
-------------------------VLPLFQGEVAERVDCMIDAGLLDEVYDIYHP----
-EADYTRGLRQAIGVREFEAFFRCYFSKKEDSDSLHSDDDLKILLDEATDKLKANTCKLA
RRQACGNQILRGAHEWEQHKRHRKRILKK-R---------SPSSADQQQHLTTGETSCFT
IS---------------LSPASADRISILIVYPMSERLELVMSATTK
>gnl_Elagu_v2.0_p5_sc00067.V1.gene365
M-------------------------------------------------ATD-S-LPSG
KDKVVFVLGPTGSGKSKLAITLATQFN-GEVVNSDKMQVYDGLDVITNKVTDEESAGIPH
HLIGGV-HPD-ADFTASDFCREAMHAIDSILQRGHVPIIAGGSNSYIEALVDGE----G-
---------GVFRSRHESCFVWIDVDPSLLHLFVSTRVDKMVEMGLVEEARSEFHQ----
-DGDYSKGIRRSIGVPEMDGYFRMEASV--------DEATRARMLEAAITEIKFNTCKLT
CNQLQKIHRLSTLPGWDVHRIDATGFFLK-R---------G-REGEEAWEKVVAGPGKEI
VNRFLRGKGASGAVQKNYVEADKAVIKERSEKEYHQLMDEIEAAPTR
>gnl_Elagu_v2.0_p5_sc00079.V1.gene322
MRRLGLQRCSPTI-----------PG-QQSLGA----------RPTFPMGSF--Q-TRVR
KGKVVVVMGATGTGKSRLAIDLAVHFD-GEVVNSDKMQLYDGLDVVTNKVTEEETRGIPH
HLLGGV-PQD-ADFTASDYRRAAGRVVDAIARRGRLPVVAGGSNSYIEELIDGA----G-
---------TEFRSRYECCFLWVDVQSKELHQFVAERVDRMLETGAGGGGAGNIRP----
------RG------------RLR-------------------------------------
------------------------------------------------------------
-----------------------------------------------
>gnl_Elagu_v2.0_p5_sc00108.V1.gene119
MASPSLPVSKTPM-ISISSPCNLPPLPTVENPPSSTSEGYLAKRPFSMEAACG---LPSR
KDKVVFVLGATGSGKSKLAVALAIQFD-GEIINSDKMQLYFGLDVVTNKVTN--------
------------------------------------------------------------
------------------------------------------------------------
------------------------------------------------------------
------------------------------------------------------------
-----------------------------------------------
>gnl_Elagu_v2.0_p5_sc00108.V1.gene121
M-AFLVHLPKST------------PS---SFPP----------LRPFSMEAAC-G-LPSH
KDKVVFVLGATGSGKSKLAIALATQFD-GEVINSDKMQLYFGLDVITNKVTKEETAGIPH
HLLGVV-HPD-ADFTASDFAREAMHVIASILRRGRLPIVAGGSNSYVEALVDGE----G-
---------GEFRSQYECCFLWLDVELPLLHSFVSARMDKMVAQGLVEEARSLFHA----
-DADYSRGIRRAIGVPEMDHYFRMEASA--------DEETRARMLEGALDEIKANTCKLT
CIQLQKILRFCTLPGWDLHRVDATEFFLR-R---------G-QDGEEEWEKVVGSPCKEI
VQKFLTG----------------------------------------
>gnl_Elagu_v2.0_p5_sc00448.V1.gene19
M--------------RILFSAFLSPF-AATSKFSSSVTTAVE-------SKSHRHCSGRR
KESVVVIMGATGTGKSKLSIDLATRFP-SEVVNADKIQVYRGLDITTNKIPLAERLGVPH
HLLGEL-DPAAGELPAAKFRCMASSAIERIAAHRRLPVVAGGSNSFIHALLAARHDPRVD
PFALGDRRGRLERLRYPCCFLWVDVEAAVLAEHLDRRVEEMVAGGMVGELEAYFAAE--G
AEPGRHPGLEKAIGA---------------------------------------------
--------RLGG-AGP--------------------------AAEAAAWERDVVRPSVAA
VERFLESVVS-------------------------------------
>gnl_Eucgr_v2.0_Eucgr.C02690.1
M---------------------------------------AS-------SSSA---AAHR
RPKVVAIIGATGCGKSRLSIDLASHFP-SEVINSDKMQVYRGLDITTNKIPLADRRGVPH
HLLGSL-DPDHGEMTPSQFCSLGDNAISDVASRGNFPILVGGSTSSILALLAERFDPQ--
---------ATPDLRYDCCFLCVDVLLPVLKKDLPKRVDRMLRMGAFDELAGYYDLR--R
TDPGAWAVLRRAIGVLEFDRYFEKYPPPRG---ERQNDPVREGAYQEALREIKKNAGQLM
IRQVKKIRQLSE-SGWELHRLDATEAVRL-ATAPE-EE--------DVWKSQVLEPSVEI
VNQFLQEK---------------------------------------
>gnl_Eucgr_v2.0_Eucgr.C02680.1
M--------------------------------------ASS-------SSSA---AAHR
RPKVVAIIGATGCGKSRLSIDLASHFP-SEVINSDKMQVYRGLDITTNKIPLADRRGVPH
HLLGSL-DPDHGEMTPSQFCSLGDNAISDVASRGNFPILVGGSTSSILALLAERFDPQ--
---------ATPDLRYDCCFLCVDVLLPVLKKDLPKRVDRMLRMGAFDELAGYYNLR--Q
TDPGAWAGLRKAIGVLEFDRYFEKYPPPRGVRRERQNDPVREGAYQEALREIKKNAGQLM
IRQVKKIRQLSE-SGWELHRLDATEAVRL-ATAPE-EE--------DVWKSQVLEPSVEI
VKQFLQEK---------------------------------------
>gnl_Eucgr_v2.0_Eucgr.C02674.1
----------------------------------------MA-------SSFA---AAHP
RVKVVTVVGATGCGKSRLSIDVASHFT-SEVINSDKMQLYRGLDITTNKIPLADRRGVRH
HLLSSF-DPNDGEMSPSQFRFHGDAAISGVASRGKLPLLVGGSNSFIHALLADRFDPEAD
PFGRLG-SPASPKLRYDCCFL---------------------------------------
---------------------------------KRDDDPVRQGAYKEAVWEIKKNACQLA
KRQIEKIQRLRG-RGWELRKLDATEVVQL-AMAAE-EEGGSCVRWQGVWNRQVVGQSLNI
VRRFLRE----------------------------------------
>gnl_Eucgr_v2.0_Eucgr.C02688.1
----------------------------------------MAF------FFSA---AVHC
RPKVVAVIGATGCGKSLLSIDLASFFS-AEVINSDKMQVYRGLDITTNKIPPDERRGVPH
HLLGSL-DPDDGEMTPSQFRSLGDAAISDVASRGSLPLLVGGSTSSILALLAERFDQEED
VLGRFD-PPARPKLRYDCCFLWVDVSLPVLEEHQSKRVDEMLDKGAFDELAGYYDLR--R
TDPEGWTGLRKAIGVPEFDRYFKKYPPPGG--GKRDDDPVRQGAYKEA----------LA
KRQIEKIQRLRG-CGWELRKLDATEVVQL-AMAAE-EEGGSGVRWQGVWKRQVVGRSVNI
VRRFLHK----------------------------------------
>gnl_Eucgr_v2.0_Eucgr.C02671.1
----------------------------------------MA-------SSSA---AAHR
RAKVVVIMGATGCGKSRLSMDLASLFS-SEVINSDKMQVYRGLDLTTNKISRADRYRVPH
HLLGSF-DPDDGEMTPSQFRSLGHAAISGVASRGKMPLLVGGSNSFIHALLVERFDPDAD
VLGGIG-SPASPELRYDCCFLWVDVSLPVLQEYQSKRVDELINMGTFDELTGYYDLR--R
TNPGGWTGLRKAIGVPEFDRYFMKYPPPRGFGRERDNDPVRESAYQEAVREIKKNVGQLI
RRQIEKIQKLSR-SGWELHMLEATEAVRL-AMAAE-EKGCG--RSRDVWERQVVGPSKEI
-----------------------------------------------
>gnl_Eucgr_v2.0_Eucgr.C02668.1
----------------------------------------MS-------SSSA---TAHP
RAKVVVIMGATGCGKSSLSMYLASRFP-CEVINSDKMQLYRGLDITTNKIPLAERHGVPH
HLLSSF-DPNGAEMTPSEFRSRGHAAISGVVSGGKLPLVVGGSNSFIHALLVERFDPEAE
VFSGLG-SAASPELRYDCCFLWVDVSPPVLEEYQSKRVDKMLDMGAFDELAGYYDLR--R
TNPGGWTCLRKAIGVPEFDRYFMTYPPPRGVGGMREDDPGREGAYKEVVRKIKKNAVELA
KWQIMKIERLRG-CGWELH-----------SWTRR-TRSGC--RWRS--SRRVAAGPGTL
GE---------------------------------------------
>gnl_Eucgr_v2.0_Eucgr.C02687.1
----------------------------------------MA-------SSCA---AAHP
LVKVFAIVGATGCGKSRLSMDLASRFP-CEVINSDKMQLYRGLDITTNKIPLAERHGVPH
HLLSSF-DPNDGEMTPLRFRSIGHAAISGIASRGKLPLLVGGSNSFIHALLVERFDPEAE
VFSGLG-SAASPELRYDCCFLWVDVSPPVLEEYQSKRVDKKLDMGAFDELAGYHDLR--R
TNTGGWTCLRKAIGVPEFDRYFMTYPPPRGVGRMREDDPGRDGAYKEAVRKIKKNAVELA
KWQIMKIERLRG-SGWEMHRLDATEAVRL-KMAAK-EEGGG--RSREVWEREVVEPSVKF
VERFLLKKQVA------------------------------------
>gnl_Eucgr_v2.0_Eucgr.C02679.1
----------------------------------------MA-------SSAA---AAHG
RTKVVVIMGATGCGKSHLSIDLASHFS-AEVINSDKMQVYRGLDITTNKIPPDERRGVPH
HLLGSL-DPDDGEMTPSQFRSLGDAAISDITSRGSLPLLVGGSTSSILSLLVERFDQEED
VLGRLG-PPARPKLRYDCCFLWVDVSLPVLEEHQSKRVDEMLDKGAFDELAGYYDLR--R
TDPEGWTGLRKAIGVPEFDRYFKKYPPPGGVCRKRDDDPVRQGAYKEAVWEIKKNACQLA
KRQIEKIQRLRG-CGWELRKLDATEVVQL-AMAAE-EEGGSGVRWQGVWKRQVVGQSVNI
VRRFLHK----------------------------------------
>gnl_Eucgr_v2.0_Eucgr.C02681.1
M--------------------------------------ASS-------SSSA---AAHR
RPKVAVIMGATGCGKSRLSIDLASHFP-FEVINADKMQVYWGLDITTNKIPPAERHGVPH
HLLSSF-DPNDGEMTPSQFSFHGDAAISGVASRGKLPLLVGGSNSFIHALLADRFDPEAE
---------ASPELRYDCCILWVHVSPPVLKKGLPKRVNGMLRMGAFDELAGYYHLR--Q
TDPGARAGLRKAIGVLEFDRYFEKYPPLRG--RERQNDPVREGAYQEALREIMKNADHLI
KGQVEKIRQLSK-SGWVLHRLDATQAVRL-AMAPK-EEGGGDDRSREVWEREVVGRSVEI
VNQFLREN---------------------------------------
>gnl_Eucgr_v2.0_Eucgr.H03602.1
MTSMSTVACKQA---QV-Q-----PL-M-NFRG------GL------NAESFY-----HR
RDKIVFVVGATGTGKSRLAIDLADRFR-GEVVNSDKIQVYKGLDIVTNKVTEEECRGVPH
HLLGIA-EPD-SEFTAIDFRCHALLAIDSILARGRLPIIAGGSNSFIDALVNGG------
---------PEFRSRYDCCFFWVDVLMPVLHSFAVRRVDRMVEAGLVDEVRSVYRP----
-GADNSKGIRRAIGVSEMEKYLSYENTA--------DDRTRAKLLKEAVERIKANTCALA
CRQLEKIERLKSNWDGEMNRIDATEVFQK-E---------D-KEADEAWARLVAGPCTVI
LCKFLYGQDPMAA----ILSTDTSHIVKPI--SVSIPMILLAAA-TR
>gnl_Eucgr_v2.0_Eucgr.B01146.1
------------------------------------------------------------
-------MGATGTGKSRLAIDLATHFP-GEVINSDKMQVYKGLNIVTNKVTKEECREIPH
HLLGFV-DPD-SDFTATDFRDHTSLALPSISRQDRVPIIAGGSNSFIEALVDGD------
---------PEFRSRHDCCFLWVDVSLSELCPFVSERVDRMVEAGLVDEVRSMYNP----
-KADNTKGIRRAIGVGEMDDYFRVEATA--------DDKTKARFLEASITKIKDNTRSLA
RDQRKKICRLYNMWSWNMHRIDATEVFER-R---------GSEAADEAWERLVLRPSSMI
VDRFLDEAPSTTI----ISPNMTATIAPPV------PMAAVAAA-TH
>gnl_Eucgr_v2.0_Eucgr.K03385.1
M-RISMVKCKP-----TAQ-----PL-L-HAAS----------VRRSNRGFY--K-LSPQ
KEKVVVILGVTGAGKSRLSIDIASHFP-AEIVNSDKIQVHKGLDIVTNKITEEEQRGIPH
HLLGTI-PPD-ADFTASEFSNSALLAIESIRARGNTPVIVGGSNSYIETLIASH----D-
---------YRFQSNYECCFLWVDAAMPILHSFLSKRVDKMVERGMVEEARNAFDP----
-NGQYSRGIRRAIGLPELDLLFRTEKFL--------DRQAHARLLKEAMEEIKTNTCKLA
SRQLEKIHRLRNQKGWNLHRMDATEVFCK-H---------G-KDADEAWEELVAGPSTKI
VAEFLYNVTANM-------ATSGGLHKGLIK--------------NH
>gnl_Eucgr_v2.0_Eucgr.G00473.1
------------------------------------------------------------
-------MGATGTGKSKLSINLAVHYQ-TEVINSDKIQVYKGLDVVTNKVTDLECRGVPH
HLLGVIDDPD-VDFSVHDFCRDALTAINQITQRGRAAIVAGGSNSFIEVLVEDP----T-
---------YNFKSIYDCCFIWLDVSPPVLNERVSKRVDEMVAAGLIDEVRGVFVP----
-QPDYSRGIRRAIGVPEMDRFLRAENRLID------DEKPKEVLLDEAINEIKVNTFKLT
CRQVEKIRMLREERGWNIRRIDATGVFES-P---------GAADVEKAWRSLVLEPSLAM
-----------------------------------------------
>gnl_Eucgr_v2.0_Eucgr.G02313.1
------------------------------------------------------------
---VVVIMGATGCGKSGLSIDLASVFP-SEVINSDKMQVYRGLDITTNKITPAERRGVPH
HLLGSF-DPDDGEMSPSMFRSLGQSAISGIASRGNLPLLAGGSNSLIHALLVERFDPEVD
VFGGLT-SPASLELRYNCCFLWVDVSPPVLEEYLSKRVDDMLDMGMFEELARYYDPR--R
TDPGGRTGLRKAIGVPEFDRYFKKHPPQRGQGREGDDDRAREGAYEEAVWEIKENTRQLA
KRQIEKIERLRE-CGWELRKLDATETFLL-AMATD-EGGGGG-RRRDVWERQVVGPSVKI
VKRFLQE----------------------------------------
>gnl_Eucgr_v2.0_Eucgr.G01887.1
------------------------------------------------------------
-------MGATGTGKSKLSINLAVHYQ-TEVINSDKIQVYKGLDVVTNKVTDLECRGVPH
HLLGVIDDPD-VDFSVHDFCRDALTAINQITQRGRAAIVAGGSNSFIEVLVEDP----T-
---------YNFKSIYDCCFIWLDVSPPVLNERVSKRVDEMVAAGLIDEVRGVFVP----
-QPDYSRGIRRAIGVPEMDRFLRAENRLID------DEKPKEVLLDEAINEIKVNTFKLT
CRQVEKIRMLREERGWNIRRIDATGVFES-P---------GAADVEKAWRSLVLEPSLAM
-----------------------------------------------
>gnl_Manes_v6.1_Manes.05G074300.1
M-KLSMSICHQ-----THS-----HV-L-DIPT-----NRL------KMDIV-----RWQ
KTKVVILMGATGTGKSRLSIDLATQFP-AEIINSDKMQIYKGLEITTNKITEEERSGIPH
HLLGEV-NPN-ADFTAKDFCNMASLAVESISTRGLLPIIVGGSNSYIEALVDDA----D-
---------YRFRSKYDCCFLWVDVSMPVLNDFLCKRVDEMVFKGMVDEVRNIFDP----
-LADYSRGIRRSIGVPELDKYLRAEAFS--------DGENCERLFLEAIREVKNNNCKLA
HRQLEKIRRLKNVKGWNIHRIDATQVFRK-R---------GSMEAEEMWKKLVAKPSSAI
VREFLHR-------------------------------VTAATS-TK
>gnl_Manes_v6.1_Manes.06G067100.1
M-RLPFINSHY---------LSSLPC-SPLFKPASPGGVRMDS-SAAPSSSSSSSYRRRQ
KDKIVVIMGATGCGKSKLSIDLGTRFQ-SEIINSDKMQIYKGLDITTNKIPFQDRLGVPH
HLLGVF-DPEDGELGPSEFRLTAGLAISDIVSRQKLPLVVGGSNSFIHALVVDRFNPELD
VFSGAS---VSTRLRYECCFIWVDVSLPLLCDYLCKRVDEMLDSGMFEELSEYRRWK---
-DPMSQPGLLKAIGVPEFDRYFKKYPPGTGEG---EWDEGRRGAYEEAAREIKENTCQLA
KRQIGKIKRLKR-AGWDLQRVDATEAFRE-AMKVRT--ASSDKRWMEVWERDVMTPSMGI
VNRFLEE----------------------------------------
>gnl_Manes_v6.1_Manes.15G022800.1
M-MLSASVQKQ-----I-Q-----PL-V-NFQR------AI------NMEPFF-----RR
KDKVVFVVGPTGTGKSRLAIDLAARIP-AEVVNCDKMQVYKGLNIVTNKVTEEECHGVPH
HLLGFV-DPD-ANFNPNDFCHHASEVIKSIIARDRLPIVAGGSNSFIEALVNDD------
---------PEFRLRYECCFLWVDVSLPVLHSFVSQRVDRMVEAGLVSEARSIFDPS---
-NTNYSQGLRRAIGVPELDHYFRNEATA--------DAKTRAKLLDAALAKIKENTCVLA
CRQLQKIHRLYNQWSWNMHRINATEVFLK-S---------G----EDAWEKLVAGPSSMI
VEQFLYYEDHMGT----TVPSKTAPVMASTVIPIPIPIPAMASAVTR
>gnl_Manes_v6.1_Manes.15G148500.1
M-EFALPS--------------KMPV-AHSLPARMRMRSHIQ--AIPSVHPF--E-AQIK
KQKTLFILGATGTGKTKLSIDLATHIP-AEIINSDKIQVYKGLDIVTNKIAEDERKGIPH
HLLGFM-DPE-ADFTVQDFCTHVHVAMTRIINNGSVPIIVGGSNNYIRRLVEDP----C-
---------TKFKSNFDSCFLWVDVDLPVLYKRVAQRVDEMVEAGLVEEVRAMVAP----
-GADYTRGVWRAIGVPEMDDYLHAEKVMA-------DEKTKRMLLEAAIYRIKQNTCKLV
DSQLRKINQMIDELGWKLHRIDATCVLET-R---------G-GGAVEAWEEVVLEPSLAI
VRDFLEGQD--------------------------------------
>gnl_Manes_v6.1_Manes.01G209100.1
M-RFSMSICQQ-----THH-----HM-L-DIPA-----GRL------KMDIV--T-PRWQ
KAKVVILIGATGTGKSRLSIDLATQFP-AEIVNSDKMQVYRGLEVTTNKITEEERSGIPH
HLLGEV-NPN-ADFSSKDFCNMASLAVDSISNRGLLPIIVGGSNSYIEALVDDE----D-
---------FRFRSKYECCFLWVDVSLPVLNEFLCKRVDEMVSNGMVDEVRNIFDP----
-YADYSKGIRRSIGVPELDKYLRAEAFL--------NGENSDRLLVEAIREIKNNNCKLA
RRQLEKIRCLKNVKGWNLHRIDATQVFRN-R---------GNKKGEEAWKKQVTIPSSAI
VREFLYSSVTAAK----VPAAAAAA-----------AAAAAAAA-NK
>gnl_Manes_v6.1_Manes.14G103300.1
M-RLPFPTSHC---------LPSLPF-LPFFKPSPPRGVRMDS-SDRPISTLS---LRRQ
KDKILVIMGATGCGKSKLSIDLATRFQ-AEIINSDKMQVYKGLDITTNKIPIHERNGVAH
HLLGVF-DPLDGEVSASEFRLTAGLAISDILSRQKLPMVVGGSNSFIHALVVDRFNPDLD
VFGGAS-NPVSTQLRYNCCFVWVDVSLPVLEDYLCYRVDEMLESGMPEELSEYYRWE---
-DPASQPGLRKAIGVPEFERYFKRYPPGRAGAGGGEWDEAQRREYEEAVREIKENTCELA
KRQIGKMMRLKG-AGWELQRVDATEAFRE-AMKVRTSDSSKNKRWMEVWERDVVQPSMKI
VNRFLEE----------------------------------------
>gnl_Manes_v6.1_Manes.03G185000.1
M-RFSASVQKQ-----I-Q-----PL-V-NLQR------AI------NMEPFF-----RR
KDKVVFVVGPTGTGKSRLAIDLATRIP-AEVINCDKMQVYKGLDTVTNKVTEEECRGVPH
HLIGVVEDPI-ANFTCDDFRFHALEAVNSVVARDRLPIIAGGSNSFVEALANDD------
---------PDFRLRYECCFLWVDVSLPVLHSFVSERVDRMVKAGLVKEVRSMFDPS---
-KSNYSQGIRRAIGVPELDQYFRNEHIV--------DAKNRAKLLDRAIAKIKENNCILA
CRQLRKILRLYNRWSWKMHRIDATEVFLK-S---------G-EEAEEAWEKLVAGPSSRI
VEQFLYDGDHMTT----IVPSETVTVMASA--GIPIPIPAMVAAVTR
>gnl_Medtr_Mt4.0v1_Medtr3g019820.1
M-------------------------------------------------ALTSSTST--
---------STEKKKTKLSINLGTQFP-SEIINSDKIQVYNGLDIVTNKVQESERCSIPH
HILGIIDDPE-YDFTMDDFCKHVLEALDLITQNGHLPIIVGGSNSYLKKLLEDP----T-
---------NAFHSKYDCCFIWLDVSLPILFPYLDKRVDEMVAAGMVDEIRDFFVL----
-GADNTKGIRRAIGVPELDSYFEMEMKKGI------DDAEKEKILKESIRKTKQNTFILA
ENQLSKIQNMADTLGSMIIKIDSTEVFKALR---------G-EDYQKLHHEIVIKPSMKI
VKRFLEGTSYGRNAKYS--LNGV------------------------
>gnl_Medtr_Mt4.0v1_Medtr3g011590.1
M-------------------------------------------------ALTTSTLTE-
KKKVLFILGATGTGKTKLSINLGTQFP-SEIINSDKIQVYKGLDIVTNKVQESERHSIPH
HILGIIDDPE-YDFTVDDFCNHVLEALNLITENGHLPIIVGGSNSYLKKLIEDP----T-
---------IAFHSKYDCCFIWVDVSLPILCPYLDKRVDEMVESGMVDEIRDFFVP----
-GADYTKGIRRAIGVPELHSYFEIEKKECI------DDAQKEKILKEAITKTKQNTFILA
ENQLSKIRNMADKLGSMINNINSTEVFEALR---------G-EDYHHLHQEIVINPSMKI
VKRFLEETSPIGNSKYS--SNGV------------------------
>gnl_Medtr_Mt4.0v1_Medtr3g019930.1
M-------------------------------------------------ALTTSTSTTE
KKKVLFILGATGTGKTKLSINLGTQFP-SEIINSDKIQVYNGLDIVTNKVQESERCSIPH
HILGIIDDPE-YDFTMDDFRKHVLEALDLITQNEHLPIIVGGSNSYLKKLLEDP----T-
---------NAFHSKYDCCFIWLDVSLPILFPYLDKRVDEMVAAGMVDEIRDFFVP----
-GADNTKGIRRAIGVPELDSYFEMEMKKGI------DDVEKEKILKESIRKTKQNTFILA
ENQVSKIQNMADTLGLMINKINSTEVFEALR---------G-EDYQKLHQEIVIKPSMKI
VKRFLEETSHGRNAKYS--TNGV------------------------
>gnl_Medtr_Mt4.0v1_Medtr3g019980.1
M-------------------------------------------------ALTTSTLTN-
KKKVLFVMGTTGTGKTKLSINLGTQFP-SEIINSDKIQVYKGLDIVTNKVQKSERCSIPH
HILGIIDDPD-YDFTMDDFCKHVLEALDLITQNGHLPIIVGGSNSYLKKLLEDP----T-
---------IAFHSKYDCSFIWLDVSLPILFPYLDKRVDEMVAVGMVDEIRDFFVP----
-GADNTKGIRRAIGVPELDSYFEMEMKKGV------DDAQKEKILQESIRKTKQNTFILA
ENQLSKIQNMAAKFGSMINKIDSTEVFEALR---------G-EDYQHLHQEIVIKPSMKI
VKRFLEGTSHGRKAKHS--PNGV------------------------
>gnl_Medtr_Mt4.0v1_Medtr3g019900.1
M-------------------------------------------------ALTTSTSTTE
KKKVLFILGATGTGKTKLSINLGTQFP-SEIINSDKIQVYNGLDIVTNKVQESERCSIPH
HILGIIDDPE-YDFTMDDFRKHVLEALDLITQNEHLPIIVGGSNSYLKKLLEDP----T-
---------NAFHSKYDCCFIWLDVSLPILFPYLDKRVGEMVAAGMVDEIRDFFVP----
-GADNTKGIRRAIGVPELDSYFEMEMKKGI------DDVEKEKILKESIRKTKQNTFILA
ENQVSKIQNMADTLGLMINKINSTEVFEALR---------G-EDYQKLHQEIVIKPSMKI
VKRFLEETSHGRNAKYS--TNGV------------------------
>gnl_Medtr_Mt4.0v1_Medtr3g020760.1
M-------------------------------------------------ALTTSTLTE-
KKKVLFILGSTGTGKTKLSINLGTQFP-SEIINSDKIQVYKGLDIVTNKVQESERCSIPH
HILGIIDDPE-YDFTVDDFCKHVLEALDLIIENGHLPIIVGGSNSYLKKLVDDP----V-
---------IAFHSKYDCCFIWVDVSLPILFPYLDKRVDEMVEAGMVDEIREFFVP----
-GADNTKGIRRAIGVPELDSYFEIEMKKGI------DDAEKEKILKEAIRKTKQNTFKLA
ENQHSKIQNMADKLGSMIKKINSTEVFEVLR---------G-EDYQHLYQDIVIKPSMKI
VKRFLEETNPRKNEKYS--PNGV------------------------
>gnl_Medtr_Mt4.0v1_Medtr3g020100.1
M-------------------------------------------------AFATSTLT--
EKKVLFILGATGTGKTKLSINLGTQFP-SEIINSDKIQVYKGLDIVTNKVQESERCSIPH
HILGIIDDPE-YDFTMDEFCKHVLEALDLIIENGHLPIIVGGSNSYLKKLLEDP----T-
---------IAFRSKYDCCFIWLDVSLPILFPYLDKRVDEMVQAGMVDEIRDFFVP----
-GADNTKGIRRAIGVSELDSYFEIEMKKGI------DDAQKEKILKEAIRKTKQNTFILA
ENQLSKIQNMSDKLGSMVKKINSTKVFEALR---------G-ENYQDLHQEIVIKPSMKI
VKRFLEETSHGRNVKFS--PNGV------------------------
>gnl_Medtr_Mt4.0v1_Medtr3g020155.1
M-------------------------------------------------AFATSTLT--
EKKVLFILGATGTGKTKLSINLGTQFP-SEIINSDKIQVYKGLDIVTNKVQESERCSIPH
HILGIIDDPE-YDFTMDEFCKHVLEALDLIIENGHLPIIVGGSNSYLKKLLEDP----T-
---------IAFRSKYDCCFIWLDVSLPILFPYLDKRVDEMVQAGMVDEIRDFFVP----
-GADNTKGIRRAIGVSELDSYFEIEMKKGI------DDAQKEKILKEAIRKTKQNTFILA
ENQLSKIQNMSDKLGSMVKKINSTKVFEALR---------G-ENYQDLHQEIVIKPSMKI
VKRFLEETSHGRNVKFS--PNGV------------------------
>gnl_Medtr_Mt4.0v1_Medtr3g020740.1
M-------------------------------------------------ALTTSTLAE-
KKKVLFILGATGTGKTKLSINLGTQFP-SEIINSDKIQVYKGLDIVTNKVQESERCSIPH
HLLGIIDDPE-YDFTVDEFCKHVLEALALIIANGRLPIIVGGSNSYLKKLVEDP----S-
---------IAFHSTYDCSFVWLDVSLPILFPYLDKRVDEMVGAGMVDEIREFFVP----
-GADNTKGIRRAIGVPELDSYFEMEMKKGV------DDAEKEKILKEAIRKTKQNTFILA
ENQHLKIQNMANKLGSMINKINSTKVFEALR---------G-EDYQHLYQEIVIKPSMKI
VKRFLEETSPRKN----------------------------------
>gnl_Medtr_Mt4.0v1_Medtr2g022140.1
MPATSSYACKQEV-----------SL-I-NFQK-----------GLNKMESLF---HNRN
KDKVVVIMGATGTGKTKLAIELAKHFP-AEIVNSDKMQVYKGLDITTNKVTEEECDGVPH
HLLGVF-DPT-TNFTANDFCYHACSAIDSIVEKDGLPIIAGGSNSYLDTLVNHC------
---------TEFRLRYECCFLWVDVSLPVLHSSLQSRVDRMIEAGQVDEVREFFDPF---
--GDYTKGIRRAIGVPEFHDFLVAEANSA-------DERTKKRLLEAAISRLKINNCTLA
NRQVQKIRRLNGMWKRSMHRLDATETHLR-S---------GSHTSKEVWEDHVLAKSLVI
LYNFLYGETHAHSRIL-NVIANFSA---------SLALPAVAAAI-R
>gnl_Medtr_Mt4.0v1_Medtr2g075100.1
M-------------------------------------------------AFTTSTLAEK
KNKVLFILGATGTGKTKLSINLSTYYP-AEIINSDKIQVYKGLDIVTNKVLESERCSIPH
HILGIIDDPE-YDFTMNDFCKHVLESLDLIIGNGHLPIIVGGSNSYLRKLVEDP----T-
---------IAFLSKYDCCFIWVDVSLPTLFKYVGKRVDEMVEGGMVDEIREYFVP----
-GADNTKGIRRAIGVPELDSFFAIEKKSGI------DDAIKEMILKKAIEETKQNTCILA
KNQLSKIQNMTHMLESMVYKIDSTEVFEALR---------G-EDYKHLHQEIVIKPSKEI
VKRFLEETTDEGYEKYS--SNGV------------------------
>gnl_Medtr_Mt4.0v1_Medtr7g007180.1
M-------------------------------------------------AFASS-SLAE
KKKVMFVMGATYIGKTILFIYLGTHFL-YEIINSNKIQIYKDLDLTP-------------
------------------------------------------------------------
------------------------------------------------------------
------------------------------------------------------------
------------------------------------------------------------
-------T---------------------------------------
>gnl_Medtr_Mt4.0v1_Medtr7g407170.1
M-------------------------------------------------AFTTSTLAEK
KNKVLFILGATGTGKTKLSINLGPHYP-AEIINSDKIQVYKGLDIVTNK----RALQIPH
HILGIINDPE-YDFTMYDFCNHVVESLDLIIGNGHLPIIVGGSNSYLKKLVEDP----A-
---------ISFLSKYECCFIWVDVSLPTLYQYVGKRVDEMVQTGMIDEIREYFVP----
-GADNTKGIRRAIGVPELDSFFAIEKKSGI------DDAIKENILKEAIEKTKQNTCILA
KNQLSKIQNMAHMLGSMVYKIDSTEVFETLR---------G-EDYKHLHQEIVIKPSKEI
VKRFLEETTDGRYEKYS--PNGV------------------------
>gnl_Medtr_Mt4.0v1_Medtr7g028880.1
M-------------------------------------------------AFTTSTLAEK
KNKVLFILGATGTGKTKLSINLGTHFP-AEIINSDKIQVYKGLDIATNKVPESERCSIPH
HILGIIDDPE-YDFTMNDFCNHVLESLDLITGKGHLPIIVGGSNSYLKKLVEDP----A-
---------ISFLSKYDCCFIWVDVSLPTLYQYVGKRVDEMVQAGMVDEIREYFVP----
-GADNTKGIRRAIGVPELDSFFAIEKKSCI------GDAIKEKILKEAIENTKQNTCILA
KNQLSKIQNMARMLGSMVYKIDSTEVFEALR---------G-EDYKHVHQESVIKPSKEI
VKRFLEETTDEGYEKYS--PNVV------------------------
>gnl_Medtr_Mt4.0v1_Medtr7g024250.1
M-------------------------------------------------AFTTSTLAEK
KNKVLFILGATGTGKTKLSISLGTHYP-AEIINSDKIQVYKGLDIVTNKVPESERCSIPH
HLLGIIDDPE-YDFTMNDFCKHVLESLDLIIGNEHLPIIVGGSNSYLKKLVEDP----S-
---------IAFFSKYDCCFIWIDVSLPTLFQYVGKRVDEMVEAGMVDEIREYFVP----
-RADNTKGIRRAIGVPELNSFFEIEKKNGI------DDAQKEKILKEAIGKTKHNTCILV
ENQLLKIHNMADMFGSMVYRIDSTKVFEALR---------G-EDYKHLHQEIVIKPSKEI
VKRFLEETTDGGYEKYS--PNDV------------------------
>gnl_Medtr_Mt4.0v1_Medtr7g007190.1
M---------------------INPL------------------------NMVSS-ILAE
KNKVLFIMEATGIGKNKFTIYLDTRFL-YEIINSDKI-----------------------
------------------------------------------------------------
------------------------------------------------------------
------------------------------------------------------------
------------------------------------------------------------
-----------------------------------------------
>gnl_Medtr_Mt4.0v1_Medtr7g024230.1
------------------------------------------------------------
-------MEPTAV-NYKLSIYLGAQFL-FEFINFNKFQVYKGFDLSPTRYYNMNI--VQF
H-----------------------------------------------------------
---------IHFIQKNYCCFIWLDVYFPILFQSLYKRVDQMVEAELEYEIREIFVSGPY-
----CTLGL---------------------------------------------------
------------------------------------------------------------
-----------------------------------------------
>gnl_Medtr_Mt4.0v1_Medtr7g407160.1
------------------------------------------------------------
-------MDATRTGK-KKSIYFDTQFL-YEIINSNEIQIYKDLELSPTGF----------
------------------------------------------------------------
----------EYPRR------W-KVYFSSASCIHYER-----EPSFWLMLRK--------
------------------------------------------------------------
------------------------------------------------------------
-----------------------------------------------
>gnl_Medtr_Mt4.0v1_Medtr1g072540.1
M-SISLSMCRL-----IRQ-----PL-TSNVQC-----SGK------KLN-----MRQIQ
KENVVLVMGATGTGKSKLSIDLANYFP-SEIINSDKIQIYEGLDIVTNKITLEEQKGIPH
HLLGTH-NPN-IEFTSNDFREKSTSAIDLIMSGGNLPIIVGGSNSYLEALVDDD----D-
---------YNFRSRYNFCCLWVDVSMPILRSYIDQRVDQMLNSGMVNELRPFYNP----
-NGDYSKGIRKAIGVPEFDEYFRRESYV--------DDETRKMLLDKAVSEMKINTWKLA
KKQLGKIDWLKNVKRWNIHRLDATPVFKK-H---------G-KEADETWKKIVAEPSAMI
VAQFLYNSRNPAN----VVKSSSN-LRVPI-----SQGDLMATA-T-
>gnl_Medtr_Mt4.0v1_Medtr1g110590.1
MTTTTTPSYHKPIFHHYSHT-LFTPS-SSSATHTRPHCPRMEI-------SPS---RHRR
KDKVLIIVGATGSGKSRLSVELATLFPYSEIINSDKIQVYRGLDITTNKIPFHQRNNVPH
HLLGDI-DPSHGEFSPSDFRRHAGDIISDITSRRKLPIIVGGSNSFIHALLVERFDPESN
VFDESSSTSISSDLRYKCCFLWMDISFPVLSEYLLKRVDDMFDSGMVNELAEFYEPD---
--ADNQTGLRKAIGVPEFDRFFKQYPPQVGPDESERHNPMREGAYIEAVKAIKDNTCQLA
KRQIGKILRLKR-AGWDLQRIDATEAFRA-VLTSE-SNGGG-EEFTGVWKKQVLEPSVKI
VKRFLME----------------------------------------
>gnl_Medtr_Mt4.0v1_Medtr6g045293.1
M-------------------------------------------------AFTTSILAEK
KNKILFILGATGTGKTKLSINLGTRYP-AEIINSDKIQVYKGLHIVTNKVPESERCSIPH
HLLGIIDDPE-YDFTMNDFCKNVLESIDLIIGNGRLPIIVGGSNSYIKKLVEEP----T-
---------IAFLSKYDCFFIWVDVSLPTLFQYVGKRVDEMVESGMVDEIREYYAP----
-GADNSKGIRRAIGVPELDSFFQIEKKNDI------DDAQKEKILAEAIRKTKQNTCILV
QNQLLKIKNMAQILGSMVYKIDSTEVFEALK---------G-EDYKHLHQENVVKPSIEI
VKRFLEETPVGEYEKYS--LNGVSN------------------AK--
>gnl_Medtr_Mt4.0v1_Medtr6g045287.1
M-------------------------------------------------AFTTSILAEK
KNKILFILGATGTGKTKLSINLGTRYP-AEIINSDKIQVYKGLHIVTNKVPESERCSIPH
HLLGIIDDPE-YDFTMNDFCKNVLESIDLIIGNGRLPIIVGGSNSYIKKLVEEP----T-
---------IAFLSKYDCFFIWVDVSLPTLFQYVGKRVDEMVESGMVDEIREYYAP----
-GADNSKGIRRAIGVPELDSFFQIEKKNDI------DDAQKEKILAEAIRKTKQNTCILV
QNQLLKIKNMAQILGSMVYKIDSTEVFEALK---------G-EDYKHLHQENVVKPSIEI
VKRFLEETPVGEYEKYS--LNGVSN------------------AK--
>gnl_Medtr_Mt4.0v1_Medtr4g117330.1
MNIFSVSGCK--------------PL-V-SFQP-----------PLMDNNSLF-Q-QHRN
KEKVLVIMGATATGKSKLAIDLATHFP-AEIINSDKIQVYKGLDITTNKVTEEECRGVHH
HLLGTI-DPN-SDFTSKEFCEQATMATGSIVARDGLPIIAGGSNSYIEALVNHH------
---------HEFHTRYECCFLWVDVSRQVLQSSLSTRVDRMIEAGQVDEVREIFNKE---
-NHDYTRGIRRAIGVPEFDQFFRAELEGKV------DERTMKKLLEVAIDALKINNIKLA
NRQVQKIHRLYGMWKRNMHRLDATEVVLK----------------EKTWEDCVLTKSLRI
VHKFLYDDCSVRVRNGGVVPANIGS-------------ATVATAV-H
>gnl_Mimgu_v2.0_Migut.E00350.1
MKGITLPV--------------VFPT-KSSPPPPSSRWAHMA---STTTITAA---AARR
HKKIVVIMGPTGCGKSKLSVDLATRFPSSEIINSDKIQVYRGLDITTNKIPPHERKGVPH
HLLGEF-DPSEPEFTPSDFRSSASSTISEILSHRKVPFIVGGSNSLIYALLAKKFDPELD
VFSGSN-SVFCKELRYSCCFIWVDVSLPVLNEYLVKRVDDMLDSGMFDELAEYFADP--E
SDSVSQSGLKKAIGVPEFERYFRRFRDDWRLD----DDVAKRRAYEEALWAIKENTCRLA
KRQLWKILRLRDAAGWDIKSVDATASVTA-AAMGG-----GGRRVADIWERQVVEPSVKI
VRRFLME----------------------------------------
>gnl_Mimgu_v2.0_Migut.N00150.1
M-------------------------------------------------AFSPQ-QRRR
QEKVVVVMGATGTGKSRLSVDLATRFY-GEVINSDKMQVYKGLDVATNKSTAADRRGVPH
HLLGIVDDPD-AAFTAAEFVRRSSMAAEEISGRGRLPIIAGGSNSLVEALTVAD------
---------RQFRSRYECCFLWVYVSAPVLHSVVSERVDRMVAGGLVEEAAEFFNP----
-SGDYSRGIRRAIGVPELHEFFKNGPFVG-------GEAAGADLLEAAIVEIKENTCKLT
RRQLGKIWRLREKAGRRMHRLDATGVFLN-R---------G-GEAVEAWEKMVVGPSTRI
LARFLISEDEEEDAHSQ--PVTVDQ------------------AY--
>gnl_Mimgu_v2.0_Migut.D00273.1
M-KMSLSVSKQ-----V-R-----PL-L-HIPG-------------SDNQ------LLRH
KEKVVVVMGATGTGKSRLSIDLATRFA-AEVINSDKMQVYQGLDIATNKITDEERRGVPH
HLLGVVADPE-TDFSAGNFRAVASISMRSILGRGHLPIIVGGSNSFVEALVD--------
---------MNFQLRYDCCFLWVDVGMPVLHSFVSDRVDKMVERGMIDEVRDFYRP----
-NADYSRGIRRAIGVPELDEFFRVESFC--------DDETRARILAEAIDSIKSNTSRLS
RRQLEKIHRLRNIKGWRMHRLDATDVFRK-R---------G-GEAEAAWENTVAGPGAAL
VSRFLYDMEPAPA----VVCGGVAAAMRGV------GRPLMATA-TH
>gnl_Mimgu_v2.0_Migut.L01058.1
M----------------------------------------------YTRAAA---VLRR
KKKIVVIMGATGCGKTKLAVDLASRFPSSEIINSDKIQVYRGLDITTNKIPFADRRNVRH
HLLGDF-DPSDPEFTPSDFRASASSAVAHILSRRRTPFVVGGSNSFVYALLAERFNPESD
VFAAESDSAFCRELRYSCCFIWIDVSLPVLNRHLAKRVDHMLDSGMADELAEYFKNQ--R
SDSVSQRGLKRAIGVPEFERYFKWGMG----------------DVEEAVGAIKENTCQLA
ERQVGKILRLRDAAGWELKRVEATAAIRA-AAEGG-----G--GAADIWEREVVEPSVKI
VKEFLME----------------------------------------
>gnl_Mimgu_v2.0_Migut.G00264.1
M-RISFSACKPPQ--AAAP-----PL-V-NFPA-----GLIN-----IMDKLILP-RQRR
KEKVVVVMGATGTGKSRLSIDLATRFG-AEIINSDKMQVYRGLDVVTNKVTAAECRGVPH
HLLGIA-DPD-DDFTAADFVERASLAAEEITHRGRLPIIAGGSNSFVKALVSDD----H-
----------YFRSRYECCFLWVDVSLPVLHYFVSKRVDRMVVAGL--------------
------SGYRRAIGVPEMDEFFRNETLV--------DDVTRADLLERAVDQIKACTRNLV
CCQLRNIARLEEHLERRIHRLNATEALLR-H---------G-GDADEAWERVVAGPGTAI
VGRFLCDEPPTP-------PMSSSAILGPT-----NSTAAVAAA-TR
>gnl_Musac_v1_GSMUA_Achr3T09080_001
MVLLSLHACKADR-------MPSYPLFVPSVPCRL--------PPLVDVPAVA---RMVY
KDKVVFILGTTGSGKSKLAIALAKSFR-GE------------------------------
-----------ADFTASHFRREATRAVESILGRGGLPIVAGGSNSYIEELVEGV----G-
---------GEFRSRYDCCFLWVDVELPVLHEFVSSRVDKMVEQGLVKEARAAFRP----
-DGDYSRGIWRSIGVSEMDGYFRSGDSAG-------DGETKARMLEAAVDAIKANTCRLA
CCQLQKIRRFCA-MGWDVHRIDATEFFQR-R---------G-RSEEELWEEVVGEPGAAI
TRSFLASKNQNNE---------------------LDATANAAT----
>gnl_Musac_v1_GSMUA_Achr3T29480_001
------------------------------------------------------------
-------MGATGTGKSKLSIELATRFS-GEVVNSDKIQVYRGLDVTTNKMPVVERCGVPH
HLLGEV-DPAAGEVSPATFREMAARAIAGINGRGRLPVVAGGSNSMVHAAMA--------
--------------------------AAALADQLDRRVEEMVAAGMVEELGRYFAAEVED
AGELRHPGLAKAIGVAELREYFRGEGR------------GTAAAYQAAMAAIKANTRRLA
EEQVRKIERLEE-MGWPLRRLDATATVTA-RLAGS-----ATEQAEAAWERDVAGPSSAA
VEQFLKEAVEGHAVSSH-----------------IYT----------
>gnl_Musac_v1_GSMUA_AchrUn_randomT01160_001
------------------------------------------------MGSF--K-SRGG
KDKVVFVMGATGTGKSRLAVDVAIHFG-GEIVNSDKMQVYDGLDV---------------
---------------------------ESIARRGRLPIVAGGSNSYIEELVEGA----G-
---------REFWRRYECCFLWVDVQLPVLHKFVAERVDRMVERGLVEEVRGLFDP----
-DADYSRGVRRAIGVPEMDRYLRAEAAE-A------DEATKARLLEAAIDEIKANTCKLT
CCQLQKIHRLCTLSGWNVHRVDATDVFRR-A---------G-KEVDEAWASLVAGPSVEI
VAEFLHQAPAAE-------PKAAARVKVAS--------SLVGATV--
>gnl_Musac_v1_GSMUA_AchrUn_randomT15750_001
M-SFSLLLCLQRI-----------PVQSRELPSSS--------QYIFPMGSFE--TRSGP
KDKVVLVLGATGTGKSRLAVDLAAYFD-GEI-----------------------------
-------------FTASDFRREAILAVESIVRRGRLPIVAGGSNSYIEAMIEGA----G-
---------REFRRRYECCFLWVDVQLPVLHAFVAERVDCMVGRGLVQEVRGLFDP----
-GVDYSRGIRRAIGVPEMDRYLRAEGTET-------DEEAKARLLEVALDEIKANTCKLT
CCQLQKIHRLSTLSGWNVNKVDATEVLRK-K---------G-KKEDEAWAAQVACPSIEI
VAKFLQQTITEED----QVAEAAAQVLAAT--TTKAAAALVTAAST-
>gnl_Musac_v1_GSMUA_Achr4T06810_001
------------------------------------------------------------
-------MGATGTGKSKLSVELATVFD-GEVVNSDKIQVYRGLDITTNKMPLGERCGVPH
HLLGEL-DPAAGELDPAGFRDMAARAIAGIAGRGRIPVVAGGSNSFIHAAMAGRYDPRQS
PFTAGWTRKEAGALRYRCCFLWVDVDAAALAEQLDRRVEEMVAAGMVEELGRYFAEEAEQ
AGKSRHPGLDKAIGVSEFREYFLGEGR------------GTEAAYEAAVVAIKANTRRLA
EQQARKIEQLVE-LGWPLLRLDATPTVLA-RLSGTA---AAAAEAEAAWEKHVAGPSAVA
VEQFLNGDVEAHHHHHH-----------------IPS--PLLY----
>gnl_Musac_v1_GSMUA_Achr2T06730_001
------------------------------------------------------------
-------MGATGTGKSKLFIDLSAMFS-GEVVNSDKIQVYRGLDITTNKIPVVER-----
----------------------------------------SGSNSFIHALLLERYDSRRN
PFGPDGTGEEVERLRHRCCFLWVHVEAAVLA-----------------------------
------------------------------------------------------------
------------------------------------------------------------
-----------------------------------------------
>gnl_Musac_v1_GSMUA_Achr9T21400_001
------------------------------------------------------------
-------MGATGTGKSKLSIDLATEFS-GEVVNSDKIQVYRGLDITTNKMPVADRCGVPH
HLLGDL-DPAAGELPPAAFREMVARAISGIAGRGRLPVVAGGSNSFIYAAMAGSYDPGRS
PFAGARRKSGNELSRHVCT---TDGERPLLRSAAVITPSSPPTNTLSSRPATFMTLRRRG
RHSAAAAGVRATLGSHTLTA-------------------------AAALAPSAADTTTAG
E------ARLTAAGAWA--RNDLSSSPRS-RSMSEI----------RPSERSNPGPSPSH
VLTTTPPNARS-----------------------KPPSRPWSS----
>gnl_Musac_v1_GSMUA_Achr1T12830_001
------------------------------------------------------------
-------MGATGTGKSKLSVDLSVMFS-GEVVNSDKIQVYRGLDITTNKIPVVERRGVPH
HLLGEL-DPAAGELPPVGFRALAERAIGDISARGRVPVLAGGSNSFIHALLSDRERER--
------------------------------------------------------------
------------------------------------------------------------
----------------ERER-----------------------------EREVI------
----LES----------------------------------------
>gnl_Musac_v1_GSMUA_Achr1T23110_001
------------------------------------------------------------
-------MGATGTGKSKLSIDLSAMFS-GEVVNSDKIQVYRGLDITTNKIPEAERRGVAH
HLLGEL-DPAAGELPPAGFRALAGRAIGDISARHRVPVLAGGSNSFIHALLSDPYDPKRD
PFCPAERQEAEEGLRYRCCFLWVHVDAAVLTEHLDRRVDEMVGEGMIKELERYFAEEWE-
--AGRHPGLGKAIGVPEFQGYFTGRGG------------RTAAAYEAALSAIKANTRRLA
EEQVRKIKRLAA-TGWPLRRVDATAAVAA-KVAGE-----G--GTTAPWRRDVLGPSAAA
VGRFLEKDGEGHNQHLL----------------SYRTRVVLPS----
>gnl_Musac_v1_GSMUA_Achr5T07950_001
M-------------------------------------------------SSS---LLHS
KEKVVFVLGVTGSGKSKLAIALAKCFN-GEVVNSDKMQVYDGIPVITNKVTEEEKEDVPH
HLIGGV-NPE-GNFTAADFRREATRLVEAILARGRLPIIAGGSNSYVKKLVEGD----G-
---------CGFRSRYDCCFVWVDVDLTVLRDFVYARVDKMVELGLVEEARSMFKP----
-DGDYSTGIRLSIGVREMHLYFQSEEGA--------DEETKARLLEASLDKVKANTFDLT
CGQLQKIQGFRV-MGWDLHRVDSTEFFRQ-R---------G-QGAEELWKEVVWAPSAEI
VRSFLATENKNET----DVVAEVAPVEDETVEKTVEKESQVAASYT-
>gnl_Nelnu_v1.0_NNU_012622-RA
----------------------------------------ME-------STNRQQ-WRKD
KGKMVVIMGVTGSGKSRLSIDLATRFP-AEVINSDKMQVYKGLDITTNKMPMHERLGVPH
HLLGVV-DSSYGEFSPSDYRLFGASVISSICARRRLPLVVGGSNSFIYALLSDRFNPDSD
GLN-----SVSADLRYNCCFLWVDVSLTVLYEYLSQRVDDMLAAGMVEELAEFYDPEA-E
SDKRDQVGIRKAIGVPEFDRYFRKFPPGGHFR--IERDGARRELFEEAVKAIKDNTNQLA
KRQLKKIMRLRS-AGWDLRRLDATEAFRA-VLASD----TG--KSSEIWEEELLGPSVKI
VNRFLEE----------------------------------------
>gnl_Nelnu_v1.0_NNU_009848-RA
M-----------------D-----------------------------------K-EKQR
KPKLVIVMGPTGSGKSRLSIDLASHFP-IEIINADSMQVYEGLDVLTNKVSLHERKGVPH
HLLGTI-SPN-AEFTSKDFRDSA-------------------------------------
--------------------------IP--------------------------------
------------------------------------------------------------
------------------------------------------------------------
-----------------------------------------------
>gnl_Nelnu_v1.0_NNU_018841-RA
M-----------------------------------------------------------
-------------------------------------QVYEELDIATSKRS-------AH
H-------PA-VDFSILNFCCLASLAVESVVGRDRLPIIVGGSSSYIRALVNDN------
---------LEIQSRYDCYFLRVDLCSTRLYR------SEWLRPGWLQKYRV--------
----------------SLNR----------------------------------------
-------------KSWT--------------ILGDT----G-------------EPS---
-------DCRS------------------------------------
>gnl_Nelnu_v1.0_NNU_007024-RA
------------------------------------------------MESF--N-VRRP
KNTVVFVMGATGTGKSKLSIDLATHFR-AEIINSDKMQVYEGLDIATNKVTEEEMCGIPH
HLLGVV-HPD-ADFTAEDFRRAASLAVESIVSRDKLPIIVGGSNSYIEALVEGG----G-
---------REFGSKYDCLFLWVNVSLPVLDKFVSDRVDGMVEAGLVDEIRKVFKP----
-EADYSRGIRKAIGVPEFDGFLRAEAAATA------DEETMAGLLGAATDDVKVNTCKLV
RCQLEKILRLRDVRKWNLHYLDATQVFER-Q---------G-KEAGEAWEKLITGPAKEY
VRKFRYRGIEDRA----VATAAAPTIKTPV------MSSAVAAA-TR
>gnl_Nelnu_v1.0_NNU_001581-RA
M----------------------------------------------GMESF--T-VRRP
KDKVVFVMGATGTGKSKLSIDLATRFP-AEIVNSDKMQVYEGLDIVTNKVTEEEQRGIPH
HLLGVV-DPD-ADFTALDFCRSASHAIESIVSRDRLPIIVGGSNSYIHALVNDD------
---------LEFRSRYECCFLWVDVCLPVLHSSVSKRVDRMVEAGLVDEVRRFFEP----
-EADYSRGIRRAIGVPEMDRFLRXEASALK------DEEILAILLEEAIEEIKVNTCTLA
RCQLQKIYRLKELLRGKMHCLDATEVFLK-H---------G-KEAEETWEKLVAGPGTNI
VRHFFYKAEDHAP----TASAAAATIKAAV------MGKAVAAA-TR
>gnl_Nelnu_v1.0_NNU_001256-RA
M-RLSFPT---------------VPS-LPAIKPARCRWVRME-------STTRRQDKDND
KNKIVVIMGVTGTGKSRLSIEIATRFP-AEVINSDKMQVYRGLDITTNKIPMHERLGVPH
HLLGVV-DPSDGELSSSEYRLLGASAISAISARHRLPLVVGGSNSFIHALVSDRFDPGSD
GLDGL--NSVSAELRYDCCFLWVDVSLPVLYKYLARRVDDMLHVGMFEELAVFYEQEGKK
SHTARRVGIRKAIGLPEFVNYFRVFRPGDGMTTQLEGEVERRVLFEEAVKAIKDNTNELA
KRQLEKIQRLRS-GGWDLQRLDATEAFRA-VLASDS------K--SDLFAEAVLSETD--
----LEDDSAS------------------------------------
>gnl_Orysa_v7.0_LOC_Os07g09220.1
M-------------------LNFHPS------------------------------LNML
GNKLVVIIGATGTGKTRLSIEIAKAIG-GEVVNADKMQIYDGLDITTNKVSLQDRCGISH
HLIASI-PRNAGDFPVSFFRSAAKTTINCIARRGHTPIVVGGSNSLIHGLLVDNFDSSID
PFGQLE-VSYRPTPRSQCCFLWVHVNEVILNEYLKHRVDDMVDAGLVEEIEEYFDTLS-V
NGHVPYVGLGKTIGVPELSEYFT-----------------GRVSCSDALSMMKTNTQILA
------------------------------------------------------------
-----------------------------------------------
>gnl_Orysa_v7.0_LOC_Os07g11050.1
M-ATSLSLPKPAA-VAVAA--AAIPR---LVPP--IDMSALS-PPLVSVS----R-SMVA
KHKAVVVMGATGTGKTRLAVDLALQFG-GEVINADKLQLHRGLDVATNKATADERAGVPH
HLIGVA-HPD-EEFTAADFRRAASRAAAAVAARGALPIIAGGSNSYIEELVDGD----R-
---------RAFRDRYDCCFLWVDVQLPVLHGFVGRRVDDMCGRGMVAEIEAAFDPD---
-RTDYSRGVWRAIGVPELDAYLRSCAAAG-------GEEERARLLANAIEDIKANTRWLS
CRQRAKIVRLDRL--WRIRRVDATEAFRR-R---------G-GAANEAWERHVAAPSIDT
VRSFLHGEFTTA-------AETTAAVPPPPF-----PMFALAAAG--
>gnl_Orysa_v7.0_LOC_Os01g49390.1
M--------------------------ASQKRPRR---VRME-SGRGGVASTT---AVRP
STGMVVIVGATGTGKTKLSIDAAQELA-GEVVNADKIQLYDGLDVTTNKVSLADRRGVPH
HLLGAI-RAEAGELPPSSFRSLAAAAAAGIASRGRVPVVAGGSNSLIHALLADPIDAAPD
PFADAD-VGYRPALRFPCCLLWVDVDDDVLDEYLDRRVDDMVGEGMVEELEEYFATTS-A
SERASHAGLGKAIGVPELGDYFA-----------------GRKSLDAAIDEIKANTRVLA
ARQVGKIRRMADVWGWPIRRLDATATIRA-RLSGA-----GRAAEAAAWERDVRGPGLAA
MRQFVGRADFNAAVDQL-----------------------------R
>gnl_Orysa_v7.0_LOC_Os03g24240.1
M-------------------------------------------------GVI---GQSP
KPKVVFVLGATATGKSKLAISIAERFG-GEVINSDKIQVHDGFPIITNKVTEEERAGVPH
HLLGVL-HPD-ADFTAEDFRREAAAAVARVLAAGRLPVVAGGSNTYVEALVEGG----G-
---------GAFRAAHDCLFLWTDVAPGLLRWYTAARVDDMVRRGLVGEARAGFVDGA--
-GADYTRGVRRAIGIPEMHGYLLAERSGGEAA----DDGELAAMLDGAVREIKANTYRLA
ATQVAKIRRLSALDGWDVRRVDATVVVAR-M-------AEG-APHRETWEAVVWKPCEEM
VGRFLEASAAVDD------DDNAAA------GSPAALAPMTAAAQ--
>gnl_Orysa_v7.0_LOC_Os03g24440.1
M-------CNGI--------------------------------------AAVGR-WLST
KPKVIFVLGATATGKSKLAIRLAARFD-GEVINSDKIQAHDGFPVITNKVTDEERAGVAH
HLLGGV-SPD-ADFTAEDFRREAAAAVARVHAAGRLPVVAGGSNIYVEALVAGG----G-
---------GAFLAAYDCLFLWTDVAPDLLRWYTAARVDDMVRRGLVGEARAGFDA----
-GADYTRGVRRAIGLPEMHGYLLAEREGGAGA--EDDDDLLAGMLEAAVREIKDNTFRLT
VSQVAKIRRLSALPGWDVRRVDATAVVAR-M-------AEG-APHGETWREVVWEPCEEM
VSRFLETPAAAAAVVAN--VGDAAA------GVPEAAAAAVVAAG--
>gnl_Orysa_v7.0_LOC_Os03g59570.1
M-QAYMAVPAPPA-------LTLLPR---------TVIRDRERAPLVLRH------GAGV
KHKAVVVMGATGTGKSRLAVDLALRFG-GEVINSDKMQIHSGLDVVTNKVTEEECAGVPH
HLISVA-RPD-DEFTAADFRREAARAAAGAVERGRLPIIAGGSNSYVEELVEGD----G-
---------RAFRERYECCFLWVDVDLEVLRGFVARRVDEMCRRGLVREVAAAFDPR---
-RTDYSRGIWRAIGVPELDAYLRSRGDGA-------DEEERARMLAAAVAEIKLNTFRLA
CRQHRKIERLDRM--WRARRVDATEVFRR-R---------G-HAADDAWQRLVAAPCIDA
VRSFLFEDQERS-------SIAAGK---PLFFASAAAAMAAAAAI--
>gnl_Orysa_v7.0_LOC_Os05g47840.1
MTRIATLV------------AASRPL-----------------------------RPGGE
DTRMVVIVGATGTGKTKLSIDAAKVIG-GEVVNADKIQLYDGLDVTTNKVSLADRRGVPH
HLLGAI-RPEAGELPPSSFRSLAAATAASIAARRLVPVIAGGSNSLIHALLADHFDASAD
PFSPAAFRHYRPALRFPCCLLWVHVDEALLDEYLDRRVDDMVDAGMVEELREYFATTT-A
AERAAHSGLGKAIGVPELGDYFA-----------------GRKTFSEAIDDIKANTRVLA
AAQVSKIRRMSDAWGWPIHRLDASDTVRA-RLTRA-----GSAAESASWERDVRGPGLAT
IRSFLADQSPPPRSEGT--AMETEP----------PPPPTLPP---R
>gnl_Orysa_v7.0_LOC_Os05g24660.1
M----------------------------------------------------EG-SRGD
KGKVVVVMGATATGKSKLAIDLALRFG-GEVINSDKIQVHDGLDVVTNKVTDEERAGVPH
HLIGGV-PPD-ADYGVDDFRRDAARAVASVLARGRVPVIAGGSNRYLEALLDGE----G-
---------GSFRERHELCFLWVDSRAPALHRYVRHRVDRMVEQGLVGEVRGLFRLD---
-DADYSRGIRRSIGVPEMDAYLRQEATGA---LLTHGDKYKVALLASAVGEIKANTWSLA
RRQLRKIHRLRGLPGWSLRRLDVTRVLEL-KVEAR-----SEAECAAAWEADVIAPAARE
VGMFLHGGGNVESGREEVVKMEVAA---------VGGAGAAAAAA--
>gnl_Phavu_v2.1_Phvul.003G093100.1
MNMVSVSACKA----------------VGSFNP-----------GVTMETSFF---RQRN
KEKVVVIVGATGTGKSKLSIDLATHFP-AEIVNSDKMQVYEGLDITTNKVTEEECRGVPH
HLLGTV-QSN-MDFSVNDFCHHATLAVGSILKRDGLPIIAGGSNSFLDALVNHY------
---------PDFRLRYHCLFLWVDVSLPVLHSSLSARVDRMIRAGQVDEVRQFFQYH---
-NDDYTVGIRKAIGVPEFHSFFQAEADGA-------DERTKDKLLQAAIASIKINNCNLA
TRQRHKIHRLHAIFKRNMHRLDATDVFLR-S---------TPQEAEQAWEDHVLSKSRRI
LHNFLYDDTHVDVALA-SVIASSSP-------------PMAAAAA-R
>gnl_Phavu_v2.1_Phvul.008G005300.1
M-----------------------------------------------------A-SLVG
KRKVLFILGATGTGKTKLSINLAMQFP-SEIINSDKIQVYKGLDIITNKASESERCGIPH
HLFGIIDDPD-SDFTSDDFCNHVLVALDIIFQNGHLPIIVGGSNTYLGALLEDP----N-
---------IAFCSKYDCCFIWVDVSLPVLFPYLDKRVDEMVDAGVVEEIREYFVA----
-GADYSRGIRRAIGVPELGEYFLVEKEMD-------DEVQKEKMLQHAITKTKENTRRLS
EMQLWKIQKMNYE--RKMTRIDSTKVFEVLK---------G-EDYKHLYQEIVFKPSMEL
VQKFLEKTTEVKK----IMPQKAEP-------------ATICA----
>gnl_Phavu_v2.1_Phvul.007G170100.1
M-TISMLMCRLR------Q-----PI-I-NIPC-----SGK------RLN-----VRQIE
KEKVVVVMGATGAGKSRLSIDLAKCFP-SEIINSDKIQVYQGLDIVTNKIPKEDQRGVHH
HLLGTI-NPD-TDFTPTDFIDTSSSAIETITRAQKLPIIVGGSNSYLEALIDDD----D-
---------YNFRSRYDFICLWVDVAMPVLQSYVAERVDDMFRNGMVDELRPFYSP----
-NGDYSRGIRRAIGVPEFDEYFRREEFV--------DEETKQRLLEDAIKEIKLNTWKLA
MKQLRKIHRLRNVKRWEIHRLDATPVFRR-R---------G-EEANEAWKKVVAEPSAMV
VARFLYDSKNNHN----VVS-----------RLLPPSENVMAAA-T-
>gnl_Phavu_v2.1_Phvul.007G028100.1
M--------------------------LSILQPQPRRWPRMDS------S------FHRR
KDKVVVIMGATGSGKSRLSIDLATLFPVSEIINSDKMQVYRGLDITTNKIPHAQRRAVPH
HLLGDV-DPSLPEFSPADFRRRAGHLIEDINRRDSLPIVVGGSNSFVHALLVQDFQPDSN
VFRQGE-ELISSELRYRCCFLWVDIAFPVLSQYLCDRVDDMLESGMVDELAQFFDPEAS-
--RESESGIRKAIGVPEFDRYFNKYPPWAGPA-GPGQDPLRERAYEEAVRAIKENTCELA
ERQMEKIERLKR-AGWDLRRIDATEAFRM-VLTSGS------NHGSDVWERQVLEPSVKI
VKRFLMEWRKDGN------KQNRKELKL------------------R
>gnl_Phavu_v2.1_Phvul.001G149400.1
M-TMSRVMCRP-----T-Q-----PL-K-NVPS-----SG-------QSQMM------RP
KEKVVLVMGATGSGKTRLSVDLATCFP-SEIINSDKMQVYEGLEIVTNKATKEEQRGIPH
HLLGIQ-NPD-TEFTASDFCDVASRAIESITRRDKVPIVVGGSNSYMEALVE--------
----------RFGPRFEWCFLWVDVSVPVLHSYVAQRVDHMLRCGMVNELRPFFNV----
-NGDYARGIRKAIGVSEFHAYFRREATA--------SGETRMRLLQEAVRDVKRNTCHLA
CKQLGRIHMLRSVEGWKIHRVCATPVFQK-R---------G-HDANEAWNNMVAQPCASI
VSQFLSSANSTSG----RVPSMQPN----------------------
>gnl_Phavu_v2.1_Phvul.006G154200.1
M-SISACACKQEL-----------PL-V-SFQK-----------GL-MMESLF---PHRS
KDKVVVIMGATGTGKTKLAIDLAKHFP-AEIVNSDKMQVYKGLDITTNKVTEEECDGVPH
HLLGTV-DPN-INFSASDFCRHATSAIDSIVERNGLPIIAGGSNSYLDALVNHH------
---------AEFRLRYQCCFLWVDVSLPVLHSSLQARVDRMIDAGQVNEVRDFFDP----
-RADYTRGIRRAIGVPEFDDFLRAEASGTE------DETTTKRLLEAAIARIKINNCTLA
SRQIQKIHRLHGLWKRSMHRLDATEVFLR-S--------------HDVWHDHVLAKSLLI
LHNFLYGEKKTHVPAGIDVIAAVSS-------------PSVAMAA-H
>gnl_Pinta_v2.0_PITA_000003404-RA
M-------------------------------------------------AMKNG---KT
SERPFVICSNAGSVN-----DLHKRCD-NDVQNSNQFDQVEDIDLITNGIRPIDFKGSAD
DLHKRC-NDD-VQNTSNKFDLIATNGVHPTFSKGEYSIICSTTFSFLYAKSKGQK-----
-------GDTADSFRYDCCFLWLDASLPVLDKFVEDRVDFMIEAGLLEEVSAFYDPK---
--ANYKHGLWQAIGLCEFEEFFNAFPPSSGSSIEKLDKGRHKILLDAAIRRMKENTCQLV
RKQKQRISGLKTCSGWNLHQLDSTKALET-S---------GC---------MIYAPSQSL
LFFFGVWSYSF------------------------------------
>gnl_Poptr_v3.0_Potri.010G123900.1
M------------------------------------------DSSTAASAGV---HHHK
KDKILVIMGATGCGKTKVSIDLATRFH-SEIINSDKIQVYKGLDIITNKIPVQDRLGVPH
YLLGEF-DPEDGELTLSEFRLAGGLAISGIVSRQRLPIVVGGSNSLVHALVVDRFNPELN
VFDGS--NPVSTQLRYNCCFLWVDVSLPVLCDYLCMRVDEMLDSGMFDELSEYYGSI---
-DSASQTVLRKAIGGHWWGV---------GSGTERNIRGVREGDKGEHVSAGKE------
-------------ADWDIKR-------RVPA-----------K--S--------------
-----------------------------------------------
>gnl_Poptr_v3.0_Potri.010G030500.1
M-RLSLTAYKQ-----V-Q-----PR-G-NFQG------GL------NMKPFF-----RR
KDKVVFVVGPTGTGKSRLAIDLATRFP-AEVVNCDKMQVYKGLDIVTNKVTEEECRGVPH
HLLGIA-DPN-ANFTSDDFRHHASLVVESIVTRDRLPIIAGGSNSYIEALANDD------
---------PEFRLRYECCFLWVDVSLPILYSFVSERVDRMVEAGLIDEVRDMFDPNK--
-FDDYSQGIKRAIGVPELDHFLRNEAIV--------DAKTRRKLLDEAIDKIKENTCMLA
SRQLQKIHRLHSIWNWNVHRIDATPVFLT-S---------G-KEVDNLWDKLVAGPSTMI
VNQFLCDKNYASP----IIPSESIKME-------PISVPALAVGATR
>gnl_Poptr_v3.0_Potri.004G150900.1
MPKLASSM-------------RTMPM-AASLPLRMRHRNNLQ-----QITSLY-SIDDKK
KQKALFVMGTTATGKSKLSIDLATHFQ-GEIINSDKIQVYKGLDMLTNKISEIERRGVPH
HLLGFV-EPG-EEFTTQDFCNHVHKAMKHITGDGSIPIIAGGSNRYIEALVEDP----L-
---------FNFKDSYDTCFLWVDVALPILFDRAAKRVDEMLDAGLVEEVRGMFIP----
-GIDHNSGIWRAIGIAEMEPYFQAEMEMA-------DEVTMKILLETGIKEMKENTKKLI
NKQLTKIKYLANKKGWKFHRIDATCVYER-S---------A-KVDEDVWDKKVLRPSLEI
VTNFLREDEKAEE----VADSFLVT----------------------
>gnl_Poptr_v3.0_Potri.014G139300.1
M-NLCKSLCPQ-----T-S-----RM-L-DIPP-----GML------KMDML--SPRSRQ
KEKVVIVMGPTGTGKSRLSIELATQFP-AEIINSDKMQVYKGLDIVTNKVAEEEKSGVPH
HLLGIA-NPT-VDFTATNYCHTASLAVESISTRGLLPIIVGGSNSYIEALMDDE----D-
---------FRLRLNYDCCFLWVDVSMPVLHKFVSRRVEQMVSVGMIDEVRNIFDP----
-YADYSTGIRRSIGVPEFDKYFRAEAFL--------DEENRARLLHEAICHVKKNTCKLA
CRQWEKINRLRKIKGWDIHRLDATEVFQK-S---------G-KEAEHAWEMLVARPSTAI
VGQLLCGVPADKV----PAIASVAK-------NMGYIRQCLVA----
>gnl_Poptr_v3.0_Potri.008G033300.1
------------------------------------------------------------
-------MGTTATGKSKLSIDLATHFQ-GEIINSDKIQVYKGLDILTNKVSEDESRGVPH
HLLGFV-EPG-EEFTTQDFCNHVHMAMRHIIGNGNIPIIAGGSNRYIEALVEDP------
----------LFKDNYDTCFLWVDVALPILFVRAAKRVDKMLDAGLVDEVRGMFIP----
-GIDHNSGIWRAIGIPELEPYFQAEMEMA-------DEVTRKMLLDTGIKEMKENTKKLI
NKQLRKIKYLANEKGWKLHRIDATFVYER-S---------G-NVDEDVWDDKVLRPSLEM
LTNFLQEDGKAEE----FVDASGLPVVTDVKTGSVEGANFIATAISR
>gnl_Poptr_v3.0_Potri.008G121500.1
M-KIPFPKTNQPLYTALKTQ-PLHPI-IPFNKPRPPIAVRMDTDSSTTTSTAV---YRHK
KDKILVIMGATGCGKTRVSIDLATRFQ-SEIINSDKMQVYEGLDITTNKITIQDRLGVPH
HLLGEF-DPDDGELTPSEYRLAGGLAISGIVSRQNLPIVVGGSNSLIHALVVDRFNPELN
VFDGC--NPVSTQLRYNCCFLWVDVSLPVLCDYLCKRVDEMLDSGMLDELSEYYGSV---
-DAASQIGLRKAIGVPEFDRYFKKYPPGSGCGIGVEWDRVRRGVYEVCVREIKENTCQLA
KRQIGKILRLKG-AGWDLKRVDATESFRE-VMTVT-----SDKRWMEVWGRDVMEPSMKI
VKRFLEEE---------------------------------------
>gnl_Poptr_v3.0_Potri.008G202200.1
M-RLSLSAYKQ-----V-Q-----PR-V-NFQG------GL------NMKPFF-----RR
KDKVVFVLGPTGTGKSRLAIDLATHFP-AEVVNCDKMQVYKGLDIVTNKVTEEECRGVPH
HLLGIA-DPN-ADFTSDDFRHHASLVVESIVTRDRLPIIAGGSNSYVEALANDD------
---------PEFRLRYECCFLWVDVSLPLLHSFVSDRVDRMVRAGLIDEVRDVFDPTK--
-FDDYSQGIKRAIGVPELDQFLRNETIV--------DAKTRRKLLDEAIEKIKENTCMLA
RRQLQKIRRLHSIWNWKMHRIDATPVFLA-S---------G-KEADNLWDQIVAGPSTMI
VNQFLCEENHVSP----IVPSESINMV-------PISVPAMAAVASR
>gnl_Prupe_v2.1_Prupe.8G243600.1
M----NLMCKE-----M-Q-----TL-L---PS-----GGYNH----KMDVF--N-PRRQ
KEKVVIVMGATGTGKSRLSIDLATHLA-AEIINSDKMQVYKGLDIATNKITEEEQRGVPH
HLLGIL-DPN-EDFTATDFCDETSLTIESILGRDRLPIIVGGSNSYIEALIDDY----D-
---------YKFRSKYECCFLWVNVSTPVLHSFVSKRVDKMVENGMVDEVREFFHP----
-NADYSKGIRRAIGVPEFDKYFRYGPFL--------DEETKARLLEQAVEEIKKNNCKLA
SRQLEKIQRLRNVKGWNLHPLDATEVFRK-R---------G-KESDEAWEKFVYGPSAQI
VRQFLYNATAEV-------PVNLGAMRVPM------ESAALAAA-TR
>gnl_Prupe_v2.1_Prupe.5G047700.1
M---------------------VAPARLVNIFGKA--------VSAAAMEFVHNG-PFHN
KTKVIFVLGSTGCGKTKLSIDLATRYN-GEIINSDKIQVYKGLDIVTNKATKPEQRGILH
HLLGSIQDPE-ADFTVQDFCLQVPKALDEITKRNRVPIIAGGSNTYIEALVEDP----T-
---------LRFQDKYDCCFIWLDVSLPVLYNRVSERVDEMVDAGLVDELREMFVP----
-GADYERGIRRAIGAPEMHAYFMAEMDHSA------DEAGKEFLFKDGIQKTKDNTLKLA
ESQVQKIERLGTK--WDIHRIDVTAVHES-R---------G-KKAVVAWENLVLKPSFSI
VSEFLEMDG--------------------------------------
>gnl_Prupe_v2.1_Prupe.1G150800.1
M-RIFMPACKQ-----G-Q-----PM-V-SFQGP----PGLPS---INMDPFF-----RR
KDKVVFVMGATGTGKSRLAIDLATFHR-AEIINSDKMQVYKGLDIVTNKVTEEECRGIPH
HLLGQI-DPN-FNFTANDFKQHASLAIESILERDRLPIIAGGSNSYIEALVDDH------
---------PEFRMKYECCFIWVDVALPVLNSFVSERVDRMVKAGLVDEVRRMFDSTA--
-EAEYTHGIRKAIGMPELDEYLRSEACGIN------DEETQERLLQTAISKIKENTCILA
HRQLKKIRRLCSRRNWNMHRLDATEVFLK-H---------R-VEADQAWEKHVARPAKRM
VGNFLVDPMPT------ILPSDTLATTTTTTTVLATSMPAVATA-TR
>gnl_Prupe_v2.1_Prupe.1G312400.1
MTLHPFPT-HSHHYSNLNFNFHLLPPHLPHNKP--RHWAHMA-------SGPTTPQQQQR
KDKLLIIMGATGAGKSRLSLDLATRFPSFEIVNSDKMQLYAGLDITTNKLPIPDRLGVPH
HLLGEF-DPRHGDFTPSQFRAVAGQAISSITNRRKVPMLVGGSNSFIHALLVDRFEPGSN
VFEPGFNGSVSSELRYNCCFLWVDVSLAVLTEYLCKRVDEMLDSGMLDELAEFCDPDRQE
DETASQTALRKAIGVPEFTRYFKRYPPGR---GGEGDDRERRGAYEEAVRAIKDNTCQLA
KRQIGKILRLKG-GGWDLQRLDATDAFRA-VVATTSDEDDG-KRWSEIWERQVVKPSVKV
VKRFLEE----------------------------------------
>gnl_Prupe_v2.1_Prupe.1G151100.1
M------------------------------------------------DPFF-----RR
KDKVIFVMGATGTGKSRLSIDLAACFP-AEIINSDKLQVYRGLD----KVTEEECRGIPH
HLLREI-DPS-SNFTANDFKH-----IESI-------FIAGGSNSYIDRTV---------
--------------------------------------------GLLDEVRR--------
-EAD---------------------------------------ETRAATSKIKESAC---
--QLQKIRRLHSRRNWNMHRLDRCYTNQAPR---------GGRSSMGKTRGKNQAPT---
-----------------------------------------------
>gnl_Solly_v2.4_Solyc09g064910.1.1
M-------CKQVR------------------------------QNLLQLQNFL------Q
KDKVVVVMGVTGAGKSKLSIDLATQFD-GEIINSDKIQVYKGLDIATNKITEEERCGVPH
HCLGVI-DPY-KEFTTKNFCNMASFTVNSITNRGKLPIIVGGSNSFIEAFVHNSN---S-
---------YNFSTRYDFCFLWVDASMNVLNSFLYERVDKMVDQGMVDEVRQIFNPK---
-NMDYTKGIRKAIGVPEFDSYFRAELSNSV------DRQTLERMLEEAITEIKINNCILA
SKQLEKIKRLISVKGWKIHRLDASEVFKK-QRIAE-----E-KEAEEIWKNMVMGQSRKI
VHKFLYENYRNSMVYK------------------TDGTAIMAAAS-H
>gnl_Solly_v2.4_Solyc01g080150.2.1
M-NIVLQHCKHQL--------------LINFRD------------SLTIDPFI---PPRR
KDKVVIVMGATGTGKSRLSIDLAKQFS-AEVVNSDKMQIYEGLDIVTNKVTDKETCGIPH
HLLSII-DPN-EVFTATDFCQRASKAVDSIISKGQLPIIAGGSNSYIKALVNDD------
---------IEFKSRYECCFLWIDVNLKILQKFVSERVDKMVKEGLVDEAREFFNP----
-DGDYTSGIRRAIGVPEMHQYFINENNKMI------NENTRDKMLQIAIENIKVNTCKLA
CCQRQNILRLESQLEWKINRLDATEAFEK-K---------D-GEAHQAWNRIVYERSTQI
VRHFRGEKLLNPP------PPSSST----------SFLHKVAT--TH
>gnl_Solly_v2.4_Solyc04g007240.1.1
MRKLSFLSSNT---------LFFFPK---------TRNVVISA----TSSNVP---RLQR
SKKIVVIMGATGCGKSKLSIDLATHFPSIEVINSDKIQVYNGLDITTNKISMNERCGIVH
HLLGEF-KSTEPEFTPSDFRSAGDFRINEIVNRGKIPFIVGGSNSFIYALLVKRFDSRFD
IFESL--NPVSEELRYQCCFIWVDAIAPVLNQYLDKRVDEMLDSEMFEELKEYFEKEGF-
-SDSGSDGIRKAIGVPEFEKYFK-----------------GKISYEEAAMEIKENTRVLA
ERQVKKIMRLRE-GGWNIQRVDATETLTA-KMVSE-KMAGGENPAGKIWEEEVLKPSAKI
VKQFLLE----------------------------------------
>gnl_Solly_v2.4_Solyc05g009410.1.1
------------------------------------------------------------
-------MGATGSGKSKLSIDLATRGN-SEIINSDKIQVSKGLDITTNKISINEQSGVVH
HLLGEF-SGP-ELFSPSDFRHTADNRITDIINRRRLPLIVGGSNSFIYALLSNQFNPGVD
VFDEINVQCISKELRYHCCFILVDVLTPVLNRYLFQRVDEMMNSGMYEELEEFFAKNGF-
--SDRNTGIRKAIGVPEMEGYFRNLKNCT-------TVQEKCRLYEAALREIKENTKELA
EKQIRKIQRLRE-SGWDLQKVDATEALRA-KMTPG----NS-KPATEIWERQVVLPSMKI
VKQFLLE----------------------------------------
>gnl_Solly_v2.4_Solyc08g061750.1.1
------------------------------------------------------------
------------------------------------MQVYKGLEIVTNKITHIEKQGVRH
YLL---------------------------------------------------------
--------------------------------------------GLVDEVRQIFIP----
-DADYTKGIRPSIGVPEWTDI---------------------------------------
------------------------------------------------------------
-----------------------------------------------
>gnl_Solly_v2.4_Solyc08g061690.1.1
------------------------------------------------MNTFI-N-NEES
KKKLIFIMWATGTGKFLLSVDLATHFR-GEIINSDKMQVFKGLKIVTNKITHTEKQ----
------------------------------------------------------------
--------------------------------------------GLVGEGRYIFIP----
-DVDYTKGIRRSNGVPEMERYLREETNIDR------DDESKQMILQASISSIKHSARMLI
CNQHDKIQRLLSKKMWLVHHIIATDIFKEDK---------E-EDLDEAWMNTVLQPCLHI
VKIFLKNDHH-------NIIIECT-----------------------
>gnl_Solly_v2.4_Solyc08g061700.1.1
------------------------------------------------------------
------------------------------------------------------------
------------------------------------------------------------
----------------------------------------MVKAGLVDEVRLIFIP----
-DADYTKGIRRSIGVPEMGRYLREETNIDG------DDESIYI-----------------
------------------------------------------------------------
-----------------------------------------------
>gnl_Solly_v2.4_Solyc08g061790.1.1
------------------------------------------------------------
-------MEATRMGKSRLSVDLATHFR-GEIINSDKMQLYKVLEIVTNKITHTEKHGVLH
YLL---------------------------------------------------------
--------------------------------------------GLVDEVR---------
------------------------------------------------------------
------------------------------------------------------------
-----------------------------------------------
>gnl_Solly_v2.4_Solyc08g061740.1.1
------------------------------------------------MKS--------P
TRKVIFIRGATGTGKSCLSVDLGTHFR-GEIINSDKMQVYKGLEIVTIKITHTEKQGVRH
YLL---------------------------------------------------------
--------------------------------------------GLVDEVRQIFIP----
-DADYTKGI---------------------------------------------------
------------------------------------------------------------
-----------------------------------------------
>gnl_Solly_v2.4_Solyc08g061720.1.1
------------------------------------------------------------
-------MGATGTGKSRLCVDLSTYFR-GEIINSDKMQVYKGLEIVTNKINHTEKQGVRH
YLL---------------------------------------------------------
--------------------------------------------GLVDEVRQIFIP----
-DADYTKGIRRSIGVP--------------------------------------------
------------------------------------------------------------
-----------------------------------------------
>gnl_Solly_v2.4_Solyc08g061780.1.1
------------------------------------------------------------
------------MGKSRLSVDLATHFR-GEIINLDKKQLYRGLEICTNKITHTEKQGVRH
NLL---------------------------------------------------------
--------------------------------------------GLADEVRKIFIS----
-DADYNKGIRRSIGVPEMDIYLREETNKIG------DHESN-------------------
------------------------------------------------------------
-----------------------------------------------
>gnl_Solly_v2.4_Solyc08g061730.1.1
------------------------------------------------MYTFI-N-NEEN
KKKVIFIMGATGTGKSRLFVDLATHFR-GEIINSDKMQVYKGLEIVTNKITHTEKQG---
------------------------------------------------------------
---------------------------------------------MQMQIT---------
---------------PKES---------DG------PSVSLK------------------
------------------------------------------------WTNI--------
-----------------------------------------------
>gnl_Solly_v2.4_Solyc08g061770.1.1
------------------------------------------------MNTCI-N-NEEN
KKKVIFIMGATGTEKSHLFVDLATHFR-EQIINSVKMQVYNELEIVTNKITHSE------
------------------------------------------------------------
------------------------------------------------------------
------------------------------------------------------------
------------------------------------------------------------
-----------------------------------------------
>gnl_Solly_v2.4_Solyc08g061710.1.1
------------------------------------------------MSTFI-N-NEEN
KKKVIFIMGATGTGKSRISVNLATHFR-GEIINSDKMQVYKGLEIVTNKITHTEKQGVRH
YLL---------------------------------------------------------
--------------------------------------------GLVDEVRQIFIP----
-DADYTKGIRRSIGVPEMDRY---------------------------------------
------------------------------------------------------------
-----------------------------------------------
>gnl_Solly_v2.4_Solyc08g061760.1.1
------------------------------------------------MNTFI-N-NEEN
KKKVIFIMGATRTGKSRLSIDLATQFR-GEIINSDKMQVYKGLEIVTNKITHTEKQGVRH
YL----------------------------------------------------------
---------------------------------------------LVNEVRQIFIP----
-DADYTKGIRRSIGVPEMDSI---------------------------------------
------------------------------------------------------------
-----------------------------------------------
>gnl_Solly_v2.4_Solyc08g061680.1.1
------------------------------------------------MNTFI-N-NEVN
KKKVTFIMGATRTGQSRLSVDLATHFR-GEIINSNKMQVYKGLEIVTNKITHTEKKGVRH
YLL---------------------------------------------------------
--------------------------------------------GLVDEVRQIFIR----
-DADYTNGIRRSIDVPEMDKYLREETNIDG------DDESKQMILQASISSIKRNTRMLI
CNELDKIQRLISETIWSLHHIIATDVCKEDT---------E-EEHDEAWTNTVLQPCLDI
VKRFLKNDHN-------NIIIECM-----------------------
>gnl_Solly_v2.4_Solyc11g061900.1.1
------------------------------------------------MNTFI-N-NEE-
KKKVIFIIGATGTGESRLSVDLATHFR-GEIINSDKMQVYKGLEIVTNKITHTEKQ----
------------------------------------------------------------
--------------------------------------------GLVDEVRQIFIP----
-DADYTKGIRRSIGVPEMDRYLREETNIDG------DDESKKMILQASISSIKRNSRMLY
CNQLEKIQRLISEKMWSVHHIIATDVFKQDR---------E-EDLDEAWTNIVLQPCLDI
VKRFLKNDHH-------NIIIECT-----------------------
>gnl_Solly_v2.4_Solyc11g020520.1.1
------------------------------------------------------------
-------MGATGTGKSRLSVDVATHFG-GEIINSDKMQVYKGLEIFTNKITHAEKQGVRH
YLL---------------------------------------------------------
--------------------------------------------ELVDEVRQIFIP----
-DAYYTKGIRRSIGVPEMDRYLRKKQI---------------------------------
------------------------------------------------------------
-----------------------------------------------
>gnl_Solly_v2.4_Solyc11g020410.1.1
------------------------------------------------------------
------------------------------------MQVYKGLEIVTNKITHAEKQGVRH
YLL---------------------------------------------------------
--------------------------------------------GLVDEVRQIFIP----
-DADYSKGIRRSIGVPEMDRYLREETNIDG------DDESKHMILQASI-----------
------------------------------------------------------------
-----------------------------------------------
>gnl_Solly_v2.4_Solyc11g061880.1.1
------------------------------------------------MNTFI-N-NEE-
KKKVIFIMGATGTEKSRLSVDLATHFR-GETINSDKMQVYKGL-----------------
------------------------------------------------------------
------------------------------------------------------------
------------------------------------------------------------
------------------------------------------------------------
-----------------------------------------------
>gnl_Solly_v2.4_Solyc11g020370.1.1
------------------------------------------------------------
------------------------------------MKVYKGLEIVTNKITHAGKKGVRH
YLL---------------------------------------------------------
--------------------------------------------GLVDEVRQIFIP----
-DAEYTKGI---------------------------------------------------
------------------------------------------------------------
-----------------------------------------------
>gnl_Solly_v2.4_Solyc11g027980.1.1
M------------------------------------------------TSFINN-EE-N
NKKVIFIMGAIATGKSYLCVDLATHFR-GEIINSNKMQVYKGLEITMNKWMRCDK-----
------------------------------------------------------------
----------------------------------------------------YFIP----
-DADYSKGIRRSIDVIEMDRYLREGTNING------DEE---------------------
------------------------------------------------------------
-----------------------------------------------
>gnl_Solly_v2.4_Solyc11g019880.1.1
------------------------------------------------------------
-------MGATGTEKSRLSVDITTHFR-GEIINSDKMQVYKGLEIVTNKITHAEKQ----
------------------------------------------------------------
--------------------------------------------GLVDEVRQIFIP----
-DADYTKGIRRSIGVPEMDKYLREETNIDG------DDKSKKMILQALISSIKRNSRMLI
CNQLDKIQ----------------------------------------------------
-----------------------------------------------
>gnl_Solly_v2.4_Solyc11g020380.1.1
------------------------------------------------MSTFI-N-NEEN
KKKVIFIIGAIGTGKSCLSVDVATHFG-GEIINSDKIQVYKGLEIVTNKITHAEKQ----
------------------------------------------------------------
--------------------------------------------GLVDEVRQIFIP----
-DADYTKGIRRSIGVPEMDRYLREETNIYG------DDESKQMILQASISSIKRNTRMLI
CNQLDKIQRLISEKMWSVHHIIATDVFKEDR---------E-EDIDEAWRNTVFQPCLDI
VKRFLKSDHD-------NIIIECT-----------------------
>gnl_Solly_v2.4_Solyc11g061830.1.1
------------------------------------------------MNTFI-N-NEE-
KKKVIFIMGATGAGKSCFSVDLATHFR-GEIINLDKMQVYKGLEIVTNKITHTEKQGVRH
YLL---------------------------------------------------------
--------------------------------------------GLVDEVRQILIP----
-DADYTKGIQRSIGVPEMDRYLREETNIDG------EDESKKMIFQASISSIKRNTRMLI
CNQLDKIQRLISKKMWSVHHIIATDVFKEDR---------E-EDLDEAWTNIVLQPCLDI
VKRFLKNDHH-------NIIIEST-----------------------
>gnl_Solly_v2.4_Solyc11g019850.1.1
------------------------------------------------------------
-------MGATGTGKSRLFVDIATHFR-GEIINSDKMQVYKGLEIVSNKITHAEKQ----
------------------------------------------------------------
--------------------------------------------GLVNEV----------
------------------------------------------------------------
------------------------------------------------------------
-----------------------------------------------
>gnl_Solly_v2.4_Solyc11g063690.1.1
------------------------------------------------------------
------------------------------------MQVYKGLEIVTNKITYTETQGVRH
YLL---------------------------------------------------------
--------------------------------------------GLVDEVRHIFIP----
-DADYTKGIRRSIGVPEMDRYLREETNIDG------DDESKQMILQDSISSIKRNTRMLI
CNQLAKIQRLISEKMWSVHHIIATDVFKEDR---------E-EDLDEAWTNTVLQPCLDI
VKIFLKNDYH-------NIIIDCT-----------------------
>gnl_Solly_v2.4_Solyc11g063700.1.1
------------------------------------------------MNTFT-N-NEEF
KKKVIFIIGAEGTGKSCLSVDLATHFR-GKIINSDKMQVYKGLEIVTNKITHKEKK----
------------------------------------------------------------
---------------------------------------------VYDTIS---------
------------------------------------------------------------
------------------------------------------------------------
-----------------------------------------------
>gnl_Solly_v2.4_Solyc11g020400.1.1
------------------------------------------------------------
-------MVATGTGKSRLSVDVATHFG-GEIINSDKMQVYKGLEIVINKITHAEKQ----
------------------------------------------------------------
--------------------------------------------GLVDEVRQIFIP----
-DVDYTKGIQRSIGVPETDRYLREETNIDG------DNESKQMILQASISSIKRNTRMLI
------------------------------------------------------------
-----------------------------------------------
>gnl_Solly_v2.4_Solyc11g061910.1.1
------------------------------------------------MNTFI-N-NEE-
KKKVIFIMGATGTGKSRLSVDLATHFR-GEIINSDKMQVYKGLEIVTNKITHTEKQGVRH
YLL---------------------------------------------------------
--------------------------------------------G-------IYVY----
-SQDCLYQITT-------------------------------------------------
------------------------------------------------------------
-----------------------------------------------
>gnl_Solly_v2.4_Solyc11g063670.1.1
------------------------------------------------------------
-------MGDTGTGKSHLSVDLATHFR-GEIINSDKMQVYKGLEIVTNKITHSENKVYD-
------------------------------------------------------------
------------------------------------------------------------
----------------------------------------------------------TI
C-----------------------------------------------------------
-----------------------------------------------
>gnl_Solly_v2.4_Solyc11g019900.1.1
------------------------------------------------------------
-------MWVTGTGKSRLPIDLATHFR-GEIINSDKMQVYKRLQIVTNKITHTKKLGVRH
YLLGI-------------------------------------------------------
------------------------------------------------------------
----YV------------------------------------------------------
------------------------------------------------------------
-----------------------------------------------
>gnl_Solly_v2.4_Solyc11g061850.1.1
------------------------------------------------MNTFI-N-NKE-
KKKVIFVMGATGTGKSRLSVDLATHFR-GEIINSDKMQVYKGLEIVTNKITHT-------
------------------------------------------------------------
------------------------------------------------------------
------------------------------------------------------------
------------------------------------------------------------
-----------------------------------------------
>gnl_Solly_v2.4_Solyc11g063470.1.1
------------------------------------------------------------
-------MGATGTGKSHLCVNLATHFR-GEIINSDKMKVYKGLEIVTNKITHTENKVYD-
------------------------------------------------------------
------------------------------------------------------------
----------------------------------------------------------TI
C-----------------------------------------------------------
-----------------------------------------------
>gnl_Solly_v2.4_Solyc11g061840.1.1
------------------------------------------------------------
------------------------------------MQVYKGLEIVTNKITHTEKQGVQH
YLL---------------------------------------------------------
--------------------------------------------GLVDEVRQILIP----
-DADYTKGIQRSIGVPEMDRYLREETNIDG------EDESKKMILEASISSIKRNTRMLT
CNQLDKIPP---------------------------------------------------
-----------------------------------------------
>gnl_Solly_v2.4_Solyc11g020420.1.1
------------------------------------------------------------
------------------------------------MQVYKGLEIVTKKITHAEKQGVWH
YLL---------------------------------------------------------
--------------------------------------------GLVDEVRQIFIP----
-DADYTKRIRQSIDVKRFND----------------------------------------
------------------------------------------------------------
-----------------------------------------------
>gnl_Solly_v2.4_Solyc11g063450.1.1
------------------------------------------------MNTFI-N-NEE-
KKKVIFIMGATGTGKSRLSVDLATHFR-GEIINSDKMQVYKGLEIVTNKITHTETQGVRH
YLL---------------------------------------------------------
--------------------------------------------G-------IYVY----
-SQDYLYQMTT-------------------------------------------------
------------------------------------------------------------
-----------------------------------------------
>gnl_Solly_v2.4_Solyc11g019890.1.1
------------------------------------------------MNTFI-N-NDEN
KKKVIFIMGATGMGKFRLSIDVATHFR-GEIINSDKMQVYKGLEIVTNKITHAEKQGVRH
YLL---------------------------------------------------------
--------------------------------------------GLVDEVRQIFIP----
-DADYTKGIRRSIGVPEMERYLREETNIDR------DDESKKMILQASISSINRNTRMLI
CNQLDKIQRLIREKMWSMHHIIVTDVFKEDK---------E-EDTDEAWTNTVLQPCLDI
VQRFLKSNHH-------NIIIECT-----------------------
>gnl_Solly_v2.4_Solyc11g063740.1.1
------------------------------------------------MNTFI-N-NEE-
KKKFIVIMGATGTGKSRLSVDLASHFR-GEIINSDKMQVYKGLEIVTNKITHTETQGVQH
YLL---------------------------------------------------------
--------------------------------------------GLVDEVRQIFIP----
-DADYTKGIRRSIGVPEMDIYLREETNIDG------DDESKQMILQDSISSIKRNTRMLI
CNQLAKIQRLISEKMWSVHHIIATDVFKEDR---------E-EDLDEAWTNTVLQPCLDI
VKIFLKNDHN-------NIIIECT-----------------------
>gnl_Solly_v2.4_Solyc11g020500.1.1
------------------------------------------------------------
-------MGATGTGKSHLSVDLATHFR-REIINSDKMHVYKGLEIFTNNIIHTETQ----
------------------------------------------------------------
--------------------------------------------GLVDEVRQIFIP----
-DAYYTKGIRLSIGVPEMD-----------------------------------------
------------------------------------------------------------
-----------------------------------------------
>gnl_Solly_v2.4_Solyc11g061810.1.1
------------------------------------------------------------
-------MGAIGTGKSRVSVDLTTHFR-GEIINSDKMQVYKGLKIITNKISHTEKQ----
------------------------------------------------------------
--------------------------------------------GLVDEVRQIFIP----
-DADYTKGIRLSIGVPEMDRYLREETNIDG------DDESKKMILQASISSIKRNTRMLI
CNQLDKIKRSISEKMWSVHHSIALDVFKEDR---------E-EDLEEAWKNIVLQPCLDI
VKRFLKNDHR-------NIIIECT-----------------------
>gnl_Solly_v2.4_Solyc11g061800.1.1
------------------------------------------------------------
-------MGAIGTGKSRVSVDLATHFR-GEIINSDKMQVYKGLEIITNKISHTERQGV--
------------------------------------------------------------
------------------------------------------------------------
------------------------------------------------------------
------------------------------------------------------------
-----------------------------------------------
>gnl_Solly_v2.4_Solyc11g061860.1.1
------------------------------------------------MNTFI-N-NEE-
KKKVIFIMGATGTGKSRLSVDLATHFR-GEIINSDKMQVYKGLEIVTNNITHTEKQGVRH
YLL---------------------------------------------------------
--------------------------------------------GLVDEVRQIFIP----
-DADYTKGIRRSIGVPEMDRYLREETNIDG------DDESKKIILQALISSIKRNTRMLI
CN----------------------------------------------------------
-----------------------------------------------
>gnl_Solly_v2.4_Solyc11g020510.1.1
------------------------------------------------------------
------------------------------------MQVYKGLEIVTNKITHAEKQGVRH
YLL---------------------------------------------------------
--------------------------------------------GLVDEVRQIFIL----
-DANYTKGIRRSIGVPEMDRY---------------------------------------
------------------------------------------------------------
-----------------------------------------------
>gnl_Solly_v2.4_Solyc11g063710.1.1
------------------------------------------------MNTFI-N-NEE-
KKKVIFIMGATGTGKSRLSIDVATHFR-GEIINSDKMQVYKGLEIVTNKITHTKTQGVRH
YLL---------------------------------------------------------
--------------------------------------------GLVDEVRQIFIP----
-DADYTKGIRRSIGVPEMDRYLREETNIDG------DDESKKMILQYSISSIKRNTRMLI
CNQLAKIQQLISEKMWSVHHIIATDVFKEDK---------E-EDLDEAWTNTVLQPCLDI
VKIFLKNDHH-------NIIIECT-----------------------
>gnl_Solly_v2.4_Solyc11g027990.1.1
------------------------------------------------------------
-------MGATGTGKSSLSIDLATYFR-GEIINSDKMQVYKGLEIITNKITHTMKEDVHH
YLL---------------------------------------------------------
--------------------------------------------DFLR------------
------------------------------------------------------------
------------------------------------------------------------
-----------------------------------------------
>gnl_Solly_v2.4_Solyc11g061790.1.1
------------------------------------------------MNTFI-N-NEEF
KKKVIFIVEATGTGKSRLSVDLPTYFG-GEIIKTDKMQVYKGLEIVSNMITHIEKQGVRH
YLLGIN-VYS-QDY----------------------------------------------
------------------------------------------------------------
------------------------------------------------------------
------------------------------------------------------------
-----------------------------------------------
>gnl_Solly_v2.4_Solyc11g061890.1.1
------------------------------------------------------------
------------------------------------------------------------
------------------------------MKTQRVPIIVGGSNSYIEKLVEDP----V-
---------FMFKYKYASFFIWTNVEQSVLNRRVDMRVDQMVKAGLVDEVRQIFIP----
-DADYTKEIRRSIGVPEMDIYLREETNIDG------DDESKKMILQAS------------
------------------------------------------------------------
--NFKYQA---------------------------------------
>gnl_Solly_v2.4_Solyc11g028210.1.1
------------------------------------------------MKWVV-S-LRAQ
REESELHNGDHENGKFQLSVDLATYFG-GEIINLDKMQVYKGLEIVANKITHTEKQGARH
YLL---------------------------------------------------------
--------------------------------------------GLVEEVRQFFII----
-DADYTNGIQRFIGVPEIDI----------------------------------------
------------------------------------------------------------
-----------------------------------------------
>gnl_Solly_v2.4_Solyc11g019870.1.1
------------------------------------------------MNTFI-N-NEEN
KKKVIFIMGATRTGKSRLSVDIATHFR-GEIINSDNMQVYKGLEIVTNKITHAEKQGG--
------------------------------------------------------------
------------------------------------------------------------
------------------------------------------------------------
------------------------------------------------------------
-----------------------------------------------
>gnl_Solly_v2.4_Solyc11g020430.1.1
------------------------------------------------------------
-------MGATGTGKSGLSVDVATHFG-GEIINLEKMHVYKVLEIVTNKLAHAEKQGVRH
YLL---------------------------------------------------------
----------------------------------------------VDEVRHIFSP----
-NADYTKGI---------------------------------------------------
------------------------------------------------------------
-----------------------------------------------
>gnl_Solly_v2.4_Solyc11g030560.1.1
------------------------------------------------------------
-------MGATGTEKSHLSVDLATHFK-GEIINLDRMQVYKGLEIGTNKITHTEKQ----
------------------------------------------------------------
--------------------------------------------GLVDDVG---------
------------------------------------------------------------
------------------------------------------------------------
-----------------------------------------------
>gnl_Solly_v2.4_Solyc11g063650.1.1
------------------------------------------------MNTFI-N-NEEF
KKKVIFIIGAVGTGKSRLSVGLATHFR-GKIINSNKMQVYKGLEIVTNKITHKEKK----
------------------------------------------------------------
---------------------------------------------VYDTIS---------
------------------------------------------------------------
------------------------------------------------------------
-----------------------------------------------
>gnl_Solly_v2.4_Solyc11g063460.1.1
------------------------------------------------MNTFI-N-NEEF
KKEVIFIIGAVGTGKSCFSVDLATHFR-GKIINSDKMQVYKGLEIVKNKITHKEKK----
------------------------------------------------------------
---------------------------------------------VYDTIS---------
------------------------------------------------------------
------------------------------------------------------------
-----------------------------------------------
>gnl_Solly_v2.4_Solyc11g061820.1.1
------------------------------------------------MNTFI-N-NEE-
KNKVIFIMGATGTGKSRLSVDLATHFR-GEIINSDKMQVYKGLEIVTNKITHTEKQ----
------------------------------------------------------------
------------------------------------------------------------
---DYTKGIRRSIGVPEMDRYLREETNID-------------------------------
------------------------------------------------------------
-----------------------------------------------
>gnl_Solly_v2.4_Solyc11g061780.1.1
------------------------------------------------------------
-------MGATGTGKSHLYVDLATHFR-GEIVNSDKMQVYKGLKIITKKITHTEKKKV--
------------------------------------------------------------
----------------------------------------------YDTI----------
------------------------------------------------------------
C-----------------------------------------------------------
-----------------------------------------------
>gnl_Solly_v2.4_Solyc11g020360.1.1
------------------------------------------------MNTFI-N-NEGN
KKKVILIMGATGTGKSHLSVDLATHFR-REIINSDKMHVYKGLEIFTNKIIHTETQ----
------------------------------------------------------------
--------------------------------------------GLVDEVRQIFIP----
-DAYYTKGIRLSIGVPEMD-----------------------------------------
------------------------------------------------------------
-----------------------------------------------
>gnl_Solly_v2.4_Solyc11g061870.1.1
------------------------------------------------MNTFI-N-NEE-
KKKVIFIMGATGTGKSHLSVDLATHFR-GEIINSDKMQVYKGLEIVTNKMTHTEKQGVRH
YLL---------------------------------------------------------
--------------------------------------------GLVDEVRQIFIP----
-DADYTKGIRRSIGVPEMDRYLREETNIDG------DDESKKMILQASISSIKHNTRMLI
CNQLDKIQRLISEKMWSFHHIIATDVFKDDR---------E-EDLDEAWTNIVLLPCLDI
VKRFLKNDHH-------NIIIECT-----------------------
>gnl_Solly_v2.4_Solyc11g019860.1.1
MSHLSVDIEKQGVVDEVRQI--FIPDGI-SVPEMDILQASISS--IKKMNTFI-N-NEEN
KKKVIFIMGATGTGKSRLSVDIATHFR-GEIINSDKMQVYKELEIVTNKITHAEKQGVRH
YLL---------------------------------------------------------
--------------------------------------------GLVDEVRQIFIL----
-DADYTKGIRRSIGVPKRDKYLREETNIDG------DDESKNMILQASISSIKRNTRMLI
CNQLDKIQRLISEKIWSVHHIIATDVFKEDK---------E-EDTDEAWTNTVLQPCLDI
VX---------------------------------------------
>gnl_Solly_v2.4_Solyc11g061920.1.1
------------------------------------------------MNTFI-N-NKE-
KKKVIFIMGATGMGKSRLSVDLATHFR-GEIINSDKMQVYKGLEIVTNKITHTEKQGVQH
YLL---------------------------------------------------------
--------------------------------------------GLVDEVRQIFIP----
-DADYTKGI---------------------------------------------------
------------------------------------------------------------
-----------------------------------------------
>gnl_Solly_v2.4_Solyc11g020390.1.1
------------------------------------------------------------
-------MGATRTGKSRLSIDVATHFG-GEIINSDKMQVYKGLEIVTNKITHGEKQGVRH
YLL---------------------------------------------------------
--------------------------------------------GLVDEVRQIFIP----
-DADFTKGI---------------------------------------------------
------------------------------------------------------------
-----------------------------------------------
>gnl_Solly_v2.4_Solyc11g063680.1.1
------------------------------------------------MNTFI-N-NEVF
KKKVIFIIGAVGTGKSCLFVDLATHFR-GKIINSNKMQVYKRLEIVTNKITHKEKK----
------------------------------------------------------------
---------------------------------------------VYDTIS---------
------------------------------------------------------------
------------------------------------------------------------
-----------------------------------------------
>gnl_Solly_v2.4_Solyc11g063730.1.1
------------------------------------------------------------
-------MGATGTGKSHLSVNLATHFQ-GEIINSDKMQVYKGLEIVTNKITHTENKG---
------------------------------------------------------------
------------------------------------------------------------
------------------------------------------------------------
------------------------------------------------------------
-----------------------------------------------
>gnl_Sorbi_v3.1_Sobic.003G162200.1
M-------------------------------------AGVNG-------ATASG-GSKT
KVKVVVVMGATATGKSKLAIDLALRFG-GEVINSDKIQVHDGLDVVTNKVTAAECQGVPH
HLIGGV-SPD-ADYTAADFCRDATRAVESVAERRRVPIIAGGSNRYLEALLDDG----GE
PAAADA-GGGGFRRRYQCCFVWVDSDLAVLDRYIGSRVDCMLDQGLVSEVRPFFRHD---
-DGDYSRGIRRAIGVPEMDGYFRTEAAGALDG----DDERRARLLAAAVDEIKANTCVLA
RRQLDKIHRLQGLRGWDIHRLDVTEVLRI-KVGD------GANAQRVAWETDVVSPAARI
VGRFLAPVNVVEGAWDNLMPKEVVAVMSPSR---FVGLGAAAAAV--
>gnl_Sorbi_v3.1_Sobic.003G261700.1
MTRIGTVA--------------CSPM-APRKRPRRSGSVRMEG----SSSGKG---LAPA
EPRLVVIVGATGTGKTKLSIDAAVALG-GEVVNADKIQLYAGLDVTTNKVPHADRRGVPH
HLLGAV-RADAGELPAPSYRALAAEAAASVAARGRVPVVAGGSNSLIHALLADDRLGGGD
PFKADDDGCYRPSLRLPCCLLWVDVDGAVLDDYLDRRVDDMVREGMVEELREYFASTS-P
AEAAHAAGLGKAIGVPELGDHFA-----------------GRKTLAAAIDEIKANTRVLA
AAQVRKIRRMADAWGWPVRRLDATPTVRA-RLAGA-----GRDAEAAAWERDVRGPGLAA
MRQFLDSHHEQQQQQQR-----------------------------R
>gnl_Sorbi_v3.1_Sobic.009G223100.1
MNRITTLV--------------APPM-AGGRRPLHHPEMEMEESSSSSTAASP---ARGS
GTGIVVIVGATGTGKTKLSIDAAEAVG-GEVVNADKIQLYAGLDITTNKVAPADRRGVPH
HLLGAI-RPDAGAFPPSTFRSVAGATTASIAARRRVPIVAGGSNSLIHALLADRFDSAAD
PFSSSWVRHDRPALRSPCCLLWVHVDDALLAEYLDRRVDDMVGGGMVEELRAYFATTT-A
AEAAHAAGLGRAIGVPELGAYFA-----------------GRTSFRAAIDDIKANTRDLA
AAQVSKIRRMADAWGWPIQRLDASATVRA-RIQGA-----GPDVESACWERDVRGPGLAA
IRSFLLELDSDIITNG---SAEMEP---------------------R
>gnl_Sorbi_v3.1_Sobic.001G042901.1
M-PLSMAAAAPPA---------CFPM-AARLPPLPITLPDAA-VPVVGCR------RVAA
KHKAVVVLGATGTGKSRLAIDLALRFG-GEVINSDKIQAYAGLDVATNKIGPAECAGVAH
HLLGVV-HPD-AEFTAADFRREAARAAAGVASRGRVPIIAGGSNSYVEELVEGD----R-
---------RAFRERYECCFLWVDAKLPVLHDFVARRVDEMCRRGLVDEVAAAFDPR---
-RTDYSRGIWRAIGVPELDAYLRARGH---------DDEQRARMLVAAVDEIKVNTSRLA
LRQRGKIQRLARM--WRVRRVDATEVFLK-R---------G-HAADEAWQRLVAAPCIDA
VRSFLQEDQEYS-------SMVTAS------FASTAAAAAIAAAA--
>gnl_Sorbi_v3.1_Sobic.006G059900.1
M-------------------------------------------------VTA---TAAG
KPKVVFVLGATATGKSKLAIALAQRFN-GEVINADKIQVHEGVPILTNKVTEEEQAGVPH
HLLSVR-DPD-AEFPPEEFRREAAGAIAGVLSAGRLPIVAGGSNTYIEALVDGD----G-
---------AAFRAAHDLLFVWVDAERELLEWYAALRVDEMVARGLVAEARAAFAGA---
-GADYTRGVRRAIGLPEMHAYLMAERDVVGAA----GEADLAAMLERAVREIKDNTFRLA
RTQTEKIRRLSTLDGWDVRRIDVTPVFAR-K-------ADG-KECEQTWKKLVWEPCEEM
VRAFLEPAPSLAAVPGV--DEGRDA------GVVAAAAIAAPAANT-
>gnl_Sorbi_v3.1_Sobic.002G076700.1
M-SLYLAPAATTL-----------PI-LVAPPPPPINLRQLERPPLVSSASN--R-HVGA
KHKAVMVMGATGTGKSRLAVDLALQFG-GEVINSDKIQVHAGLEVTTNKVTEEERAGVPH
HLLGVA-RPD-EEFTAADFRREASRAACAITARGRVPIIAGGSNSYVEELVDGD----R-
---------HAFRDRYDCCFLWVDVQRAVLHGYVARRVDEMCARGLVDEVAAAFDPR---
-RTDYSRGIWRAIGAPELDAYLRWSGDEGDGD----GDGERARLLAAAIEDIKSNTRRLS
CRQRAKIQRLAKLWGCAVRRVDATEVFRR-R---------G-DDADEAWQRLVAAPCIDA
VRSFLRNDDAAA-------ANDLPAELVPVF-----PAPAAAVAG--
>gnl_Spipo_v2_Spipo12G0008100
M----------------------------------------------------KA-VQTP
KPKVVFVMGATGTGKSKLAIDIATRFY-GEVVNSDKIQLHDGLPVLTNKVTLEEAAGIPH
HLIGVL-RPE-DDCTAAQFRRMASSVVAAIVARGRLPVVAGGSNSFLEELVDGA----G-
---------GEFRETYDICYLWIDVASPELYQSVANRVEKMVEEGLVDEVRGIFRAD---
-DDNYDKGIRRAIGVPEMDGYFRLESLV--------DADLQALLLETAVDLIKANTKKLV
ASQLEKISRLKTLPGWDIHRIDATRVFGK-C---------G-EEAIEAWEHFVLKPAFHI
LRDFFADTREADSSDAN-----------------DGMTPGSAA---R
>gnl_Stras_v2.0_SGA_v2.0_scaffold166T38377
M---------------------ATPT---------------------KRATST---SSPA
AGKVVVVMGATGTGKSRLAIDLALIFD-GEVINCDKIQVYTALHVISNKVTPAEARGVAH
HLLGIIDDPD-EDFTAAEFVFRATQSADAISGRARLPIIAGGSNSFIEALVSD-------
---------CKFQSRYECCFLWVDVSKKVHLSHVKRRVDVMVGSGLVDEAREFY------
-GGDYARGVRRAIGVPEMDEYFWNEGSVE--------GEERARLLQSAVEEIKENTWWLV
GRQLGKIHAMGERIGWEVHRLDATEAFER-WEVGD-----G-TDAEAVWKATVVEPSVWI
LSVFLGGDGESGS----------------------GSGLGLGA----
>gnl_Stras_v2.0_SGA_v2.0_scaffold5409T54639
M--------------------------------------------ACTDRRPA---PRRH
RQKVVVIMGATGCGKSKLSVDLASRFPSSEIINSDKIQIHRGLDVATNKTPASGRRGVPH
HLLDVL-RPS-DHFSAADFRSAAGAAVSRISSRRRLPLVVGGSNSFVYALLARRFSPDAE
ALSGWAGPALCRELRYACCFVWVDVSPPVLEEYLGRRVDEMLEAGMMEELAEYFAGP---
--DAGRGGLGKAIGVPEFKGYFERYGGDWRID---GGDAEKRRAYDEAVRAVKENTCRLA
KRQLGKIRRLRDEAGWELIRVDATAAVRA-EMDGA-----CRRRVEDAWERDVVGPSVKA
VQRFLME----------------------------------------
>gnl_Stras_v2.0_SGA_v2.0_scaffold11T05801
---MSLAISKH-----I-S-----PL-M-HMP--------------------------MP
KEKVVVVMGATGTGKTRLSIDLATRFE-AEIINSDKIQVHQGLEITTNKITDEERCGVPH
HLLGIA-DPD-SDFSVADFCDAALVSIKSILSRNKLPIIVGGSNSFVEALVD--------
---------VNFQSKYDCCFLWVDVAMPVLHSYVCDRVDKMVEKGMVDEVRNFYDP----
-NADYSTGIRRAIGVSELDEFFRMEWIC--------GKETRKIFLEKAIDSIKINTCTLA
ERQLKKIQRLN--RKWNIHRLDATVVFQK-RE------GKE-GEMDASWRNTVATTGIEV
VSNFLYDLNPASA----ITHIGKVRTHIGEG----ILTDLMV-----
>gnl_Stras_v2.0_SGA_v2.0_scaffold14T06874
M------------------------------------------NCAAVAAAAN---APRR
HKKVVVIMGPTGCGKSKLSVDLASRFPSSEIINSDKIQIYSGLDVTSNKIPPPERRGVPH
HLLGDC-SPA-DEFDAADFRAAASSAISQISSRRNLPFVVGGSNSFVYALLARRFSPDAA
ALSGDATAALCRELRYSCCFIWVDVSPAVLNEYLGKRVDEMMEAGMLEELAEYFAGP---
--ESGRGGLEKTIGVPEFASYFERYGGDWRVDGGGGGDPEKRRAYEEAVRAVKENTCQLA
KRQLGKILRLRDAAGWELKRVDATAAIRA-SMEGA-----GRRRVADAWEKDVVDPSVKA
VKRFLMM----------------------------------------
>gnl_Stras_v2.0_SGA_v2.0_scaffold38T14937
MNRLHSLF--------------TKPH-HTTYPPAS--------LAATAMSTGA---ASGR
REKLVVILGPTGCGKTKLSIDLASRFPSSEIINSDKIQVYRSLDITTNKVPLGDRKNVRH
HLLGGV-ESSEPEFTPSDFRSSASRIISEMTSRRQLPFLAGGSNSFVYSLLAEKYNPDSD
VFAESN-PVPCSALRYDCCFIWVDVSPPVLDQYLAKRVDDMLDSGMFAELSEYFKNLG-P
GRRVSKYGVNKAIGVPEFERYFR-----------------GEISYEAAVAEIKENTWHLA
KRQVEKIRRLREGLGWEMERVDTTAVLRA-ALDGA--------PAPEVWEKQVVEPSARI
VRKFLME----------------------------------------
>gnl_Stras_v2.0_SGA_v2.0_scaffold39T15369
MTTTPLPCIGRPLYLNLIRPFVNEPCFTIRRPSIFMSAQNISKRGLSMHAATKLA-DLIV
KNKVVIVMGPIGAGKSRLFIDLATRFE-GEIINSDKIQVYKGLNIVTNKVTNQECHKASH
HLLGII-ESN-SDFSVNEFIEHATMASNAIVHHGKLPIIAGGSNSCIKALVNDS------
---------LEFRAKYECCFLCVDVDSTVLRSSLVVGLQGASRAHLVDEAEGVFTWDELP
FDADLGRGVSGGLGSPSRGSALSANSG--GHVTSSLTDSGESEASGVDIDSRPSPFYRMS
SDDIAEFKKLCELTGWS-------------------------------------------
-----------------------------------------------
>gnl_Theca_v1.1_Thecc1EG041312t1
------------------------------------------------------------
-------MDPTESGKS--PTDLANHFP-IEIINTNSIQVYQG---------------VLP
HLLGTI-SSN-VEVTAKKLGIFLFLLLKEL------------------------------
------------------------------------------------------------
----------KSVSI-----FL--------------------------------------
------------------------------------------------------------
-----------------------------------------------
>gnl_Theca_v1.1_Thecc1EG004434t1
M-RISLSMCKQ-----T----------V-VLPDRA---SGMLN----LVDFF--S-PRRQ
KEKVVILLGATGTGKSRLSIDLATRFP-AEIINSDKIQAHEGLDIATNKITEEERCGIPH
HLLGVI-NPN-TDFTATNFVDMATHAMDSILFRSQLPIIAGGSNSYIEALVDDK----D-
---------YRFRSKYECCFLWVDVAMPVLHHYVSERVDKMVENGMVDEVRKYFDS----
-NANYTRGIRKAIGVPEFDRYFRAEPFL--------DKQSRAKLLQEAIQEIKRNTCKLA
SRQLEKIHRLRNKKNWKIHRLDATGVFLR-R---------G-KEADEAWEEFVAGPSTEM
VAEFLYNVSSEAL----VTKAALRE----------CIAQCLVA----
>gnl_Theca_v1.1_Thecc1EG027607t1
------------------------------------------------------------
-------MDPIGSRKLRLAINLATHFP-IEIINANSMQVYQG---------------VLH
HLLGIV-SSN-VKFTIKKFRDMQFLLLKEL------------------------------
------------------------------------------------------------
----------KSISI-----FFVVQPI---------VISKRKKFFKTELPQTSIN-----
--------------------IDFSIFI---------------------------------
-----------------------------------------------
>gnl_Theca_v1.1_Thecc1EG020503t1
MNVLSLPACKQ-----V-P-----PL-G-NFRG------GL------NVESFF-----SR
KDKVVFVMGATGTGKSRLAIDLATCFP-AEIVNSDKMQVYKGLDIVTNKVTEEECRGVPH
HLLGIV-DPN-SNFTSMDFRHHASVAVKSIVSKGSLPIIAGGSNSYIEALVNHD------
---------PEFQLRYECCFLWVDVSLPVLHSFVAERVDRMVQAGMVDEVKQMFDP----
-KADYSRGIRRAIGVPEMDQYFRAESIL--------DAKIRARLLETAISKIKENTCMLA
CRQLEKIDRLYNQWKWRMHRIDATEVFLK-R---------G-EEADEAWHRLVAGPSTMI
VDQFLYDDNRVAS----IIPSSDSTASTSS-----VPLTAVAAA-TR
>gnl_Theca_v1.1_Thecc1EG017824t1
------------------------------------------------------------
-------MDPTKLGKSRLVINLTTYFP-IEIINANSMQVYQG---------------VSH
HLLGTI-SSN-VKFIVKSSRILQFLLLKEL------------------------------
------------------------------------------------------------
----------KSVLI-----FL--------------------------------------
------------------------------------------------------------
-----------------------------------------------
>gnl_Theca_v1.1_Thecc1EG009742t1
MNIVTFLVHNQPLFFSMKPISLHSPL-FHPPLPLHPRWPRMD-------SSTP--DSGEN
KAKLIVIMGATGTGKSRLSIDLSSHFPHSQIINSDKMQLYKGLDITTNKIPIHERKGVPH
FLLGEF-DSIDADVAPSQFRSAAGLTIANIVSRGNLPFLVGGSNSFIHALLVETFDPEVD
VLAGL--GSVSHVLRYDCCFLWVDVAWSVLRDYLCKRVDEMLDSGMFEELAQFYDPDR--
--ESVRVGLRKAIGVPEFDGYFRKYPPWESEEPEEGCDPVRREAYEEAVREIKDNTCRLA
KSQIGKILRLIG-AGWDLRRLDATATFGA-VMRKK-KSSSSDLEWRDIWEREVVEPSVKI
VKRFLE-----------------------------------------
>gnl_Theca_v1.1_Thecc1EG011153t1
MVLLSLVFLKSVI---MRNA---------NFEK-----SGIEKSSTLATNSVGTQ-NQKN
KTKVIFVMGATATGKSKLSIDLATYFS-GEIINSDKIQVYEGLDIITNKITEAEGRGIPH
HMIGFV-DPN-RDFTVDDFCRHALQNIDIISKKGKLPIIAGGSNSYVETLVEDS----K-
---------FKFQDNFECCFIWLDVSKNVLYKRVANQVDEMVEAGLVEEVRGMFVP----
-EADYTKRIRRAIGAPEMHDYFMLEKDTNI------NDSTKNEKLAHAIEEIKVNTCMLV
DSQFRKIQRLREELGWKMHRIDATSVHEK-C---------G-KDAEDEWMKEVLEKTITI
MDEFLK-----------------------------------------
>gnl_Theca_v1.1_Thecc1EG011151t1
MVLLSLVFLKSVI---MRKA---------NFEK-----SGTEKSSTLATNSVGTQ-NQKN
KTKVIFVMGATATGKSKLSIDLATYFS-GEIINSDKIQVYEGLDIITNKITEAEGRGIPH
HMIGFV-DPN-KDFTVDDFCRHALQNIDIISKKGQLPIIAGGSNSYLETLVEDS----K-
---------FKFQDNFECCFIWLDVSKSVLYKRVANRVDEMVEAGLVEEARGMLVP----
-EADYTKGIRRAIGAPEMHNYFMLEKDTNI------DDSTKNEILAHAIEEIKVNTCKLV
DSQFRKIQRLREELGWKMHRIDATSVHEK-C---------G-KDAEDEWMKEVLEKTITI
VDEFLK-----------------------------------------
>gnl_Theca_v1.1_Thecc1EG008818t1
M-------------------------------------------------------IKGK
EPKLVLIIDLTRSEKSRSSIDLATHFP-------NFMQVYQGLNVLTNKVSLHEQQEVTH
HLLDTV-CLN-VEFTAKN------------------------------------------
------------------------------------------------------------
------------------------------------------------------------
------------------------------------------------------------
-----------------------------------------------
>gnl_Theca_v1.1_Thecc1EG011195t1
MNTFIEST--------TFD-----PP-L-HLQA-----NQILTVSQITMNTIGAQ-HQNV
KNKVIFVMGATATGKSKLSIDLATKFH-GEVINSDKIQVFKGLDIITNKVTEEESRGVPH
HLIGIV-DPE-EDFTVGDFCHHVLKAIDTILKNGHIPIIAGGSNSYLEKLVEDP----S-
---------IKFREYFDCCFIWVDASLPVLYERVGKRVDEMVMNGLVEEVRAVFVP----
-GADYTRGIKRAIGAPEMENYFLVENNIKV------DEAIKTKILANAFEEIKINTRKLV
DSQLRKIQRLRDELGWKMHRIDATSVHEK-H---------G-KDAEDTWKDVVLKKSLEI
VGDFLK-----------------------------------------
>gnl_Utrgi_v4.1_Scf01169.g24027.t1
M---------------------ASPA---------------------------------G
LREAVIVLGATGTGKSRLAIELASRFD-GEIINCDKIQVYKGIDVISNKVTGEESCGIPH
HLMSFL-GPG-ESFTPEEFVHTATLICRSVTQRGKLPIVTGGSNSWIKALVCDD------
---------EAFRLEFDFVCIWIDVPITVLRPFLDGRVDEMVKRGLVQEARGLFDPS---
--GDYSRGARRAIGVREMHNFFKSEGAHW-----------------------SSTSLVLK
MQDTELIHSFTAFGGLDCHRGDQDEYIES-------------EAA---------------
-----------------------------------------------
>gnl_Utrgi_v4.1_Scf01496.g24935.t1
MEGLASAY---------------FPR-LLFRAPKR--------GKRLAVSAVT---AAGE
KKKVVVVMGPTGCGKSKLSVELASRFSPSEIINSDKIQAYRGLDITTNKIPVPERNNVPH
HLIGEF-DSSEPEFTPSDFRTAAAEKISKILSQRSMPIIAGGSNSFVYALLARDYNPGID
VFKSA--SMFSRELQFDCCFIYIDVSPEALNEYLEKRVDDMLDSGMFEELGEYMADKDR-
--RRSERGLNMAIGVPEFRSYFDKFQGNWRLD-----NQVKRSEYEEAVKAIKDNSCRLA
ARQRAKILLLRDAAGWDVKRVEGTAAMKA-KLEG--------KGTGEVWEKEVVEPSVEI
VKQFLFA----------------------------------------
>gnl_Utrgi_v4.1_Scf00078.g7256.t1
MSRLLFFA------------SSLCPYR-----------------------TPS---KCFA
AAELVVIMGPTGCGKTKLSVDLISRFPTSEIINADKIQVYCGLDITTNKIPVHDRKNVRH
HLLGDF-VPSEPEFTASDFRDSASRIVSGA---WGVPFLVGGSNSFINAMAAKHFDPNVD
VFDELN-GSFCRELRYRCCFLWVDVDLPVLNQWLEKRVDEMLESGMYEELKEYFRNR---
--GNTKCGLEKAIGVAEFEEFFSYDYD----------GGGNRAAYEDAIRAIKENTCRLA
ENQRRKIVRLRDEGGWDVRKVDATAALTA-KMSGD-----G-RMAAEAWETQVVKPSVKI
VRDFLMG----------------------------------------
>gnl_Utrgi_v4.1_Scf00415.g17281.t1
M-KLAVPLPRPSL-----------PL------------------------NFFHS-SPPT
EDKVVVVMGATGTGKTRLSIELANYFG-AEVINSDKMQVFRGLEVTTNKATEEERCGMPH
HLLGIA-DPV-SEFSAGNFRGMAAASVRSILRRGNLPIIVGGSNSYVEALID--------
---------YNFRSKYECCFLWVDAAVPSLHNSLSDRVDKMVQRGMVEEVREFYQP----
-SGDYSKGILKSIGVPEFHEFFRFESHY--------DDETREKMLSQAISAVKLNTGKLS
SRQVEKIRRLRNVKGWRLHRLDVSDVLGK-P---------S-PDADVAWDNKVSGPAAAI
VTTFLNSHHPAVP----VVAAGRSS-----------PLQLLACS--R
>gnl_Utrgi_v4.1_Scf00384.g16708.t1
MIGLASVL-------------AVFPS----------------------LKRMV---SSGA
ATKVVVIMGSTGCGKSKLSVDLAARYPSSEIINSDKIQVYRGLDITTNKIPVAERRSVAH
HLIGEM-EPD-SEFTSSDFRATAGITISEIAARRRVPFVVGGSNSFIYALLARKNNPGFD
AAE---VSGICGDLRYDCCFLWIDVSPAVLKPYLDKRVDDMLDAGMFNELGDHFSNRRQW
ESEASQSGINKAIGVPEFAGYFEKFKADWPIT----DTEEKKREYYAAVRAIKLNTWQLA
KTQMGKILRLRDAGGWDIKRVDATAAIRA-AMDGR--------GAAEEWEREVVAPSVRI
VRRFLME----------------------------------------
>gnl_Utrgi_v4.1_Scf00499.g18656.t1
M-KLALSLPRPLV-----------PF------------------------SFFPS-PPQP
EDKVVIVMGATGTGKTRLSIELANYFG-AEVINSDKMQVFRGLEVTTNKVTEEERCGVPH
HLLGIA-DPV-SEFSAGNFRSMAAASVRSILGRGNLPIIVGGSNSYLEALID--------
---------YNFRLKYECCFLWVDAAMPSLQNSLSVRVDKMVRSGMVEEVRGFYQP----
-TGDYTKGILKSIGVPEFHEFFQFESSD--------DEETREKMLSRAISAVKSNTGKLA
CRQVEKIRRLRNVKGWWLHRLDVTDVLQK-P---------G-SDAGVAWDNKVSGPATSI
VSSFLNNHHMARP----IVAAERPP-----------PLQLLAGS--R
>gnl_Vitvi_Genoscope.12X_GSVIVT01011107001
M-QIYMHMRKQ-----T-Q-----PL-L-SIPP-----GDL------TMDVS--G-HRWP
KGKVVVVMGATGTGKSRLSIDLATRFP-AEIVNSDKMQVYEGLDIVTNKITEEEQRGVPH
HLLRIA-HPN--------------------------------------------------
-----------------CCFLWVDVSRSVLHSFVSKRVDKMVEKGMVEEVQQLFHP----
-NADYTRGIRRAIGVPELDLYFRTEGFL--------DEEARARVLQEAVHEIKANTCKLA
CRQLEKIHRLKNVRKWKIHRLGATEVLRK-C---------D-READEAWEKLVARPSTMM
VAQFLYSVGATRS----IATTSPPTIRAAA------SMEAALAA-TH
>gnl_Vitvi_Genoscope.12X_GSVIVT01011886001
M-KLPVPTYHP--YCSKVQT---LPL-IPAIKPTFSGWARMD-------STVR---RNRT
KHKVVVIMGATGTGKSKLSIDLATRFP-AEIINSDKIQIYSGLDITTNKIQMHERQGVPH
HLLGDF-DSSHAEITPSQFRSVAAAAISDISSRRKLPVLAGGSNSFIHALLVDRFDSESD
PFNGS--DSVSTELRYRCCFLWVDVSFAVLSDYLSKRVDEMLGSGMLEELAKFYDPD--E
DESRPKTGLRKAIGVPEFDRHFR--------------------NFEEAVKAIKDNTCHLA
KKQIEKILRMRG-AGWDLKRLDATEAFRV-LLSSD----SG-KKSSEIWEKQVVEPSVKF
VRRFLEE----------------------------------------
>gnl_Vitvi_Genoscope.12X_GSVIVT01017885001
M-RTILSACKQ-----A-QT----PL-L-DI-------SGL------NMELF--N-PRRR
KEKVVFVIGATGTGKSKLSIDLATRFP-SEIINSDKMQVYKGLHIVTNKVTEEECRGVPH
HLLGIA-DPN-TNFTAMDFCHHASLAIQSITARNRHPIIAGGSNSFIEALVTDV------
---------PEFKSRYECCFLWVDVSLPVLHRFVSERVDRMLEAGLVEEVRRIFDP----
-EADYSRGIRRAIGVPEMDQFLRGERIV--------GDKIAAQYLRKAIAKIKENTCKLA
CSQLDKIHRLQNIRGWKIHRLDATEAFLK-R---------G-DDAEEAWEKHVAGPSMDI
VGCFLRHQDCVPN----IVPVPSTAIGSTV------PMTAVAAA-SH
>gnl_Vitvi_Genoscope.12X_GSVIVT01025775001
------------------------------------------------------------
-------MGSTGSGKSRLSIDIASHYL-GEVINSDKMQVYKGLDIITNKMAESDRRGVPH
HLIGEV-EPD-VDFTAEDFCMAATSAIERIVEQGRVPIIVGGSNSFVEALVQNP----S-
---------VEFKSRYEPCFIWLNVAPPILDTYLSKRVDDMVRGGLVEEVKAVFSP----
-NLDYKRGIYRSIGVPEMDAYLRADRMV--------GYIERETLLKEAIDDIKANTCKLA
SKQVGKIETLRNKLGWNMHQIDTTPVFEK-C---------G-EEADAAWEMLVKKPTFGI
IDSFLT-----------------------------------------
>gnl_Vitvi_Genoscope.12X_GSVIVT01034295001
-----MLMCKQ-----T-Q-----PL-L-SMPP-----GGL------TMAVS--S-HRWL
KEKVAVVMGATGTGKSRLSIDPATRFP-AEIVNSHKMQVYEGLDIITNKITEEEQPGAPH
HHLGIA-HPN-VDFTASDFRDMASLSIESILGGRRLPIIVGGSNSYIDA-----------
--------------RYECCFLWVDVSRPVLHSFVSKRVDKMVGNGMVEEVEQLFYP----
-NADYTRGIRRAIGVPELDLYFPT-GFL--------DEEARAKVLQEAVHEIKANTCKLA
CRQLEGIHRLKNLRKWKIHRLDATEVFLK-H---------D-READEAWEKLVARPSTMM
VAQFLYSVGATR-------VATEEMVRNAA------LLLLCDLV-GD
>Frave_03725-v1.0-hybrid.t1
MTLNPFPA-HQ--YYNIPTS---SPPSLPH-NP--KRWARMD-------SGPASS---PQ
KDKLVVIMGATGAGKSRLSIDLASRFPSFEVINSDKIQVYKGLDITTNKIPFPDRRGISH
HLLGEL-DPLDGELSPADFRRLAGRAVYDIATRKRVPMLVGGSNSLIHALLVDRFEPGVN
VFENGA-ELASSELRYDCCFLWVDVSLVVLAEYLLKRVDEMLESGMYEELAEFCATE---
DDEEVRTGLRKAIGVPEFSRFFKQFPPGR------VHDQLRRGAYNDAVKAIKDNTCQLA
KKQIGKILRLKGSAKWDLQRLDATEAFRA-VLSSD-----G-RRWSEIWEEQVVEPSVKI
VKQFLAEE---------------------------------------
>Frave_06080-v2.0.a2-hybrid.t1
MTLFSMSACQQVV--QI-Q-----PM-I-RFQGP---PAGL------SIDRFF-S---RN
KDKVVIVIGATGTGKSRLAIDLALKYS-AEIINSDKMQVYKGLDTLTNKVTEEECKGVPH
HLLGTV-DPD-SNFTATDFKHHASLAIESILERDRLPIIAGGSNSYIEALVDEH------
---------AEFRRRYECCFLWVDVAPRVLNSFVSERVDRMVEVGLVDEVRRMFDPTTA-
DEEDYSTGIRKAIGVPEMHHYLCGEACGN-------DKETQEALLLEAISNIKKNTCTLA
HRQLQKIHRLRSKWNWSMHCLDATEAFRR-R---------G-REGELVWDKQVSRPATGI
VSKFLVDDPMSTT----ILPHDTAFVAATATNSLTVSMSAVAAA-TR
>Frave_27343-v1.0-hybrid.t1
----------------------------------------MDF-----IS---------G
PQKLIVVMGATGSGKSRLSLDLAVRFPTFEVINADKMQLYKGLDVTTNKLSDAERRVVPH
HLLGEF-DSRHGDVSPSEFRRLAAQAVSDVLSRGKVPVLVGGSNSFIHVLLVERFEPDVD
VFDGE--VAASSQLRYDCCFLWVDVEFPVLTAYLSRRVEEMLDAGMFQELAEFHGQN---
--RAVQTGVSKAIGVAEFSRYFEEYAAAE----VEEDDPVRRGAYEEAVGEVKRNTWQLA
KRQMGKIARLRK-AGWDLKRLDATEVLRA-VVTSDDEDGGG-KRWSEIWEREVVEPSVKI
VKDFLEEEEE-------------------------------------
>Frave_27842-v1.0-hybrid.t1
M----MPMCKQ-----A-Q-----AL-P-NVQLSN-IGGGHSH---NLLDVF--N-PRRQ
KDKVVIVMGATGTGKSKLSIDLATRFP-AEIINSDKMQFYEGLDIATNKITPQEQRDVPH
HLLGVL-DPN-VDFSADDFSNVTCLAVDSILNRNRLPIIVGGSNSYIETLVDGY----D-
---------NMFRSRYDCCFLWVDVSLSVLHSFVSDRVDQMVENGLVEEVREFFDP----
-NADYTKGIRRAIGVPEFDDFFRYGPFL--------DDETRAGLLERAINEVKDNTCKLA
CRQLEKIRRLRN-KGWSLHQLDATEVFQK-R---------G-KESHEAWDRLVSGPSAMI
VRQFLYNNKAEV-------TTNA--IRVPV----AIETAALAAA-TY
>Frave_30601-v1.0-hybrid.t1
M-----------------------------------------------------------
-EKLIVVMGATGTGKSRLSINLAARFPTFEVINADKMQLYKGLDVTTNKVTDAERRLVPH
HLLGDL-DSRHGDVSSAEFRRLAAHVVSDVLSRGKVPVLVGGSNSFIHALLVDRFEPDVD
VFDGE--VAASSELRYDCCFLWLDVAFQTLAPYLSRRVEEMLDSGMFRELAEFHGQN---
--RAVQTGLSKSIGVAEFSRYFKEYAA--------EEEEVRRGAYKEAVRNTQKNTWQMA
KRQMGKIGRLRK-AGWDLKRLDATEAFKA-MGTTSDEDSGG-KRWSEIWEEEVVGPSVKI
VKRFLEEE---------------------------------------
>Maldo_GDDH_00G1084500
M------------------------------------------VTGRTMEPVHNG-SVHK
KAKVVFIMGPTGCGKTKLSIDLATNYG-GEVINSDKIQVYKGLDIVTNKATESEQRGIRH
HLLGFVEDPV-ADFSVDEFRRRVQTSIDEITKRNCLPIIAGGSNSYIEALIEDP----V-
---------IDFRNKYDCCFIWLDVSLPVLYNHVSKRVDEMVAAGLVDELREMFAP----
-GVNYDGGIRRAIGAPEMHPYFMAEMNNNIVD---DDKVRKEFLLKDGIWKTKENTCKLA
ERQVQKIKLLSDK--WDIHRIDVTAVYEN-C---------G-KEAVVAWETLVLKPSFTI
VGGFLKKHG--------------------------------------
>Maldo_GDDH_03G1267900
M----MPMCKQ-----I-Q-----TL-Q-HVPS-----SGHNH----KIDVF--N-PHRQ
KEKVVIVMGATGTGKSRLSIDLATCFP-AEIINSDKMQVYEGLDIVTNKITKEEQRGVPH
HLLGML-DPH-EDFTARDFCDLTSIAIESILGRDRLPIIVGGSNSYIEALIDDY----D-
---------YKFRSKYDCCFLWVDVSTPVLHSFVSKRVDHMVHNGMVDEAREYFDP----
-NADYTKGIRRAIGVPEFDKYFRYGPFL--------DEETRTRLLRQAVDEIKDNTCKLA
CRQLEKIHRLRNIKGWNLHPLDATEVFRK-R---------G-EEADEAWKKLVSGTSAMI
VGQFLYNMTAEV-------PPHLGSLRVL---------EALAAA-TH
>Maldo_GDDH_11G1288800
-----------------------------MFHS-----SGHNH----RMDVF--N-PRRQ
KEKVVIVMGATGTGKSRLSIDLATCFP-AEIINSDKMQVYEGLDIVTNKITKEEQRGVPH
HLLGIL-DPN-EDFTARDFCDLTSLAIESVLGRDRLPIIVGGSNSYIEALVDDH----D-
---------YKFRSKYECCFLWVDVSVPVMHSFVSGRVDHMVQNGMVDEAREFFDP----
-NADYMKGIRRAIGVPEFDKYFRYGPLL--------DEETRARLLQQAVDKIKDNTCKLA
CRQLEKIHGLRNNKGWNLHPLDATEVFRK-R---------G-KDADEAWEKLVSGPGAMI
VGQFLYNMTAEV-------PPHIGSLRVP---------AALAAA-TH
>Maldo_GDDH_13G1040600
MTLHPLPT-HS-LYSNLNFNFHLFPPHLPQ-RP--RRSAHMA-------TGPTSA-GPRR
KDKLLVIMGATGAGKSRLSLDLASRFPFFEIVNSDKIQLYRGLDITTNKLPLPERLGVPH
HLLGEF-DPLDGDFTPADFRAVAGQVVSGITNRRKVPMLVGGSNSFIHAMVAERFEPGSN
VFEPGFDASVSAELRYNCCFLWVDVSMAVLTEYLSKRVDEMLDSGMFDELAEFCDPDGQK
HDAAVPTGLRKAIGVPEFTRYFKKYPQSK---RDEDDDRERRGAYEEAVRVIKDNTCQLA
KRQIGKILRLRG-GGWDLRRLDATDAFRA-VVAMSTENDGG-ERWSEIWERQVVEPSAKI
VKRFLEE----------------------------------------
>Maldo_GDDH_13G1182800
M-RILMSACKQV----V-Q-----PM-V-SFQG-----PGLTN---INMDPFL-----RR
KDKVVIVMGATGTGKSRLAIDLARHNP-AEIINSDKMQVYKGLDIVTNKVTEDECKGIPH
HLIGKV-DPD-SDFTANDFKHHASLAIESILERDRLPIIAGGSNSYIEALVDEH------
---------SEFRMKYECCFLWVDVAIPVLHSFVSERVDRMVKMGLVEEVRRMFDSTT--
-EKEYTRGVRRAIGVPEMDEYLQGEASDNN------DDETQERLLQAAISKIKENTCILA
YRQLQKIRRLQARRGWNMHRLDATEAFLK-H---------H-AETNQAWEKLVARPATRI
VRQFLLDPIPS------ILPTENI-TATTTAPVLSTSMPTVTAA-TR
>Maldo_GDDH_16G1041700
MTLHPFPT-HS-LYSNFNFNFHLLPQHLPQ-RP--RRWAHMA-------TGHTSA-VPRR
KDKLLVIMGATGAGKSRLSLDLATRFPFFEIINSDKIQLYRGLDITTNKLPLPERLGVPH
HLLGEL-DPRDGDFTPADFRAVAGQVVSGITNRRKVPMLVGGSNSFIHAMVADRFEPGCN
VFEPGSDASLSAELRYNCCFLWVDVSMAVLTEYLSKRVDEMLDSGMFEELAEFCDPDRQK
HDAAVPTGLRKAIGVPEFTRYFKKYPQSK---RDEDDDRERRGAYEEAVRAIKDNTCQLA
KRQIGKVLRLRG-GGWDLRRLDATDAFRA-VVATTSDSDGG-ERWSDIWERQVVGPSVKI
VKRFLEE----------------------------------------
>Maldo_GDDH_16G1183400
M-RILMSACKQV----V-Q-----PM-V-SFHG-----PALTN---INMDPFF-----RR
KDKVVIVMGATGTGKSRLAIDLAMHYP-AEIINSDKMQVYKGLDIVTNKVTEEECKGIPH
HLIGKF-DPN-SNFTANDFKNHASLAIESILERDRLPIIAGGSNSYIEALVDKH------
---------SEFRMKYECCFLWVDVAIPVLHSFVSKRVDRMVKVGLVDEVRKMFDSTT--
-EAEYTNGIRQAIGVPEMHEYLHCEASGSN------DDETQERLLQAAISKIKENTCILA
YRQLQKIRRLQARRGWNMHRLDATEVFLK-H---------Q-GEADQAWEKFVATPATRM
VDKFLLDPIPS------ILPTEAI-ITPPRFRLCRQWLPQHGN----
>Maldo_Gala_03g023550
M----MPMCKQ-----I-Q-----TL-L-HVPS-----SGHNH----KMDVF--N-PHRQ
KEKVVIVMGATGTGKSRLSIDLATCFP-AEIINSDKMQVYEGLDIVTNKITKEEQRGVPH
HLLGML-DPH-EDFTARDFCDLTSIAIESILGRDRLPIIVGGSNSYIEALIDDY----D-
---------YKFRSKYDCCFLWVDVSTPVLHSFVSKRVDHMVQNGMVDEAREYFDP----
-NADYTKGIRRAIGVPEFDKYFRYGPFL--------EEETRARLLRQAVDEIKDNTCKLA
CRQLEKIHRLRNIKGWNLHPLDATEVFRK-R---------G-EEADEAWKKLVSGTSAMI
VGQFLYNMTAEV-------PPHLGSLRVL---------EALAAA-TH
>Maldo_Gala_06g004110
------------------------------------------------MEPVHNG-SVHK
KAKVVFIMGPTGCGKTKLSIDLATNYG-GEVINSDKIQVYKGLDIVTNKATESEQRGIRH
HLLGFVEDPV-ADFSVDEFRRRVQTSIDEITKRNCLPIIAGGSNSYIEALIEDP----V-
---------IDFRNKYDCCFIWLDVSLPVLYNHVSKRVDEMVAAGLVDELREMFAP----
-GVNYDGGIRRAIGAPEMHPYFMAEMNNNIVY---DDKVRKEFLLKDGIWKTKENTCKLA
ERQVQKIKLLSDK--WDIHRIDVTAVYEN-C---------G-KEAVVAWETLVLKPSFTI
VGGFLKKHG--------------------------------------
>Maldo_Gala_13g003270
MTLHAFPT-HS-LYSNLNFNFNLFPPHLPQ-RP--RRSAHMA-------TGPTSA-GPRR
KDKLLVIMGATGAGKSRLSLDLASRFPFFEIVNSDKIQLYRGLDITTNKLPLPERLGVPH
HLLGEF-DPLDGDFTPADFRAVAGQVVSGITNRRKVPMLVGGSNSFIHAMVAERFEPGSN
VFEPGFDASVSAELRYNCCFLWVDVSMAVLTEYLSKRVDEMLDSGMFDELAEFCDPDRQK
KDAAVPTGLRKAIGVPEFTRYFKKYPQSK---RDEDDDRERRGAYEEAVRVIKDNTCQLA
KRQIGKILRLRG-GGWDLRRLDATDAFRA-VVATSTENDGG-ERWSEIWERQVVEPSAKI
VKRFLEE----------------------------------------
>Maldo_Gala_13g015930
M-RILMSACKQV----V-Q-----PM-V-SFQG-----PGLTN---INMDPFL-----RR
KDKVVIVMGATGTGKSRLAIDLARHNP-AEIINSDKMQVYKGLDIVTNKVTEDECKGIPH
HLIGKV-DPD-SDFTANDFKHHASLAIESILERDRLPIIAGGSNSYIEALVDEH------
---------SEFRMKYECCFLWVDVAIPVLHSFVSERVDRMVKMGLVEEVRRMFDSTT--
-EKEYTRGVRRAIGVPEMDEYLQGEASDNN------DDETQERLLQAAISKIKENTCILA
YRQLQKIRRLQARRGWNMHRLDATEAFLK-H---------H-AETNQAWEKLVARPATRI
VRQFLLDPIPS------ILPTENI-TATTTAPVLSTSMPTVTAA-TR
>Maldo_Gala_16g003740
MTLHPFPT-HS-LYSNFNFNFHLLPQHLPQ-RP--RRWAHMA-------TGHTSA-VPRR
KDKLLVIMGATGAGKSRLSLDLATRFPFFEIINSDKIQLYRGLDITTNKLPLPERLGVPH
HLLGEL-DPRDGDFTPADFRAVAGQVVSGITNRRKVPMLVGGSNSFIHAMVADRFEPGCN
VFEPGSDASLSAELRYNCCFLWVDVSMAVLTEYLSKRVDEMLDSGMFEELAEFCDPDRQK
HDAAVPTGLRKAIGVPEFTRYFKKYPQSK---RDEDDDRERRGAYEEAVRAIKDNTCQLA
KRQIGKVLRLRG-GGWDLRRLDATDAFRA-VVATTSDSDGG-ERWSDIWERQVVGPSVKI
VKRFLEE----------------------------------------
>Maldo_HF02931-RA
-------MCKQ-----I-Q-----TL-Q-HVPS-----SGHNH----KIDVF--N-PHRQ
KEKVVIVMGATGTGKSRLSIDLATCFP-AEIINSDKMQVYEGLDIVTNKITKEEQRGVPH
HLLGML-DPH-EDFTARDFCDLTSIAIESILGRDRLPIIVGGSNSYIEALIDDY----D-
---------YKFRSKYDCCFLWVDVSTPVLHSFVSKRVDHMVHNGMVDEAREYFDP----
-NADYTKGIRRAIGVPEFDKYFRYGPFL--------DEETRTRLLRQAVDEIKDNTCKLA
CRQLEKIHRLRNIKGWNLHPLDATEVFRK-R---------G-EEADEAWKKLVSGTSAMI
VGQFLYNMTAEV-------PPHLGSLRVL---------EALAAA-TH
>Maldo_HF07762-RA
MTLHPFPT-HS-LYSNFNFNFHLLPQHLPQ-RP--RRWAHMA-------TGHTSA-VPRR
KDKLLVIMGATGAGKSRLSLDLATRFPFFEIINSDKIQLYRGLDITTNKLPLPERLGVPH
HLLGEL-DPRDGDFTPADFRAVAGQVVSGITNRRKVPMLVGGSNSFIHAMVADRFEPGCN
VFEPGSDASLSAELRYNCCFLWVDVSMAVLTEYLSKRVDEMLDSGMFEELAEFCDPDRQK
HDAAVPTGLRKAIGVPEFTRYFKKYPQSK---RDEDDDRERRGAYEEAVRAIKDNTCQLA
KRQIGKVLRLRG-GGWDLRRLDATDAFRA-VVATTSDSDGG-ERWSDIWERQVVGPSVKI
VKRFLEE----------------------------------------
>Maldo_HF13830-RA
M-RILMSACKQV----V-Q-----PM-V-SFHG-----PALTN---INMDPFF-----RR
KDKVVIVMGATGTGKSRLAIDLAMHYP-AEIINSDKMQVYKGLDIVTNKVTEEECKGIPH
HLIGKF-DPN-SNFTANDFKNHASLAIESILERDRLPIIAGGSNSYIEALVDKH------
---------SEFRMKYECCFLWVDVAIPVLHSFVSKRVDRMVKVGLVDEVRKMFDSTT--
-EAEYTNGIRQAIGVPEMHEYLHCEASGSN------DDETQERLLQAAISKIKENTCILA
YRQLQKIRRLQARRGWNMHRLDATEVFLK-H---------Q-GEADQAWEKFVATPATRM
VDKFLLNPIPS------ILPTEAI-ITPPRFRLCRQWLPQHGN----
>Maldo_HF28291-RA
------------------------------------------------MDVF--N-PRRQ
KEKVVIVMGATGTGKSRLSIDLATCFP-AEIINSDKMQVYEGLDIVTNKITKEEQRGVPH
HLLGIL-DPN-EDFTARDFCDLTSLAIESVLGRDRLPIIVGGSNSYIEALVDDH----D-
---------YKFRSKYECCFLWVDVSVPVMHSFVSGRVDHMVQNGMVDEAREFFDP----
-NADYMKGIRRAIGVPEFDKYFRYGPLL--------DEETRARLLQQAVDKIKDNTCKLA
CRQLEKIHGLRNNKGWNLHPLDATEVFRK-R---------G-KDADEAWEKLVSGPGAMI
VGQFLYNMTAEV-------PPHIGSLRVP---------AALAAA-TH
>Maldo_HF37306-RA
------------------------------------------------MEPVHNG-SVHK
KAKVVFIMGPTGCGKTKLSIDLATNYG-GEVINSDKIQVYKGLDIVTNKATESEQRGIRH
HLLGFVEDPV-ADFSVDEFRRRVQTSIDEITKRNCLPIIAGGSNSYIEALIEDP----V-
---------IDFRNKYDCCFIWLDVSLPVLYNHVSKRVDEMVAAGLVDELREMFAP----
-GVNYDGGIRRAIGAPEMHPYFMAEMNNNIVY---DDKVRKEFLLKDGIWKTKENTCKLA
ERQVQKIKLLSDK--WDIHRIDVTAVYEN-C---------G-KEAVVAWETLVLKPSFTI
VGGFLKKHG--------------------------------------
>Maldo_HF42175-RA
----------------------------------------MA-------TGPTSA-GPRR
KDKLLVIMGATGAGKSRLSLDLASRFPFFEIVNSDKIQLYRGLDITTNKLPLPERLGVPH
HLLGEF-DPLDGDFTPADFRAVAGQVVSGITNRRKVPMLVGGSNSFIHAMVAERFEPGSN
VFEPGFDASVSAELRYNCCFLWVDVSMAVLTEYLSKRVDEMLDSGMFDELAEFCDPDGQK
HDAAVPTGLRKAIGVPEFTRYFKKYPQSK---RDEDDDRERRGAYEEAVRVIKDNTCQLA
KRQIGKILRLRG-GGWDLRRLDATDAFRA-VVAMSTENDGG-ERWSEIWERQVVEPSAKI
VKRFLEE----------------------------------------
>Malsi_06g004000
------------------------------------------------MEPVHNG-SVHK
KAKVVFIMGPTGCGKTKLSIDLATNYG-GEVINSDKIQVYKGLDIVTNKATESEQRGIRH
HLLGFVEDPV-ADFSVDEFRRRVQTSIDEITKRNCLPIIAGGSNSYIEALIEDP----V-
---------IDFRNKYDCCFIWLDVSLPVLYNHVSKRVDEMVAAGLVDELREMFAP----
-GVNYDGGIRRAIGAPEMHPYFMAEMNNNIVY---DDKVRKEFLLKDGIWKTKENTCKLA
ERQVQKIKLLSDK--WDIHRIDVTAVYEN-C---------G-KEAVVAWETLVLKPSFTI
VGGFLKKHG--------------------------------------
>Malsi_13g003430
MTLHPLPT-HS-LYSNLNFNFHLFPPHLPQ-RP--RRSAHMA-------TGPTSA-GPRR
KDKLLVIMGATGAGKSRLSLDLASRFPFFEIVNSDKIQLYRGLDITTNKLPLPERLGVPH
HLLGEF-DPLDGDFTPADFRAVAGQVVSGITNRRKVPMLVGGSNSFIHAMVAERFEPGSN
VFEPGFDASVSAELRYNCCFLWVDVSMAVLTEYLSKRVDEMLDSGMFDELAEFCDPDGQK
HDAAVPTGLRKAIGVPEFTRYFKKYPQSK---RDEDDDRERRGAYEEAVRVIKDNTCQLA
KRQIGKILRLRG-GGWDLRRLDATDAFRA-VVAMSTENDGG-ERWSEIWERQVVEPSAKI
VKRFLEE----------------------------------------
>Malsi_13g015870
M-RILMSACKQV----V-Q-----PM-V-SFQG-----PGLTN---INMDPFL-----RR
KDKVVIVMGATGTGKSRLAIDLARHNP-AEIINSDKMQVYKGLDIVTNKVTEDECKGIPH
HLIGKV-DPD-SDFTANDFKHHASLAIESILERDRLPIIAGGSNSYIEALVDEH------
---------SEFRMKYECCFLWVDVAIPVLHSFVSERVDRMVKMGLVEEVRRMFDSTT--
-EKEYTRGVRRAIGVPEMDEYLQGEASDNN------DDETQERLLQSAISKIKENTCILA
YRQLQKIRRLQARRGWNMHRLDATEAFLK-H---------H-AETNQAWEKLVARPATRI
VRQFLLDPIPS------ILPTENI-TATTTAPVLSTSMPTVTAA-TR
>Malsi_16g003810
MTLHPFPT-HS-LYSNFNFNFHLLPQHLPQ-RP--RRWAHMA-------TGHTSA-VPRR
KDKLLVIMGATGAGKSRLSLDLATRFPFFEIINSDKIQLYRGLDITTNKLPLPERLGVPH
HLLGEL-DPRDGDFTPADFRAVAGQVVSGITNRRKVPMLVGGSNSFIHAMVADRFEPGCN
VFEPGSDASLSAELRYNCCFLWVDVSMAVLTEYLSKRVDEMLDSGMFEELAEFCDPDRQK
HDAAVPTGLRKAIGVPEFTRYFKKYPQSK---RDEDDDRERRGAYEEAVRAIKDNTCQLA
KRQIGKVLRLRG-GGWDLRRLDATDAFRA-VVATTSDSDGG-ERWSDIWERQVVGPSVKI
VKRFLEE----------------------------------------
>Malsi_16g016460
M-RILMSACKQV----V-Q-----PM-V-SFHG-----PALTN---INMDPFF-----RR
KDKVVIVMGATGTGKSRLAIDLAMHYP-AEIINSDKMQVYKGLDIVTNKVTEEECKGIPH
HLIGKF-DPN-SNFTANDFKNHASLAIESILERDRLPIIAGGSNSYIEALVDKH------
---------SEFRMKYECCFLWVDVAIPVLHSFVSKRVDRMVKVGLVDEVRKMFDSTT--
-EAEYTNGIRQAIGVPEMHEYLHCEASGSN------DDETQERLLQAAISKIKENTCILA
YRQLQKIRRLQARRGWNMHRLDATEVFLK-H---------Q-GEADQAWEKFVATPATRM
VDKFLLNPIPS------ILPTEAI-ITPPRFRLCRQWLPQHGN----
>Malsy_03g024410
M----MPMCKQ-----I-Q-----TL-Q-HVPS-----SGHNH----KIDVF--N-PHRQ
KEKVVIVMGATGTGKSRLSIDLATCFP-AEIINSDKMQVYEGLDIVTNKITKEEQRGVPH
HLLGML-DPH-EDFTARDFCDLTSIAIESILGRDRLPIIVGGSNSYIEALIDDY----D-
---------YKFRSKYDCCFLWVDVSTPVLHSFVSKRVDHMVHNGMVDEAREYFDP----
-NADYTKGIRRAIGVPEFDKYFRYGPFL--------DEETRTRLLRQAVDEIKDNTCKLA
CRQLEKIHRLRNIKGWNLHPLDATEVFRK-R---------G-EEADEAWKKLVSGTSAMI
VGQFLYNMTAEV-------PPHLGSLRVL---------EALAAA-TH
>Malsy_06g004140
------------------------------------------------MEPVHNG-SVHK
KAKVVFIMGPTGCGKTKLSIDLATNYG-GEVINSDKIQVYKGLDIVTNKATESEQRGIRH
HLLGFVEDPV-ADFSVDEFRRRVQTSIDEITKRNCLPIIAGGSNSYIEALIEDP----V-
---------IDFRNKYDCCFIWLDVSLPVLYNHVSKRVDEMVAAGLVDELREMFAP----
-GVNYDGGIRRAIGAPEMHPYFMAEMNNNIVD---DDKVRKEFLLKDGIWKTKENTCKLA
ERQVQKIKLLSDK--WDIHRIDVTAVYEN-C---------G-KEAVVAWETLVLKPSFTI
VGGFLKKHG--------------------------------------
>Malsy_13g002930
MTLHAFPT-HS-LYSNLNFNFNLFPPHLPQ-RP--RRSAHMA-------TGPTSA-GPRR
KDKLLVIMGATGAGKSRLSLDLASRFPFFEIVNSDKIQLYRGLDITTNKLPLPERLGVPH
HLLGEF-DPLDGDFTPADFRAVAGQVVSGITNRRKVPMLVGGSNSFIHAMVAERFEPGSN
VFEPGFDASVSAELRYNCCFLWVDVSMAVLTEYLSKRVDEMLDSGMFDELAEFCDPDRQK
KDAAVPTGLRKAIGVPEFTRYFKKYPQSK---RDEDDDRERRGAYEEAVRVIKDNTCQLA
KRQIGKILRLRG-GGWDLRRLDATDAFRA-VVATSTENDGG-ERWSEIWERQVVEPSAKI
VKRFLEE----------------------------------------
>Malsy_13g014920
M-RILMSACKQV----V-Q-----PM-V-SFQG-----PGLTN---INRDPFL-----RR
KDKVVIVMGATGTGKSRLAIDLARHNP-AEIINSDKMQVYKGLDIVTNKVTEDECKGIPH
HLIGKV-DPD-SDFTANDFKHHASLAIESILERDRLPIIAGGSNSYIEALVDEH------
---------SEFRMKYECCFLWVDVAIPVLHSFVSERVDRMVKMGLVEEVRRMFDSTT--
-EKEYTRGVRRAIGVPEMDEYLQGEASDNN------DDETQERLLQAAISKIKENTCILA
YRQLQKIRRLQARRGWNMHRLDATEAFLK-H---------H-AETNQAWEKLVARPATRI
VRQFLLDPIPS------ILPTENI-TATTTAPVLSTSMPTVTAA-TR
>Malsy_16g014520
M-RILMSACKQV----V-Q-----PM-V-SFHG-----PALTN---INMDPFF-----RR
KDKVVIVMGATGTGKSRLAIDLAMHYP-AEIINSDKMQVYKGLDIVTNKVTEEECKGIPH
HLIGKF-DPN-SNFTANDFKNHASLAIESILERDRLPIIAGGSNSYIEALVDKH------
---------SEFRMKYECCFLWVDVAIPVLHSFVSKRVDRMVKVGLVDEVRKMFDSTT--
-EAEYTNGIRQAIGVPEMHEYLHCEASGSN------DDETQERLLQAAISKIKENTCILA
YRQLQKIRRLQARRGWNMHRLDATEVFLK-H---------Q-GEADQAWEKFVATPATRM
VDKFLLDPIPS------ILPTEAI-ITPPRFRLCRQWLPQHGN----
>Pruav_sc0000146.1_g150.1.mk
M----NLMCKE-----M-K-----TL-L---PS-----GGHNH----KMDVF--N-PRRQ
KEKVVIVMGATGTGKSRLSIDLATHLG-AEIINSDKMQVYKGLDIATNKITEEEQRGVPH
HLLGIL-DPN-ADFTATDFCDETSLTIESILGRDRLPIIVGGSNSYIEALIDDY----D-
---------YKFRSKYECCFLCVNVSTPVLHSFVSKRVDKMVENGMVDEVREFFHP----
-NADYGKGIRRAIGVPEFDKYFRYGPFL--------DEETKARLLEQAVEEIKNNNCKLA
SRQLEKIQRLRNVKGWNLHPLDATEVFRK-R---------G-KESNEAWEKFVYEPSAQI
VRQFLYNATAEV-------PANLGAMRVPM------GSAALAAA-TH
>Pruav_sc0000184.1_g460.1.mk
-----MSACKQ-----V-Q-----PM-V-SFQGP----PGLPS---INMDPFF-----RR
KDKVVFVMGATGTGKSRLAIDLATLYR-AEIINSDKMQVYKGLDIVTNKVTEEECRGIPH
HLLGNI-DPN-FNFTANDFKQHASLAIEEILERDRLPIIAGGSNSYIEALVDDH------
---------PEFRMKYECCFIWVDVALPVLNSFVSERVDRMVKAGLVEEVRRMFDSTA--
-EAEYTHGIRKAIGMPEMDEYLRGEACGIN------DEETQERLLQTAISKIKENPCILA
HRQLQKIRRLCSRRNWNMHRLDATEVFLE-Q---------R-VEADQAWEKHVARPATRM
VGNFLVDPMPT------ILPSDALATATTTTTVLATSMPAVATA-TR
>Pruav_sc0000184.1_g470.1.mk
MLKFELAQ-----SIEITRK-------LACLKAFSSSAQAISLGNNINMDPFF-----RR
KDKVIVIMGATGTGKSRLSMDLAARFPVAEIINSDQMKVYKGLD----KVPEEECRGIPH
HLLSEI-DPN-SNFTANDFKH-----IQSI-------FIAGGSNSYIDRTV---------
--------------------------------------------GLLDKVRR--------
-EDD---------------------------------------ETRAAISKIKESAC---
--QLQKIRRLQSRQNWNMHRLDRRHTNQAPR---------GGRSSMGKTRGKTQAPT---
-----------------------------------------------
>Pruav_sc0000659.1_g130.1.mk
N-FVYKFIFHR-----I-E-----IL-P-VFLGQ----PG------------------RR
KDKVIVVMGATGTGKSKLAIDLATRFP-AEIINSDEMQVYQGLDIVTNKVTEEECRGIPH
HLLGIM-DPK-FNFTANDFKQHASLAIESILERDRLPIITGGSNSYIEALVDDH------
---------PEFRMKCECCFIWVDVALPVLKSFVSERVDRMVEAGLVDEVRRMFDSTA--
-EAEYTHGIRKAIGMLEMDEYLRGEACGIN------DEETQERLLQTAISKIKENTCILA
DRQLQKIRRLCSRRNWNMHRLDATE------------------------HKH--------
---YLLDM---------------------------------------
>Pruav_sc0001051.1_g170.1.mk
MTLHPFPT-HSHHYSNLNF-FHLFPPHLPHIKP--RRGAHIS-------SGPTTPQQQQR
KDKLLIILGATGAGKSRLSLDLATRFPFFEIVNSDKMQLYAGLDITTNKLPIPDRLGVPH
HLLGEF-DPRHGDFTPAQFRAVAGQAISSITNRRKVPMLVGGSNSFIHALLVDRFEPGSN
VFEPGFNGSVSSELRYNCCFLWVDVSLTVLTEYLCKRVDEMLDSGMLDELAEFCDPDRQE
DETASQTALRKAIGVPEFTRYFEKYPPGR---GGEGDDRERREAYEEAVRAIKDNTCQLA
KRQIGKILRLKG-GGWDLRRLDATDAFRA-VVATTSDKDDG-KRWSEIWERQVVKPSVKV
VKRFLDE----------------------------------------
>Pruav_sc0001243.1_g240.1.mk
------------------------------------------------MEFVHNG-PFHN
KTKVIFVLGSTGCGKTKLSIDLATRYN-GEIINSDKIQVYKGLDIVTNKATKPEQRGILH
HLLGFIQDPE-ADFTVEEFCRQVRKALDEITKRNRVPIIAGGSNTYIEALVEDP----T-
---------LRFQDKYDCCFIWLDVSLPVLYTRVSERVDEMVDAGLVDELREMFVP----
-GADYERGIRRAIGAPEMHAYFMAEMDPSA------DEARKEFLFKDGIQKTKDNTLKLA
ECQVQKIERLRTK--WDIHRIDVTVVHES-C---------G-KKAQVAWENLVLKPSFSI
VSEFFEMDG--------------------------------------
>Pyrbr_009341129.1_cds_XP_009339404.1_1
------------------------------------------------MESVHNG-SVHK
KAKVVFIMGPTGCGKTKLSIDLATHYG-GEVINSDKIQAYKGLDIVTNKATESEQRGIRH
HLLGFVEDPV-ADFSIDEFCRRVQTSIDEITRRNCLPIIAGGSNSYIEALIEDP----V-
---------IEFRNKYDCCFIWLDVSLPVLYNRVSKRVDEMVAAGLVDELREMFAP----
-GVNYDGGIRRAIGAPEMHPYFMAEMNNNIVD---DDKVRKEFLLKDGIWKTKENTCKLA
ERQVQKIQLLSDK--WVIHRIEVTAVHEN-C---------G-KEAVVAWETLVLKPSFTI
VDVFLKKDG--------------------------------------
>Pyrbr_009343897.2_cds_XP_009342172.1_1
M-RILMSACKQV----V-Q-----PM-V-SFQG-----PGLTN---INMDPFL-----RR
KDKVVIIMGATGTGKSRLAIDLARHNP-AEIINSDKMQVYKGLDIVTNKVTEDECKGIPH
HLIGKV-DPD-SDFTANDFKHHASLAIESILERDRLPIIAGGSNSYIEALVDEH------
---------SEFRMKYECCFLWVDVAIPVLHSFVSERVDRMVKMGLVEEVRRMFDSTT--
-EKEYTRGIRRAIGVPEMDEYLQGEASGNN------DDETQERLLQAAISKIKENTCILA
YRQLQKIRRLQARRGWNMHRLDATEAFLK-H---------H-AETNQAWEKLVARPATRI
VRQFLLDPIPS------LLPTENI-TATTTAAVLSTSMPTVATA-TR
>Pyrbr_009351158.1_cds_XP_009349433.1_1
------------------------------------------------MESVHNG-SVHK
KAKVVFIMGPTGCGKTKLSIDLATHYG-GEVINSDKIQAYKGLDIVTNKATESEQRGIRH
HLLGFVEDPV-ADFSIDEFCRRVQTSIDEITRRNCLPIIAGGSNSYIEALIEDP----V-
---------IEFRNKYDCCFIWLDVSLPVLYNRVSKRVDEMVAAGLVDELREMFAP----
-GVNYDGGIRRAIGAPEMHPYFMAEMNNNIVD---DDKVRKEFLLKDGIWKTKENTCKLA
ERQVQKIQLLSDK--WVIHRIEVTAVHEN-C---------G-KEAVVAWETLVLKPSFTI
VDVFLKKDG--------------------------------------
>Pyrbr_009357982.2_cds_XP_009356257.1_1
MTLHPVPT-HS-FYSNLNFNFHLFPQHLPQ-RP--RRSAHMA-------TGPTSA-GPRP
KDKLLVIMGATGAGKSRLSLDLATRFPFFEIVNSDKMQLYRGLDITTNKLPLPERLGVSH
HLLGEF-DPLDGDFTPADFRAVAGQVVSCITNRRKVPMLVGGSNSFIHAMVAERFELGSN
VFEPGFDASVSAELRYDCCFLWVDVSMAVLTEYLSKRVDEMLDSGMFDELAKFCEPDRQK
HDAAVPTGLRKAIGVPEFTRYFKKYPQSK---RDEDDDLERRGAYEEAVRAIKDNTCQLA
KRQIGKILRLRG-GGWDLRRLDATDAFRA-VVATSTENDGG-ERWSEIWERQVVEPSAKI
VKRFLEE----------------------------------------
>Pyrbr_009358480.2_cds_XP_009356755.1_1
-----------------------------MFLS-----SGHYH----KMDVF--N-PRRQ
KEKVVIVMGATGTGKSRLSIDLATCFP-AEIINSDKMQVYEGLDIVTNKITKEEQRGVPH
HLLGIL-DPN-EDFTARDFCDLTSLAIESVLGRDRLPIIVGGSNSYIEALVDDH----D-
---------YKFRSKYECCFLWVDVSVPVMHSFVSGRVDRMVQNGMVDEAREFFDP----
-NADYMKGIRRAIGVPEFDKYFRYGPLL--------DEETRARLLQQAVDEIKDNTCKLA
CRQLEKIHRLRNIKGWNLHPLDATEVFRK-R---------G-KEADEAWEKLVSGPGAMI
VGQFLYNMTAEV-------PPHIGSLRVP---------AALAAA-SH
>Pyrbr_009358585.2_cds_XP_009356860.1_1
MTLYPFPT-HS-LYSNLNFNFHLLPQLLPQ-RP--RRWAHMA-------TSHTSA-VPRR
KDKLLVIMGATGAGKSRLSLDLATRFPFFEIVNSDKIQLYRGLDITTNKLPLPERLGVPH
HLLGEF-DPRDGDFTPADFRAVAGQVVSGITNRRKVPMLVGGSNSFIHAMVADRFEPGCN
VFEPGSDASLSAELRYNCCFLWVDVSMAVLTEYLSKRVDEMLDSGMFEELAEFCDPDCQK
QDAAVPTGLRKAIGVPEFTGYFKKYPQSK---RDEDDDRERREAYEEAVRAIKDNTCQLA
KRQIGKILRLRG-GGWDLRRLDATDAFRA-VVATTSDSDGG-ERWSDIWERQVVGPSVKI
VKRFLEDSLTNGGRIPC--PDKNWK------------------AG-R
>Pyrbr_009367528.2_cds_XP_009365803.1_1
M-RILMSACKQV----V-Q-----PM-V-SFQG-----PGLTN---INMDPFL-----RR
KDKVVIVMGATGTGKSRLAIDLARHNP-AEIINSDKMQVYKGLDIVTNKVTEDECKGIPH
HLIGKV-DPD-SDFTANDFKHHASLAIESILERDRLPIIAGGSNSYIEALVDEH------
---------SEFRMKYECCFLWVDVAIPVLHSFVSERVDRMVQMGLVEEVRRMFDSTT--
-EKEYTRGIRRAIGVPEMDEYLQGEASGNN------DDETQERLLQAAISKIKENTCILA
YRQLQKIRRLQARRGWNMHRLDATEAFLK-H---------H-AETNQAWEKLVARPATRI
VRQFLLDPIPS------LLPTENI-TATTTAAVLSTSMPTVATA-TR
>Pyrbr_009373603.1_cds_XP_009371878.1_1
------------------------------------------------MESVHNG-SVHK
KAKVVFIMGPTGCGKTKLSIDLATHYG-GEVINSDKIQAYKGLDIVTNKATESEQRGIRH
HLLGFVEDPV-ADFSIDEFCRRVQTSIDEITRRNCLPIIAGGSNSYIEALIEDP----V-
---------IEFRNKYDCCFIWLDVSLPVLYNRVSKRVDEMVAAGLVDELREMFAP----
-GVNYDGGIRRAIGAPEMHPYFMAEMNNNIVD---DDKVRKEFLLKDGIWKTKENTCKLA
ERQVQKIQLLSDK--WVIHRIEVTAVHEN-C---------G-KEAVVAWETLVLKPSFTI
VDVFLKKDG--------------------------------------
>Pyrco_BartlettDH_IPT3.Chr13_1
MTLHPFPT-HS-LYSNLNFNFHLFPPHLPQ-RP--RRSAHMA-------TGPTSA-GPRR
KDKLLVIMGATGAGKSRLSLDLATRFPFFEIVNSDKMQLYRGLDITTNKLPLPERLGVSH
HLLGEF-DPLDGDFTPADFRAVAGQVVSCITNRRKVPMLVGGSNSFIHALVAERFEPGSN
VFEQGFDASVSAELRYNCCFLWVDVSMAVLTEYLSKRVDEMLDSGMFDELAKFCEPDRQK
HDAAVPTGLRKAIGVPEFTRYFKKYPQSK---RDEDDDLERRGAYEEAVRAIEDNTCQLA
KRQIGKILRLRG-GGWDFRRLDATDAFRA-VVATSTENDGG-ERWSEIWERQVVEPSAKI
VKRFLEE----------------------------------------
>Pyrco_BartlettDH_IPT3.Chr16_1
MTLYPFPT-HS-LYSNLNFNFHLLPQLLPQ-RP--RRWAHMA-------TGHTSA-VPRR
KDKLLVIMGATGAGKSRLSLDLATRFPFFEIVNSDKIQLYRGLDITTNKLPLPERLGVPH
HLLGEF-DPRDGDFTPADFRAVAGQVVSGITNRRKVPMLVGGSNSFIHAMVADRFEPGCN
VFEPGSDASLSAELRYNCCFLWVDVSMAVLTEYLSKRVDEMLDSGMFEELSEFWDPDCQK
QDAAVPTGLRKAIGVPEFTRYFKKYPQSK---RDEDDDRERREAYEEAVRAIKDNTCQLA
KRQIGKILRLRG-GGWDLRRLDATDAFRA-VVATTSDSDGG-ERWSDIWERQVAGPSVKI
VKRFLEE----------------------------------------
>Pyrco_BartlettDH_IPT3.Chr16_2
M-RILMSAFKQV----V-Q-----PM-V-SFHG-----PALTN---INMDPFF-----RR
KDKVVIVMGATGTGKSRLAIDLAMHYP-AEIINSDKMQVYKGLDIVTNKVTEEECKGIPH
HLIGKV-DPN-SNFTANDFKHHASLAIESILERDRLPIIAGGSNSYIEALVDKH------
---------SEFRMKYECCFLWVDVAIHVLHSFVSKRVDRMVKVGLVDEVRKMFDSTT--
-EAEYTHGIRQAIGVPEMHEYLHCEASGSN------DDETQERLLQAAISKIKENTCILA
YRQLQKIRRLQARRGWNMHRLDATEAFLK-H---------Q-GEADQAWEKFVATPATRM
VDKFLLDPIPS------ILPTESV-IKPPRFRLCRQWLPQHGN----
>Pyrco_BartlettDH_IPT3.Chr6
M------------------------------------------VTGRTMEHVHNG-SVHT
KAKVIFIMGPTGCGKTKLSIDLATHYG-GEVINSDKIQAYKGLDIVTNKATESEQRGIRH
HLLGFVEDPV-ADFSVDEFCRRVQTSIDEITRRNCLPIIAGGSNSYIEALIEDP----V-
---------IEFRNKYDCCFIWLDVSLPVLYNRVSKRVDEMVAAGLVDELREMFAP----
-GVNYDGGIRRAIGAPEMHPYFMAEMNNNIVD---DDKVRKEFLLKDGIWKTKENTCKLA
ERQVQKIQLLSDK--WDIHRIEVTAVHEN-C---------G-KEAVVAWETLVLKPSFTI
VDGFLNKDG--------------------------------------
>Pyrco_BartlettDH_new_IPT3.Chr11
-------------------------H-Y-MFLS-----SGHNH----KMDVF--N-PRRQ
KEKVVIVMGATGTGKSRLSIDLATCFP-AEIINSDKMQVYEGLDIVTNKITKEEQRGVRH
HLLGIL-DPN-EDFTARDFCDLTSLAIESVLGRDRLPIIVGGSNSYIEALVDGH----D-
---------YKFRSKYECCFLWVDVSVPVMHSFVSGRVDRMVQNGMVDEAREFFDP----
-NADYMKGIRRAIGVPEFDKYFRYGPLL--------DEETRARLLQQAVDEIKDNTCKLA
CRQLEKIHRLRNIKGWNLHPLDATEVFRK-R---------G-KEADEAWEKLVSGPGAMI
VGQFLYNMTAEV-------PPHIGSLRVP---------AALAAA-S-
>Pyrco_BartlettDH_new_IPT3.Chr13_2
M-RILMSACKQV----V-Q-----PM-V-SFQG-----PGLTN---INMDPFL-----RR
KDKVVIVMGATGTGKSRLAIDLARHNP-AEIINSDKMQVYKGLDIVTNKVTEDECKGIPH
HLIGKV-DPD-SDFTANDFKHHASLAIESILERDRLPIIAGGSNSYIEALVDEH------
---------SEFRMKYECCFLWVDVAIPVLHSFVSERVNRMVKMGLVEEVRRMFDSTT--
-EKEYTRGIRRAIGVPEMDEYLQGEASGNN------DDETQERLLQAAISKIKENTCILA
YRQLQKIRRLQARRGWNMHRLDATEAFLK-H---------H-AETNQAWEKLVARPATRI
VRQFLLDPIPS------LLPTENI-TATTTAAVLSTSMPTVATA-TR
>Pyrco_BartlettDH_new_IPT3.Chr3
M----KPMCKQ-----I-Q-----TL-L-HVPS-----SGHNH----KMDVF--N-PHRQ
KEKVVIVMGATGTGKSRLSIDLGTCFP-AEIINSDKMQVYEGLDIVTNKITKEEQRGVPH
HLLGML-NPH-EDFTARDFCDLTSLAIESILGRDRLPIIVGGSNSYIEALIDDY----D-
---------YKFRSKYECCFLWVDVSTPVLHSFVSKRVDHMVQNGMVDEAREYFDP----
-NADYTKGIRRAIGVPEFDKYFRYGLFL--------DEETRARLLQQAVDEIKDNTCKLA
CRQLEKIHRLKNIKGWNLHPLDATEVFRK-R---------G-DEADEAWKKLVSGPSAMI
VGQFLYNMTAEV-------PPHIGSLRVL---------EALAAA-TH
>Pyrco_Bartlett_005158.1
------------------------------------------------MDVF--N-PRRQ
KEKVVIVMGATGTGKSRLSIDLATCFP-AEIINSDKMQVYEGLDIVTNKITKEEQRGVRH
HLLGIL-DPN-EDFTARDFCDLTSLAIESVLGRDRLPIIVGGSNSYIEALVDGH----D-
---------YKFRSKYECCFLWVDVSVPVMHSFVSGRVDRMVQNGMVDEAREFFDP----
-NADYMKGIRRAIGVPEFDKYFRYGPLL--------DEETRARLLQQAVDEIKDNTCKLA
CRQLEKIHRLRNIKGWNLHPLDATEVFRK-R---------G-KEADEAWEKLVSGPGAMI
VGQFLYNMTAEV-------PPHIGSLRVP---------AALAAA-SH
>Pyrco_Bartlett_012035.1
----------------------------------------MA-------TGPTSA-GPRR
KDKLLVIMGATGAGKSRLSLDLATRFPFFEIVNSDKMQLYRGLDITTNKLPLPERLGVSH
HLLGEF-DPLDGDFTPADFRAVAGQ-----------------------------------
----GFDASVSAELRYNCCFLWVDVSMAVLTEYLSKRVDEMLDSGMFDELAKFCDPDRQK
HDAAVPTGLRKAIGVPEFTRYFKKYPQSK---RDEDDDLERRGAYEEAVRAIKDNTCQLA
KRQIGKILRLRG-GGWDLRRLDATDAFRA-VVATSTENDGG-ERWSEIWERQVVEPSAKI
VKRFLEE----------------------------------------
>Pyrco_Bartlett_016716.1
M------------------------------------------VTGRTMEHVHNG-SVHT
KAKVIFIMGPTGCGKTKLSIDLATHYG-GEVINSDKIQAYKGLDIVTNKATESEQRGIRH
HLLGFVEDPV-ADFSVDEFCRRVQTSIDEITRRNCLPIIAGGSNSYIEALIEDP----V-
---------IEFRNKYDCCFIWLDVSLPVLYNRVSKRVDEMVAAGLVDELREMFAP----
-GVNYDGGIRRAIGAPEMHPYFMAEMNNNIVD---DDKVRKEFLLKDGIWKTKENTCKLA
ERQVQKIQLLSDK--WDIHRIEVTAVHEN-C---------G-KEAVVAWETLVLKPSFTI
VDGFLNKDG--------------------------------------
>Pyrco_Bartlett_017083.1
-------------------------M-V-SFQG-----PGLTN---INMDPFL-----RR
KDKVVIVMGATGTGKSRLAIDLARHNP-AEIINSDKMQVYKGLDIVTNKVTEDECKGIPH
HLIGKV-DPD-SDFTANDFKHHASLAIESILERDRLPIIAGGSNSYIEALVDEH------
---------SEFRMKYECCFLWVDVAIPVLHSFVSERVNRMVKMGLVEEVRRMFDSTT--
-EKEYTRGIRRAIGVPEMDEYLQGEASGNN------DDETQERLLQAAISKIKENTCILA
YRQLQKIRRLQARRGWNMHRLDATEAFLK-H---------H-AETNQAWEKLVARPATRI
VRQFLLDPIPS------LLPTENI-TATTTAAVLSTSMPTVATA-TR
>Pyrco_Bartlett_017396.1
-------------------------M-V-SFHG-----PALTN---INMDPFF-----RR
KDKVVIVMGATGTGKSRLAIDLAMHYP-AEIINSDKMQVYKGLDIVTNKVTEEECKGIPH
HLIGKV-DPN-SNFTANDFKHHASLAIESILERDRLPIIAGGSNSYIEALVDKH------
---------SEFRMKYECCFLWVDVAIHVLHSFVSKRVDRMVKVGLVDEVRKMFDSTT--
-EAEYTHGIRQAIGVPEMHEYLHCEASGSN------DDETQERLLQAAISKIKENTCILA
YRQLQKIRRLQARRGWNMHRLDATEAFLK-H---------Q-GEADQAWEKFVTAPATRM
VDKFLLDPIPS------ILPTEAV-IKPPRFRLCRQWLPQHGN----
>Pyrco_Bartlett_043959.1
MTLYPFPT-HS-LYSNLNFNFHLLPQLLPQ-RP--RRWAHMA-------TGHTSA-VPRR
KDKLLVIMGATGAGKSRLSLDLATRFPFFEIVNSDKIQLYRGLDITTNKLPLPERLGVPH
HLLGEF-DPRDGDFTPADFRAVAGQVVSGITNRRKVPMLVGGSNSFIHAMVADRFEPGCN
VFEPGSDASLSAELRYNCCFLWVDVSMAVLTEYLSKRVDEMLDSGMFEELSEFWDPDCQK
QDAAVPTGLRKAIGVPEFTRYFKKYPQSK---RDEDDDRERREAYEEAVRAIKDNTCQLA
KRQIGKILRLRG-GGWDLRRLDATDAFRA-VVATTSDSDGG-ERWSDIWERQVAGPSVKI
VKRFLEE----------------------------------------
>Pyrco_DAnjou_IPT3.Chr13_1
MTLHPFPT-HS-LYSNLNFNFHLFPPHLPK-RP--SRSAHMA-------TGPTSA-GPRR
KDKLLVIMGATGAGKSRLSLDLATRFPFFEIVNSDKMQLYRGLDITTNKLPLPERLGVSH
HLLGEF-DPLDGDFTPADFRAVAGQVVSCITNRRKVPMLVGGSNSFIHALVAERFEPGSN
VFEPGFDASVSAELRYNCCFLWVDVSTAVLTEYLSKRVDEMLDSGMFDELAKFCDPDRQ-
HDAAVPTGLRKAIGVPEFTRYFKKYPQSK---RDEDDDLERRGAYEEAVRAIKDNTCQLA
KRQIGKILRLRG-GGWDLRRLDATDAFRA-VVATSTEN-GG-ERWSEIWERQVVEPSAKI
VKRFLEE----------------------------------------
>Pyrco_DAnjou_IPT3.Chr16_1
M-RILMSAFKQV----V-Q-----PM-V-NFHG-----PALTN---INMDPFF-----RR
KDKVVIVMGATGTGKSRLAIDLAMHYP-AEIINSDKMQVYKGLDIVTNKVTEEECKGIPH
HLIGKV-DPN-SNFTANDFKHHASLAIESILERDRLPIIAGGSNSYIEALVDKH------
---------SEFRMKYECCFLWVDVAIHVLHSFVSKRVDRMVKVGLVDEVRKMFDSTT--
-EAEYTHGIRQAIGVPEMHEYLHCEASGSN------DDETQERLLQAAISKIKENTCILA
YRQLQKIRRLQARRGWNMHRLDATEAFLK-H---------Q-GEADQAWEKFVATPATRM
VDKFLLDPIPS------ILPTEAV-IKPPRFRLCRQWLPQHGN----
>Pyrco_DAnjou_IPT3.Chr16_2
MTLYPFPT-HS-LYSNLNFNFHLLPQLLPQ-RP--RRWAQMA-------TGHTSA-VPRR
KDKLLVIMGATGAGKSRLSLDLATRFPFFEIVNSDKIQLYRGLDITTNKLPLPERLGVPH
HLLGEF-DPRDGDFTPADFRAVAGQVVSGITNRRKVPMLVGGSNSFIHAMIADRFEPGCN
VFEPGSDASLSAELRYNCCFLWVDVSMAVLTEYLSKRVDEMLDSRMFEELAEFCDPDCQK
QDAAVPTGLRKAIGVPEFTRYFKKYPQSK---RDEDDDRERREAYEEAVRAIKDNTCQLA
KRQIGKILRLRG-GGWDLRRLDATDAFRA-VVATTSDSDGG-ERWSDIWERQVVGPSVKI
VKRFLEE----------------------------------------
>Pyrco_DAnjou_IPT3.Chr6
M------------------------------------------VTGRTMEPVHNG-SVHT
KAKVVFIMGPTGCGKTKLSIDLATHYG-GEVINSDKIQAYKGLDIVTNKATESEQRGIRH
HLLGFVEDPV-ADFSVDEFCRRVQTSIDEITRRNCLPIIAGGSNSYIEALIEDP----V-
---------IEFRNKYDCCFIWLDVSLPVLYNRVSKRVDEMVAAGLVDELREMFAP----
-GVNYDGGIRRAIGAPEMHPYFMAEMNNNIVD---DDKVRKEFLLKDGIWKTKENTCKLA
ERQVQKIQLLSDK--WDIHRIEVTAVHEN-C---------G-KEAVVAWETLVLKPSFTI
VDGFLKKDG--------------------------------------
>Pyrco_DAnjou_new_IPT3.Chr11
-------------------------H-Y-MFLC-----SGHNH----KMDVF--N-PRRQ
KEKVVIVMGATGTGKSRLSIDLATCFP-AEIINSDKMQVYEGLDIVTNKITKEEQRGVPH
HLLGIL-DPN-EDFTARDFCDLTSLAIESVLGRDRLPIIVGGSNSYIEALVDDH----D-
---------YKFRSKYECCFLWVDVSVPVMHSFVSGRVDRMVQNGMVDEAREFFDP----
-NADYMKGIRRAIGVPEFDKYFRYGPLL--------DEETRARLLQQAVDEIKDNTCKLA
CRQLEKIHRLRNIKGWNLHPLDATEVFRK-H---------G-KEADEAWEKLVSGPGAMI
VGQFLYNMTAEV-------PSHIGSLRVP---------AALAAA-S-
>Pyrco_DAnjou_new_IPT3.Chr13_2
M-RILMSACKQV----V-Q-----PM-V-SFQG-----PGLTN---INMDPFL-----RR
KDKVVIVMGATGTGKSRLAIDLARHNP-AEIINSDKMQVYKGLDIVTNKVTEDECKGIPH
HLIGKV-DPD-SDFTANDFKHHASLAIESILERDRLPIIAGGSNSYIEALVDEH------
---------SEFRMKYECCFLWVDVAIPVLHSFVSERVDRMVKMGLVEEVRRMFDSTT--
-EKEYTRGIRRAIGVPEMDEYLQGEASGNN------DDETQERLLQAAISKIKENTCILA
YRQLQKIRRLQARRGWNMHRLDATEAFLK-H---------H-AETNQAWEKLVARPATRI
VRQFLLDPIPS------LLPTENI-TATTTAAVLSTSMPTVATA-TR
>Pyrco_DAnjou_new_IPT3.Chr3
-----MPMCKQ-----I-Q-----TL-L-HVPS-----SGHNH----KMDVF--N-PHRQ
KEKVVIVMGATGTGKSRLSIDLATCFP-AEIINSDKMQVYEGLDIVTNKITKEEQRGVAH
HLLGML-DPH-EDFTARDFCDLTSLAIESILGRDRLPIIVGGSNSYIEALIDDY----D-
---------YKFRSKYECCFLWVDVSTPVLHSFVSKRVDHMVQNGMVDEAREYFDP----
-NADYTKGIRRAIGVPEFDKYFRYGLFL--------DEETRARLLQQAVDEIKDNTCKLA
CRQLEKIHRLKNIKGWNLHPLDATEVFRK-R---------G-EEADEAWKKLVSGPSAMI
VGQFLYNMTAEV-------PPHLGSLRVL---------EALAAA-TH
>Pyrusco0g040680.1
M----MPMCKQ-----I-Q-----TL-L-HVPS-----SGHNH----KMDVF--N-PHRQ
KEKVVIVMGATGTGKSRLSIDLATCFP-AEIINSDKMQVYEGLDIVTNKITKEEQRGVPH
HLLGML-DPH-EDFTARDFC------------RDRLPIIVGGSNSYIEALIDDY----D-
---------YKFRSKYECCFLWVDVSTPVLHSFVSKRVDHMVQNGMVDEAREYFDP----
-NADYTKGIRRAIGVPEFDKYFRYGLFL--------DEETRARLLQQAVDEIKDNTCKLA
W--------------WNLHPLDATEVFRK-R---------G-EEADEAWKKLVSGPSAMF
VGQFLYNMTAEV-------PPHLGSLRVL---------EALAAA-TH
>Pyrusco11g002550.1
-----------------------------MFLS-----SGHNH----KMDVF--N-PRRQ
KEKVVIVMGATGTGKSRLSIDLATCFP-AEIINSDKMQVYEGLDIVTNKITKEEQRGVRH
HLLGIL-DPN-EDFTARDFCDLTSLAIESVLGRDRLPIIVGGSNSYIEALVDGH----D-
---------YKFRSKYECCFLWVDVSVPVMHSFVSGRVDRMVQNGMVDEAREFFDP----
-NADYMKGIRRAIGVPEFDKYFRYGPLL--------DEETRARLLQQAVDEIKDNTCKLA
CRQLEKIHRLRNIKGWNLHPLDATEVFRK-R---------G-KEADEAWEKLVSGPGAMI
VGQFLYNMTAEV-------PPHIGSLRVP---------AALAAA-SH
>Pyrusco13g004930.1
M-RILMSACKQV----V-Q-----PM-V-SFQG-----PGLTN---INMDPFL-----RR
KDKVVIVMGATGTGKSRLAIDLARHNP-AEIINSDKMQVYKGLDIVTNKVTEDECKGIPH
HLIGKV-DPD-SDFTANDFKHHASLAIESILERDRLPIIAGGSNSYIEALVDEH------
---------SEFRMKYECCFLWVDVAIPVLHSFVSERVDRMVQMGLVEEVRRMFDSTT--
-EKEYTRGIRRAIGVPEMDEYLQGEASGNN------DDETQERLLQAAISKIKENTCILA
YRQLQKIRRLQARRGWNMHRLDATEAFLK-H---------H-AETNQAWEKLVARPATRI
VRQFLLDPIPS------LLPTENI-TATTTAAVLSTSMPTVATA-TR
>Pyrusco16g003390.1
MTLYPFPT-HS-LYSNLNFNFHLLPQLLPQ-RP--RRWAHMA-------TGHTSA-VPRR
KDKLLVIMGATGAGKSRLSLDLATRFPFFEIVNSDKIQLYRGLDITTNKLPLPERLGVPH
HLLGEF-DPRDGDFTPADFRAVAGQVVSGITNRRKVPMLVGGSNSFIHAMVADRFEPGCN
VFEPGSDASLSAELRYNCCFLWVDVSMAVLTEYLSKRVDEMLDSGMFEELAEFCDPDCQK
QDAAVPTGLRKAIGVPEFTRYFKKYPQSK---RDEDDDRERREAYEEAVRAIKDNTCQLA
KRQIGKILRLRG-GGWDLRRLDATDAFRA-VVATTSDSDGG-ERWSDIWERQVVGPSVKI
VKRFLEE----------------------------------------
>Pyrusco16g013980.1
M-RILMSAFKQV----V-Q-----PM-V-SFHG-----PALTN---INMDPFF-----RR
KDKVVIVMGATGTGKSRLAIDLAMHYP-AEIINSDKMQVYKGLDIVTNKVTEEECKGIPH
HLIGKV-DPN-SNFTANDFKHHASLAIESILERDRLPIIAGGSNSYIEALVDKH------
---------SEFRMKYECCFLWVDVAIHVLHSFVSKRVDRMVKVGLVDEVRKMFDSTT--
-EAEYTHGIRQAIGVPEMHEYLHCEASGSN------DDETQERLLQAAISKIKENTCILA
YRQLQKIRRLQARRGWNMHRLDATEAFLK-H---------Q-GEADQAWEKFVTAPATRM
VDKFLLDPIPS------ILPTEAV-IKPPRFRLCRQWLPQHGN----
>Pyrusco6g003620.1
M------------------------------------------VTGRTMEPVHNG-SVHT
KAKVVFIMGPTGCGKTKLSIDLATHYG-GEVINSDKIQAYKGLDIVTNKATESEQRGIRH
HLLGFVEDPV-ADFSVDEFCRRVQTSIDEITRRNCLPIIAGGSNSYIEALIEDP----V-
---------IEFRNKYDCCFIWLDVSLPVLYNRVSKRVDEMVAAGLVDELREMFAP----
-GVNYDGGIRRAIGAPEMHPYFMAEMNNNIVD---GDKVRKEFLLKDGIWKTKENTCKLA
ERQVHKIQLLSDK--WDIHRIEVTAVHEN-C---------G-KEAVVAWETLVLKPSFTI
VDVFLKKDG--------------------------------------
>Rosch_v2.0_Chr4g0418401
MTLFSIAACQQVV--HI-Q-----PM-V-RFQNP---PAGL------SIDRFF-S---RN
KDKVVIVMGATGTGKSRLAIDLALKYS-AEIINSDKMQVYKGLDTLTNKVTEEECKGVPH
HLLGTV-DPE-SNFTVNDFKHHASLAIESILERDRLPIIAGGSNSYIEALVDEH------
---------PEFRRRYECCFLWVDVTPRVLNSFVSERVDRMVEVGLVDEVRRMFDPTA--
DEEDYSTGIKKAIGVPEMHHYLRGEACGN-------DEETQEALLMEAISNIKKNTRTLA
HRQLQKIHRLRSKWNWSMHRLDATEAFRR-R---------G-REGDRVWEKQVARPATVI
VSKFLV-DPMS-T----ILPHDTTF--------------WLLQ--GR
>Rosch_v2.0_Chr4g0435021
MTLDTFST-HQ--YYNITTF---SPPSLPH-KP---RWARMD-------SGPASSHHKLR
KDKLIVIMGATGAGKSRLSIDLATHFPCFEIINSDKMQVYKGLDITTNKIPVPDRLGVPH
HLLGEL-DPLNGELSPAEFRQLAGRAVSSITCRGKVPMLVGGSNSLIHALLVDRFEPGVN
VLENGA-ELVSSELRYDCCFLWVDVSLVVLADYLSKRVDEMLESGMFEELAEFCKTEE-E
DDSAVRTGLRKAIGVPEFSQFFKKYPPGRSQCSAGPHDPLRRGAYNDAVRAIKDNTRQLA
KKQIGKIFRLKGAGGWELRRLDATEAFRV-VVTSD-NDDVG-RRWSEIWEEQVVEQSVKI
VKRFLEQE---------------------------------------
>Rosch_v2.0_Chr5g0029421
----------------------------------------MDF------SGPKPN-GPQR
KDKLLVIMGATGAGKSRLSLDLAARFPTFEVINADKMQVYKGLDVTTNKLSAPELRVVPH
HLLGEF-DSRDGDVTPAEFRRLAAQAVSSVVSRRKVPVLVGGSNSFIHALVVDRFEPDCD
VFNGESTVAVSSELRYDCCFLWVDVSLPVLTAYLPQRVEEMLDSGMFHELAEFYGEN---
--SAGRTGLRKAIGVAEFSRYFKEYPPPP---AAEDEDPVRRGAYDEAVGEIKKNTCRLA
KRQIGKIARLRK-AGWDLRRLDATEAFRA-AVTSD-DEEEG-KRWSEIWEREVVEPSVKI
VRHFLVEEEGR--------KEDQGEMKL-------------------
>Rosch_v2.0_Chr6g0291431
M----MTMCKQ-----T-Q-----TL-P-NVPLS--IGGGHSH---NLLDVL--N-VHRQ
KDKVVIVMGATGTGKSKLSIDLATRFP-AEIINSDKMQLYEGLDIATNKISPQAQRGVPH
HLLGVL-DPN-ADFSADDFCGVTCLAVESILDRDRLPIIVGGSNSYIEALIDGY----D-
---------KMFRSRYDCCFLWVDVSLPVLQSFVSDRVDQMVENGMVEEVRQFFDP----
-NADYTKGIRRAIGVPEFDDFFRNGPSL--------DEETRALLLEQAIIQVKDNTCKLA
CRQLEKIRRLRN-KGWSLHPLDATEVYRK-R---------G-KEADEAWDRLVSGPSSVI
VRQFIYNVKAEV-------PTNLTAIRVPA----AMETAALAAA-TY
>Rosch_v2.0_Chr6g0308751
------------------------------------------------MGSTKAE-LPTN
KEKVIFIMGSTGSGKTKLSVDLALQFK-GEIINSDKIQVYKGGDIITNKVSEIERQGIRH
HLLGFIEDTE-EDFTIEDFCHHVQGAIKEIINSNSIPIIAGGSNSYIEALVEYP----K-
---------INFGANYDCCFLLLECNLFM-------------------------------
--------------------------------------------------DI--------
------------------------------------------------------------
-----------------------------------------------
>Ruboc_02_G00560
------------------------------------------------MGSAKAE-LPTN
KGKVIFIMGTTGSGKTKLSVDLALQFK-GEIINSDKIQVYRGGDIITNKASEIERRGIHH
HLLGFIKDTD-ADFTIDDFCHHIQVSIKEIINRNSIPIIAGGSNSYIKALVEDP----I-
---------INFRAKYDCCFLWLDASLLVIYAHVSRRVDQMVEAGVVHELRRMFVP----
-GADYERGIRRAIGAREMDAYFMAEINNE-------DEVTKKALLEAGIKDIKENTCKLV
DRQIEKIEHLKNELGWDMH----LCIRNL-E---------K-IEVENAWTAFVLEPSLSI
VGAFLNKDNEI------------------------------------
>Ruboc_02_G09687
M----IPMCKQ-----T-Q-----TL-L-NAPLS--TGGGHS---------Y--S-PRRQ
KDKVVIVMGATGTGKSKLSIDLATRFQ-AEIINSDKMQVYEGLDIATNKITREEQRGVPH
HLLGCK-DPN-ADYTANDFCDDTCHFVKSILGRHRLPIIVGGSNSYVEALIEGR----D-
---------CNFGSRYDCCFLWVDVSVPVLHSFVSDRVDQMVENGMVEEVRDFFDP----
-NADYARGIRRAIGVPEFDNFFRDGPFL--------DEETRAGLLEEAINQVKDNTCKLA
CRQLDKIRRFRN-KGWNLHPLDATEVFRK-R---------G-KEANQAWERLVFGPSAVI
VRQFLYNVKPEV-------PTNLAAIREFK--------TALTAR-NH
>Ruboc_03_G18598
----------------------------------------MDC------GGPT-----TN
KDKLLVIMGATGAGKSRLSLDLAACFPTFEVINADKMQVYKGLDITTNKLPAPERLGVPH
HLLGEF-DSLDGEVTPAKFRELAARVVSGVSARRKVPVLVGGSNSFIHALVVDRFEPGFN
VFDGDSTVSISSELRYNCCFLWVDVSSVVLTEYLSKRVDEMLDSGMLLELAEFYNSA--E
EDSVVRTGIRKSIGVAEFSRYFRKHPPPGGSEEVGDDDPVRREAYKDAVREIKLNTCQLA
KRQIGKISRLRG-AGWNLRRLDATEAFRA-AVKSD--EKDG-NRWSEIWEREVVGPSVKI
VNHFLEEEIQS--------KVQNQK----------------------
>Ruboc_04_G02693
MTLDSFPTHYS--YYNIT-----SPASLPQ-KP---RWARMD-------SGPATTVPLRH
KDKLVVIMGATGAGKSRLSIDLATHFPCFEIINSDKMQVYKGLDITTNKIPVPDRIGVPH
HLLGQF-DPLDGELTPAEFRQLAGQAVSAITSRRKVPMLVGGSNSLIHALLVDRFEPGVD
VFEGG--AAISSELRYNCCFLWVDVSLTVLADYLSKRVDEMLDSGMLEELAEFCDPE--D
DDLAIRTGLRKAIGVPEFSRFFKKYPP--CQSKARPDDPVRRGAYKEAVRAIKDNTCQLA
KTQIGKILRLRVAGGWDLQRLDATEAFRA-VVTSE--DDAG-KRWSEIWQKQVVEASVKI
VKRFLEQE---------------------------------------
>Ruboc_04_G12900
MTLFSMSACQQVA--QI-Q-----PT-V-RFQG----PAGL------SIDRFF-S---RN
KDKVVIVMGATGTGKSRLAIDLALNYS-AEIINSDKMQVYKGLDTVTNKVTEEECKGVPH
HLLGIV-DPD-SNFTSNDFKHHASLAIESILERDRLPIIAGGSNSYIEALVDEQ------
---------TEFRRRYECCFLWVDVGPRVLNSFVSERVDRMVEMGLVDEVRRMFDPTA--
-EADYTTGIKKAIGVPEMHEYLRGQVCGN-------DEETQEALLHEAISNIKKNTRTLA
HHQLRKIRRLQSKWNWSMHRLDATEAFRR-R---------G-RDGDRVWEKQVARPATGI
VSKFLVDDQMA-T----ILPHDTSHHRCYFSGHL-----NTVA--GE
OG3163_faa
>gnl_Ambtr_v1.0_evm_27.model.AmTr_v1.0_scaffold00036.59
MEGFLRVTSPYFSIRNLFER------WVPLICTVIAIVVGIIYVYFSAPSWRVRAVPGHP
TRWFLGHLHLLAKHGPGVFSVLAKEYGPIYRFHMGRQPLVIIADAELCREAGIKKFKDLP
NRSIPSPISASPLHLKGLFFSRGSRWSIMRNTITSLYQPSHLASLIPTMHFFIASASSML
ESHQRKEDDVNFSELTLKLTTDVIGRAAFGVNFGLTGSSSAQSGQNTLKKDENSEDGYIS
KFLNQHIYSTTSLKMDLTGTFSIILGLFFPILQNPVRWLLCRIPGTADREHELANKELSQ
RVDEVVEKRCKEIEGGSSDLLTAVLNAQESRAISKKIFTPECVSSLAYEHLLAGSATTSF
TMAATVYLVSAHPEVEEKLLREIDTFGPPNKRPDAEDLRLNFPYLDM------VVKEAMR
FFTVSPLVAREAERDVQIGGYLLPKGTWIWLALGVLAKDPSNFPEPEKFKPERFDPQGEE
EKKRHPYAHIPFGIGPRACVGGKFSIQEIKLTLIYLYQRYIFRHSPNMESPLEFDYGVVL
NYKHGVKLRILKRSRV-
>gnl_Aquco_v3.1_Aqcoe7G425500.1
MT-------WESGARWFTEVGISIA-IAPMFFTSLAILAS-VLVYFYAPYWGVRKVPGPP
TTPLLGHLPLLAKYGPDVFTVLAKRYGSIFRFHMGRQPLVIIADPELCREVGIKKFKDVP
NRSIPSPISASPLHQKGLFFTRDTRWSIMRNTIISLYQPSHLSSQLPMMQSVMDSLTSNL
QN--SAEEDILFSNLSLRMATDIIGQSAFGFDFGLSKQSSDNSSINTSDGSSDHIDDEVS
DFIKQHIYSTTKLKMDLSGSFSIIVGLLLPILQEPFRQILKRLPWTTDWKVDQTNEKLTR
RLDEIVAKRSNDDRRQSKDFLSLVLNARESQKAAKDIFTSDYISALAYEHLLAGSATTSF
TLSSILYLVAGHPEVEQKLLQEIDEFGPNDLTPTAQDLQHKFPYVDQ------VIKEAMR
FYTVSPLVARETSKQVEIGGYVLPKGTWVWLALGVLAKDPKQFPEPNKFKPERFDPNCDE
EKQRHPYANIPFGIGPRACIGMKFAIQELRLAMVHLYQRYSFRHSPNMEKPLALDYGIVL
NFKHGVKLRVTKRT---
>gnl_Arath_TAIR10_AT2G26170.1
MK---TQHQWWEVLDPFLTQH----EALIAFLTFAAVV---IVIYLYRPSWSVCNVPGPT
AMPLVGHLPLMAKYGPDVFSVLAKQYGPIFRFQMGRQPLIIIAEAELCREVGIKKFKDLP
NRSIPSPISASPLHKKGLFFTRDKRWSKMRNTILSLYQPSHLTSLIPTMHSFITSATHNL
DS---KPRDIVFSNLFLKLTTDIIGQAAFGVDFGLSGKKPI-------------KDVEVT
DFINQHVYSTTQLKMDLSGSLSIILGLLIPILQEPFRQVLKRIPGTMDWRVEKTNARLSG
QLNEIVSKRAKEAETDSKDFLSLILKARESDPFAKNIFTSDYISAVTYEHLLAGSATTAF
TLSSVLYLVSGHLDVEKRLLQEIDGFGNRDLIPTAHDLQHKFPYLDQ------VIKEAMR
FYMVSPLVARETAKEVEIGGYLLPKGTWVWLALGVLAKDPKNFPEPEKFKPERFDPNGEE
EKHRHPYAFIPFGIGPRACVGQRFALQEIKLTLLHLYRNYIFRHSLEMEIPLQLDYGIIL
SFKNGVKLRTIKRF---
>gnl_Betvu_v1.2_Bv2_034480_wkro.t1
MY---------LELSSIFKA--PML-MFPSLVAIILVCSGLVIHYLYAPYWKVKRVPGPA
PYPLLGHLPLMAKYGPDVFATFAKLYGPIFRFHLGRQPLVIIADPELCREVGIKKFKYLP
NRSIPSPIYASHLHQKGLFFTRDSRWSTMRNTIISMYQPSHLASLLPTMQSIIESATQNL
THLENHNKYIIFSNFSLKLTTDIIGQAAFGINFGLSKPSSTNDQP---------KNTQVS
DFINQHIYSTTTLKMDLSGSFSIILGLLVPFLQEPFRQLLKRIPGTMDWKVERTNNKLSS
RLDEIVSRRDKEEKKDLKDFLSLILSARYSEKVSRNLFTSDYVSALAYEHLLAGSATTAF
TLSSIVYLVSGHPEVEKKLVQEIDEFGPRDQVPTAHDLQHKFPYLDQ------VIKESMR
CYTVSPLVARETAAAVEIGGYLLPKGTWVWLAPGVLAKDPKNFPEPEKFKPERFNPNGEE
EKHRNPYAHIPFGLGPRACIGQKFAMQEIKLTIIHLYRHYVFRHSPEMEKPVELEYGIIL
NYKHGVKLQVIKRIERS
>gnl_Betvu_v1.2_Bv2_034480_wkro.t2
MY---------LELSSIFKA--PML-MFPSLVAIILVCSGLVIHYLYAPYWKVKRVPGPA
PYPLLGHLPLMAKYGPDVFATFAKLYGPIFRFHLGRQPLVIIADPELCREVGIKKFKYLP
NRSIPSPIYASHLHQKGLFFTRDSRWSTMRNTIISMYQPSHLASLLPTMQSIIESATQNL
THLENHNKYIIFSNFSLKLTTDIIGQAAFGINFGLSKPSSTNDQP---------KNTQVS
DFINQHIYSTTTLKMDLSGSFSIILGLLVPFLQEPFRQLLKRIPGTMDWKVERTNNKLSS
RLDEIVSRRDKEEKKDLKDFLSLILSARYSEKVSRNLFTSDYVSALAYEHLLAGSATTAF
TLSSIVYLVSGHPEVEKKLVQEIDEFGPRDQVPTAHDLQHKFPYLDQ------VIKESMR
CYTVSPLVARETAAAVEIGGYLLPKGTWVWLAPGVLAKDPKNFPEPEKFKPERFNPNGEE
EKHRNPYAHIPFGLGPRACIGQKFAMQEIKLTIIHLYRHYVFRHSPEMEKPVELEYGIIL
NYKHGVKLQVIKRIERS
>gnl_Carpa_v0.4_evm.model.supercontig_7.164
MGL----VEMLMGVRWFNT---TLPPAVSTFFTILAVAAG-ILVYLYGPYWGVRRVPGPP
IIPLVGHLPLMAKYGPDVFSVLAKRHGPIFRFHMGRQPLIIVADPELCREVGIKKFKDIP
NRSIPSPISASPLHQKGLFFTRDARWSTMRNTIVSVYQPSHLASLVPTMQEFIESATQNL
ES----QQDVNFSNMSLKLATDVIGRAAFGVNFGLSKPQSIDESINKKTNQDDNDDHEVS
SFINQHIYSTTQLKMDLSGSFSIILGLLIPILQEPFRQILKRIPGAMDRKVDQTNRKISR
KLDEIVTKRMKDDKRSNVDFLSLILRARESGTAAKNVFSPDYISAVTYEHLLAGSATTSF
TLSSVLYLVAGHPEVEKKLLAEIDSFGPHKKLPTFHHLQYNFPYLDQ------VIKESMR
FYLVSPLIARETSKDVEIGGYFLPKGTWVWLAPGVLAKDPKNFPEPDKFKPERFDPNCEE
EKQRHPYAFIPFGIGPRACIGQKFSIQEIKLLLIHLYRNYVFRHSPNMENPIELEYGIVL
NFKYGVKLRVIKRT---
>gnl_Elagu_v2.0_p5_sc00001.V1.gene363
------------------------------------------------------------
----------MA--------------------------AVSFSDASIC------------
---------------------RDSRWSAMRNTIISLYQPSHLASLIPTMQSYAESLSLNV
SN-AQEEEDIDFSKLTFRMAIDVIGKTAFGVEFHLSKHTSSQKSLQNHYGDVGNNDDEVS
GFLKQHMYSIQTLKMDLSSSFSTSLGLIAPLLQKPCREVLKRIPGTGDYKIYQKNQKLCK
RIDAIIAKRCKERTHDPKDFLAAVLNATLSDVG-EKLFSHNYIRALTYEQLLAGTKTTAF
TVASTVYLVSKHPEVETKLLQEIDSFGPHEVIPTAEDLQNKFPYLDQ------VVKEAMR
FYTVSPLVARETSRQIEIGGYVLPK-----------------------------------
----------------KSCT------------------NYCRQLETVLEN----------
-----------------
>gnl_Elagu_v2.0_p5_sc00001.V1.gene364
-------------MDFVGDNFGSFLAWAPSLYTGVALLIG-FLVYFYAPYWRVRKVPGPP
ATFLVRHLPSLAKYGPDVFRVFAKEYGPVFRRHAYEVTLTSVSD----------------
-----AQIS------HGKTATHNSRSRTMQNKEIQRYEPEQ-----PCTRLWIAS-----
----PSGRTVSYEIACLQ-----------------------------------N------
------------LSMD---------------------ECANKAPNKAMPKVHPAQRTL--
-------------EEG-------MLDGSTS---NR-----------------DGPLTTH-
----------------------------------------------Q-------------
-----------------------PR-----------------------------------
---------------PK-------------------------------------------
-----------------
>gnl_Elagu_v2.0_p5_sc00039.V1.gene638
------------------------------------------------------------
------------------------------------------------------------
------------------------------------------------------------
------------------------------------------------------------
----------------------------------------------------MTDGKL--
-----------------------IL-----------------------------------
----------------------------------------------Q------VVKEAMR
LYIVSPLVARETSQ-VEVGGYVLPKGTWVWLALGVLAKDHKNFPEPHVFRPERFDPACDE
EKRRHPYAHIPFGIGPRACIGQKFSLQEIKLSVIHLYRKYVFRHSPQMESPLEFQYGIVL
NFKHGVKLQVIKRSIT-
>gnl_Elagu_v2.0_p5_sc00039.V1.gene639
------------------------------------------------------------
------------------------------------------------------------
------------------------------------------------MQSYIESATRNL
SK--AEAEDVTFSDLSLKLATDVIGQAAFGVDFGLSKEGSPDKP---------NKDDEVS
AFIKEHIYSTTSLKMDLSGSFSIILGLLIPILQEPFRQLLRRIPGTADRKIDQTNLRLSS
RVNKIVAKRACEKQRGSKDFLSAILNARESDRASSDLFTSDYIGALTYEHLLAGSATTSF
TLSSILYLVSQHPEVEKKLLQEIDAFGPHDLIPTAEDLQHKFPYLDQ------AKIHS--
-----------------------------------------NL-----------------
------------------------------------------------------------
-----------------
>gnl_Elagu_v2.0_p5_sc00039.V1.gene640
MD-----------------------GGAAYLFTLVALVVG-FLVYFYGPYWGLRKVPGPP
STPLVGHLPLLAKHGPDVFSILAKTYGPIYRFHMGRQPLIIIADAELCKEVGIKKFKSIS
NRSLPSPIAGSPLHQKGLFFTR--------------------------------------
------------------------------------------------------------
------------------------------------------------------------
------------------------------------------------------------
------------------------------------------------------------
------------------------------------------------------------
------------------------------------------------------------
-----------------
>gnl_Eucgr_v2.0_Eucgr.C00666.1
------------------------------------------------------------
------------------------------------------------------------
------------------------------------------------------------
------------------------------------------------------------
------------------------------------------------------------
------------------------------------------------------------
----------------------------------------------------------MR
FYLVSPLVARETSREVEIGGYLLPKGTWVWLAPGVLAKDPKNFPEPEKFRPERFDPNCEE
QKWRHPYAHIPFGIGPRACIGQKFSLQEIKLSLIHLYRKYIFRHSSSMEKPLELEFGIVL
NFKHGVKLRVLERK---
>gnl_Eucgr_v2.0_Eucgr.C00665.1
MA--------------------SPPALSTLAFTGLAILTG-LVSYLYAPYWGVRKVPGPP
AFPLVGHLPLMAKYGPDVFSILAKRYGPIFRFHMGRQPLIIIADAELCKEVGIKKFKDIP
NRSIPSPIAASPLHQKGLFFTKDARWLTMRNTILSLYQPSHLASLVPTMQEYIESATENL
QS--FKEEDIAFSNLSLKLATDVIGQAAFGVDFGLSRGQSEQGHGSSANEGNGDRDNEVS
DFINKHIYSTTQLKMDLSGSFSIILGLLVPILQEPFRQILKRIPGTMDRKVNQANKELAG
RLNGIVSKRMKEKERSSKDFLSLILNARESERAAKNVFTPDYVSAVTYEHLLAGSATTSF
TLSSVVYLVAGHPEVEKKLLEEIDGFGPRDQLPTAQDLQKKFPYLDQ-------------
------------------------------------------------------------
------------------------------------------------------------
-----------ERS---
>gnl_Manes_v6.1_Manes.16G081600.1
MV--------LSMAEAFFN---SVP-MLTVIFTALAL----VLGYLYRPYWGVRKVPGPP
AIPLLGHLPLLAKYGPDVFSVLAKQYGPIFRFHMGRQPLIIVADAELCKEVGIKKFKDIP
NRSIPSPISASPLHQKGLFFTRDTRWSTMRNTILSVYQPSHLASLVPTMQSFIESATANF
QSFEEQEEDITFSNLSLKLATDVIGQAAFGVDFGLSKPQSAKNIS-----HNQENGNEVS
DFINQHVYSTTQLKMDLSGSFSIIIGLLIPILQEPFRQILKRIPGTMDWKVDRTNKNLSG
KLDEIVTKRMNDKNRGSKDFLSLILSARESETLSRNVFTPDYISAVTYEHLLAGSATTSF
TLSSIVYLVAGHPEVEKKLLAEIDGFGPPDQMPTAHDLQTKFPYLDK------VIKESMR
FYVVSPLVARETSKDVEIGGYLLPKGTWVWLALGVLAKDPKNFPEPDKFKPERFDPNCEE
EKQRHPYALIPFGIGPRACIGQKFSLQELKLSLIHLYRKFIFRHSPNMEKPLELEYGIVL
NFKHGVKLRVIKRR---
>gnl_Medtr_Mt4.0v1_Medtr3g104560.1
MV--------FMDLEWLFPIP----ISVSFASTILALAGG-WLIYLYEPYWRVRKVPGPP
SLPLVGHLHLLAKHGPDVFSVLAKQYGPIYRFHMGRQPLIIVADAELCKEVGIKKFKDIP
NRSTPSPIKASPLHQKGLFFSRDSQWSTMRNTILSVYQPSHLSRLVPTMQSFIESATQNL
DS---QKEDIFFSNLSLKLATDVIGQAAFGVNFGLSQSHSVHNESKNVATMNASGSNEVT
DFINQHIYSTTQLKMDLSGSFSIILGLLVPILQEPFRQILKRIPGTMDWKIERTNEKLGG
RLDEIVEKRTKDRTRSSKDFLSLILNARESKAVSENVFTPEYISAVTYEHLLAGSATTSF
TLSSVVYLVAAHPEVEKKMLEEIDGYGSLDQIPTSQDLHDKFPYLDQ------VIKEAMR
FYIVSPLVARETSNEVEIGGYLLPKGTWVWLALGVLAKDHKNFPEPEKFKPERFDPNCEE
MKQRHPYAFIPFGIGPRACIGQKFSMQEIKLSLIHLYKKYLFRHSADMESPLELEYGIVL
NFKHGVKFSVIKRTEMS
>gnl_Medtr_Mt4.0v1_Medtr1g015860.1
ML--------------FISVILNVP-LASTIFILVTLMGG-LVGYLYWPFWKLRKVPGPP
SLPLVGHLPLLAKYGPDVFSVLAKQYGPIYRFHMGRQPLIIIADAELCKEVGIKKFKEIP
NRSIPSPISASPLHQKGLFFTRNSQWSTMRNTILSVYQPSHLANLVPKMQSFIESATQNL
DD--TSKEDIIFSNLSLRLATDVIGDAAFGVNFGLSKPHSICESMNNVEQ-SSANSDEVS
IFINQHIYSTTQLKMDLSGSFSIIIGLIAPILQEPIRQILKRIPGTMDWKMECTNKNLTG
RLDDIVKKRMEDKSRTSKNFLSLILNTRESKSVSENVFSFDYISAVTYEHLLAGSATTSF
TLSSIVYLVAGHPNVEEKLLQEIDGFGPHDKIPNAKDLNESFPYLDQ------VIKEAMR
IYTVSPLVARETSNEVEIGGYLLPKGTWVWLALGVLAKDSRNYAEPEKFKPERFDPKCGE
MKRRHPYAFIPFGIGPRACIGQKFSLQEIKLTLIHLYRKYIFRHSLNMEKPVELEYGLVL
NFKHGIKLRVIKRT---
>gnl_Mimgu_v2.0_Migut.A00238.1
----------------------------------------LLLWYFYEPYWSVRKVPGQP
PIPILGHLPLLAKHGPDVFSVLANQYGPIFRFHMGRQPLVIIADAELCREVGIKKFKYFS
NRSIPSPIAASPLHQKGLFFTKDGQWSAMRNTILSVYQPSHLAKLIPTMQEFIESATSNL
DA-----KDFVFSDLSLKLATDVIGQAAFGVDFGLSKPNSVTKLNNK------NDENQVQ
EFIKQHIYSTTQLKMDLSGSFSIILGLLIPILQEPFRQILKRIRFTMDWKVERTNKNLTN
RLDEIVQKRTKD-NVGSKDFLSLILRAREMETAAKNVFTSDYISAVTYEHLLAGSATTSF
TLSCIVYLVASHLEVERKVLEEIDSFGPHGQIPTANDLQHKFPYLDQ------VIKEAMR
FYTVSPLVARETSAEVSIGGYVLPKGTWVWWAIGVLAKDPKNFQEPEKFRPERFDPNCEE
EKRRHPYANIPFGIGPRACIGQKFTLQELKLSMIHLYRNYVFRHSPQMENPLEFDYGIVL
NFRHGVKVQAIKRP---
>gnl_Mimgu_v2.0_Migut.A00123.1
-------------MEFLASVFHEFTMEAPVLSAILAILSGLILWYFYEPYWSVRKVPGQP
PIPILGHLPLLAKHGPDVFSVLANQYGPIFRFHMGRQPLVIVADAELCREVGIKKFKYFS
NRSIPSPIAASPLHQKGLFFTKDGQWSAMRNTILSVYQPSHLAKLIPTMQEFIETATSNL
DS-----KDFVFSDLSLKLATDVIGQAAFGVDFGLSKPNSVTKLNNK------NDENQVQ
EFIKQHIYSTTQLKMDLSGSFSIILGLLIPILQEPFRQILKRIPFTMDWKVERTNKNLTN
RLDEIVQKRTKD-NVGSKDFLSLILRAREMETAAKNVFTSDYISAVTYEHLLAGSATTSF
TLSCIVYLVASHLEVERKVLEEIDSFGPHGQIPTANDLQHKFPYLDQ------VIKEAMR
FYTVSPLVARETSAEVSIGGYVLPKGTWVWLAIGVLAKDPKNFQEPEKFRPERFDPNCEE
EKRRHLYANIPFGIGPRACIGQKFTLQELKLSMIHLYRNYVFRHSPQMENPLEFDYGIVL
NFRHGVKVQAIKRP---
>gnl_Musac_v1_GSMUA_Achr7T09210_001
----------------------------------MALLLG-FLVYFYAPYWRVRRVPGPP
TTFPLGHIPFLAKHGPDILRVFAKNYGPIFRFHLGRQPLVIVADAELCRKVGIKNFKDIR
NRSSPSPATGSPLLQNGLFLLRDSRWTSTRNIITSLYQPAHLASLIPTMHHYATSFCHTI
STIQRNREDVPFSELSLRLAIDIIGKTAFGIEFGLLNDD--------------DDDDDGS
CFLRQHTYAISSLKMDLSGSLSTALGLIAPVLQNPCREIFKRIPGAADYKLHQMNQQLCD
RIDAIIAKRSSEMTRESKDFLAALLNSRQT-RLAENLLTDSYVRALVYEHLIAGTKTTAF
TLAMTVYLVSRHPDVEKKLVDEIDRFGPRDLIPTFDDLHSKFPYLDQ------VIKESMR
MYTVSPLVARETSQQVEIGGYVLPKGTWVWLALGVVAKDSKQFPAPDVFRPERFDPARDE
EKRRHPYAHIPFGIGPRACIAQKFAIQEVKLALIQLYRHYVFRRSPEMELPPEFQYGLIL
SFKRDIMLRAIKRAND-
>gnl_Musac_v1_GSMUA_Achr10T21290_001
-------------MEMGSTT-ITLG-WAEYAFTLVALLVG-FLMYLYAPSWGVRKVPGPP
TIPLLGHLPLLAKHGPDVFSVLAQTYGPVFRFHMGRQPMVIVADPELCKQVGIKKFKSVP
NRSLPTPISGSPLHQKGLFFTRDSRWSAMRNTIISLYQPTHLAGLIPTMQSYIDSATRHL
SS--TQKDDVTFSDLSLRLATDVIGEAAFGVDFGLSGGSPPDGER--------SKDGEVS
EFIKEHIYSTTSLKMDLSGSFSIVLGLLVPVLQEPVRQLLKRIPGTADWKIHQTNLKLSK
RLEEIVAKRASERARGSKDFLSAILNARDSDGASRKLFTSDYISALAYEHLLAGSATTSF
TLSSVLYLVSEHPEVEQKLLREIDGFGPSDLIPTFDDLQHEFPYLDQ------VIKEAMR
FYTVSPLVARETSQPVEVGGFLLPKGTWVWMAPGVLAKDPKHFPEPHLFRPERFDPACDE
EKQRHPYAHIPFGIGPRACIGQKFSLQEIKLAVIHLYRRYVFRHSPSMESPLEFQYGVVL
NFKHGVKLRVIRRSEAF
>gnl_Nelnu_v1.0_NNU_010740-RA
MAFS-NTLQPVIGAAIPLTT---LPPISPLILTMLALLAG-ALLYLYTPYWGVRRLPGPP
TVPLVGHLPLLAKYGPDVFSVLAKRHGPIFRFHMGRQPIVIVADPELCREVGIKKFKDVS
NRSIPSPISASPLHQKGLFFTKDTRWSIMRNSIISVYQPSHLSYLLPSMQTVIDSATLSL
PS--SEEEDITFSNLSLQLATDVIGKAAFGFDFGLSRPRSAAGSV-----EGGHSDDQVS
DFVKQHIYSTTALKMDLSGSFSIVLGLLVPILQEPFRQILRRIPGTTDWK----------
------------------------------------------------------------
-----------------------------------------------------VIKEAMR
FYTVSPLVAREASREIELGGYHLPKGTWVWLAPGAIAKDPKHFPEPEKFCPERFDPDCDE
EKQRHPYAHIPFGIGPRACIGKKFAIQEIKLSLIHLYRRYVFRHSPNMEKPLALDYGIVL
NFKHGVKLRVIKRPHLV
>gnl_Orysa_v7.0_LOC_Os01g50530.1
------------------------------------------------------------
------------------------------------------------------------
------------------------------------------------MESCIERAAENL
EG----QEEINFSKLSLSFTTDVLGQAAFGTDFGLSKKLASSDDDRKIAADTCAEAKASS
EFIKMHVHATTSLKMDMSGSLSIIVGQLLPFLHEPFRQVLKRLRWTADHEIDRVNLTLGR
QLDRIVAERTAAMKRDRKDFLSVMLTARESNKSSRELLTPDYISALTYEHLLAGSATTAF
TLTTALYLVAKHPEVEEKLLREIDGFGPRDRVPTAEDLQTKFPYLDQARQTLVVLKEAMR
YYPSSPLIARELNQQLEIGGYPLPKGTWVWMAPGVLGKDPKNFPEPEVFRPERFDPNGEE
EKRRHPYALFPFGIGPRACIGQKFAIQEMKLSAIHFYRHYVFRPSPSMESPPEFVYSIVS
NFKNGAKLQVIKRH---
>gnl_Orysa_v7.0_LOC_Os01g50570.1
-------------MEIISTV-LGST--AEYAVTLVAMAVGLLLGYLYEPYWKVRHVPGPV
PLPFIGHLHLLAMHGPDVFTVLARKYGPVFRFHMGRQPLVMVADAELCKEVGVKKFKSIP
NRSMPSAIANSLINQKGLCFTR--------------------------------------
------------------------------------------------------------
------------------------------------------------------------
------------------------------------------------------------
------------------------------------------------------------
---------------IQV------------------------------------------
------------------------------------------------------------
-----------------
>gnl_Orysa_v7.0_LOC_Os01g50590.1
-------------MD-ISEV-LGAT--AEWAVTLVAMAVGLVVAYLYEPYRKVWHVPGPV
PLPLIGHLHLLAMHGPDVFSVLARKHGPVFRFHMGRQPLIIVADAELCKEVGVKKFKSIP
NRSMPSPIANSPIHKKGLFFIRGPRWTSMRNMIISIYQPSHLASLIPTMESCIQRASKNL
DG----QKEITFSDLSLSLATDVIGLAAFGTDFGLSKLPVTPDDSDKIAADTSVEAKASS
EFIKMHMHATTSLKMDLSGSLSILVGMLLPFLQEPFRQVLKRIPGMGDYKIDRVNRALKT
HMDSIVAEREAAMEHDRKDFLSVVLTARESNKSSRELLTPDYISALTYEHLLAGSTTTAF
TLSTVLYLVAKHPEVEEKLLKEIDAFGPRYCVPMADDLQTKFPYLDQ------VVKESMR
FYIMSPLLARETLEQVEIGGYVLPKGTWVWLAPGVLAKDPKNFPEPEIFRPERFDPNGEE
ERRRHPYAFIPFGIGPRVCIGQKFSIQEIKLSMIHLYRHYVFRHSPSMESPLEF------
-----------------
>gnl_Orysa_v7.0_LOC_Os01g50520.1
-------------ME-ISTV-LGAI-LAEYAVTLVAMAVGLVVGYLYEPYWKVRHVPGPV
PLPLIGHLHLLAMHGPDVFSVLTRKYGPIFRFHMGRQPLVMVADAELCKEVGVKKFKNFP
NRSMPSPITNSPVHQKGLFFTR--------------------------------------
------------------------------------------------------------
------------------------------------------------------------
------------------------------------------------------------
------------------------------------------------------------
------------------------------------------------------------
------------------------------------------------------------
-----------------
>gnl_Orysa_v7.0_LOC_Os01g50580.1
------------------------------------------------------------
------------------------------------------------------------
------------------------------------------------MQSCIECVSKNL
DG----QEDITFSDLALGFATDVIGQAAFGTDFGLSKISASSNDDDKIATDTSAEAKASS
EFIRMHVHATTSLKMDLSGSLSIIIGQLLPFLQEPFRQVLKRIPWTADHEIDHVNLALGG
QMDKIVAERAAAMERDRKDFLSVVLAARESNKSWRELLTPDYISALTYEHLLAGSATTAF
TLSTVLYLVSKHPEVEEKLLREIDGFGPHDHAPTAEDLQTKFPYLDQA---------CMP
FFDIGRIYARETCEQVEIGGYALPKGTWVWLAPGVLAKDPKNFPEPEVFRPERFDPNGEE
EKRRHPYAFIPFGIGPRACIGQKFSIQEIKLSVIHLYRNYVFRHSPSMESPLEFQYSIVC
NFKYGVKLRVIKRHTA-
>gnl_Orysa_v7.0_LOC_Os02g12890.1
MQASS-----ASNCSIALEI-VATPLPVLLLGSSLALLAV-FLVYFYAPFWSLRTVPGPP
TRFPIGHLHLLAKNGPDVFRAITKEYGPIFRFHMGRQPLVIVANAELCKEVGIKKFKDIR
NRSTPPPNVGT-LHQDALFLTRDSTWSSMRNMVIPLYQPARLAGLIPTMQSYVDALVDNI
AG-CPDQDCIPFCQLSLCMAIDIIGKTAFGIEFGLSRKAADTAAGDD---GDGDDDDDVK
EFLREYKKSMEFIKMDLSSSLSTILGLFLPCVQTPCKRLLRRVPGTADYKMDQNERRLCR
RIDAIIAGRRRDRDAGALDFIAALLDARESGGGGHFALEDRHVRALAYEHLIAGTKTTAF
TVSSVVYLVSCHPRVEERLLREIDGFAPRGRVPGADELHAGLPYLNQ------VIKEAMR
FHLVSPLIARETSEPVEIAGHLLPKGTYVWLAPGVLARDAAQFPEPEEFRPERFAAGAAE
ERARHPYAHIPFGIGPRACVGHRFALQQVKLAAVGLYRRYVFRHSPAMESPLQFDFDLVL
AFRHGVKLRAIKRTNT-
>gnl_Orysa_v7.0_LOC_Os06g36920.1
-------------MEALVAA-AAARPWLLLPWSWLAGVVV-VVVYFYAPWWGVRRVPGPA
ALPVVGHLPLLAAHGPDVFAVLAKKYGPIFRFHLGRQPLVIVAEAELCKEVGIRQFKSIA
NRSLPAPIAGSPLHQKGLFFTRDARWSAMRNTIISLYQPSHLAGLIPTMHSCVARAADAI
AA--AEQRDVDFSDLSLKLATDVIGQAAFGVDFGLTAAAAAAPRSDDADA----DGGEAA
EFIREHVHSTTSLKMDLSGSLSIVLGLVAPALQGPARRLLSRVPATADWRTARANERLRA
RVGAVVARRERAARRARRDFLSAVLNARDGSDRMRALLTPDYVGALTYEHLLAGSATTAF
TLSSAVYLVAGHPGVEAKLLDEVDRFGPPDAVPTADDLEHKFPYLDQ------VIKEAMR
FYTVSPLIARETSEQVEVGGYTLPKGTWVWLAPGVLSRDEAQFRDAGEFRPERFDAGGEE
ERRRHAYAHVPFGLGPRACPGRRFALQEVKLAMAHLYRRFVFRRSPRMESPPELQFGMVL
SFRRGVKLTAVERRHAA
>gnl_Phavu_v2.1_Phvul.009G078400.1
MV--------LMDLQWLLPVHTVLSLSASTMFTLLAIIAG-LLVYLYRPYWGVKKVPGPP
SLPLVGHLPLLAKYGPDVFSVLAKQYGPIYRFHMGRQPLIIIANAELCKEAGIKKFKDIS
NRSIPSPISASPLHQKGLFFTRDSQWSTMRNTILSIYQPSYLSGLVPMMQSFIESATQNL
DS---QKQDIVFSNLSLRLATDVIGQAAFGVNFDLSRPHSVCDSIQSVDNASSGKDNEVS
DFINQHIYSTTQLKMDLSGSLSIILGLLLPILQEPFRQILKRIPGTMDWKIERTNQKLSG
RLDEIVEKRMKDKTRSSKDFLSLILNARETKAVSENVFTPDYINAVTYEHLLAGSATTSF
TLSSIIYLVAGHPEVEKKLLHELDAFGPLDQIPTSQDLRDNFPYLDQ------VIKEAMR
FYTVSPLVARETSNEVEIGGYLLPKGTWVWLALGVVAKDPKDFPEPEKFKPERFDPNCEE
MKRRHPYAFIPFGIGPRACIGKQFSLQEIKLSLIHLYRKYVFRHSPNMENPLQLQYGIVL
NFKHGVKLRAIKRTHSS
>gnl_Phavu_v2.1_Phvul.001G037100.1
MV--------FMQLECSYPF------PCVAMITLLALLGG-LLGYLYGPYWGLRKVPGPP
SLPLVGHLPLLAKYGPDVFSLLAKQYGPIYRFHMGRQPLILVADPELCKEVGIKKFKDIP
NRSIPSPISASPLHQKGLFFTRDSRWSTMRNTILSVYQPSHLASLVPMMQSFIESATQNL
DT---PNEDMIFSNLSLRLATDVIGEAAFGVNFGLSKPNSVCESIKSVSSDGDNDDEEVS
DFINQHIYSTTQLKMDLSGSFSIILGLLAPILQEPFRQILKRIAGTMDRKIESINEKLSG
RLDEIVKRRMEDKNRTSKNFLSLILNARESKIVSENVFSPEYISAVTYEHLLAGSATTAF
TLSSIVYLVAAHLEVEKKLLQEIDEFGPTHKIPTAQDLHDSFPYLDQ------VIKEAMR
FYTVSPLVARETSNEVEIGGYLLPKGTWVWLALGVLAKDPRNFPDPEKFKPERFDPKCEE
MKLRHPYAFIPFGIGPRACIGQKFSLQELKLTLIHLYRKYVFRHSLNMEKPVEMEYGMVL
NFKHGVKLRVIRRTQ--
>gnl_Pinta_v2.0_PITA_000025276-RA
------------------------------MLIVAAASIT-VWIYLAIPTWKVRKLPSPL
AFWLLGHLHLLAKDGPDVFIHLARKYGPIYRFNIGRQPLVIIADADLCREVGIKKFKQFS
NRSIPSPIASSPLHQKGLFFTRNSRWSSMRGAIQPLYQTGRISNLLPVIEHVARVLKRKL
AT-KEEGEDIDFSELLLRVATDIIGEAAFGERFQLTEENTTVSSS---------NPSEVS
EFIKQHVYSTSSLKMDLNGTFSILVGIMFPIAQEPFRQILSRIPGTGDWKVSINNSRLTD
RLNAIVEKRKKDVVGNGKDFLSAVLGSRFS----RELFSEEYITALTYEHLLAGSATTSF
TISVILYLVSAHQDVQSKLLREIDEFGPPDRNPTAEDLDSKFPYLTQ------VIKEAMR
FYTVSPLVAREASEPVQIGGYMLPKGTWVWMALNALAKDPRYFPEPELFNPERFDPECEE
EKNRHPYANIPFGIGPRACIGMKFAFQEIKVVLINLYQAYTFDHSPAMENPLEFQFGIVV
SVKYGVRLRLRHRRAQS
>gnl_Poptr_v3.0_Potri.006G226700.1
-----------MDLQVLFT---DVPVVTAIICTVFAMLLG-LLGYLYGPYWGVRKVPGPP
VIPLLGHLPLMAKHGPDVFSVLAKRYGPIFRFHMGRQPLIIVADPELCKEVAIKKFKDIP
NRSVPSPISASPLHQKGLFFTRDARWSTMRNTILSVYQPSHLASLVPTMQSFIESATDNF
QS---SNEEITFSNFSLKLATDVIGQAAFGVDFGLSKPQSASDSINSFHN-QGKDNCDVS
EFINQHIYSTTQLKMDLSGSFSIIIGLLVPILQEPFRQILKRIPGTMDWKVDRTNRNISG
RLDEIVRKKMEEKNRGSKDFLSLILRARESETLSKKVFTPDYISAVTYEHLLAGSITTSF
TLSSVVYLVAQHPETEKKLLAEIDGFGPHEQIPTALDLQNKFPYLDQ------AIKEAMR
FYVVSPLVARETSKEVEIGGYVLPKGTWIWLAPGVLAKDPKNFPEPDRFKPERFDPNCEE
EKRRHPCALIPFGIGPRACIGKKFSIQEIKLSLIHLYRKYLFRHSPTMEKPLEFEFGIVL
NFKRGVKLRIIKRT---
>gnl_Poptr_v3.0_Potri.018G062100.1
MS---------TDLQVLFTP------MVTPLCTVLAMLLG-LLGYLYGPYWGVRKVPGPP
VIPLLGHLPLMAKHGPDVFTLLAKLYGPIFRFHMGRQPLIIVADPELCREIGIKKFKDIP
NRSIPSPISASPLHQKGLFFTRDAIWSTMRNSILSVYQPSHLASLVPTMQSFIESATENF
QS--LKEEEITFSNLSLKLATDVIGQAAFGVDFGLSKPQSTSDSFNSFHS-QGKDNTDVS
EFIKQHIYSTTQLKMDLSGSFSIILGLLVPILQEPFRQILKRIPGTMDWKVDRTNKNISG
RLEEIVRKKMEEKNKGSKDFLSLILRARESETLSKNAFTPDYISAVTYEHLLAGSATTAF
TLSSVVYLIAQHPEVEKKLLAEIDGFGPHEQMPTAQDLQNEFPYLDQ------VVKEAMR
FYVVSPLIARETSKEVEIGGYLLPKGTWIWLAPGVLAKDPKNFPEPDKFKPERFDPNCEE
EKRRHPYALIPFGLGPRACIGQKFSIQEIKLSLIHLYRKYLFRHSPHMEKPLELDFGIVL
NFRHGVKLRIVKRT---
>gnl_Prupe_v2.1_Prupe.1G410100.1
MI----------SMELFTNV--SLV-SAPTIFTVLAMLVG-VLGYLYGPYWGVRKVPGPP
VIPLVGHLPLMAKYGPDLFQILAKQYGPIFRFHMGRQPLVIVADAELCREVGIKKFKDIP
NRSMPSPIQACPLHQKGLFFTRDARWSTMRNTLVSLYQPSHLASLVPTMQSFVETATRNI
DP-SKEEEDITFSKISLALATDTIAQAAFGVNFGLSKPQSTSDSVNKIDGGRQDKNDAVS
KFTDQYVYSVAQVKMDLTGSLSIILGLLFPILQEPFRQILKRIPGTMDWKIERTNDNLSG
RLDEIVEKRMKDSDRGSKDFLSLILNARESEKVSKKVFTPDYISALTYEHLVAGSATTAF
TLSTTVYLISQYPEVEKKLLEELDAFGPADQMPTAHDLQNKFPYVDQ------VIKESMR
LYPVSPLIARETSSEVEIGGYVLPKGTWVWFGVGVIAKDPKNFPEPNKFKPERFDPNCKE
EKERHPYAFLPFGIGPRACLGQKFALQEIKLALIHLYRKYVFRHSPNMEKPLEFEFGIIL
DFKNGVKLRALKRTQKF
>gnl_Prupe_v2.1_Prupe.1G410300.1
----------MGVLEVLLFT--NVS-LLSTIFTVLAILAG-VLGYLYGPYWGVRRVPSPP
TIPLVGHLPLLAEYGPDVFSVLAKQYGPIFRFHMGRQPLIIVADAELCREVGIKKFKDIQ
NRSIPSPISASPLHQKGLFFTRDARWSAMRNTILSVYQPSHLASLVPTMQSFIESATEKL
GS--SKEEDITFSNLSLRLTTDVIGQAAFGVNFGLSKPQSISDSINKQIGSQDINNVEVS
DFINQHIYSTTQLKMDLSGSLSIILGLLVPVLQEPFRQILKRIPGTMDWKVERTNRKLSG
RLDELVGKKMRDRDRGSKDFLSLIMNARDSETVSKSVFTPDYISAVTYEHLLAGSATTAF
TLSSIVYLVAGHPEVEEKLLAEIDGFGPPDQMPTAHDLQHKFPYIDQ------VIKEAMR
FYMVSPLVARETSRQVEIGGYLLPKGTWVWLALGVLAKDPKNFPEPDKFRPERFDPSCKE
VKQRHPYAFIPFGIGPRSCIGQKFSLQELKLSLIHLYRNYVFRHSPGMEKPLQLEYGIVL
NFKNGVKLRVIKRTLFQ
>gnl_Prupe_v2.1_Prupe.1G410000.1
------------------------------------------------------------
------------------------------------------------------------
----------------------------MRNTILSVYQPSHLASLVPTMQSYIESATQKL
DDCSKEEEEVTFSNISLRLATDVIGQAAFGVNFGLSKPQSITDSINKQIGGQDINIDEVS
DFINQHIYSTTQLKLDFSGSLSIILGLLVPILQAPFWQILKRIPGTMDRKIERNNQKLTS
RLDQIVEKRMKDSGRGSKNFLSLILNARESETVSKNFFTPDYISALTYEHLLAGSATTSF
TLSSVVYLVAAHPEVEKKLLAEIDGFGPPAQMPTAHDLQHKFPYMDQ------VIKEAMR
FYMVSPLVARETSRQVEIGGYLLPKGTWVWLALGVLAKDPKNFPEPHKFKPERFDPSCKE
EKQRHPYAFIPFGLGPRSCIGQKFSLQEIKLSLIHLYRKYVFRHTPNMEIPLELEFGIVL
KFKYGIKLRVIKRT---
>gnl_Selmo_v1.0_96541
--------------------------MALIIAVFFVIVVT-ILIYLQWPAWKLSKIPAAP
YISGLGHLPLMAKYQAGVFIKLAKQLGPIYRFQLGRQPIVFVASADLCQEIAIRKFKVFP
NRVILPYMKESWIHLHGLFMTKAPDWARMRNILLPTFHTEKLSAYVPLMERVMGQVVEIL
DKHANAGEDVNMTQLLQRMALDVIGESAFGTGFKLVKPSWA------------DGRSEDK
DMVNAVLNSLDTLTMSEKAPVSTFAGLFFPFLQHPIREIMKRIPGTGDWNQYTGNLLLEA
QMRALLERREAEMRDGRSDALSLLLDARAKSQEMRELLTDERVLALAYELMMAGSESTGT
NLCYTLYFIAAHPEVASKMVKEIDELAPLGSTVAFEDVD-KFKYVDQ------VIKESMR
MITFSPVVAREAMEDIKVVGYHIPKGTWVWLVINALAQDEEDFPEPHLFRPERFDPDCAE
AKKRHPYAHSPFGIGPRMCIGYKLAYLEMKLALIHFYQRYTFEHSPAMENPLAVRLSIVV
RPIHGVKLRVRKRG---
>gnl_Solly_v2.4_Solyc08g062950.2.1
---------------MMFLS--SAIQESPIASTIFTILAG-VLVYLYRPYWRVRKVPGPP
AFPLVGHLPLMAKYGPDVFSVLAKQYGPIYRFHMGRQPLVIVADAELCREVGIKKFKDIP
NRSIPSPIAASPLHQKGLFFTRDSRWSTMRNTILSVYQPSYLAKLVPIMQSYIESATKNL
DS----EGDLTFSDLSLKLATDVIGQASFGVDFGLSKPISDKMS-------HHQDDSEVQ
EFIKQHIYSTTQLKMDLSGSVSIILGLLVPILQEPFRQVLKRIPGTMDWKVERTNKNLSS
RLDEIVAKRIEEKDRSSKDFLSLIMQARESEKLAKNVFTSDYISAVTYEHLLAGSATTSF
TLSSIIYLVACHPEVEQKLLAEIDAFGPDDNMPTANDLQQKFPYLDQ------VIKEAMR
CYIVSPLVARETSAEVEIGGYKLPKGTWVWLALGVLAKDPKNFPEPEKFKPERFDPNCAE
EKQRHPYANIPFGIGPRACIGQKFSIQEIKLSLIHLYRKYIFQHSPLMESPLELEYGIVL
NYKHGVKVHAIKRK---
>gnl_Sorbi_v3.1_Sobic.010G170400.1
-------------MEMAGAA-TAET-WLPYVAASCAVAVF-FLLYFYAPQWAVRGVPGPP
ALPVVGHLPLLARHGPDIFGLLAKKYGPIFRFHLGRQPLVIVADPELCREVGVRQFKLIP
NRSLPAPIAGSPLHQKGLFFTRDERWSAMRNTIISLYQPSHLAGLVPTMQRCIERAADAI
LAPGDVDVDVDFSDLSLKLATDIIGQAAFGVDFGLTASG--------------DPGGEAA
EFIREHVHSTTSLKMDLSAPLSVALGLVAPALQGPVRRLLSRVPGTADWKVARTNARLRA
RVDEVVAARARARERRTKDFLSAVLDARDRSAALRELLTPDHVSALTYEHLLAGSATTAF
TLSSAVYLVAGHPEVEAKLLAEVDGFGPRGAVPTADDLHHRFPYLDQ------VIMEAMR
FYTVSPLIARVTSRRTELGGHELPKGTWLWMAPGVLSRDAASFPDPGAFRPERFDPASEE
QRGRHPCAHIPFGIGPRACVGQRFALQELKLSMVHLYQRFLFRRSPQMESPPELQFGIVL
NFKNGVKLVAVERCAAM
>gnl_Sorbi_v3.1_Sobic.003G269500.1
MGWGE-----IISSQLLIES-SSSS-LPAVLFTAAALAAGAFAVYFYIPSWRVRRVPGPV
ALPLVGHLPLFAKHGPGLFRMLAKEYGPIYRFHMGRQPLVMVADAELCKEVGIKKFKSIP
NRSIPTPIRGSPIHNKGLFFTRDSRWQSMRNVILTIYQPSHVASLIPAIQPYVERAGRLL
HP----GEEITFSDLSLKLFNDTIGQVAFGVDFGLTKDDTTAATSPAAQQANQSVDDPAT
DFIRKHFRATTSLKMDLSGPLSIVLGQFVPFLQEPVRQLMLRVPGSADRRLEEANSDMSG
LLDEIVAERAAQADRGQKNFLSVLLNARESTEAMKKLLTPDYVSALTYEHLLAGSVTMSF
TLSSLVYLVAMHPEVEEKLLREIDAFGPKDVVPSSDDLETKFPYVEQ------VVKETMR
FYTASPLVARQASEDVEVGGYLLPKGTWVWLAPGVLAKDPKDFPDPDVFRPERFDPESEE
CKRRHPYAFIPFGIGPRACIGQKFAMQQLKLVVIHLYRNYIFRHSPRMEFPLQFQYSILV
NFKYGVKVQVIERKN--
>gnl_Sorbi_v3.1_Sobic.003G269600.1
-------------ME-MGTV-LGAM--EEYTFTFLAMAVGLVLVYLYEPYWKVRHVPGPV
PLPLIGHLHLLAKHGPDVFPVLAKKHGPIFRFHVGRQPLIIVADAELCKEVGIKKFKSMP
NRSLPSPIANSPIHRKGLFATRDSRWSAMRNVIVSIYQPSHLAGLMPTMESCIEAATTNL
GD----GEEVVFSKLALSLATDIIGQAAFGTDFGLSGKPVVPDDDDVVVGDAAKAKASSS
EFINMHIHSTTSLKMDLSGSLSTIVGALVPFLQNPLRQVLLRVPGSADREINRVNGELRR
MVDGIVAARAAERERAHKDFLSVVLAARESDASTRELLSPDYLSALTYEHLIAGPATAAF
TLSSVVYLVAKHPEVEEKLLREMDAFGPRGSVPTADDLQTKFPYLDQ------VVKESMR
LFMVSPLVARETSERVEIGGYVLPKGAWVWMAPGVLAKDAHNFPDPELFRPERFDPAGDE
QKKRHPYAFIPFGIGPRVCIGQKFAIQEIKLAIIHLYQHYVFRHSPSMESPLEFQFGIVV
NFKHGVKLHVIKRHENN
>gnl_Sorbi_v3.1_Sobic.004G095500.1
-------------MEIALTV-VSHQVPVLVLISFLSLFSA-FLIYFYAPLWSVRRVPGPP
TRFPIGHLHLLAKNGPDVFRAIAKEYGPIFRFHMGRQPLVIVANAELCKEVGIKKFKDIR
NRSTPPPSIGS-LHQDALFLTRDSTWSAMRSTVVPLYQPARLAGLIPVMQSYVDILVANI
AG-WTDQDCIPFCQLSLRMAIDIIGKTAFGIEFGLSKNAA-GGGGET---EGGEGDDNVR
EFLKEYKRSMEFVKMDLSSSLSTILGLFLPCVQTPCKRLLRRVPGTADYKMNENERRLCS
RIDAIIAGRRRDRSEDPLDFIAALLDAMENGGGAKFALADRHVRALAYEHLIAGTKTTAF
TLSSVVYLVSCHPRVEEKLLREVDGFAPRGRAPDADELQSRFPYLDQ------VIKEAMR
FHLVSPLIARQTSERVEIGGYVLPKGAYVWLAPGVLARDAAQFPDPEEFRPERFAPEAEE
ERTRHPYAHIPFGVGPRACIGHKFALQQVKLAVVELYRRYTFRHSPAMESPLQFDFDLVL
AFRHGVKLRAIRRS---
>gnl_Spipo_v2_Spipo8G0037700
MG-----------LAAAAEAG----SAPWLLLAALAALVG-LLVYLYAPYWRVRKLPGPP
LSPLLGHLPLLAKHGPDIFRLLADQYGPIYRFHLGRQPLVIVADPELCREVGIRKFKSVG
NRSLPSPISGSPLHQKGLFFTRDGRWSAMRNTIISLYQPSHLANLIPTMQSLIEAALLDL
ET--GPGGEITFSDVSLKLATDVIGQAAFGVDLGLSKGDHRRAAA-----AAPAPDDQVS
AFVKLHVYSTTSLKMDLSGSFSIVLGLLAPILQEPFRQVLKRVPGTADWKMERINGELSR
RMDAIVARRARERELQCRDFLSAILKARESGGAAEELFSPDYVSALTYEHLLAGSATTSF
TLSSVLYLVAGHPPVERRLLEEIDAFGPNGVVPSADDLHLKFPYLDQ------VIKEAMR
FYTVSPLVAREASQPVEIGGYHLPKGTWIWLALGVLAKDPNSFPEPDEFRPERFDPAGEE
EKRRHPYAHIPFGIGPRACIGQRFSLQEIKLSLIFLYRRYVFRRSPAMESPLALEYGIVL
SFKHGVKLQVLKRR---
>gnl_Spipo_v2_Spipo14G0012500
ME-------------------GSLLSSAACLSAMGLLLVV-FGIYFYAPYWKVRKVPGPQ
GGFLVGHLPLLAKSGPDIFRALAKEYGPIYR-----------------------------
------------------------------------------------------------
------------------------------------------------------------
------------------------------------------------------------
------------------------------------------------------------
------------------------------------------------------------
------------------------------------------------------------
------------------------------------------------------------
-----------------
>gnl_Spipo_v2_Spipo14G0012400
------------------------------------------------------------
----------------------EKNLGKSSRFHMGRQPLVIVADPELCREVGIKKFKDIK
NRSKPSPTSGSPIHEKGLFLSRDSRWSSMRNAIVPFYQPTHLANLVPTMQSFVESATRSL
SG----EEEVNFSHLSLKMAIDIVGKTAFGFDFGLSRDAPSG--------GAGGGADEAS
SFLKQHIYSTESLKMDLSGSFSTILGLVAPLFQPLFRWLLGKVPWTTDYQMRCTTEKLIE
VIRQVVEKRSGDGGGASPDFLAAILRARKESPAARELFSWDYVSALAFEHLIAGSATTSF
TLSSVVYLVSKHREVERKLLAEIDAFAALGRSPTADDLSCMFPYLDQ------VVKEAMR
FYTVSPLVARETSQQVQVGGYTLPKGTWVWLALGVLAKDSRNFPQPDEFRPERFDPTCSE
ERRRHPYAHIPFGIGPRMCIGHRFALMEIKLSLIHLYRSFVFELPPSMEGPPELHYGMVL
NFKNGIIVRPVKRR---
>gnl_Stras_v2.0_SGA_v2.0_scaffold20T09215
-------------MEIFAVIN----SPVITTFTIFAMVTG-VLWYFYKPYWAVRKVPGPP
AMPVVGHLPLLAKYGPDLFSILAERYGPIFRFQMGRQPLIIVADAELCKEVGIKKFKYFP
NRSIPSPIAASPLHQKGLFFTRDARWSAMRNTILSVYQPSHLAKLIPTMQEIVKSATENL
DRSDLSFSDFSFSDFSLKLATDVIGQAAFGVDFGLSKPKPKTNGE--------RENGHVR
EFVNEHIYSTTRLKMDLTGSFSIVLGLLVPILQEPFRKILKRIPGTMDWKFDRTNANLSS
RVDEIVKERMKIDFRESRDFLSNVLRAREREKGAVSVFMADYISAVTYEHLLAGSATTSF
TLSCVVYLVALYPEVERKVLEEIDDFAPRDRVPDAHELHHEFPYLDQ------VIKEAMR
FHTVSPLVAREASAEVNLGGYVLPKGTWVWLALGVLAKDPKNFPDPEKFKPERFDPNGKE
EKWRHPYANIPFGIGPRACIGQKFALQEIKLSLIHLYRNYVFRHSPDMENPLQLDYGIVL
NFRNGVKVRAIRRA---
>gnl_Theca_v1.1_Thecc1EG037310t1
MGLVYETPQSLIGAEGFYP---SVL-MVSTISTVLAMVAG-VLVYLYGPYWGVRRVPGPP
ALPLVGHLPLMAKYGPDVFSVLAKRYGPVFRFHMGRQPLIIVADPELCKEVGIKKFKDIP
NRSIPSPIAASPLHQKGLFFTRDATWSTMRNTILSVYQPSHLASLVPTMQNIIESATENL
HA---SEEGITFSNLSLKLATDVIGQAAFGVNFGLSKPKSTSESTRTVDD-QGSQNDEVS
DFINQHIYSTTQLKMDLSGSLSIIIGLLVPILQEPFRQILKRIPGTMDWKVDRTNKKLSG
RLNEIVSIRMKEKNRGSKDFLSQILSARESENVAKNAFTPDYISAVTYEHLLAGSVTTSF
TLSSIVYLVAGHPEVEKKLLEEIDGFGPHDRVPTAYDLQHKFPYLDQ------VIKEAMR
FYTVSPLVARETSKEVEIGGYLLPKGTWVWLAPGVLAKDPKNFPEPDKFKPERFDPNCEE
EKRRHPYALIPFGIGPRACVGQKFSLQEIKLSLIHLYRNYTFRHSFSMEKPLELEYGIVL
NFKHGVKVTAIKRT---
>gnl_Utrgi_v4.1_Scf00892.g22537.t1
MRCPG-YAHSTQKVHINSSNAPSKPGMELVLQLIFSSLLA-ALAYFYWPYWGLRRIPGAR
PMPFFGHLPLFAKHGPFLFTLLARRYGPVYR-----------------------------
------------------------------------------------------------
------------------------------------------------------------
------------------------------------------------------------
------------------------------------------------------------
------------------------------------------------------------
------------------------------------------------------------
------------------------------------------------------------
-----------------
>gnl_Utrgi_v4.1_Scf00892.g22535.t1
------------------------------------------------------------
------------------------------------------------------------
------------------------------------------------MQHLIESASQDL
DA-----KDLDFSDFSLKLATDVIGKAAFGVDFGLSREDGMIQAR---------KGGQVE
EFVKQHIYSTSQLKMDFSGSFSIILGLLIPCLQEPFRQILRRIPGSKDWRTDRTNQSLSS
RLDEILRMRMNDNRHGCRDFLSLILNARESETSAKHLFTPDYITAVTYEHLLAGSTTTSF
TFSSVVYLVACHPEVEKKLIEEIDSFGPHDRLPSADDLEHKFPYLDQ------AGLLPLS
FSLFQKL---EASTQVEIGGYIVPKGTWVWLAPGVLAKDPKNFPEPEKFKPERFDPNGKE
EKQRHPYANIPFGLGPRACIGRRFALQEIKLGLIHLYRKYVFRHSPAMEKPLELQYGIVL
NFKHGVKVEASRRT---
>gnl_Vitvi_Genoscope.12X_GSVIVT01035384001
MLEFFWSLQGLIQIGVSFI---RTP-MAPAFFTVLAMLGG-LLGYLYEPYWRVRRVPGPP
VFPLVGHLPLMAKYGHDVFSVLAKKYGPIFRFHVGRQPLVIVADAELCREVGIKKFKDIP
NRSIPSAISASPLHQKGLFFTRDARWSTMRNTIISVYQQSHLANLVPTMQAFIEPAFRNL
PS--SEEEDITFSNLSLKLATDVIGQAAFGVHFGLSKPPSSNEVK---------NSDEVS
EFINQHIYSTTNLKMDLSGSFSIILGLLVPILQKPVQHILKRIPGTMDWKIYQTNKKLSS
RLDEIVAKRMKDKDRGSKDFLSLILNARESEKAMKNIFTSDYLNAVTYEHLLAGSATTSF
TLSSTIYLIAEHPEVEKKLLAEIDGFGPPDQMPTAHDLQHKFPYLDQ------AKSLAMR
FYTVSPLVARETSAEVEIGGYVLPKGTWIWLAPGVLAKDPKNFPEPDKFKPERFDPNCEE
EKQRHPYALIPFGIGPRACLGQKFSLQEVKLSLIHLYQRYVFRHSPNMEKPLELEYGIIL
NFKHAVKLRAIKRH---
>Frave_02706-v1.0-hybrid.t1
-----------MGMEFLIT---NGS-LVSTIFTVLAVLAG-VLGYLYAPYWGVRRVPGPR
TIPFLGHLPLLAKHGPDLFSVLAKQYGPIFRFHMGRQPLIIVADAELCREVGIKKFKDIP
NRSIPSPISASPLHQKGLFFTRDIRWSTMRNTILSVYQPSYLASLVPTMQSYIESATQNL
DD-SSNKEDITFSNLSLRLATDVIGQASFGVDFGLSKPQSISNSINKVDNGEDKNDDEVS
DFINQHIYSTTQLKMDLSGSLSIILGLLVPIIQEPFRQILKRIPGTMDWKVDRTNQNLAG
RLDQIVMRRMKDSDRGTKNFLSLIMNARESEGVAKSVFTPDYISAVTYEHLLAGSATTSF
TLSSAVYLISGHPEVESKLLAEIDGFGPHDQIPTAPDLQHKFPYLEQ------VIKEAMR
FYLVSPLVARETSREVEVGGYLLPKGTWVWLALGVLAKDPKNFPEPEKFKPERFDPNGKE
EKQRHPYAFIPFGIGPRACIGQKFSLQELKLSLIHLYRKYVFRHSPNMEAPLELEFGIVL
NFKKGVKLTVIKRT---
>Frave_02708-v2.0.a2-hybrid.t1
-----------MGMEFLIT---NGS-LVSTTLTVLAVLAG-VLGYLYAPYWGVRRVPGPR
TIPFLGHLPLLAKHGPDLFSVLAKQYGPIFRFHMGRQPLIIVADAELCREVGIKKFKDIP
NRSIPSPISASPPHQKGLFFTRDTRWSTMRNTILSVYQPSYLASLVPTMQSYIESATQNL
DD-SSNKEDITFSNLSLRLATDVIGQAAFGVDFGLSKPQSISDSINKVDNGEDKNDDEVS
DFINQHIYSTTHLKMDLSGSLSIILGLLVPIIQEPFRQMLKRIPGTMDWKVDRTNQKLAG
RLDHIVMRRMKDSDRGTKNFLSLILNARESEGVAKSVFTPDYISAVTYEHLLAGSATTSF
TLSSAVYLISGHPEVESKLLAEIDGFGPHDQIPTAHDLQHKFPYLEQ------VIKEAMR
FYLVSPLVARETSREVEVGGYLLPKGTWVWLAPGVLAKDPKNFPEPEKFKPERFDPNGKE
EKQRHPYAFIPFGIGPRACIGQKFSLQELKLSLIHLYRKYVFRHSPNMDTPLELEFGIVL
NFKNSVKLTVIKRT---
>Maldo_GDDH_02G1142400
-----------MELQLLFTN--GFLVSPSTLFTALAMFAG-VLSYLYGPYWRVRRVPGPP
VIPLLGHLPLLAKYGPDVFSVLAKQYGPLFRFHMGRQPLIIVADAELCREVGIKNFKDIN
NRSIPSPIAASPLHQKGLFFTRDARWSTMRNTILSLYQPSHLASLVPTMQSFIESATQKL
DS-SKEAEDITFSNLSLRLATDVIGQAAFGVNFGLSKLESINESIDKIDSKDNNDDDQVS
DFINQHIYSTTQLKMDLSGSFSIILGLLAPILQEPFRQVLKRIPGTMDWKVERTNRKLSG
RLDEIVVKRMKDSERGSKDFLSLIMNARESETVAKNVFTQDYISAVTYEHLLAGSATTSF
TLSSTVYLVAGHPEVERKLLAEIDGFGPPDQMPTAYDLQHKFPYIDQ------VIKEAMR
FYLVSPLVARETSREVEIGGYLLPKGTWVWLALGVLAKDPNNFPEPDTFRPERFDPDCNE
EKQRHPYAFIPFGIGPRACIGQKFSLQELKLSLIHLYRKYVFRHSPNMEKPLALEYGIVL
NFKNGVKVRVVKR----
>Maldo_GDDH_08G1064200
MI-------------------GSIE-MLFTIFMVLAILGG-VLGYLYWPYWGMRRVPGPP
TIPLVGHIPLLAKYGPDVFSVLAKEYGPIFRFHIGRQPLVIVADAELCREVGIKKFKDMK
NRSIPSPLAASPLHQKGLFLTRDARWATMRNTILSMYQPSHLANLVPTMQSFVECATQKL
ASTAEEEEDITFSDISLQLTTDVIGQAAFGVNFGLSKPQSLGESVEKIDG-KYNNDDEVS
DFINQHMYSTAQLKLDFSGSLSIILGLLVPILQWPFWQMLKRIPGTMDRKIERSNWHLVS
RLDAAVEKRMKDSGRGSRDFLSLILNARESGRVSKNVFTQDYISALAYEHLLAGSATTAF
TLSSVVYLVAGHPEVEKKLLAEIDGFGPPDQMPTATDLQHNFPYLDQ------VVKEAMR
FYMVSPLVARETSKEIEIGGYLLPKGTWVWLALGVLAKDQKNFPEPEKFRPERFDPSCKE
EKQRHPYAFIPFGLGPRTCIGQKFAVQEIKLALIHLYRKYVFRHSPFMEVPLELEYGIVL
KFKNGVKLRVIKRT---
>Maldo_GDDH_15G1057500
MI-------------------GSIE-LLFNIFMVLIVLGG-ILGYLYGPYWRVRRVPGPP
TIPLVGHIPLMAKYGPDIFSVFAEEYGPIFRFHIGRQPLIIVADAELCREVGIKKFKDIK
NRSIPPPLAASPLHQKGLFLTRDARWVTTRNTILSVYQPSHLANLVPTMQSFVECATEKL
DSMAKVEEDITFSAISLRLATDVIGQAAFGVNFGLSKPQSVGESVEKFDG-KDNNDDEVS
DFINQHIYSTTQVKMDFSGSLSIILGLLVPILQWPFWQMLKRIPGTMDGKIEHNNRHLTS
RLGAVVEKRMKDSRRGSKDFLSVILNARESGRLSKNVFTTDYISALAYEHLLAGSATTAF
TLSSAVYLVAGHPEVEKKLLAEIDGFGPPDQMATASDLQHKFPYLDQARLLKC----AMR
FYMVSPLVARETSRDVEIGGYILPKGTWVWLALGVLAKDQKNFPEPEKFRPERFDPSCKE
EKQRHPYAFIPFGLGPRSCIGQKFAIQEIKLALIHLYRKYVFRHSPYMESPLELEFGIVL
KFKNGVKLRVIKRK---
>Maldo_GDDH_15G1057600
MMKSLETLQKIGGMEVLFAT--SVW-LISTIFTGLAILGG-ILGYLYGPYWGVRRVPGPP
TIPLLGHLPLLAKYGPDVFSVLAEQYGPIFRFHMGRQPLIIVADAELCREVGIKKFKDIP
NRSIPAPISASPLHQKGLFFTRDARWSTMRNTILSVYQPSHLASLVPTMQSFIESATEKL
HS--SKEEEITFSTLSLGLATDVLGQAAFGVNFGLSNTHSIGKSIK---G--EDNDDEVS
DFINQHIYSTTQLKMDLSGSLSIILGLLVPILQEPFRQIFKRIPGTMDWKVERTNRKLSG
RLDGIVAKRMQDRERGSKDFLSVIMNAMESEAVSKNVFTPDYISAVTYEHLLAGSATTAF
TLSSIVYLVAGHPEVEKKLLAEIDGFGPPDQMPTAHDLQHKFPYIDQ------VIKEAMR
FYMVSPLVARETSGDVEIGGYLLPKGTWVWLALGVLAKDPKNFPEPDKFRPERFDPNCQE
LKQRHPYAFIPFGIGPRSCIGQKFSLQELKLSLIHLYRKYVFRHSPDMEKPLELEYGIVL
NFKKGVKLRVIKRT---
>Maldo_GDDH_15G1255800
------------------------------------------------------------
------------------------------------------------------------
-------------------------------MMIK-------------------------
-------------------------------SWG--------------------------
-FINQHICSTTQLKMDLSGSFSIKLELLVSILQEPFRQLLKRIPGTMNWKVERTNRKLSG
RLDEIVVKRMKDSERGSKDFLSPIMKARELEMVAENVFAQDYISAAAYEHLLAGSATTSF
TLSSIVYLVAGHPDAEKKLLAEIDGFGPPDQMPTAHSLQHKSPYIDQAY--------AMR
FCLVSPLVARETSREVEIGGYLLPK-----------------------------------
---------------------------------VLFYLSYVNRK-------------WLH
NLWD-------------
>Maldo_GDDH_15G1256100
------------------------------------------------------------
------------------------------------------------------------
----------------------------MRDTILSMYQPSHLASLVPTMQSFTESATQKF
DL-FKEDEEITFSNLSLWLATDVIGQAAFGVNFGLSKPQSISESIDKIDSKDNNDDDQIF
YFVNQHFYSTTQLKMDLSG-------------LEKNSQ-------DNDWKVECTNRKLSG
RLDEIVVKRMKDSERGSKDFLSLIMNVRESEVVAKNVITQYYISAVAYEHLLAGSATTSF
TMSSIVYLVAGHPDVEKKLLAELDGFGPRDQMPTAPGLLNS-----K------V------
------------------------------------------------------------
------------------------------------------------------------
-----------------
>Maldo_Gala_02g012160
-----------MELQLLFTN--GFLVSPSTLFTALAMFAG-VLSYLYGPYWRVRRVPGPP
VIPLLGHLPLLAKYGPDVFSVLAKQYGPLFRFHMGRQPLIIVADAELCREVGIKNFKDIN
NRSIPSPIAASPLHQKGLFFTRDARWSTMRNTILSLYQPSHLASLVPTMQSFIESATQKL
DS-SKEAEDITFSNLSLRLATDVIGQAAFGVNFGLSKLESINESIDKIDSKDNNDDDQVS
DFINQHIYSTTQLKMDLSGSFSIILGLLAPILQEPFRQVLKRIPGTMDWKVERTNRKLSG
RLDEIVVKRMKDSERGSKDFLSLIMNARESETVAKNVFTQDYISAVTYEHLLAGSATTSF
TLSSTVYLVAGHPE---------------------------------------VIKEAMR
FYLVSPLVARETSREVEIGGYLLPKGTWVWLALGVLAKDPNNFPEPDTFRPERFDPDCNE
EKQRHPYAFIPFGIGPRACIGQKFSLQELKLSLIHLYRKYVFRHSPNMEKPLALEYGIVL
NFKNGVKVRVVKR----
>Maldo_Gala_08g005680
MI-------------------GSIE-MLFTIFMVLAILGG-VLGYLYWPYWGMRRVPGPP
TIPLVGHIPLLAKYGPDVFSVLAKEYGPIFRFHIGRQPLVIVADAELCREVGIKKFKDMK
NRSIPSPLAASPLHQKGLFLTRDARWATMRNTILSMYQPSHLANLVPTMQSFVECATQKL
ASTAEEEEDITFSDISLQLTTDVIGQAAFGVNFGLSKPQSLGESVEKIDG-KYNNDDEVS
DFINQHMYSTAQLKLDFSGSLSIILGLLVPILQWPFWQMLKRIPGTMDRKIERSNWHLVS
RLDAAVEKRMKDSGRGSRDFLSLILNARESGRVSKNVFTQDYISALAYEHLLAGSATTAF
TLSSVVYLVAGHPEVEKKLLAEIDGFGPPDQMPTATDLQHNFPYLDQ------VVKEAMR
FYMVSPLVARETSKEIEIGGYLLPKGTWVWLALGVLAKDQKNFPEPEKFRPERFDPSCKE
EKQRHPYAFIPFGLGPRTCIGQKFAVQEIKLALIHLYRKYVFRHSPFMEVPLELEYGIVL
KFKNGVKLRVIKRT---
>Maldo_Gala_15g005420
MI-------------------GSIE-LLFNIFMVLIVLGG-ILGYLYGPYWRVRRVPGPP
TIPLVGHIPLMAKYGPDIFSVFAEEYGPIFRFHIGRQPLIIVADAELCREVGIKKFKDIK
NRSIPPPLAASPLHQK-------------------VYQPSHLANLVPTMQSFVECATEKL
DSMAKVEEDITFSAISLRLATDVIGQAAFGVNFGLSKPQSVGESVEKFDG-KDNNDDEVS
DFINQHIYSTTQVKMDFSGSLSIILGLLVPILQWPFWQMLKRIPGTMDGKIEHNNRHLTS
RLGAVVEKRMKDSRRGSKDFLSVILNARESGRLSKNVFTTDYISALAYEHLLAGSATTAF
TLSSAVYLVAGHPEVEKKLLAEIDGFGPPDQMATASDLQHKFPYLDQARLLKCVIKEAMR
FYMVSPLVARETSRDVEIG------------ALGVLAKDQKNFPEPEKFRPERFDPSCKE
EKQRHPYAFIPFGLGPRSCIGQKFAIQEIKLALIHLYRKYVFRHSPYMESPLELEFGIVL
KFKNGVKLRVIKRK---
>Maldo_Gala_15g005430
MMKSLETLQKIGGMEVLFAT--SVW-LISTIFTGLAILGG-ILGYLYGPYWGVRRVPGPP
TIPLLGHLPLLAKYGPDVFSVLAEQYGPIFRFHMGRQPLIIVADAELCREVGIKKFKDIP
NRSIPAPISASPLHQKGLFFTRDARWSTMRNTILSVYQPSHLASLVPTMQSFIESATEKL
HS--SKEEEITFSTLSLGLATDVLGQAAFGVNFGLSNTHSIGKSIK---G--EDNDDEVS
DFINQHIYSTTQLKMDLSGSLSIILGLLVPILQEPFRQIFKRIPGTMDWKVERTNRKLSG
RLDGIVAKRMQDRERGSKDFLSVIMNAMESEAVSKNVFTPDYISAVTYEHLLAGSATTAF
TLSSIVYLVAGHPEVEKKLLAEIDGFGPPDQMPTAHDLQHKGNEV---------------
----------------------------------LHAKDPKNFPEPDKFRPERFDPNCQE
LKQRHPYAFIPFGIGPRSCIGQKFSLQELKLSLIHLYRKYVFRHSPDMEKPLELEYGIVL
NFKKGLDSRD-------
>Maldo_Gala_15g023270
------------------------------------------------------------
------------------------------------------------------------
--MLGTAIAVHP---------NDERIKETPARVLELLQ----------------------
-----------------KLASDVIGQAASSVNFGLSKPQSIIESMDKIDIKDNNDDD---
--------------------------------QEPFRQLLKRIPGTMNWKVERTNRKLSG
RLDEIVVKRMKDSERGSKDFLSPIMKARELEMVAKNVFAQDYISAAAYEHLLAGSATTSF
TLSSIVHLVAGHPDAEKKLLAEIDGFGPPDQMPTAHSLQHKSPYIDQAYVLNV-------
------------------------------------------------------------
------------------------------------------------------------
-----------------
>Maldo_Gala_15g023280
------------------------------------------------------------
------------------------------------------------------------
----------------------------MRDTILSMYQPSHLASLVPTMQSFTESATQKF
YL-FKEDEEITFSNLSLWLATDVIGQAAFGVNFGLSKPQSISESIDKIDSKDNNDDDQIF
YFVNQHFYSTTQLKMDLSGSFSIILGLLVPILQEPFRQ-------DNDWKVECTNRKLSG
RLDEIVVKRMKDSERGSKDFLSLIMNVRESEVVAKNVITQYYISAVAYEHLLAGSATTSF
TMSSIVYLVAGHPDVEKKLLAELDGFGPRDQMPTAHGLLNS-----K------VINEAMR
FCWVSPLVARKHLERSKSEAIFYQKST---------------FPIAN-------------
------------------------------------------------------------
-----------------
>Maldo_HF13233-RA
-MKSLETLQKIGGMEVLFAT--SVW-LISTIFTGLAILGG-ILGYLYGPYWGVRRVPGPP
TIPLLGHLPLLAKYGPDVFSVLAEQYGPIFRFHMGRQPLIIVADAELCREVGIKKFKDIP
NRSIPAPISASPLHQKGLFFTRDARWSTMRNTILSVYQPSHLASLVPTMQSFIESATEKL
HS--SKEEEITFSTLSLGLATDVLGQAAFGVNFGLSNTHSIGKSIK---G--EDNDDEVS
DFINQHIYSTTQLKMDLSGSLSIILGLLVPILQEPFRQIFKRIPGTMDWKVERTNRKLSG
RLDGIVAKRMQDRERGSKDFLSVIMNAMESEAVSKNVFTPDYISAVTYEHLLAGSATTAF
TLSSIVYLVAGHPEVEKKLLAEIDGFGPPDQMPTAHDLQHKFPYIDQARLTKCVIKEAMR
FYMVSPLVARETSGDVEIGGYLLPKGTWVWLALGVLAKDPKNFPEPDKFRPERFDPNCQE
LKQRHPYAFIPFGIGPRSCIGQKFSLQELKLSLIHLYRKYVFRHSPDMEKPLELEYGIVL
NFKKGLDSRD-------
>Maldo_HF13234-RA
MI-------------------GSIE-LLFNIFMVLIVLGG-ILGYLYGPYWRVRRVPGPP
TIPLVGHIPLMAKYGPDIFSVFAEEYGPIFRFHIGRQPLIIVADAELCREVGIKKFKDIK
NRSIPPPLAASPLHQKGLFLTRDARWVTTRNTILSVYQPSHLANLVPTMQSFVECATEKL
DSMAKVEEDITFSAISLRLATDVIGQAAFGVNFGLSKPQSVGESVEKFDG-KDNNDDEVS
DFINQHIYSTTQVKMDFSGSLSIILGLLVPILQWPFWQMLKRIPGTMDGKIEHNNRHLTS
RLGAVVEKRMKDSRRGSKDFLSVILNARESGRLSKNVFTTDYISALAYEHLLAGSATTAF
TLSSAVYLVAGHPEVEKKLLAEIDGFGPPDQMATASDLQHKFPYLDQARLLKCVIKEAMR
FYMVSPLVARETSRDVEIGGYILPKGTWVWLALGVLAKDQKNFPEPEKFRPERFDPSCKE
EKQRHPYAFIPFGLGPRSCIGQKFAIQEIKLALIHLYRKYVFRHSPYMESPLELEFGIVL
KFKNGVKLRVIKRK---
>Maldo_HF21369-RA
MI-------------------GSIE-MLFTIFMVLAILGG-VLGYLYWPYWGMRRVPGPP
TIPLVGHIPLLAKYGPDVFSVLAKEYGPIFRFHIGRQPLVIVADAELCREVGIKKFKDMK
NRSIPSPLAASSLHQKGLFLTRDARWATMRNTILSMYQPSHLANLVPTMQSFVECATQKL
ASTAEEEEDITFSDISLQLTTDVIGQAAFGVNFGLSKPQSLGESVEKIDG-KYNNDDQVS
DFINQHMYSTAQLKLDFSGSLSIILGLLVPILQWPFWQMLKRIPGTMDRKIERSNWHLVS
RLDAVVEKRMKDRGQGSRDFLSLILNARESGRVSKNVFTQDYISALSYEHLLAGSATTAF
TLSSVVYLVAGHPEVEKKLLAEIDGFGQPDQMPTATDLQHNFPYLDQ------VVKEAMR
FYMVSPLVARETSKEIEIGGYLLPKGTWVWLALGVLAKDQKNFPEPEKFRPERFDPSCKE
EKQRHPYAFIPFGLGPRTCIGQKFAVQEIKLALIHLYRKYVFRHSPFMEVPLELEYGIVL
KFKNGVKLRVIKRT---
>Maldo_HF27654-RA
-----------MELQLLFTN--GFLVSPSTLFTALAMFAG-VLSYLYGPYWRVRRVPGPP
VIPLLGHLPLLAKYGPDVFSVLAKQYGPLFRFHMGRQPLIIVADAELCREVGIKNFKDIN
NRSIPSPIAASPLHQKGLFFTRDARWSTMRNTILSLYQPSHLASLVPTMQSFIESATQKL
DS-SKEAEDITFSNLSLRLATDVIGQAAFGVNFGLSKLESINESIDKIDSKDNNDDDQVS
DFINQHIYSTTQLKMDLSGSFSIILGLLAPILQEPFRQVLKRIPGTMDWKVERTNRKLSG
RLDEIVVKRMKDSERGSKDFLSLIMNARESETVAKNVFTQDYISAVTYEHLLAGSATTSF
TLSSTVYLVAGHPEVERKLLAEVDGFGPPDQMPT-------------------VIKEAMR
FYLVSPLVARETSREVEIGGYLLPKGTWVWLALGVLAKDPNNFPEPDTFRPERFDPDCNE
EKQRHPYAFIPFGIGPRACIGQKFSLQELKLSLIHLYRKYVFRHSPNMEKPLALEYGIVL
NFKNGVKVRVVKR----
>Maldo_HF31109-RA
ME-----------LPLMFTN--GFLISPPTLFTVLAMFAG-VLSYLYGPYWKVRRVPGPP
VIPFVGHLPLLAKYGPDIFSVLPNSMASTYCFHL--HHLSIDHMRGQCLEGG----RDNP
KRSACGPGREDEGYCTGLTDVR----------------PP--------------------
-----------------------------------------------------NDANT--
------------------------------------------------------------
------------------------------------------------------------
------------------------------------------------------------
------------------------------------------------------------
------------------------------------------------------------
-----------------
>Maldo_HF31112-RA
------------------------------------------------------------
------------------------------------------------------------
------------------------------------------------------------
------------------------------------------------------------
------------------------------------------------------------
------------------------MKARELEMVAKNVFAQDYISAAAYEHLLAGSATTSF
TLSSIVHLVAGHPDAEKKLLAEIDGFGPPDQMPTAHSLQHKSPYIDQAYVLNTVIKEAMR
FCLVSPLVARETSREVEIGGYLLPK-----------------------------------
---------------------------------VLFYLSYVNRK-------------WLH
NLWD-------------
>Maldo_HF31114-RA
M-----------------------------------------------------------
----------------------------------------VVKHLRS----RFKKFKDIN
NISIPSPIEASSFHQKGLFFTRYLLYGLIKTAVTKLYNPSHLASLVPTMQSFTESATQKF
YL-FKEDEEITFSNLSLWLATDVIGQAAFGVNFGLSKPQSISESIDKIDSKDNNDDDQIF
YFVNQHFYSTTQLKMDLSGSFSIILGLLVPILQEPFRQ-------DNDWKVECTNRKLSG
RLDEIVVKRMKDSERGSKDFLSLIMNVRESEVVAKNVITQYYISAVAYEHLLAGSATTSF
TMSSIVYLVAGHPDVEKKLLAELDGFGPRDQMPTAHGLLNS-----K------VINEAMR
FCWVSPLVARKHLERSKSEAIFYQKST---------------FPM---------------
------------------------------------------------------------
-----------------
>Malsi_02g012450
-----------MELQLLFTN--GFLVSPSTLFTALAMFAG-VLSYLYGPYWRVRRVPGPP
VIPLLGHLPLLAKYGPDVFSVLAKQYGPLFRFHMGRQPLIIVADAELCREVGIKNFKDIN
NRSIPSPIAASPLHQKGLFFTRDARWSTMRNTILSLYQPSHLASLVPTMQSFIESATQKL
DS-SKEAEDITFSNLSLRLATDVIGQAAFGVNFGLSKLESINESIDKIDSKDNNDDDQVS
DFINQHIYSTTQLKMDLSGSFSIILGLLAPILQEPFRQVLKRIPGTMDWKVERTNRKLSG
RLDEIVVKRMKDSERGSKDFLSLIMNARESETVAKNVFTQDYISAVTYEHLLAGSATTSF
TLSSTVYLVAGHPEVERKLLAEVDGFGPPDQMPTVHDLQHKFPYIDQASLKFYVIKEAMR
FYLVSPLVARETSREVEIGGYLLPKGTWVWLALGVLAKDPNNFPEPDTFRPERFDPDCNE
EKQRHPYAFIPFGIGPRACIGQKFSLQELKLSLIHLYRKYVFRHSPNMEKPLALEYGIVL
NFKNGVKVRVVKR----
>Malsi_08g005770
MI-------------------GSIE-MLFTIFMVLAILGG-VLGYLYWPYWGMRRVPGPP
TIPLVGHIPLLAKYGPDVFSVLAKEYGPIFRFHIGRQPLVIVADAELCREVGIKKFKDMK
NRSIPSPLAASPLHQKGLFLTRDARWATMRNTILSMYQPSHLANLVPTMQSFVECATQKL
ASTAEEEEDITFSDISLQLTTDVIGQAAFGVNFGLSKPQSLGESVEKIDG-KYNNDDEVS
DFINQHMYSTAQLKLDFSGSLSIILGLLVPILQWPFWQMLKRIPGTMDRKIERSNWHLVS
RLDAAVEKRMKDSGRGSRDFLSLILNARESGRVSKNVFTQDYISALAYEHLLAGSATTAF
TLSSVVYLVAGHPEVEKKLLAEIDGFGPPDQMPTATDLQHNFPYLDQ------VVKEAMR
FYMVSPLVARETSKEIEIGGYLLPKGTWVWLALGVLAKDQKNFPEPEKFRPERFDPSCKE
EKQRHPYAFIPFGLGPRTCIGQKFAVQEIKLALIHLYRKYVFRHSPFMEVPLELEYGIVL
KFKNGVKLRVIKRT---
>Malsi_15g005710
MMKSLETLQKIGGMEVLFATSGSIE-LLFNIFMVLIVLGG-ILGYLYGPYWRVRRVPGPP
TIPLVGHIPLMAKYGPDIFSVFAEEYGPIFRFHIGRQPLIIVADAELCREVGIKKFKDIK
NRSIPPPLAASPLHQK-------------------VYQPSHLANLVPTMQSFVECATEKL
DSMAKVEEDITFSAISLRLATDVIGQAAFGVNFGLSKPQSVGESVEKFDG-KDNNDDEVS
DFINQHIYSTTQVKMDFSGSLSIILGLLVPILQWPFWQMLKRIPGTMDGKIEHNNRHLTS
RLGAVVEKRMKDSRRGSKDFLSVILNARESGRLSKNVFTTDYISALAYEHLLAGSATTAF
TLSSAVYLVAGHPEVEKKLLAEIDEFGPPDQMATASDLQHKFPYLDQARLLKCVIKEAMR
FYMVSPLVARETSRDVEIGGYILPKGTWVWLALGVLAKDQKNFPEPEKFRPERFDPSCKE
EKQRHPYAFIPFGLGPRSCIGQKFAIQEIKLALIHLYRKYVFRHSPYMESPLELEFGIVL
KFKNGVKLRVIKRK---
>Malsi_15g023270
ME-----------LPLMFTN--GFLISPPTLFTVLAMFAG-VLSYLYGPYWKVRRVPGPP
VIPFVGHLPLLAKYGPDIFSVLPNSMAHLDRFDMGRQPLIIVADGELCREVGIKKFKDIH
NRSIPSPIAASPLHQKGLFFTRSISGKMLHA-----------------------------
------------------------------------------------------------
------------------------------------------------------------
------------------------------------------------------------
------------------------------------------------------------
------------------------------------------------------------
------------------------------------------------------------
-----------------
>Malsi_15g023300
MSFGLHMVNWDCGLLIAISD-----IEVDYIDTTLLRVSGGVLTSFYTDFGEI--VATTR
VETMLGDTAIAIHPNDERYRHLHGKH-VIHPFNGRRIPIVILIDLEFTSTVKVVHFKGSR
KR-----------------------------LMLESWS----------------------
-----------------KLASDVIGQAASSVNFG--------------------------
-LSKPQSIIESIDKIDIKDNNDDD--------QEPFRQLLKRIPGTMNWKVERTNRKLSG
RLDEIVVKRMKDSERGSKDFLSPIMKARELEMVAENVFAQDYISAAAYEHLLAGSATTSF
TLSSIVYLVAGHPDAEKKLLAEIDGFGPPDQMPTAHSLQHKSPYIDQAYVLNTVIKEAMR
FCLVSPLVARETSREVEIGGYLLPK-----------------------------------
---------------------------------VLFYLSYVNRK-------------WLH
NLWD-------------
>Malsi_15g023310
------------------------------------------------------------
------------------------------------------------------------
----------------------------MRDTILSMYQPSHLASLVPTMQSFTESATQKF
DL-FKEDEEITFSNLSLWLATDVIGQAAFGVNFGLSKPQSISESIDKIDSKDNNDDDQIF
YFVNQHFYSTTQLKMDLSGSFSTILGLLVPILQEPFRQ-------DNDWKVECTNRKLSG
RLDEIVVKRMKDSERGSKDFLSLIMNVRESEVVAKNVITQYYISAVAYEHLLAGSATTSF
TMSSIVYLVAGHPDVEKKLLAELDGFGPRDQMPTAPGLLNS-----K------V------
------------------------------------------------------------
------------------------------------------------------------
-----------------
>Malsy_02g013110
-----------MELQLLFTN--GFLVSPSTLFTALAMFAG-VLSYLYGPYWRVRRVPGPP
VIPLLGHLPLLAKYGPDVFSVLAKQYGPLFRFHMGRQPLIIVADAELCREVGIKNFKDIN
NRSIPSPIAASPLHQKGLFFTRDARWSTMRNTILSLYQPSHLASLVPTMQSFIESATQKL
DS-SKEAEDITFSNLSLRLATDVIGQAAFGVNFGLSKLESINESIDKIDSKDNNDDDQVS
DFINQHIYSTTQLKMDLSGSFSIILGLLAPILQEPFRQVLKRIPGTMDWKVERTNRKLSG
RLDEIVVKRMKDSERGSKDFLSLIMNARESETVAKNVFTQDYISAVTYEHLLAGSATTSF
TLSSTVYLVAGHPEVERKLLAEIDGFGPPDQMPTAYDLQHKFPYIDQASLKFYVIKEAMR
FYLVSPLVARETSREVEIGGYLLPKGTWVWLALGVLAKDPNNFPEPDTFRPERFDPDCNE
EKQRHPYAFIPFGIGPRACIGQKFSLQELKLSLIHLYRKYVFRHSPNMEKPLALEYGIVL
NFKNGVKVRVVKR----
>Malsy_08g005750
MI-------------------GSIE-MLFTIFMVLAILGG-VLGYLYWPYWGMRRVPGPP
TIPLVGHIPLLAKYGPDVFSVLAKEYGPIFRFHIGRQPLVIVADAELCREVGIKKFKDMK
NRSIPSPLAASSLHQKGLFLTRDARWATMRNTILSMYQPSHLANLVPTMQSFVECATQKL
ASTAEEEEDITFSDISLQLTTDVIGQAAFGVNFGLSKPQSIGESVEKIDG-KYNNDDEVS
DFINQHIYSTAQLKLDFSGSLSIILGLLVPILQWPFWQMLKRIPGTMDRKIERSNWHLVS
RLDAVLEKRMKDRGQGSRDFLSLILNARESGRVSKNVFTQDYISALSYEHLLAGSATTAF
TLSSVVYLVAGHPEVEKKLLAEIDGFGQPDQMPTATDLQHNFPYLDQ------VVKEAMR
FYMVSPLVARETSKEIEIGGYLLPKGTWVWLALGVLAKDQKNFPEPEKFRPERFDPSCKE
EKQRHPYAFIPFGLGPRTCIGQKFAVQEIKLALIHLYRKYVFRHSPFMEVPLELEYGIVL
KFKNGVKLRVIKRT---
>Malsy_15g004890
MMKSLETLQKIGGMEVLFAT--SVW-LISTIFTGLAILGG-ILGYLYGPYWGVRRVPGPP
IIPLLGHLPLLAKYGPDVFSVLAEQYGPIFRFHMGRQPLIIVADAELCREVGIKKFKDIP
NRSIPAPISASPLHQKGLFFTRDARWSTMRNTILSVYQPAHLASLVPTMQSFIESATEKL
HS--SKEEEITFSTLSLGLATDVLGQAAFGVNFGLSNTHSIGKSIK---G--EDNDDEVS
DFINQHIYSTTQLKMDLSGSLSIILGLLVPILQEPFRQIFKRIPGTMDWKVERTNRKLSG
RLDDIVAKRMQDRERGSKDFLSVIMNAMESEAVSKNVFTPDYISAVTYEHLLAGSATTAF
TLSSIVYLVAGHPEVEKKLLAEIDGFGPPDQMPTAHDLQHK-------------------
FYMVSPLVARETSRNVEIGGYLLPKGTWVWLALGVLAKDPKNFPEPDKFRPERFDPNCQE
LKQRHPYAFIPFGIGPRSCIGQKFSLQELKLSLIHLYRKYVFRHSPDMEKPLELEYGIVL
NFKKGVKLRVIKRK---
>Malsy_15g021650
------MVNWDCGLLIAISD-----IEVDYIDTTLLRVSGGVLTSFYTDFGEI--VATTR
VETMLGDTAIAIHPNDERYRHLHGKH-VIHPFNGRRIPIVILIDLEFTSTVKVVHFKGSR
KR-----------------------------LMLESWSPSHLASLVPTMQSFVESVTQKF
DL-FKEDEEITFSNLSLRLASDVIGQAASS-SWG--------------------------
-FINQHICSTTQLKMDLSGSFSIKLELLVSILQEPFRQLLKRIPGTMNWKVERTNRKLSG
RLDEIVVKRMKDSERGSKDFLSPIMKARELEMVAENVFAQDYISAAAYEHLLAGSATTSF
TLSSIVYLVAGHPDAEKKLLAEIDGFGPPDQMPTAHSLQHKSPYIDQAYVLNTVIKEAMR
FCLVSPLVARETSREVEIGGYLLPK-----------------------------------
---------------------------------VLFYLSYVNRK-------------WLH
NLWD-------------
>Malsy_15g021670
------------------------------------------------------------
---------------------------------MGRQPLIIVADAELCRE----KFKDIN
NISIPSPIEASSFHKKGLFFTRYLLYGLIKTAVTKLY----------IINSFTESATQKF
DL-FKEDEEITFSNLSLWLATDVIGQAAFGVNFGLSKPQSISESIDKIDSKDNNDDDQIF
YFVNQHFYSTTQLKMDLSGSFSTILGLLVPILQEPFRQNSQ----DNDWKVECTNRKLSG
RLDEIVVKRMKDSERGSKDFLSLIMNVRESEVVAKNVITQYYISAVAYEHLLAGSATTSF
TMSSIVYLVAGHPDVEKKLLAELDGFGPRDQMPTAPGLLNS-----K------VINEAMR
FCWVSPLVARKHLERSKSEAIFYQKST---------------FPM---------------
------------------------------------------------------------
-----------------
>Pc_BartlettDH_new_MAX.Chr15_3
-------------MEVLLAT--SVW-LMSTIFTGLAILGG-ILGYLYGPYWGVRRVPGPP
TIPLLGHLPLLAKYGPDVFSVLAEQYGPIFRFHMGRQPLIIVADAELCREVGIKKFKDIP
NRSIPAPISASPLHQKGLFFTRDARWSTMRNTILSVYQPSHLASLVPTMQSFIESATEKL
HS--SKEEEITFSTLSLGLATDVLGQAAFGVNFGLSNTHSIGKSIKKIDG--EDNDDEVS
DFINQHIYSTTQLKMDFSGSLSIILGLLVPILQEPFRQILKRIPGTMDWKVERTNRKLSG
RVDDIVAKRMKDRERGSKDFLSVIMNAMESEAVSKNFFTPDYISAVTYEHLLAGSATTAF
TLSSIVYLVAGHPEVEKKLLAEIDGFGPPDQMPTAHDLQHKLVYLSQ------VIKEAMR
FYMVSPLVARETSRDVEIGGYLLPKGTWVWLALGVLAKDPKNFPEPDKFRPERFDPNCQE
LKQRHPYAFIPFGIGPRSCIGQKFALQELKLSLIHLYRKYVFRHSPDMEKPLELEYGIVL
NFKNGVKLRVIRRT---
>Pc_BartlettDH_new_MAX.Chr2_1
-----------MELQLLFTN--GFLVSPSTLFTALAMFAG-VLSYLYGPYWRVRRVPGPP
VIPLLGHLPLLAKYGPDVFSVLAKQYGPIFRFHMGRQPLIIVADAELCREVGIKKFKDIN
NRSIPSPIAASPLHQKGLFFTRDARWSTMRNTILSLYQPSHLASLVPTMQSFIESATQKL
DS-SKKAEDITFSNLSLRLATDVIGQAAFGVNFGLSKPESINESIDKIDSKDNNDDDQVS
DFINQHIYSTTRLKMDLTGSFSIILGLLAPILQEPFRQVLKRIPGTMDWKVERTNRKLSG
RLDEIVVKRMKDSGRGSKDFLSLIMNARESETVAKNVFTQDYISAVTYEHLLAGSATTSF
TLSSIVYSVAGHPEFERKLLAEIDGFGPLDQMPTAHDLQHKFPYIEQ------VIKEAMR
FYLVSPLVARETSREVEIGGYLLPKGTWVWLALGVLAKDPNNFP----------------
------------------------------------------------------------
-----------------
>Pc_BartlettDH_new_MAX.Chr2_2
-----------MELQLLFTN--GFLVSPSTLFTALAMFAG-VLSYLYGPYWRVRRVPGPP
VIPLLGHLPLLAKYGPDVFSVLAKQYGPIFRFHMGRQPLIIVADAELCREVGIKKFKDIN
NRSIPSPIAASPLHQKGLFFTRDARWSTMRNTILSLYQPSHLASLVPTMQSFIESATQKL
DS-SKKAEDITFSNLSLRLATDVIGQAAFGVNFGLSKPESINESIDKIDSKDNNDDDQVS
DFINQHIYSTTQLKMDLTGSFSIILGLLAPILQEPFRQVLKRIPGTMDWKVERTNRKLSG
RLDEIVVKRMKDSGRGSKDFLSLIMNARESETVAKNVFTQDYISAVTYEHLLAGSATTSF
TLSSIVYLVAGHPEVERKLLAEIDGFGPPDQMPTAHDLQPKFPYIEQ------VIKEAMR
FYLVSPLVARETSREVEIGGYLLPKGTWVWLALGVLAKDPNNFPEPDTFRPERFDPDCNE
EKQRHPYAFVPFGIGPRACIGQNFSLQELKLSLIHLHRKYVFRHSPNMEKPLALEYGIVL
NFKNGVKVRVVKR----
>Pc_BartlettDH_new_MAX.Chr2_3
ME-----------LQLLFTN--GFLVSTSTLFTALAMFVG-VLSYLYGPYWRVRRVPGPP
VIPLLGHLPLLAKYGPDVFSVLAKQYGPIFRFHMGRQPLIIVADAELCREVGIKKFKDI-
NRSIPSPIAASPLHQNGLFFTRDARWSMMRNTILSLYQPSHLASLVPTMQSFIESATQKL
DS-SKKAEDITFSNLSLRLATDVIGQAALESTLASLNRNP--------------STNQLT
RLTAKTTTMMTKSQILLTNTSIPLLSLTYP------------VPSQSYW-----------
------------------DYLPL----------SR-------------SHL---------
------------------------------------------------------------
------------------------------------------------------------
------------------------------------------------------------
----G-------RS---
>Pruav_sc0000069.1_g580.1.mk
MLVGVEKLIGSMEMELLMLS--DAC-LVSTIFTLLAMLAGVVLGYFYKPYWGVRRVPGPP
AIPLIGHIPLLAKHGPDVFSVLAKQYGPIFRFHMGRQPLIIVADAELCREVGIKKFKDIK
NRSIPSPLAASPLHQKGLFLTRDARWWTMRNTILSVYQPSHLASLVPTMQSYIESATQKL
DDCSKEEEEVTFSNISLRLATDVIGQAAFGVNFGLSKPQSITDSINKQIGGQDITNDEVS
DFINQHIYSTTQLKLDFSGSLSIILGLLVPILQAPFWQILKRIPGTMDRKIERNNQKLTS
RLDQIVEKRMKDNGRDSKNFLSLILNAREAETVSKNFFTPDYISALAYEHLLAGSATTSF
TLSSVVYLVAAHPEVEKKLLAEIDGFGPSAEMPTAHDLQHKFPYIDQASLLN-VIKEAMR
FYMVSPLVARETSRQVEIGGYLLPKGTWVWLALGVLAKDPKNFPEPHKFKPERFDPSCKE
EKQRHPYAFIPFGLGPRSCIGQKFSLQEIKLSLIHLYRKYVFRHTPNMEIPLELEFGIVL
KFKYGIKLRVIKRT---
>Pruav_sc0000069.1_g620.1.mk
----------MGVLEVMLFT--NVS-LLSTIFTVLAILAG-VLGYLYGPYWGVRGVPSPP
TIPLVGHLPLLAKYGPDVFSVLAKQYGPIFRFHMGRQPLIIVADAELCREVGIKKFKDIQ
NRSIPSPISASPLHQKGLFFTRDARWSAMRNTILSVYQPSHLASLVPTMQSFIESATEKL
DS--SKEEDITFSNLSLRLTTDVIGQAAFGVNFGLSKPQSISDSINKQIGSQDINNDEVS
DFINQHIYSTTQLKMDLSGSLSIILGLLVPILQEPFRQILKRIPGTMDWKVEHTNRKLSG
RLDEIVGKKMRDRERGSKDFLSLIMNARESETVSKNVFTPDYISAVTYEHLLAGSATTAF
TLSSIVYLVAGHPEVEEKLLAEIDGFGPPDQMPTAHDLQHKFPYIDQASLLK-VIKEAMR
FYMVSPLVARETSRQVEIGGYLLPKGTWVWLALGVLAKDPKNFPEPDKFRPERFDPSCKE
VKQRHPYAFIPFGIGPRSCIGQKFSLQELKLSLIHLYRNYVFRHSPGMEKPLQLEYGIVL
NFKNGVKLRVIKRT---
>Pyrbr_009342433.2_cds_XP_009340708.1_1
-----------MELQLLFTN--GFLVSPSTLFTALAMFAG-VLSYLYGPYWRVRRVPGPP
VIPLLGHLPLLAKYGPDVFSVLAKQYGPIFRFHMGRQPLIIVADAELCREVGIKKFKDIN
NRSIPSPIAASPLHQKGLFFTRDARWSTMRNTILSLYQPSHLASLVPTMQSFIESATQKL
DS-SKKAEDITFSNLSLGLATDVIGQAAFGVNFGLSKPESINESIDKIDSKDNNDDDQVS
DFINQHIYSTTQLKMDLTGSFSIILGLLAPILQEPFRQVLKRIPGTKDWKVERTNRKLSG
RLDEIVVKRMKDSGRGSRDFLSLIMNARESETVAKNVFTQDYISAVTYEHLLAGSATTPF
TLSSIVYLVAGHPEVERKLLAEIDGFGPPDQMPTAHDLQHKFPYIEQ------VIKEAMR
FYLVSPLVARATSREVEIGGYLLPKGTWVWLALEVLAKDPNNFPEPDTFRPERFDLDCNE
EKQRHPYAFVPFGIGPRACIGQNFSLQELKLSLIHLYRKYVFRHSPNMEKPLALEYGIVL
NFKNGVKVRVVKR----
>Pyrbr_009342434.2_cds_XP_009340709.1_1
-----------MELQLLFTN--GFLVSPSTLFTALAMFAG-VLSYLYGPYWRVRRVPGPP
VIPLLGHLPLLAKYGPDVFSVLAKQYGPIFSFHMGRQPLIIVADAELCREVGIKKFKDIN
NRSIPSPIAASPLHQKGLFFTRDARWSMMRNTILSLYQPSHLASLVPTMQSFIESATQKL
DS-SKKAEDITFSNLSLRLATDVIGQAAFGVNFGLSKPESINESIDKIDSKDNNDDDQVS
DFINQHIYSTTQLKMDLTGSFSIILGLLAPILQEPFRQVLKRIPGTKDWKVERTNRKLSG
RLDEIVVKRMKDSGRGSRDFLSLIMNARESETVAKNVFTQDYISAVTYEHLLAGSATTSF
TLSSIVYLVAGHPEVERKLLAEIDGFGPPDQMPTAHDLQHKFPYIEQ------VIKEAMR
FYLVSPLVARETSREAEIGGYLLPKGTWVWLALGVLAKDPNNFPEPDTFRPERFDPDCNE
EKQRHPYAFIPFGIGPRACIGQNFSLQELKLSLIHLYRKYVFRHSPNMEKPLALEYGIVL
NFKNGVKVRVVKR----
>Pyrbr_009352878.1_cds_XP_009351153.1_1
------------------------------MLLLVALVAV-ALAALYWDYWSRRGVKFPR
PAPLLGNYGLQRRNLGEVTRAICRQFPPLVGAFYGPHPVAVVQDPALLKLITTKDFYYFN
GREV-SEHTHKEITTKNMFFNSGDKWRVLRQNLTPLFSSAKMKNMFHLIEKCARDFEVLL
EEEAKKSEIVEARTLMSRFTMDGIGACGFGINSGVMQNEAKNNPF-----------AEVG
EMIFEESKWRTFLTAFRAIFPSIFYGLRFSFFKT-------RFP-------DAINSFFHS
VLMSVFKERKWE----RQDFVDMVIGLKKNKYISRIEVDDDFLVAQCVLFFAAGFETSST
ASSFTLYELARHPEHQQRVIDEVNAYLA-TRGEVRYDCTTELPFLDQ------CVEEGLR
LHTT--IVTREVAEDYTLNGVKLDKGLRVHIPLFHIQRNPKYFEDPDEFKPERFSP--EE
RKKIVPYTHFPFGEGPRACIGMRFARMQMMAGLVTVFKSYRVELAPSMPRDPQYCAGMVV
RFKGGIQLKLIPRENGQ
>Pyrbr_009363850.2_cds_XP_009362125.1_1
MI-------------------GSTE-LLFTIFMVLIVLGG-LLGYLYGPYWGVRRVPGPP
TLPLVGHIPLMAKYGPDIFSVLAKEYGPVFRFHIGRQPLIIVADAELCRVVGIKKFKDIK
NRSIPPPLAASPLHQKGLFLTRDTRWVTMRNTILSVYQPSHLANLVPTMQSFVECATEKL
GSMAKVEEDITFSAISLRLATDVIGQAAFGVNFGLSKPQSFGESVKKIDG-KDNNDDEVS
DFINQHIYSTTQVKMDFSGSLSIILGLLVPILQWPFWQMLKRIPGTMDGKIEHNNRHLTS
RLGAVVEKRMKDSRQGSKDFLSVILNARESGRLSKNVFTTDYISALAYEHLLAGSATTAF
TLSSAVYLVAGHPEVEKKLLAEIDGFGPPDQMPTASDLQHKFPYLDQ------VIKEAMR
FYMVSPLVARETSREVEIGGYLLPKGTWVWLALGVLAKDQKNFPEPEKFRPERFDPSCKE
EKQRHPYAFIPFGLGPRSCIGQKFAIQEIKLALIHLYRKYVFRHSPYMESPLELEFGIVL
KFKNGIKLQVIKRK---
>Pyrbr_009363863.2_cds_XP_009362138.1_1
-------------MEVLFAT--SVW-LISTIFTGLAILGG-ILGYLYGPYWGVRRVPGPP
TIPLLGHLPLLAKYGPDVFSVLAEQYGPIFRFHMGRQPLIIVADAELCREVGIKKFKDIP
NRSIPAPISASPLHQKGLFFTRDARWSTMRNTILSVYQPSHLASLVPTMQSFIESATEKL
HS--SKEEEITFSTLSLGLATDVLGQAAFGVNFGLSNTHSIGKSIKKIDG--EDNDDEVS
DFINQHIYSTTQLKMDFSGSLSIILGLLVPILQEPFRQILKRIPGTMDWKVERTNRKLSG
RVDDIVAKRMKDRERGSKDLLSVIMNAMESEAVSKNFFTPDYISAVTYEHLLAGSATTAF
TLSSIVYLVAGHPEVEKKLLAEIDGFGPPDQMPTAHDLQHKFPYIDQ------VIKEAMR
FYMVSPLVARETSRDVEIGGYLLPKGTWVWLALGVLAKDPKNFSEPDKFRPERFDPNCQE
LKQRHPYAFIPFGIGPRSCIGQKFALQELKLSLIHLYRKYVFRHSPDMEKPLELEYGIVL
NFKNGVKLRVIRRT---
>Pyrco_BartlettDH_MAX1.Chr15_1
MI-------------------GSTE-LLFTIFMVLIVLGG-LLGYLYGPYWGVRRVPGPP
TIPLVGHIPLMAKYGPDIFSVLAKEYGPVFRFHIGRQPLIIVADAELCREVGIKKFKDIK
NRSIPPPLAASPLHQKGLFLTRDARWVTMRNTILSVYQPSHLANLVPTMQSFVECATEKL
GSMAKVEEDITFSAISLRLATDVIGQAAFGVDFGLSKPQSFGESVEKIDG-KDNNDDEVS
DFINQHIYSTTQVKMDFSGSLSIILGLLVPILQWPFWQMLKRIPGTMDGKIEHNNRHLTS
RLGAVVEKRMKDSRRGSKDFLSVILNARESGRLSKNVFTTDYISALAYEHLLAGSATTAF
TLSSAVYLVAGHPEVEKKLLAEIDGFGPPDQMPTASDLQHKFPYLDQ------VIKEAMR
FYMVSPLVARETSREIEIGGYLLPKGTWVWLALGVLAKDQKNFPEPEKFRPERFDPSCKE
EKQRHPYAFIPFGLGPRSCIGQKFAIQEIKLALIHLYRKYVFRHSPYMESPLKLEFGIVL
KFKNGVKLQVIKRK---
>Pyrco_BartlettDH_MAX1.Chr15_2
-----------MELPSMFTN--GFLISPPTLFTVLAMFAG-VLSYLYGPYWKVRRVPGPP
VIPFVGHLPLLAKYGPDIFSVLAKQYGPIFRFHMGRQPLIIVADAELCREVGIKKFKDIH
NRSIPSPIAASPLHQKGLFFTRDARWSTMRNTILSLYQPSHLASLVPTMQSFIESATQKF
DS-FKEDEEITFSDLSLRLATDVIGQTAFGVNFGLSKPQSISESIDKIDSKDSNNDDQVS
DFINQHIYSTTQLKMDLSGSFSIILGLLVPILQEPFRQVLKRIPGTMDWKVERTNRKLSG
RLDEIVVKRMKDSERGSKDFLSLIMNARESEMVAKNVFTLDYISAVAYEHLLAGSTTTSF
TLSSIVYLVAGHPDVEKKLLAEIDGFGPLDQMPTAHDLQYKFPYIDQ------VIKEAMR
FYLVSPLVARETSREVEIGGYLLPKGTWVWLALGVLAKDPNNFPEPDSFMPERFDPNCKE
EKERHPYAFIPFGIGPRACIGQKFSLQELKVSLIHLYRKYVFRHSPNMENPLALEYGIVL
NFKNGVKVRVVKR----
>Pyrco_BartlettDH_MAX1.Chr8
MI-------------------GSIE-LLFTIFMVLAILGG-VLGYLYWPYWGMRRLPGPP
TIPLVGHIPLMAKYGPDVFSVLAKEYGPIFRFHIGRQPLVIVADAELCREVGIKKFKDIK
NRSIPSPLAASPLHQKGLFLTRDARWATMRNTILSMYQPSHLANLVPTMQSFVECATQKL
ASTAEVEEDITFSDISLQLATDVIGQTAFGVNFGLSKPQSIGKSMEKIDG-IYNNDNEVS
DFINQHIYSTAQLKLDFSGSLSIILGLLVPILQWPFWQMLKRIPGTMDRKIERSNWHLTS
RLDAVVEKRMKDSGRGSKDFLSLILNARESGRVSQNIFAQDYISALAYEHLLAGSTTTAF
TLSSVVYLVAGHPEVEKKLLAEIDGFGQPDQMPTASDLQHNFPYLDQ------VVKEAMR
FYMVSPLVARETSKEIEIGGYLLPKGTWIWLALGVLAKDRKNFPEPEKFRPERIDPSCKE
EKQRHPYAFLPFGLGPRTCIGQKFAVQEIKLALIHLYRKYVFRHSPFMEVPLQLEYGIVF
KFKNGVKLRVIKRT---
>Pyrco_Bartlett_014525.1
-----------MELPSMFTN--GFLISPPTLFTVLAMFAG-VLSYLYGPYWKVRRVPGPP
VIPFVGHLPLLAKYGPDIFSVLAKQYGPIFRFHMGRQPLVIVADAELCREVGIKKFKDIH
NRSIPSPIAASPLHQKGLFFTRDARWSTMRNTILSLYQPSHLASLVPTMQSFIESATQKF
DS-FKEDEEITFSDLSLRLATDVIGQTAFGVNFGLSKPQSISESIDKIDSKDSNNDDQVS
DFINQHIYSTTQLKMDLSGSFSIILGLLVPILQEPFRQVLKRIPGTMDWKVERTNRKLSG
RLDEIVVKRMKDSERGSKDFLSLIMNARESEMVAKNVFTLDYISAVAYEHLLAGSATTSF
TLSSIVYLVAGHPDVEKKLLAEIDGFGPLDQMPTAHDLQYKFPYIDQAC----VIKEAMR
FYLVSPLVARETSREVEIGGYLLPKGTWVWLALGVLAKDPNNFPEPDSFMPERFDPNCKE
EKERHPYAFIPFGIGPRACIGQKFSLQELKVSLIHLYRKYVFRHSPNMENPLALEYGIVL
NFKNGVKVRVVKR----
>Pyrco_Bartlett_016141.1
MDRVL-----VKEEEVVTCTVFVVWKFSATLFANEGFLGG-QRHLLLGQY-GVRRLAASP
SLESLQEAPCLANYGVD--------HPGVHWFHMGRQPLIIVADAELCREVGIKKFKDIP
NRSIPAPISASPLHQKGLFFTRDARWSTMRNTILSVYQPSHLASLVPTMQSFIESATEKL
HS--SKEEEITFSTLSLGLATDVLGQAAFGVNFGLSNTHSIGKSIKKIDG--EDNDDEVS
DFINQHIYSTTQLKMDFSGSLSIILGLLVPILQEPFRQILKRIPGTMDWKVERTNRKLSG
RVDDIVAKRMKDRERGSKDFLSVIMNAMESEAVSKNFFTPDYISAVTYEHLLAGSATTAF
TLSSIVYLVAGHPEVEKKLLAEIDGFGPPDQMPTAHDLQHKLVYLSQ------VIKEAMR
FYMVSPLVARETSRDVEIGGYLLPKGTWVWLALGVLAKDPKNFPEPDKFRPERFDPNCQE
LKQRHPYAFIPFGIGPRSCIGQKFALQELKLSLIHLYRKYVFRHSPDMEKPLELEYGIVL
NFKNGVKLRVIRRT---
>Pyrco_Bartlett_019813.1
------------------------------------------------------------
------------------------------------------------------------
-----------------------------------MYQPSHLANLVPTMQSFVECATQKL
ASTAEVEEDITFSDISLQLATDVIGQTAFGVNFGLSKPQSIGKSMEKIDG-IYNNDNEVS
DFINQHIYSTAQLKLDFSGSLSIILGLLVPILQWPFWQMLKRIPGTMDRKIERSNWHLTS
RLDAVVEKRMKDSGRGSKDFLSLILNARESGRVSQNIFAQDYISALAYEHLLAGSTTTAF
TLSSVVYLVAGHPEVEKKLLAEIDGFGQPDQMPTASDLQHNFPYLDQ------A--RLLK
FQCIALLLLKTSLKKVYVGLIRLEQGTWVWLALGVLAKDQKNFPEPEKFRPERFDPSCKE
EKQRHPYAFLPFGLGPRTCIGQKFAVQEIKLALIHLYRKYVFRHSPFMEVPLQLEYGIVF
KFKNGVKLRVIKRT---
>Pyrco_Bartlett_023962.1
------------------------------------------------------------
------------------------------------------------------------
------------------------------------------------MQSFIESATQKL
DS-SKKAEDITFSNLSLRLATDVIGQAAFGVNFGLSKPESINESIDKIDSKDNNDDDQVS
DFINQHIYSTTQLKMDLSGSFSIILGLLAPILQEPFRQVLKRIPGTMDWKVERTNRKLSG
RLDEIVVKRMKDSGRGSKDFLSLIMNARESETVAKKVFTRDYISA---------------
-----------------------------------------------------VIKEAMR
FYLVSPLVARETSREVEIGGYLLPKGTWVWLALGVLAKDPNNFPEPDTFRPERFDPDCNE
EKQRHPYAFIPFGIGPRACIGQNFSLQELKLSLIHLYRKYVFRHSPNMEKPLALEYGIVL
NFKNGVKPWLAAERQLC
>Pyrco_Bartlett_034938.1
------------------------------------------------------------
------------------------------------------------------------
------------------------------------------------------------
------------------------------------------------------------
------------------------------------------------------------
------------------------------------------------------------
----------------------------------------------Q------VIKEAMR
FYMVSPLVARETSRDVEIGGYLLPKGTWVWLALGVLAKDPKNFPEPDKFRPERFDPNCQE
LKQRHPYAFIPFGIGPRSCIGQKFALQELKLSLIHLYRKYVFRHSPDMEKPLELEYGIVL
NFKNGVKLRVIRRT---
>Pyrco_Bartlett_043975.1
MI-------------------GSTE-LLFTIFMALIVLGG-LLGYLYGPYWGVRRVPGPP
TIPLVGHIPLMAKYGPDIFSVLAKEYGPVFRFHIGRQPLIIVADAELCREVGIKKFKDIK
NRSIPPPLAASPLHQKGLFLTRDARWVTMRNTILSVYQPSHLANLVPTMQSFVECATEKL
GSMAKVEEDITFSAISLRLATDVIGQAAFGVDFGLSKPQSFGESVEKIDG-KDNNDDEVS
DFINQHIYSTTQVKMDFSGSLSIILGLLVPILQWPFWQMLKRIPGTMDGKIEHNNRHLTS
RLGAVVEKRMKDSGRGSKDFLSVILNARESGRLSKNVFTTDYISALSYEHLLAGSATTAF
TLSSAVYLVAGHPEVEKKLLAEIDGFGPPDQMPTA---------------------KAMR
FYMVSPLVARETSREIEIGGYLLPKGTWVWLALGVLAKDQKNFPEPEKFRPERFDPSCKE
EKQRHPYAFIPFGLGPRSCIGQKFAIQEIKLALIHLYRKYVFRHSPYMESPLKLEFGIVL
KFKNGVKLQVIKRK---
>Pyrco_DAnjou_MAX1.Chr15_1
MI-------------------GSTE-LLFTIFMVLIVLGG-LLGYLYGPYWGVRRVPGPP
TIPLVGHIPLMAKYGPDIFSVLAKEYGPVFRFHIGRQPLIIVADAELCREVGIKKFKDIK
NRSIPPPLAASPLHQKGLFLTRDARWVTMRNTILSVYQPSHLANLVPTMQSFVECATEKL
GSMAKVEEDITFSAISLRLATDVIGQAAFGVNFGLSKPQSFGESVEKIDG-KDNNDDEVS
DFINQHIYSTTQVKMDFSGSLSIILGLLVPILQWPFWQMLKRIPGTMDGKIEHNNRHLTS
RLGAVVEKRMKDSRRGSKDFLSVILNARESGRLSKNVFTTDYISALAYEHLLAGSATTAF
TLSSAVYLVAGHPEVEKKLLAEIDGFGPPDQMPTASDLQHKFPYLDQ------VIKEAMR
FYMVSPLVARETSREVEIGGYLLPKGTWVWLALGVLAKDQKNFPEPEKFRPERFDPSCKE
EKQRHPYAFIPFGLGPRSCIGQKFAIQEIKLALIHLYRKYVFRHSPYMESPLKLEFGIVL
KFKNGVKLQVIKRK---
>Pyrco_DAnjou_MAX1.Chr15_2
-----------MELPSMFTN--GFLISPPTLFTVLAMFAG-VLSYLYGPYWKVRRVPGPP
VIPFVGHLPLLAKYGPDIFSVLAKQYGPIFRFHMGRQPLIIVADAELCREVGIKKFKDIH
NRSIPSPIAASPLHQKGLFFTRDARWSTMRNTILSLYQPSHLASLVPTMQSFIESATQKF
DS-FKEDEEITFSDLSLRLATDVIGQAAFGVNFGLSKPQSISESIDKIDSKDSNNDDQVS
DFINQHIYSTTQLKMDLSGSFSIILGLLVPILQEPFRQVLKRIPGTMDWKVERTNRKLSG
RLDEIVVKRMKDSERGSKDFLSLIMNARESEMVAKNVFTLDYISAVAYEHLLAGSATTSF
TLSSIVYLVAGHPDVEKKLLAEIDGFGPLDQMPTAHDLQYKFPYIDQ------VIKEAMR
FYLVSPLVARETSREVEIGGYLLPKGTWVWLALGVLAKDPNNFPEPDSFMPERFDPNCKE
EKERHPYAFIPFGIGPRACIGQKFSLQELKVSLIHLYRKYVFRHSPNMENPLALEYGIVL
NFKNGVKVRVVKR----
>Pyrco_DAnjou_MAX1.Chr15_3
-------------MEVLFAT--SVW-LISTIFTGLAILGG-ILGYLYGPYWGVRRVPGPP
TIPLLGHLPLLAKYGPDVFSVLAEQYGPIFRFHMGRQPLIIVADAELCREVGIKKFKDIP
NRSIPAPISASPLHQKGLFFTRDARWSTMRNTILSVYQPSHLASLVPTMQSFIESATEKL
HS--SKEEEITFSTLSLGLATDVLGQAAFGVNFGLSNTHSIGKSIKKIDG--EDNDDEVS
DFINQHIYSTTQLKMDFSGSLSIILGLLVPILQEPFRQILKRIPGTMDWKVERTNRKLSG
RVDDIVAKRMKDRERGSKDLLSVIMNAMESEAVSKNFFTPDYISAVTYEHLLAGSATTAF
TLSSIVYLVAGHPEVEKKLLAEIDGFGPPDQMPTAHDLQHKLVYLSQ------VIKEAMR
FYMVSPLVARETSRDVEIGGYLLPKGTWVWLALGVLAKDPKNFPEPDKFRPERFDPNCQE
LKQRHPYAFIPFGIGPRSCIGQKFALQELKLSLIHLYRKYVFRHSPDMEKPLELEYGIVL
NFKNGVKLRVIRRT---
>Pyrco_DAnjou_MAX1.Chr2
-----------MELQLLFTN--GFLVSTSTLFTALAMFAG-VLSYLYGPYWRVRRVPGPP
VIPLLGHLPLLAKYGPDVFSVLAKQYGPIF------------------------------
---------------------RDARWSMMRNTILSLYQPSHLASLVPTMQSFIESATQKL
DS-SKKAEDITFSNLSLRLATD--------------------------------------
------------LKMDLSGSFSIILGLLAPILQEPFRQVLKRIPGTMDWKVERTNRKLSG
RLDEIVVKRMKDSGRGSKDFLSLIMNARESETVAKKVFTRDYISA---------------
-----------------------------------------------------VIKEAMR
FYLVSPLVARETSREVEIGGYLLPKGTWVWLALGVLAKDPNNFPEPDTFRPERFDPDCNE
EKQRHPYAFVPFGIGPRACIGQNFSLQELKLSLIHLYRKYVFRHSPNMEKPLALEYGIVL
NFKNGVKVRVVKR----
>Pyrco_DAnjou_MAX1.Chr8
MI-------------------GSIE-LLFTIFMVLAILGG-VLGYLYWPYWGMRRLPGPP
TIPLVGHIPLMAKYGPDVFSVLAKEYGPIFRFHIGRQPLVIVADAELCREVGIKKFKDIK
NRSIPSPLAASPLHQKGLFLTRDARWATMRNTILSMYQPSHLANLVPTMQSFVECATQKL
ASTAEVEEDFTFSDISLQLATDVIGQTAFGVNFGLSKPQSIGKSMEKIDG-KYNNDNEVS
DFINQHIYSTAQLKLDFSGSLSIIIGLLVPILQWPFWQMLKRIPGTMDRKIERSNRHLTS
RLDAVVEKRMKDSGRGSKDFLSLILNARESGRVSKNIFAQDYISALAYEHLLAGSTTTAF
TLSSVVYLVAGHPEVEKKLLAEIDGFGQPDQMPTANDLQHNFPYLDQ------VVKEAMR
FYMVSPLVARETSKEIEIGGYLLPKGTWVWLALGVLAKDQKNFPEPEKFRPERFDPSCKE
EKQRHPYAFLPFGLGPRTCIGQKFAVQEIKLALIHLYRKYVFRHSPFMEVPLQLEYGIVF
KFKNGVKLRVIKRT---
>Pyrusco15g012620.1
-----------MELPLMFTN--GFLISPPTLFTVLAMFAG-VLSYLYGPYWKVRRVPGPP
VIPFVGHLPLLAKYGPDIFSVLAKQYGPIFRFHMGRQPLIIVADAELCREVGIKKFKDIH
NRSIPSPIAASPLHQKGLFFTRDARWSTMRNTILSLYQPSHLASLVPTMQSFIESATQKF
DS-FKEDEEITFSDLSLRLATDVIGQAAFGVNFGLSKPQSISESIDKIDSKDSNNDDQVS
DFINQHIYSTTQLKMDLSGSFSIILGLLVPILQEPFRQVLKRIPGTMDWKVERTNRKLSG
RLDEIVVKRMKDSERGSKDFLSFIMNARKSEMVAKNVFTQDYISAVAYEHLLAGSATTSF
TLSSIVYLVAGHPDVEKKLLAEIDGFGPLDQMPTAHDLQYKFPYIDQ------VIKEAMR
FYLVSPLVARETSREIEIGGYLLPKGTWVWLALGVLAKDPNNFPEPDSFMPERFDPNCKE
EKERHPYAFIPFGIGPRACIGQKFSLQELKVSLIHLYRKYVFRHSPNMENPLALEYGIVL
NFKNGVKVRVVKR----
>Pyrusco15g027400.1
-------------MEVLFAT--SVW-LISTIFTGLAILGG-ILGYLYGPYWGVRRVPGPP
TIPLLGHLPLLAKYGPDVFSVLAEQYGPIFRFHMGRQPLIIVADAELCREVGIKKFKDIP
NRSIPAPISASPLHQKGLFFTRDARWSTMRNTILSVYQPSHLASLVPTMQSFIESATEKL
HS--SKEEEITFSTLSLGLATDILGQAAFGVNFGLSNTHSIGKSIKKIDG--EDNDDEVS
DFINQHIYSTTQLKMDFSGSLSIILGLLVPILQEPFRQILKRIPGTMDCKVERTNRKLSG
RVDDIVAKRMKDRERGSKDFLSVIMKAMESEAVSKNFFTPDYISAVTYEHLLAGSATTAF
TLSSIVYLVAGHPEVEKKLLAEIDGFGPSDQMPTAHDLQHKFPYIDQ------VIKEAMR
FYMVSPLVARETSRDVEIGGYLLPKGTWVWLALGVLAKDPKNFPEPDKFRPERFDPNCQE
LKQRHPYAFIPFGIGPRSCIGQKFALQELNLSLIHLYRKYVFRHSPDMEKPLELEYGIVL
NFKNGVKLRVIRRT---
>Pyrusco15g027410.1
------------------------------------------------------------
------------------------------------------------------------
----------------------------MRNTILSVYQPSHLANLVPTMQSFVECATEKL
GSMAKVEEDITFSAISLRLATDVIGQAAFGVNFGLSKPQSFGESVKKIDG-KDNNDDEVS
DFINQHIYSTTQVKMDFSGSLSIILGLLVPILQWPFWQMLKRIPGTMDGKIEHNNRHLTS
RLGAVVEKRMKDSRQGSKDFLSVILNARESGRLSKNVFTTDYISALSYEHLLAGSATTAF
TLSSAVYLVAGHPEVEKKLLAEIDGFGPPDQMPTASDLQHKFPYLDQ------VIKEAMR
FYMVSPLVARETSREVEIGGYLLPKGTWVWLALGVLAKDQKNFPEPEKFRPERFDPSCKE
EKQRHPYAFIPFGLGPRSCIGQKFAIQEIKLALIHLYRKYVFRHSPYMESPLKLEFGIVL
KFKNGVKLQVIKRK---
>Rosch_v2.0_Chr6g0311161
ME---ESFQKLMGMEFLIT---NVS-LVSTVFTVLAILAG-VLGYLYAPYWGVRRVPGPR
TIPFLGHLPLLAKHGPDVFSVLAKQYGPIFRFHMGRQPLIIVADAELCREVGIKKFKDIP
NRSIPSPISGSPLHQKGLFFTRDTRWSTMRNTILSVYQPSYLASLVPTMQSFIESATQNL
DDSSSKKEDITFSNLSLRLATDVIGQAAFGVNFGLSKSQSISDSISKIDNGQDKNDDEVS
DFINQHIYSTTQLKMDLSGSVSIILGLLVPILQEPFRQILKRIPGTMDRKVDRTNQNLSS
RLDGIVMKRMNDSERGSKNFLSLIMNARESEGVAKSVFTPDYISAVTYEHLLAGSATTSF
TLSSAVYLISGHPEVESKLLAEIDGFGPHDQIPTAHDLQHKFPYLEQ------VIKEAMR
FYMVSPLVARETSREVEVGGYLLPKGTWVWLALGVLAKDPKNFPEPEKFKPERFDPNGKE
EKQRHPYAFIPFGIGPRACIGQKFSLQELKLSLIHLYRKYVFRHSPNMETPLELEYGIVL
NFKKGVKLTVIKRT---
>Ruboc_02_G04494
-----------MGLELLLT---NVS-LVSTIFTVLAILAG-VLGYLYAPYWGVRGVPGPP
TIPFLGHLPLLAKYGPDVFSVLAKQYGPVFRFHMGRQPLIIVADAELCREVGIKKFKDIP
NRSIPSPISASPLHQKGLFFTRDTRWSTMRNTILSVYQPSYLASLVPTMQSYIESATQNL
DVSTSKQEDITFSNLSLRLATDVIGEAAFGVNFGLSKSHSISDSINKIDDGQDNNDDQVS
DFINQHIYSTTQLKMDLSGSLSIILGLLVPILQEPFRQILKRIRGTMDWKVDRTNQNLSG
QLDEIVMKRMKDRERGSKNFLSLIMNARESQTVAKSVFTPDYISAVAYEHLLAGSATTSF
TLSSAVYLISGHPEVENKLLAEIDGF----------------------------------
-------VARETSREVEVGGYLLPKGTWVWLALGVLAKDPRNFPEPEKFKPERFDPNGKE
EKQRHPYAFIPFGIGPRSCIGQRFSLQELKLSLIHLYRKYVFRHSPDMEKPLELEYGIVL
NFKKGVKLTVIKRT---
OG3655_faa
>gnl_Ambtr_v1.0_evm_27.model.AmTr_v1.0_scaffold00148.35
------METDISS-ELQIPSMASRICPFFAPALLISMGYIDPGKWAAAIEGGARFGFDLV
LLLFIFNLIAILCQSLAARIGMVTGRNLAQICEEEYTRPMRMFLGIQAELSLILQDLTMI
LGIALGLNLLLGLDLFKCLLFTTINDVSFPIIIALLGNQRAKMLCVYMAGFILFFFVYGV
LTSQADGPFSSNGMVPKVKAESLYTLMSLLGASILPHNFYMHSTIVQQEERSPNISLGTV
CHYHFVAITIIFSGILLANYVLMSSAATVFH----GAGLSVLTVQDALLLMDQIFRSSTA
RFTFFLVIFCASWITKLTCDIGGRSVFHGFLG---RGLCKRVIIKAFTIIPALSCVWFYG
AEGVYQFLIFSQVILGLQLPSAVIPLFRIASSSSIMGTYKIPLFIEIFSWTSFFGMLVLN
IFFVLEMVFGDSDWIGNLRWNMGSNVALPYLILLVIGFTSISLMLWLAATPLKSANDRPD
AQTWNLELQT-FHGSSENLDQIMSDKLRNDREKPM---DDMPPSEVVSDSIAKSSVVDEK
AFSAQSIVEVDRSRPLDVNQS-QPESLKLASKVSLQ-----SDTASVSVPTIEKIDVDAG
LEKEKPMS-VESQGPIPVTG---EVEADLEIEKDDDDTDVWEHEDASGGASATTPTSMHE
GPGSFRSFSGKSEDGGSGSGSLSRLSGLGRAARRQFAAVLDDFWGKLYDFHGQAIPEAKL
KKIDQMLAGKPFIN--SGKMGNEAIGPE-HSMYSPQEIDRGFDFLP-MSMDSSPRQQLNQ
SNLESSYAALI---GSP-TWSSQIPPLDAYGMRSSFSTL---------------------
---------------------------D-NERRYSSLRLPSYQENRDYQPATIHGCQAAS
FLNRTSMNKNMDPL-APLDTMA--RD-PSSLLSSYTDSLAYAMGK---NDLGSTHDSGMI
SMAMSTHLPSDS-RPYYNPPSSVSNDNSGSNSYAKKYHSLPDISGLGVSCWSQLATDNNN
PWSNSISPSLSIGRTSSIQPPYSHIRSRAERPLAFDELSPSKLHREAFSLHSDQD-TSNS
LWSRQPFDQLYGRPSAPRALESQQRGTQHDVAL----YQATCEAEVLQSLRYCIMKLLRL
ESSEWLFSQSGGLDEELIDRVAARERFIYEAEARESSRA-YAGDSRYLSADRRFGSRI--
DDSGLAQMLVSSVPNCGEGCIWTVSLVVSFGVWCIHRVLELSLMESRPELWGKYTYVLNR
LQGILDPAFSKPRQVLAPCFCLQIPSIALRRPGH--------AITPNGQGSKGKCTSASM
LLDLIKDVEAAVASRKGRTGTAAGDVAFPKGKENLASVLKRYKRRLSHKTPGTHH---AL
RKGLPPSL-VP-----
>gnl_Aquco_v3.1_Aqcoe1G140400.1
------MEAVTSN-DNLVFGMASRVFPAVSPMLLISMGYIDPGKWSAVVEGGARFGHDLV
LLMFIFNCAAILCQYLAARISVVTGKNLAQICSEEYNKSTCIFLAIQAEVSVIVLDLTTI
LGIAHGLNLLFGLNLFTCLLFTATDAVLFPFLRTQLEKHKAEVI-VGIAGLVLACYVFGV
LLSQPEIPIVTTGMLTRLSGESVFALMGLLGANIMPHNFYVHSSIIQ-QQGPASGSKSAL
CHDHFFAILCVFSGIYLVNYVVMNSAATVFH----GAGLVVLTFQDMLLLMDQVFRSPLA
LFVLILVMFLSSHITAITWNLGGQVVLHELLGINPPVWLHRAGIRMLVIFLSLYCTWNSE
SESAYQLLVFTQVLLAMLLPSSVIPLFRVASSRSIMGVHKISQLVEFLALTTLIGMLGLN
IIFVVEMLFGHSDWVADFWWNTGSSLSLAYIVLLTTAFVSLVFMLWLAATPLNSATLRVD
SQTWNWELQRSLPESYTE-DKNDASGHKYQGEELLAA---ETALEKTVDTYSDNPIVEAD
FDLPEETRTSDQVFHSPPIEE-NHT-----QKPLTCQPDATPTIELVPERIVDKEVFDTG
VSKDDTLQEIEFVVPVEKSE---EVEVDSQIEKDEDQGDIWEPDESYREASG--PTSTSD
GPGSFRSLSGKSDESGNGPGSLSRLSGLGRAARRQLAAILDEFWGQLYDFHGQATKEAKG
KQLDVLFGLDLKP---STPLKVNPTTTS-SSGYIPSMAERGAALPFLSNLYESPKQQRVA
SSLESPYGYQT---GST-LWSTDRPYIDGYVQSSSYSIQ---------------------
---------------------------DSGERRYSSLRLPPSSEGWDYQPATIHGYQLAS
YVSRITTDKNPDPLNTLLDSAAP-KT-PSFVPTSYRDPLNYALGQNAQSRVSTIKASSLQ
NPVISRNSKLQAEKPYFLPPSYGPEDNTGSPACAKKYHSLPDISGLAVPRRDSHMTDRIS
RWNGPPGFGPSVSKTAYERSLQSNSGSRTGVSSAYDELSSSNIYRESFSLQPSMSLDTKS
LWSRQPFEQLYGVAGKHRGLGD-EMGSKPSSVLSRSDSRVDSETELLRSFRYCIMKLLKL
EGCEWLFKQNGGTDEDLIDRVAASEKFHNESETRDINQVGQIGDSQFFSSDKKYGSTLKN
QDTDIAKILVSSISYCGEGCIWRVDLILSFGVWCIHRILELSLMESRPELWGKYTYVLNR
LQGILDPAFSKPRSPLPPCFCLQIPATNVKKASP--PSPNG-MLPPTAKPGKGKNTTAST
VLEIIKDVEIAVSCRKGRTGTAAGDVAFPKGKENLASVLKRYKRRLSNKPVGTHDSVVGS
RKVSL-AT--SYV---
>gnl_Arath_TAIR10_AT5G03280.1
------MEAEIVN-VRPQLGFIQRMVPALLPVLLVSVGYIDPGKWVANIEGGARFGYDLV
AITLLFNFAAILCQYVAARISVVTGKHLAQICNEEYDKWTCMFLGIQAEFSAILLDLTMV
VGVAHALNLLFGVELSTGVFLAAMDAFLFPVFASFLENGMANTVSIYSAGLVLLLYVSGV
LLSQSEIPLSMNGVLTRLNGESAFALMGLLGASIVPHNFYIHSYFAGESTSSSDVDKSSL
CQDHLFAIFGVFSGLSLVNYVLMNAAANVFH----STGLVVLTFHDALSLMEQVFMSPLI
PVVFLMLLFFSSQITALAWAFGGEVVLHDFLKIEIPAWLHRATIRILAVAPALYCVWTSG
ADGIYQLLIFTQVLVAMMLPCSVIPLFRIASSRQIMGVHKIPQVGEFLALTTFLGFLGLN
VVFVVEMVFGSSDWAGGLRWNTVMGTSIQYTTLLVSSCASLCLILWLAATPLKSASNRAE
AQIWNMDAQNALSYPSVQEEEIERTETRRNEDESIVRLES-----RVKDQLDTTSVTSSV
YDLPENILMTDQEIRSSPPEE-RELDVKYSTSQVSSKEDSDVKEQSVLQSTVVNEVSDKD
LIETKMAK-IEPMSPVEKIV---SMENNSKFIEKDVEGVSWETEEATKAAPTSNFTVGSD
GPPSFRSLSG---EGGSGTGSLSRLQGLGRAARRHLSAILDEFWGHLYDFHGQLVAEARA
KKLDQLFGTDQKS---ASSMKADSFGKDISSGYCMSPTAKGMDSQMTSSLYDSLKQQRTP
GSIDSLYGLQR---GSSSPLVNRMQMLGAYGNTTNNNAY---------------------
---------------------------ELSERRYSSLRAPSSSEGWEHQPATVHGYQMKS
YVDNLAKER-LEALQSRGEIPTS-RS-MALGTLSYTQQLALALKQKSQNGLTPGPAPGFE
NFAGSRSISRQSERSYYGVPSSGNTDTVGAAANEKKYSSMPDISGLSMSARNMHLNNKSG
YWDPSSGYGASYGRLSNESSLYSNLGSRVGVPSTYDDISQSRGYRDAYSLPQSATTGTGS
LWSRQPFEQ-FGVAERNGAVGE-ELRNRSNPINNNASSNVDAEAKLLQSFRHCILKLIKL
EGSEWLFGQSDGVDEELIDRVAAREKFIYEAEAREINQVGHMGEP---------------
--------LISSVPNCGDGCVWRADLIVSFGVWCIHRVLDLSLMESRPELWGKYTYVLNR
LQGVIDPAFSKLRTPMTPCFCLQIPASHQ-RASP--TSANG-MLPPAAKPAKGKCTTAVT
LLDLIKDVEMAISCRKGRTGTAAGDVAFPKGKENLASVLKRYKRRLSNKPVGMNQDGPGS
RKNVT-----AYGSLG
>gnl_Betvu_v1.2_Bv_010860_cczt.t1
------------------------------------------------------------
------------------------------------------------------------
------------------------------------------------------------
------------------------------------------------------------
------------------------------------------------------------
--------------MALSWEFGGETMLHDFFKMDLPEWLHRATIRIFAIVLALFCLWQSG
AEGMYHMLICTQVMVALLLPSSVIPLFRIASSRPIMGLKKISPILEFVVLMIFMGMLGLE
MIFVVEMIFGESDWVGNLRWSMGNGTSMAYVLLLVTACTSLSFMLWLAATPLKSVTAQLD
SQPWNWDSQQVAPESYTQREGNDFTEPRFP-EELVNKPESLPVQEKSLRSHPDLTIPNYD
ISLPETIMDSVQEPHATAIEN-NLVSMAFGSSKCLHPEQSAASVESVPVSSVVSGPSDGP
ILASSPMK-TEPADPVEKTL---RIEGDTPTEK-DDEGDTWESEEPSKDVHGGGAPGTPD
GPGSFRSLGGKNDEGGASAGSLSRLSGLGRAARRQLAAALDEFWGQLYDFHGQITQEAKC
KKVDVLLGSNSKPF-------ADSVGKE-YGMQFQSLGGRVSDNSINMSLYDAQNQQKLQ
NSIESAYRARK---ASTSLWSNQMQLPDSYMQSSNRSML---------------------
---------------------------DAGERRYQSLHLPPSSDGLDYQPATVHGYQIAS
YLNRMAKER-SDYAVGPLETAPQ-KS-PSLVPNNYRESLAFALGQKSTNGFSSAQPSSIQ
NLALQRNSVLQSDKR-YDLSSAASAE-----SNTKKYHSLPDISGLSLPLRNLYSSDRST
RLDSPVGFGTSVGRTSYEPSSLSSTRSRLVAPLAFDELSPSMAYRDAISLRMSSGADACS
LWSKQPFEQ-FGVANKISNFGA-QAASNRSMMTQEPPSAAELERKLLQSLRHCILKLLKL
EGSEWLFRPNDGVDEDLIDRVAMREKFFYEVESRDYKQSPQIGDLQFSHSERRLGATVKG
DDA-VSANMISSVPQCGEGCVWKADLIVSFGVWCIHRILELSLMESRPELWGKYTYVLNR
LQGVIDVAFFKPRTPMSPCFCLQIPASYQMRSSP--PVSNG-MLPPAARPSRGKVTTSAM
LLEVIKDVEIAISCRKGRSGTAAGDVAFPKGKENLASVLKRYKRRLSNKPVGTYDSSPAS
RKLSS-SP--SYGS--
>gnl_Carpa_v0.4_evm.model.supercontig_390.2
------------------------------------------------------------
------------------------------------------------------------
------------------------------------------------------------
------------------------------------------------------------
------------------------------------------------------------
------------------------------------------------------------
------------------------------------------------------------
------------------------------------------------------------
------------------------------------------------------------
------------------------------------------------------------
------------------------------------------------------------
------------------------------------------------------------
------------------------------------------------------------
------------------------------------------------------------
------------------------------------------------------------
------------------------------------------------------------
------------------------------------------------------------
------------------------------------------------------------
------------------------------------------------------------
------------------------------------------------------------
------------------------------------------------------------
------------------------------------------------------------
---MIKDVEIAISCRKGRSGTAAGDVAFPKGKENLASVLKRYKRRLSNKPVGVVHEGSGS
RKEKFFTLCRNYGSRL
>gnl_Carpa_v0.4_evm.model.supercontig_390.5
------MEAETLN-VNERLGLLHRLRPSLAPVLLIAIGYVDPGKWVATVEGGAHFGIDLV
ALMLLFNFAAILCQYVSAQISVVTGRDLAQICRDEYDKCTCMFLGIQAELSAITLDLTMV
LGIAHALNLLLGVDLSTGVFVAAIDAVLFPIFSTLLENHTANVMCICLAGLILLSYVLGG
LLSQPEIPLSMNGILSRLSGESAFALMSLLGANIMPHNFYLHSYIAKMHSSPPCNSKSTL
CHDHFFSILCVFSGIYLVNYVLMNAAANVFD----STGLVLLTFQDAMSLME--------
------------------------------------------------------------
-----------QVMVALMLPSSVIPLFRIASSRPIMGVHKISQFLEFLALEPSVGL----
------------------------------------------------------------
--------------------------------------------GGSVEIQSDTSVANFG
LDLRENIMGSDREIHLTTVEE-NNSPITFPCPSVNHHEELESKSEPLLVLPIINNVTDDD
LMETKTVK-VDMTNPVEKTV---GVEGDIRTEKDDDEGDTWEPEEPLKAIPASSLSLSSD
GPSSLRSLSGKSDDAGNSAGSLSRLAGLGRAARRHFAAVLDDFWGLLFDFHGHATAEAKA
KKLDTLLGLDLKL---ASSLKVDTSVKE-FSGYFPSVGGRGSESLVNQSIYESMKQQRVQ
GNLDSSFGVQR---GSSSLWPSHMHLLDAYVQSSIRNVQ---------------------
---------------------------DSGEKRYSSLRSVPTSEGWDNQPATVHGYQIAS
YLSRIAKDKSSDGWYGQMDSQAS-KL-STLGTTNYRDQLAFALGQKLHNGISSARASGFQ
NLVVSRNSPLQSERSYCDVRGTGPGDNVGIPANTKKYHSLPDISGLSIPLRDLYTSDQSS
QLEGSVGYGSSVGRNNYETSVYSNSGSRAGAPLAFDELSPSKGYRDAFALPMSSS--SDT
LWSRQPFEQ-FGVADTNRNVGSEGHGNKANLVTREFTSAVDSEAKLLQSFRHCIMKLLKL
EGSDWLFKQNDGADEDLIDRVAARERFIYEVETRDANQVGHTGEP---------------
--------LVSSVPHCGEGCVWKADLIVSFGVWCIHRILDLSLMESRPELWGKYTYVLNR
LQGVIDLAFSMPRTPMLPCFCLQIPAAHQHRSSP--PISNG-MLPPASKPGKGKCTTSAM
LLDMIKDVEIAISCRKGRSGTAAGDVAFPKGKENLASVLKRYKRRLSNKPVGVVHEGSGS
RKVSA-SA-TPYGL--
>gnl_Elagu_v2.0_p5_sc00026.V1.gene559
------------------------------------------------------------
------------------------------------------------------------
------------------------------------------------------------
------------------------------------------------------------
------------------------------------------------------------
------------------------------------------------------------
------------------------------------------------------------
-----------------MRGSTGSSLIAPYTALLLICCTSIIFTLYLAVTPLKSASEGPE
AQIWTLHSQKDKLEVAKGREENDLDNITFDEDQG---SAVEPVLESSLEGVPDKSVHEFN
VEMSETSIDSDHDTHRSSYGP-NIS--STCTSPSHHPEELKSAVE-PDLLEITDRVSASG
LPDAGIVQRVESKYPVEKDV---RVETDVRMDK--DDGGALEAEGSL---RGALPTSTSD
GPGSFSSVMEKGYDGGNGSGSLSKLSGLGRSARRQLAAILDEFWGNLFDFHGKLTQEAST
KKLDILLGLDFKVV---GSGKMNSSGAE-LSKNFFTDADRGAVFSAISRDFSSPKQKKD-
STIELPYGLQM---GSA-SWSQNMQVLNTDMQNSSSNLL---------------------
---------------------------DPSEKLCSSLHLPQLSDNWDYQPATIHGYQIAS
YLKGIGSGRTPYSSSISLEPMPTPRS-AASFIPNFRDSVMYTQGQ---NGLGSMGTSGLQ
SPTASRIGRMPVEMPYYDPSLVESSENFGPSASTKKYHSSPDISALIAASRNSLL--NGG
KWGGPIGPHPFLGRMTSEKSQYLNCTSRAGGPLAFDELS-PQLHRDVFSLQSNLNPEMKS
LWSRQPFEQLFGMVSPDQSRGDGGIAPRSSIAPKDTLSHVEPETSLLQSLQHCIRKLLKL
EGSDWLFRQNGGSDEELIDRVAATEKYLHDNGRNEV----YMSD-HHLSADQRASADQRS
EEADTP--YILSLPNCGNGCIWRPALVVSFGVWCIHRILELSLVESRPELWGKYTYVLNR
LQGILDPAFSKPRHPISCCSCLERPAKYMKSFNQ--SQQNG-LLCTIEKLVNESFTTASM
ILEIIKDVEIAVSGRKGRTGTAAGDVAFPKGKENLASVLKRYKRRLSNRFSGNHEGTSGG
RQRMLPPP--------
>gnl_Elagu_v2.0_p5_sc00268.V1.gene74
------------------------------------------------------------
------------------------------------------------------------
------------------------------------------------------------
------------------------------------------------------------
------------------------------------------------------------
------------------------------------------------------------
------------------------------------------------------------
---------------------MGSTVIVPYAALLLICCTSIIFTLYLAVTPLKSASDGPE
AQLWILHD---KLELPEGKEENDLDNITFVEDHG---SAVEPVLESS--GLPDKSVHELN
LDMSETAIDSDHDTHHSSDGP-NFS--STCTSSSHYAEDLKPVVK-PDLLEIIDKVSTSG
SPDAGIVQSIESKDPVEKDVKVVGVETDVHSDK-DNGGDALEFEESP---RGALSTSTSD
GPGSFGSIKGKGYDGGNDSGSLSKLSGLGRAARRQFAAILDEFWGHLFDFHGKLTQEASV
KKLDVLLGLDLKIV---GSVKMNNSGAE-LSKNFFTDADRGMAMSAVSRDYKSPKQKIN-
SSMELSHGLHM---GSP-SWSQNMHVSNTHVKNSCRDLV---------------------
---------------------------DPSEKLFSTLHLPQYSHNRDYQPATIHGYQIAS
YLKGIGSGRTPYSSSISLDPLSTAKS-AESFIPNIRDSVMYTQGQ---NGLGSVGTSGLQ
SPTASRISRLQVERPYYDLSLVDTSENFGAAASTKKYHSSPDVSALIAASRSSLL--NEG
KWGSPFGPRPSLSRMTSEKSQYLNPISRAGVPLPFDELSPPKLHRDVFSLQSNLNPETKS
LWSRQPFEQLFGMMGTNQNREDEGISHRSSTAPKDTFSCSESEAKLIQALRYCIKKLLKL
EGSYWLFRQNDGSDEELINRVAAAEKYLCEADVNDMNQV-YMSDLHHLSSDQRFSSVQRS
EEEDNA----LSLPNCGNSCIWRPALVVSFGVWCIRRILELSLVESRPELWGKYTYVLNR
LQGILDPAFSKPRNPIGACSCLGRLAKDMKSFKQ--SQQ---------KSINESFTTASM
ILNIIKDVEIAVSGRKGRTGTAAGDVAFPKGKENLASVLKRYKRRLLNKFPGNHEVHG--
----------------
>gnl_Eucgr_v2.0_Eucgr.K01247.1
------MESETAS-TNHLAVGLHRVLPAFLPAFLISVGYIDPGKWAANVEGGARYGVDLV
TFMLIFNLAAILCQYLSAQIGVVTKRDLAEICSDEYDRCVCVLLGIQMEFSMIASDLSMI
VGMAHALNLLLGVDLFSCIFLTAIDAVFYPLFANLLENCKAKLLCVCITCFLICAFVFGV
LVSQAEIPQNMNGMPTVFSGESIFMLMGLLGSSILPQNFYLHSALVQHYWGEPKFSIGSL
IHDHLFAIICAFSCIYLASCALMSSAANVFY----SAGPVLLTFQDALTLVEQVFGSPIA
PFLFLLVLFSSSQATALTWNISGEVILHNFLMVDIPSWLHRASIRILAIIPAIYCVWNSG
AEGLYQLLIFTQVVVALLLPSCVVPLFRVASSRTVMGVHKISQVMEFLVLMTSIGMLGLK
IIFVWEMIFGSSDWASNLRWNVGSNSSYLYVVLVITSCASLGLMLWLVATPLKSASLQTN
AQAWNWDLRR-KTEIYTEREESDFGRVGYLAEEHSQELDVSPLPRNS-----VASVVTSE
VDL--RMTESDQERSLMTVDE-KQPNIAM-NSQTCSSEIPTSVTQCMPHLAASKEISETK
--ATTIEV-IESVEPVEKTV---GVEVDLPTEK-DDGKDSWQGKEPSKGALGSTPT-IPE
APGSFRSLSGKSDDSGNGAGSLSRLAGLGRAARRQLAATLEEFWGQLYDYHGVVTLEARA
KKYDLLLGVDAKVV--ASTIKMDTCGLD-SSAYFPSLVGRGSDPFMSPSMFDSPEQQRVQ
SGRESPYGSQR---GSSSPWSNQMQLLSAYAQSSHRGV----------------------
---------------------------DAGERRYSSLRLPPSSDGWDNQPATVHGYQIKS
YLNRIATEKSSDCFNGQGDLPIS-PS-LPLGPTSYKDSNAFTLGQKSQNGLSPVQTS-FQ
NVAVSGNRLMHPERQNYEHFSPNPSQSVLASANEKKYRSLPDISGVSVFNRTSG-SAKNA
RWDTSIGYGPSVNRPSYESSVFSSSISRGG--LLVDEPSPSSRYRDTLSMQMTSNSDTSS
LWSRQPFEQ-FGVADKSRTLG--SIGSRSSPFSREITSAVDAEAMLLQSLRHCILKLLKL
EGSDWLFKNSCGADEDLIDKVAAREKFLYELENREMNI-----------------PSLKN
EEFGLASSAIASIPHCGEECIYRADLVISFGVWCVHKVLDLSLMESRPELWGKYTYVLNR
LQGIIEPAFLKPRTPMSPCFCLQIPGVNHQVPSP--AVGNNDSLPLVAKTTRGKCTTAAM
LLEIVKEVENSISGRKGRTGTAAGDVAFPKGKENLASVLKRYKRRLSNKPVGSQE---GV
RKIPH-SA--SYVS--
>gnl_Manes_v6.1_Manes.08G008200.1
------MESEFVN-PNCMLGILHRLLPAIGPGLLVAIGYVDPGKWAATVEGGARFGYDLV
VPMLIFNLAAILCQYLSALIGVVTGRDLAQICHDEYDKFTCMFLGVQTALSVIALDLTTI
LGIAHGLNLLFGVDLSTGVFLTAVDAVLFPLFATLLERCKANLICTCMAGFILLFYFFGV
LTSQTEIPLSLNGMLTKLSGESAFALMSLLGANIIPHNFYLHSSFVLQHRGPQNISKDVL
CQHHFFVILCIFSGLFLVNYVLMNSAASVFN----STGLVLLTFPDAMSLMEQVFRSPVV
PLAFLITLYFTNKITALTWNAGGQVVLHDFLRLDIPNWLQHATIRVIAIVPALYCLWTSG
VEGIYQLLIFTQVMIALLLPSSVIPLFRVASSRPIMGAYKISQLLEFVALITFMGLLGLK
ILFVVEMIFGDSDWVGNLRWNMGSGASFAYIALLITACSSFSLMLWLAATPLKSAT-HTD
ALLWNWEAPN-TPEPSMWRGEIFLPETLHDGEELIQSEEQLPEPRNSVESCSDVIGVNAE
PNLPETIMETEQELHLKTNKE-SDLDVTFDSPPITYQEESTSSVDTTSVLTSVDEVVDSD
LLDAAMIK-VESVEPIEKTL---GIEGELQAEKEDDEGDTWEPEESSKVVLGSTPSLISD
GPPSFRSLSGKSDESGNGAGSLSRLAGLGRAARRQLAAVLDEFWGQLYDFHGQATQEAKH
KKLDVLL-ADSKLA--YSLLKVDTTGKE-FSGYNPPVGSRGADSILNSSLCDSPKQLGVQ
SNMD-SYGVQR---GSSSLWSSHMQSLDAYVQGSSHNVV---------------------
---------------------------DSSERRYSRVRTLPSSDGWDSQPATVHGYQIAS
IVNRIARERSSNFANGQMESPAP-IS-PSLGPGNYRDSLAVALGQKLQNGLNSPLTSRYQ
NIAASGNSPLPSETPYYDVYSS-SADNLGMSANTKKYHSLPDISGLSGPYRDIYTSEKSS
QWDNTVGYGTTVGRRSYEPSFYSNIGSGVRGSLAFDGVS--KGYGDAFSYSVSSD--HGS
IWSKQPYEQ-FGVADKSRAVGS-GLGKRSNSSTQETHSPVDSEVQLLRSFRCCIVKLLKL
EGSDWLFSQNDGTDEDLIERVAERERCLYEVETREKNHMVHMGEPQYSYSDRKPGSALKN
DEAGITNILVSSVPNCGEGCVWKADLITSFGVWCIHRILDLSLMESRPELWGKYTYVLNR
LQGIIDVAFSKPRNPMPPCFCLQLSAAYQRRSSP--PVMNG-MLPPAAKPGKGKSTTAST
LLDLIKDVEIAISCRKGRSGTAAGDVAFPKGKENLASVLKRYKRRLSNKLIGNKGGV---
----------------
>gnl_Manes_v6.1_Manes.09G063600.1
M-----CRFKQLI-AINLPGIFRQLLPAVGPGLLIAIGYVDPGKWAATVEGGARFGYDLV
VPMLIFSFAAILCQYLSARIGVVTGRELAQICSDEYDKFTCMFLGVQTALSLIALDLTTI
LGIAHSLNLLFGVDLSTGVFLTAVDAILFPLFATLLERCKASFLCTCMAGFVLLFYFLVV
LTSQTEIPFSMNGMPSNLSEESAFALMSLLGANIMPHNFYLHSSFVLQHQYQKNTSKDAL
CHHHFFAILCIFSGIYLVNYVLMNSAASVFN----STGLVLLTFPDAMSLMEQVFRSPVA
PLAFLIVLYLTSQITALSWNLGGQVVLHDFLRLELPNWLRHATIRVIAIVPALYCVWTSG
VEGIYQLLIFTQVMIALLLPSSVIPLFRVASSMPIMGVYKISQLLEFVAVITFMGLLGLK
IIFVVEMIFGDSDWVGNLMWNMGSGASVAYTALLLTACSSFCLMLWLAATPLKSAT-RLD
AQVMNWEVPN-APEPSTWREESYLSETIHEV-EPIQNQEELPDPGNSMESYSDITVPKAE
PDLPETIIESDQELHLKTIDE-SHSDVKFCSLPIVYQEESTSTIDSVSISTSLDEVVDGD
LPESVMVK-DESMEPIEKTV---GIEGDLQAEKEDAEGDTWQHVESSKVVPVNTSSLTSD
GPPSFRSLSGKSDESGNGAGSLSRLAGLGRAARRQLAAVLDEFWGQLYDFHGQATQEAKN
KKLDVLL-SDSKFT--CSSLKMDANEKE-FAGCYPSIGRGGIDSAVNTNFCNSPKQLRLQ
SSTDSSYGVQR---GSSSLWSSHMQLLDAYVQGSNRNAV---------------------
---------------------------DSSERRYSSVRTLPSSDGWDSQPATVHGYQIAS
IINKIAKDRSSNCVNGQMESPAP-IS-PSLGPRNYRDPLAVALGQKLQNGLSSPQASRYQ
NFAAPVNSPLQSERAYNDVCSSGSVDNTGMSANAKKYHSLPDISGFSGPYRDMYMSEKST
QWGNTLGFGVTVGRTSYEPSLYSNSGSGVRGSLAFDDVS--KRYGDAFSYSMSSD--HGS
IWSKQPYEQ-FGIAGKSRAVWS-GIGNRSNSITPETVSLVDLEAQLLQSFRCCIVKLLKL
EGSDWLFSQNDGADEDLIDRVAARERCLYEVETREINGSVHMGEPQYSYSDRKSGSLLKN
DEVGMTNMLISSVPNCGEGCVYRADLIISFGVWCIHRILDLSLMESRPELWGKYTYVLNR
LQGIVDLAFSKPRSPISPCFCLQLPSAYQRRSSP--PVPNG-MLPPTAKPGRGKCTTAAM
LLDLIKDVETAISCRKGRSGTAAGDVAFPKGKENLASVLKRYKRRLSNKLSGNK------
----------------
>gnl_Medtr_Mt4.0v1_Medtr2g062640.1
------MEDRV----------------------------------MGERES---------
--------------------GTERGLTGVRKLCDEYDTLTCLLLGIQAELSVIMLDLNMI
LGMAQGLNLIFGWELFTCVFLTAIGAVFHMLLAVLFDIEKAKFLAQFVAGFVLFSFILGV
FI-QSEVPVFMNGILIKLSAENAFMLMSLLGATLVPHNFYLHSSIVQWHQEPANISKDAL
CHNHFLAILCVFSGLYLVNNILMTTSANEFY----STGPVLLTFQDALSPMEQVLHSPIA
LLGFALILFLANQTTALTWSLGGEVVVNGFLKLDIPGWLHYATIRVIAVLPALYCVWSSG
AEGMYQLLIITQVLVALQLPSSVIPLLRVAKSRSVMGAHKISQSMELLALTIFLGMLGLN
IIFLVEMIFGHSDWAADLRWNVGNGVSVSFSVLLIAGFLSICFMLRLLTTPLRSVD--IN
ALVLNWDMPEAVLNPLVDGEEM--------------------------------------
------------------------------------------------------------
------------------------------------------------------------
------------------------------------------------------------
------------------------------------------------------------
------------------------------------------------------------
------------------------------------------------------------
------------------------------------------------------------
------------------------------------------------------------
------------------------------------------------------------
------------------------------------------------------------
------------------------------------------------------------
------------------------------------------------------------
------------------------------------------------------------
------------------------------------------------------------
----------------
>gnl_Medtr_Mt4.0v1_Medtr0041s0030.1
MQTKSKMEAETLS-TNPPPGFLIRALPAVIPALLISIGYVDPGKWVASIEGGARFGFDLV
AFALIFNFAAIFCQYLSARVGVITGRDLAQICSDEYDTWTCLLLGIQAELSVIMLDLNMI
LGMAQGLNLIFGWDLFTCVFLTATGAVFHILLAILLDIEKTKFLGQFVAGFVLLSFILGV
FI-QSEVPVSMNGILINLSGESTFMLMSLLGATLVPHNFYLHSSIVQWHQGPANISKDAL
CHNHFLALLCVFSGLYLVNYILMTTLANEFY----STGPVL--------LMEQVLHSPIA
LIGFVLILFLANQTAALTWSLGGEVVVNGFLKLDIPGWLHYATIRVIAVLPALYCVWSSG
AEGIYQLLIFTQVLVALQLPSSVIPLFRVALSRSIMGAHKVSQSMELLALTIFLGVLGMN
IMFLGEMIFGSSDWACDLRWNLGNGVSVLFSVLLIAGFLSICLMLRLATTPLRSASIQLN
AQVLNWDMPEAVLNPPVDGEESHVTETVGHEDASFQADEPKPALARSLE-YPEVSLASFD
LHLPETVMEPDP--QVNALKE-NHS-----------VAPSVSTSDSGTVSTVANDTSDSK
LKDTKTI--IEANAPIEKTV---EIEDDSNVERDDDDVDSWETEESSRAVLANAPSSTSE
GPPSFRSISGKSDDGGCSFGSLSRIEGLGRAARRQLAATLDEFWGQLYDFHGQATQAAKA
KKIDVLLGVDSKPT--ASLQKMDACGKD-YSEYLVSVGGRASDNLINAGPYDYSNQPRMQ
SNSESAYGLQR---SSSSVRASPIQLLDAYVQSSNRNLN---------------------
---------------------------DSGERRYSSVRNLHSSEAWDYQPATIHGYQTAS
YLSRGVKDRSSENINGSMPLTSL-KS-PSTGNPNYRDSLAFVLGKKLHNGSGVGHPPGFE
NVAVSRNRQLQTERSNYDSSSPGAAANTVSSVNTKKYHSLPDISGYSIPHRAGYVSDKNA
PWDGSVGYGSFAGRMGYEPSMYSNSGSRAGGHLAFDEVSP---YREALSSQFSSGFDTGS
LWSRQPFEQ-FGVAGKIHNVAMEGAGSRPNAIVQEI-TFEDIEGKLLQSVRLTIMKLLKL
EGSDWLFKQNDGIDEDLIDRVAARDKFVYEIEARETNQGIHMGDTRYFPSDRKSVSSMKV
NEANASSLSVSSVPNCGEGCVWRADLIISFGVWCIHRILDLSLLESRPELWGKYTYVLNR
LQGIIEPAFSKPRTPSAPCFCIQVPTTHQQKSSP--PLSNG-MLPPTVKPGRGKYTTASS
LLELIKDVEIAISSRKGRTGTAAGEVAFPKGKENLASVLKRYKRRLSNKLVGNQEGT-SS
RKIPS-SG--PYNQ--
>gnl_Mimgu_v2.0_Migut.J00540.1
------MESETLI-TDYQQMTRERMLAAVGPVLWIATSYIDPGKWAVAVEGGARFGFDLS
LLLLIINCAAILCQYLSARVAIATGKNLAQICSEEYDDATCIAIGIQAEISMIVLDLTMV
LGIAFGLNAAFGIDLLNCVFLTVFDAVLFPLLASLFGNPQANILSICVACFVLASYVSGV
LISQPESSLSMGGMLSKLTGENAYALMSVLGANIMPHNFYLHSSIVQQDKRQTNVPKGAL
CHDHFLATLCIFSGIFLVNCMLINLAANVFY----SSGLISLTLQDALSLLDQGLKSSLV
SIALIIIMFFSNQHVAVTWSLGGQMNAHDLLRLEIPGWLHCASIRIIAIFSALICIWNSG
AEGIFQLLIFTQVVVALLLPSSVIPLFRVASSRSIMGAYKISRLVEFLALVTFVGMLGLQ
VVFAIELVFGSSDWVISLSWNIGSNVPISYYILLVAVFASTSVMLWLAATPLKSASSGVD
TQILKWDKKADMTESCKERDSAEIKEVEHQFEKSIEKQEPTLAFQNPFENRQNFSSSPTD
LNLPETLLDSEVSQCLTTIEE-NKSEFTFPKPSLDHLEGSAMISGTIF--PESVKIDKNE
SLDNTTFS-PEPKEMVKKTL---KIEGDVQSEK-DDEGEHWEHDELTKDVSESSLSLISE
GPGSFRSLRGKIDDGGSGPASLSRLAGLGRAARRQLTGVLDEFWGQLFDFHGQATHEARA
KKLDVLLGIDSKVEKSFAPSKLETINKD--SGYFPSTAGRGSDLLRNSTFYNSPKQH---
--IGSPLGVQQ---GST-MWSNQMQLLDAYVRNSSQDAL---------------------
---------------------------DSGERRYHSVHIPSSSDGYDQQPATIHGYDMAS
YLSRLSKETISDYKSQQLESLKQ-AS-TPSIKSNSIDSYNRPLGQTPQNGSRMLKPPGFH
NVPVSRNSSLRSERPNLDLTSPEPVDYSNNPPNVKKYYSLPDISGLYAPQRDSSSYDNTT
RWDYSTSYGQSMNR-----PAYTNASPYAGTVPGLNQFNNPKVCSDAFSLQFASRPGVGS
LWSRQPYEQ-FGVADKS------------PPKIQETASIIDMEAKLLQSFRSCITKLLKL
EGSEWLFRQNDGADEDLIDRVAARERFLYEAENM--------------TAEGKLGSVMKN
DEADHS--KFISVPNCGDGCVWQVDLIISFGVWSIRRILELSLVESRPELWGKYTYVLNR
LQGIIDLAFSKPRSLVPPCFCLELPAGYQQKSSP--PISNG-SLPPPSKLGRGKFTTAII
LLETIKDVETAISCRKGRTGTAAGDVAFPKGKENLASVLKRYKRRLSSKPAGANKALS--
----------------
>gnl_Musac_v1_GSMUA_Achr7T01280_001
------ME--------TAGHVASNLFPSLGPALMISMGYIDLGKWVAAVEGGARFGYDLV
FLVLFFNLTAIFCQYLATCVGMVTQKNLAQICSEEYCRSACIALGVQAALSMITSELTMI
LGIAYGINLLTSVDLWACICLAAVGAVFLPFITLLVQGKRNEEIYISIAGFSLLFYVLGV
LISQPEIPLVMDVIFPKLSGENSYLLMALLGSNIMAHNFYIQSSIVQV--VLPNATMGAL
FHDHFFAIVFIFTSIFLVNYVLINSAAAFFN----STD-IVFSFQDVSLLIDQVFGTPIA
PIAIFLVLLFSSQITSLTWNIGGRLILQYLFGANLSSWVHHFFVKALSVVPALCCATCAG
SEGIYQLLIFCQIIQAMLLPSSVIPLFRVASSRSLMRAFKISWHMEILALFAFFGMLASN
VIFITEMLFGNSSWINNLGGTMGTTVRVPYAVILLLACTSIVFMLYLAVTPLKSVSDGPE
NEIWTSHTWKYQHELSEVREDDDQDKIASDEDQM---FPAEPTLENSTESHHDKSVIEVN
LLQSGTTMDPEDE-HYQSHNS-NDN--GPCTSPVYSTVEPIPINE-VDL-ETVDKLSAGN
SSDPSVLKRVDQMEPAQKDL---ALEGDNYTDK--DSEGTLELEESL---REPMSATATE
DSGSVHCVKVQGFDGGNGSGSLSKLSGLGRAARRQLAAILDEFWGYLFDFHGKLTQEAMV
KKFDVLLGMDTKAV--NFSVKMD-AVTE-SSNSFFKDTDRATIFPANSIEYNSPKGRNL-
SSLEFLYGAKM---GMT-SWSHDMHLSNTPLQSSSSSLL---------------------
---------------------------EPVQKTYSSLHLPQYSDNRDYQPATIHGYQIAS
NLKGI---------------------------------VSYAHRQ---AGLNSLRTSGLH
NPTVSRASGVQIEAPYYDHGFVESIESVDSSSYAKKYHSSPDISALIAASRNALM--NEM
KWGEPIGPKPFLGRMTSGQSQF-NPLSKTGFPLAFDEISPPKLHEDVFSLQSNLNQSAKS
LWSRQPFEQLFGVMNREQSRGDESLNDRTRIASRETLSYSELEAKLLQALQFCIVKLLNL
EGSDWLFRQNGGCDEELVNRVVLNVKTLRESGTHEINQL-YSSEIQYLSSVRKPILVQKN
EDADSA--FPLSLPNCGESCIWRASLVVSFGVWCVRRILELSLVESRPELWGKYTYVLNR
LQGILDLAFLKPRRPLANCLCFEEQLKDMKTFNF--SLPN--ISYKIGKPIKGSFTTANM
ILDIIKDVEIAVAGRKGRTGTAAGDIAFPKGKENLASVLKRYKRRLSNKFPGAHEGPQGG
RKRPVPKGDPSHSAIR
>gnl_Musac_v1_GSMUA_Achr9T10350_001
------MESR------TSRGVMAHLFPSLGPALVISMGYIDLGKWLAAVDGGVRFGNDLV
LLVLFFNLAAILCQYLATCVGIVTRKNLAQICSVEYSRTTCMILGVQYQLSMITSDLTMI
LGVAHGFNLLFGVNILGSICFAAVASVLLPIFVDLLNDRKAEALYESLAGFALLLYVLGV
LISQPEIPLPTNVTFPKLSGENAYSLMALLGANIMAHNFYIHSSIVQ-QKRLPNVPVTAL
LHDHFFAILFIFTGIFVVNYVLMNSAAAVFG----ITG-IELKFEDVSLLMDQIFWIPIA
PVAIFLVLVFSSQITALTWNIDGQEILQYFFGANISVWVQVLLVKALSVIPALCCAKCAG
TEGIFQLLIFCQVIQAMLLPSSVIPLFRVASSQSIMGAFKISWYLGIVALLAFFGMLASN
VIFITEMLFGNSSWINDLRGGMSNGGIATCAAFLLVACVSMCFMLYLTVTPLKSANSVES
ALEITLEHHDDKSFLDSNID---QSDTAINPDH----DCHQPTHDSVAS-----------
----DTAIDPDHDCHQLTHDS-VAS-----------------------------------
--DAAIDPDHDCHQPTHETL---NK-TSSASLLD---PEVLVAKESV---TKSLPPLTSE
DSGSFNPVQVKVSDGGIGNESSSKSSGLGRSSRRQLAIILDEFWGHLFDFHGKPTQEAIG
QKYDALLGLNLKTV---SSIKVD-VGTE-SSINFCTDADRGAIFSPNSMDYGSPKRMNM-
SKGELSYGFRM---GSP-SRSRNIQILNTRSQALSSRQL---------------------
---------------------------DSNERPYSSLYLPQCSDNHDYQPATVHGYQIAS
YVKEIGSGRTPYLSNVSLDSPKISKS-PPSIPPGFEDSVLYGDRQ---NGLGSLATSSLQ
SPKMPRVRRVQVEGPYFNPSLIEPSENAGSSSCTKKYHSSPDISALIAASRNLLL--NEA
NSGGPIG-QPSLGRMISQQQHYLNPISKTGVSLAFDELYQPKLHRDVLPLQSKLNPDTRS
LWSRQPFEQLFGMPNGGESRGDRAVTDKLSSASEELLSCADSELKLLQSLRFCITKLLKL
EGSDWLFRHNGGCDEELICKVSTTEKYIHKAGANDMNQL-HSNRLQYLSSDQRLSSVQRN
EEADTP--YSLSLPNCGDGCVWQASLVVSFGVWCIHRILELSHVESRPELWGKYTYVLNR
LQGILDLAFSRPRNPLSTCSCLELAPE----------GSNQLLLSQHSKPIRAPFTTASM
ILEIIKDVEIAVSGRKGRTGTAAGDVAFPKGKENLASVLKRYKRRLSNRNT---------
----------------
>gnl_Musac_v1_GSMUA_Achr6T31160_001
------MESL-------ASRVVAHLFPSLGPALVISMGYIDLGKWLATVDGGARFGNDLV
LLVLFFNLTAILCQYLASCVGIVSGKNLAQICSMEYSRTACMILGVQSQLSMITSDLTMI
LGVAYGFNLLFGVDLVASICFAAATSVLFPPFVDLLNNWKPEASHESIAGFAFLLYVLGV
LISQPEIPLTTNVIFPKLNGESAYSLMALLGANIMAHNFYIHSSIVQVQKRLLNVPVGAL
LHDHFFAILFIFTGISLVNYVLMNSAGAVFG----STD-IELNFQDISLMMDQIFRIPAA
PIAIFVVLLFSSQITALTWTINGQEILQYLLGANISIWVYVLLVKALSVIPALFCAKYAG
TEGIYQLLILCQVVQAMFLPSSVIPLFRVSSSRSIMGTFKMSWYLEIMALLAFLGILASN
VIFTIEMLFGNRSWINDLGGSMSGGGIVTYAALLLVACVSVVFTLYLTVTPLKSASDIPE
TEIGTLDLQNDKLELSEVGDDDIQDKIETNEDQ----FLMEPALEGTVEQHNDEPPNQF-
----DTAIDSDHGCHQHAHGS-AAS-----------------------------------
--VTAIDSDHDHHQPVHETV---DKASSSASLLDLDNEEILEPKESV---GEPLSSSTSM
DSGSSNIVMVEVSDVGIGSGSLSKLSGLGRAARRQMAAVLDEFWGQLFDFHGKPTQEASG
QKYDILLGLGLKTV---SSAKVD-VGTE--ATNFCTDADRRTIVPPNSIDYGSSKLKNF-
-SGELSYGFQV---GSP-SRSRNMQVFNTPAQSLSSSLL---------------------
---------------------------DSNERHYSSLFLPQYSDNHDYQPATVHGYQIAS
YLRGIGAGSIPSPSNVSLESPTISKS-SARFPPGFGDTVLYGDKQ---NGLGSLATSSMQ
SPTSPRVSRVQVEGPCFNPSLIAPRENTGSSAYTKKYHSSPDISALIAASRNSLL--NEA
KLGGPVGPRSSLGRMTSEQHHYLNPTSNSGVPLGFDEFYPPKLRRDVFAHQSNLNPDTRS
LWSRQPFEQLFGVQSREQIRGDQVVTNKRSSDSRDIFSYAESEHKLLQSLRFCIMRLLKL
EGSDWLFRHNGGCDEELIYQVATTETNLHKADADEMTQL-HTGKLQHMLSVQKLSSVQRN
GEADAP--YALSLPNCGDGCIWRASLVVSFGVWCVHRILELSLLESRPELWGKYTYVLNR
LQGILDIAFSKPRDPLSTCSCLKLLPEA--------KGSNHSLLSQQPKPMKEAFTTSSM
ILEIIKDVEIAVSGRKGRSGTAAGDVAFPKGKENLASVLKRYKRWLTNKSTRTHEGS-ST
RKIHVTSS--------
>gnl_Nelnu_v1.0_NNU_011266-RA
------MESVTTC-IYQKKGIASRLFPAVGPMFLISMGYIDPGKWASAIEGGAHFGSDLI
LLMFVFNSSAILCQYLAVHIGLVTGKNLAQICSEEYNKSICILLGVQAELSVIALDLTKI
LGVAHALNLLFGVDLFICIFLTALDAVLFPLFTTFLEKFKAEVPFSIMAAVIFLFYILGI
LINQPEIPLGINGMLTRLNGESAFTLMSLLGAAIMPHNFYLHSSIVQLQQRPPYVSKVAL
CHDHFFAILCIFSGIFLVNSVLMNSAATVFH----SAGLVVLTLQDALLLMDQVFRSPMA
TFAFFLVLLISSQITTLTWNIGGQVVLNNLFAVDLPAWIHRATIRMIAIVPALYCAWNSG
AEGVYRLLVFAQVVVAMLLPPSVIPLFRVASSSSIMGAFRISQLLEFLALTAFIGILGLE
FVFFVEVLFGESDWVGSLRWNMGSSVALPYVVVLIIASTSLCMMLWLATTPLKSASINQD
AQTWNWDIQNTRPKLSMEGEEFGLVRTSYHGEGTAAE---EPACEKSLESCSDGLAAEFD
VDLPETIMDSDQEAPATLSEE-KHTTTEAPSSPKRQSEESVSTTESVPVANLGNEVSDNG
SLDSDSVQKIELVDPVGKTE---GVKGDLQTDKDDDEGETWAPEESSRSVFAGALTSTSE
GSGSFRSLSGKTDEGTSGGGSLSRLSGLGRAARRQLAAILDEFWGQLYDFHGQITQEAKS
KKLDVLLGVDPKP---SVSQKIDPTGNQ-SSGFFPLVAERGSDFLINSSIYDSPKKQRMP
SNVGLSYGLQT---GSSASWSTHMQLLDAYAQSSSCSVA---------------------
---------------------------DASERRYSSLRLPQSSDGWDYQPTTVHGYQMAS
YLAKMALDRNADALSTSLDPLTP-KT-SSFVPTNYRDSTTYALGQKLQNEITSLNSSTMH
NPVASRNSTLQAERPYYDSCSYGPVEN---PGSTKKYHSLPDISGLAVPLRDSYLSDRSA
QW------GTPIGNTAYEQSLYSNTGSRAEVPLPFDELSPSKLYREALSVQLTPNSDT-S
LWSRQPSEQLFGVAGRTRCVGD-GTGTRQNLVMRETPSQVDLEAKLLQSFRCCVAKLLKL
EGSDWLFRQNNGVDEDLVGRVATRESFFYEAESREVNQIVYMGESQYLSTDKKISPGLKN
EDASLSRFLVSSVPHCGEGCVWRVDLIVSFGVWCIHRILELSLMESRPELWGKYTYVLNR
LQGVLDMAFSKPRTPLPPCFCLQVLAAHARRSSP--PLCNA----PSGKPGRGKCTSASM
LLDLIRDVETAVSCRKGRTGTAAGDVAFPKGKENLASVLKRYKRRLSNKPVGAVEGGSAS
RKVPI-LA--SYAS--
>gnl_Nelnu_v1.0_NNU_005820-RA
M----DMEADPTG-INQMKDVAFRLFPAVGPMLLISMGYIDPGKWASAVEGGAHFGSDLV
LQMLVFNFAAILCQYLAACIGLVTGKNLAQICSEEYNKSICIFLGVQAELSIIALDLTMI
LGIAHSLNLLFGVDLFTCVFLTALDAVFFPIFATIMEKCKEKVPYISIAGFILLSYILGM
LFSQPEIPFGINGMLTRLNGESAFTLMSLLGSAIMPHNFYLHSSIVQQQQKPSHASKNAL
CNDHFFAILCVFSGIFLVNYVLMNSAATVFH----NAGAVVLTFQDALLLMDQVFRSPMA
PFALFLILFFSSHITALTWNLGGQVVLHYLFTVDLPVWLHRATIRTFAIVPALYCAWNSG
AEGMYQLLIFAQVMLAMLLPCSVIPLFRVASSSSIMGALRISQFVEFLALMTFFGMLGLE
IIFVVEVVFGNSDWVGSLRWNMGSNIAFSYVIVLAIASVSLCMMLWLATTPLKSASANPD
AQMWKWDLQYSRPELFMEGEEMGLVRTTYHGEETAAE---EPAFEKSLESRSDGSAMELD
VDLPEMIMDSDQEPHATPIEE-KCTSTAVLSSPIRHSEESGSTVELAPVATVGSEVSDGG
SLDSESVQKFESVDPVGKTV---DFEGELQTEKDEDEGEAWEPEESSTVISAGGPTLTSE
GSGSCRSLSGKNDEGISGGGSLSRLSGLGRAARRQLAAILDEFWGQLYDFHGQVTQEAKS
KKLDVLLLLDLKP---AVSQKVDPLGNE-CSGFLPLAER-------NSSIYDSPKKQRMP
SSVALSCGLQT---GSSGSWSTQMQLLDAYTNSSSRNIV---------------------
---------------------------DAGERRYSSLRLPPSSEGWDYQPATVHGYQVAS
YLSRMVSERNADLLGIPLDPPTP-KS-SSFVPTNYRDSISFALGKKPQNGISSLSSSSIQ
NPIVSRSSTLQAERPCYDPCSYGPVENAGSSAYTKKYHSLPDISGLAVPLRDSYLSEKSS
PWDSSIGFGPSVGKPTYEQSLYSNSGSRAGVPLPFDELSPSKFYRDALSVNMRPNSDTRS
LWSRQPFEQLFGVAGQTQCVGD-GVGTRQNLVKQETTCLLDLEAKLLQSFRYCIVKLLKL
EGSDWLFRQNDGADEDLIDRVATRERFHYEAETREVNQI--LGVSQYFSSDKKTSSGLKN
EEAGLARFLVSSVPHCGEGCVWKVDLVVSFGVWCIHRILELSLMESRPELWGKYTYVLNR
LQGILDLAFSKPRTPLPPCFCLQVPATRARRSIP---LPNG--LPPSGKPGRAKCTSASM
LLDLIKDVETAVSSRKGRSGTAAGDVAFPKGKENLASVLKRYKRRLSNKPVGTMEGGPGS
RKVPI-PT--SYAL--
>gnl_Nelnu_v1.0_NNU_013395-RA
------------------------------------------------------------
------------------------------------------------------------
------------------------------------------------------------
--------------------------------------MY--------------------
---------------------------------------LVYLFFVLLNAIELVFRSPMA
PFALFMILFFSSHITTLTWNLGGQVVLHYLFTVDLPVWLHRATIRTFAIVPALYCAMNSG
AEGMYQLLIFAQVLLAMLLPCSVIPLFQVASSSSIMGALRISQFVEFLALMTFFGMLDLE
IVFVVEV----------FEMEMGSNIAFSYVVVLAIASVSLCMMLWLATTPLKSARVNPD
AQMWKWDLHYSRPELSMEGEEMGLVKTTYHGEETAAE---EPAFEKSLESRSDGSAMELD
VDLPEMIMDSDQEPHATPIEE-KCT-TAVLNQSMSRSH----------------------
------------------------------------------------------------
------------------------------------------------------------
------------------------------------------------------------
------------------------------------------------------------
------------------------------------------------------------
------------------------------------------------------------
------------------------------------------------------------
------------------------------------------------------------
------------------------------------------------------------
------------------------------------------------------------
------------------------------------------------------------
------------------------------------------------------------
------------------------------------------------------------
----------------
>gnl_Orysa_v7.0_LOC_Os07g06130.2
M----SSESPASGGGGVTGGGAPHLFHALGPALLISIGYIDLGKWVAAVEAGSRFGLDLV
LLALLFNFMAILCQYLAACIGTVTGRSLAEICHQEYSRPTCIFLGVQAGLSLLTSELTMI
FGIALGFNLLFEYDLITGICFATVVPNLLPYAISHLGKKMVGTLNACIAGFALLCYVLGL
LVSQPQIPLTTNVIFPKLSGESAYSLMALLGANVMAHNFYIHSSVVQGQKR-SAFAVGAL
FHDHLFSVLFIFTGIFLVNHVLMNSAAAD------STNTLLLTFQDVVELMNQIFVNPMA
PTIFLVVLLFSSHIISLTSAIGSQVISQHLFGINLPLSGHHLILKAFAIVPALYCAKVAG
AEGIYQLLIICQIIQAMLLPSSVVPLFRVASSRLIMGAHRVSLHLEILTFLAFLLMLFSN
IIFMAEMLFGDSGWLNTLKGNTGSPVVFPSTVLITVACVSVAFSLYMAVTPLKSGSHEAE
QQEWSVPSQKELLNTTQDREETCAGNVTYEEDQR---SDVVPSPRIQPVDCLKSALDYI-
-DSSDTAIESDHDSQHSTAHTSTAP--ESCHSPSFIPEESKSVVA-VDWPEPLEPISNAI
VAEESTVESVDSKSTGERDI---EVEPALLMDNDKEAPNILESDNKPLG-GNNPSCASDD
GPPSLTFSRGKGSDAGNGSGSLSRLSGLGRAARRQLAAILDEFWGHLFDYHGKLTQEASS
KRFDILLGLDVRTP--SSTVRADSQANEIPKSPMVRDNLQGSAFLGSSRDLMSTKNEM--
SNLDLTYGLQMGNIGSS-AWSQGMQLPSTQLQSSSNSLL---------------------
---------------------------DQGARLNSNFSTPSYADNNQFQPATIHGYQLAS
YLKQMNANRNPY-SSMPLDPQRLPKS-SASAVPTYVDSVMHARNQ---NLLASLGATPSQ
IAATSRIGTMMAERSYYVPSTLDGNENAGSSAYSKKYHSSPDISALIAASRSALL--NES
KLGGTIGSQSYLSRLASERSQYTNSVARPAAPLAFDELSPPKLPGDIFSMQQSPNPSARS
LWAKQPFEQLFGVSSAELTKSEFNPAGRSGGMTKDDFSYKESEAKLLQSLRFCISKLLKL
EGSGWLFKQNGGSDEDLIDQVAAVEKLLQQGTSD--NQL-LLGDTQQPPC----------
DKADIQ--YMRVLPNCGDDCIWRASLVVSFGVWCIRRVLDLSLVESRPELWGKYTYVLNR
LQGILDPAFSKPRSALSACACLHRDIRVLNSLRHSL-----VATNSIPRQIRGSFTTASV
VLEMIKDVETAVSGRKGRSGTAAGDVAFPKGKENLASVLKRYKRRLSSK------GQQ--
----------------
>gnl_Orysa_v7.0_LOC_Os07g06300.1
MQTISALSGAHSIGTAHCSGFKNRLYPTVDASLDASYGVVNNSP-VSPATLGNQYFKNAL
AGRVLFTSDAAL----------LTGQNTAEKVRENAGDLTAWMARFAAGIEVLTGARGEI
FGIALGFNLLFEYDLITGICFATVVPNLLPYAISHLGKKMVGTLNACIAGFALLCYVLGL
LVSQPQIPLTTNVIFPKLSGESAYSLMALLGANVMAHNFYIHSSVVQGQKR-SAFAVGAL
FHDHLFSVLFIFTGIFLVNHVLMNSAAAD------STNTLLLTFQDVVELMNQIFVNPMA
PTIFLVVLLFSSHIISLTSAIGSQVISQHLFGINLPLSGHHLILKAFAIVPALYCAKVAG
AEGIYQLLIICQIIQAMLLPSSVVPLFRVASSRLIMGAHRVSLHLEILTFLAFLLMLFSN
IIFMAEMLFGDSGWLNTLKGNTGSPVVFPSTVLITVACVSVAFSLYMAVTPLKSGSHEAE
QQEWSVPSQKELLNTTQDREETCAGNVTYEEDQR---SDVVPSPRIQPVDCLKSALDYI-
-DSSDTAIESDHDSQHSTAHTSTAP--ESCHSPSFIPEESKSVVA-VDWPEPLEPISNAI
VAEESTVESVDSKSTGERDI---EVEPALLMDNDKEAPNILESDNKSLG-GNNPSCASDD
GPPSLTFSRGKGSDAGNGSGSLSRLSGLGRAARRQLAAILDEFWGHLFDYHGKLTQEASS
KRFDILLGLDVRTP--SSTVRADSQANEIPKSPMVRDNLQGSAFLGSSRDLMSTKNEM--
SNLDLTYGLQMGNIGSS-AWSQGMQLPSTQLQSSSNSLL---------------------
---------------------------DQ-------------------------------
------------------------------------------------------------
------------ERSYYVPSTLDGNENAGSSAYSKKYHSSPDISALIAASRSALL--NES
KLGGTIGSQSYLSRLASERSQYTNSVARPAAPLAFDELSPPKLPGDIFSMQQSPNPSARS
LWAKQPFEQLFGVSSAELTKSEFNPAGRSGGMTKDDFSYKESEAKLLQSLRFCISKLLKL
EGSGWLFKQNGGSDEDLIDQVAAVEKLLQQGTSD--NQL-LLGDTQQPPC----------
DKADIQ--YMRVLPNCGDDCIWRASLVVSFGVWCIRRVLDLSLVESRPELWGKYTYVLNR
LQGILDPAFSKPRSALSACACLHRDIRVLNSLRHSL-----VATNSIPRQIRGSFTTASV
VLEMIKDVETAVSGRKGRSGTAAGDVAFPKGKENLASVLKRYKRRLSSK------GQQ--
----------------
>gnl_Orysa_v7.0_LOC_Os07g06190.1
MQTISALSGAHSIGTAHCSGFKNRLYPTVDASLDASYGVVNNSP-VSPATLGNQYFKNAL
AGRVLFTSDAAL----------LTGQNTAEKVRENAGDLTAWMARFAAGIEVLTGARGEI
FGIALGFNLLFEYDLITGICFATVVPNLLPYAISHLGKKMVGTLNACIAGFALLCYVLGL
LVSQPQIPLTTNVIFPKLSGESAYSLMALLGANVMAHNFYIHSSVVQGQKR-SAFAVGAL
FHDHLFSVLFIFTGIFLVNHVLMNSAAAD------STNTLLLTFQDVVELMNQIFVNPMA
PTIFLVVLLFSSHIISLTSAIGSQVISQHLFGINLPLSGHHLILKAFAIVPALYCAKVAG
AEGIYQLLIICQIIQAMLLPSSVVPLFRVASSRLIMGAHRVSLHLEILTFLAFLLMLFSN
IIFMAEMLFGDSGWLNTLKGNTGSPVVFPSTVLITVACVSVAFSLYMAVTPLKSGSHEAE
QQEWSVPSQKELLNTTQDREETCAGNVTYEEDQR---SDVVPSPRIQPVDCLKSALDYI-
-DSSDTAIESDHDSQHSTAHTSTAP--ESCHSPSFIPEESKSVVA-VDWPEPLEPISNAI
VAEESTVESVDSKSTGERDI---EVEPALLMDNDKEAPNILESDNKPLG-GNNPSCASDD
GPPSLTFSRGKGSDAGNGSGSLSRLSGLGRAARRQLAAILDEFWGHLFDYHGKLTQEASS
KRFDILLGLDVRTP--SSTVRADSQANEIPKSPMVRDNLQGSAFLGSSRDLMSTKNEM--
SNLDLTYGLQMGNIGSS-AWSQGMQLPSTQLQSSSNSLL---------------------
---------------------------DQ-------------------------------
------------------------------------------------------------
------------ERSYYVPSTLDGNENAGSSAYSKKYHSSPDISALIAASRSALL--NES
KLGGTIGSQSYLSRLASERSQYTNSVARPAAPLAFDELSPPKLPGDIFSMQQSPNPSARS
LWAKQPFEQLFGVSSAELTKSEFNPAGRSGGMTKDDFSYKESEAKLLQSLRFCISKLLKL
EGSGWLFKQNGGSDEDLIDQVAAVEKLLQQGTSD--NQL-LLGDTQQPPC----------
DKADIQ--YMRVLPNCGDDCIWRASLVVSFGVWCIRRVLDLSLVESRPELWGKYTYVLNR
LQGILDPAFSKPRSALSACACLHRDIRVLNSLRHSL-----VATNSIPRQIRGSFTTASV
VLEMIKDVETAVSGRKGRSGTAAGDVAFPKGKENLASVLKRYKRRLSSK------GQQ--
----------------
>gnl_Orysa_v7.0_LOC_Os03g49400.1
------MEGVHGIESLATGDGWHHLSRTLGPVLLISMGYIDLGKWVETIDAGSRFGYDLV
ILVLLFNLSAILCQYLSMCIGMVTGKNLAEICREEYSPSICVILGIQAGLSLLTAELTML
SGISVGFNLVFEYDPIAGLYFASVVVNLLPYTMSYLGKRMAGTLNACVAGFALLCFVLGL
LVSQPKIPVDMNAMFPKLSGESAYSLMALLGGNVIAHNFYVHSSVVQGQRQSTTLSLGAL
FHDHLFSILFIFTGVFLVNYVLMGSAAVE------SNNT-LVTFQDSVDLMNQMFMNPMA
PIVFLVILIFSSHVISLTSIIGSHAILKNFFGVNLPHSAHHLLLKAVAMVPTMYYAKVAG
SEGIYQLLIICPVIQAMFLPSSVIPVFRVSSSRVIMSRYKISLYVEILAILAFLLLLFTN
IIFAAEILFGDSTWTNNLKGNTGSPVVLPHAIVVLISCASITFTLFLAVTPLKSASNEPE
TQELSEHSQREDPDTTYQREASNLSLVEQKEDHTT--STINAIPRISSESYQTSALEHN-
-DFPDITVESGHGTQQLTAFVPIIP--EV--SSSIKHKEPKSVV--IDQTEPVPKVCTAT
VVEHNTAENIKMKSTTSKHV---QEEAGASMDYDTEASYNAEVSKSS---GNKAPPI-SD
DPTSLTLSKGRDSDAGYRGSNLSRLPGLGRAARRQLAAILDEFWGHLFDYHGKLTQEANA
GRFNFLLG----PY--PKAVRSDNQAIEASRSPLMRDAIRGSATIQKSWD--SRAKEV--
SSPGFNFVLQMGRIGSS-NWSESMRLSNADIPRPTSTLF---------------------
---------------------------EQNTQFYSNYNVPSYPDNQFYQPATIHGYHLAT
SLKSMNASHSTH-SSISLDPRRLPRS-SESAGSNYADSARYARNQ---DVIGSQGTAS-Q
NTTMSCLDTMTVERAFYNPASVNEIEGVGSSAYSKKYHSSPDISALIAASRNYLP--NEV
NLGGAAGSSSYFSNLACERSQYVNLGSSSTAQFALSKHSQPNFHRDTSSMQSSVNPSTES
IWAQQPFEQLLGVSRAELNKGEGNTDQRSSGVTKHDFSNKEYEVKLLQSLRFCIMKLLKL
EGSGWLFEQNGGCDEKLIDQVAVAERVSQHTTENQ-----LSADLQLHSSDEDLQPLQRN
DNRDAN--CMSLLPKCGDDCVWQAPLIVSFGVWCIRQILNLCLVESRPELWGKYTYVLNR
LQGILDPAFSKPQKPMKGCVCLQK----------------------VAKPISGTFTTAGM
ILEMIKDVEQAISSRKGRSGTAAGDVAFPKGKENLASVLKRYKRRLSNKTSAGQ------
----------------
>gnl_Phavu_v2.1_Phvul.007G150600.1
------MEAETLT-ANHPPSFLHRSLPAVVPTLLISIGYVDPGKWVAIVEGGARFGFDLM
AFALIFNFAAIFCQYISAKIGVITGKDLAQICSDEYDSWTCMLLGVQAELSVIVLDLNLI
LGMAHGLNILFGWDLFACVFLTATGAVFHLLLFVLLDIEKAKIVGLFVSGFVFLTFVLGT
LINQPDIPLSINGILTKLSGESAFVLMSLLGATLVPHNFYLHSSIVQWHQGSTTISKDAL
CHNHFLAIICVFSGLYLVNNVLMNAGANEFY----SMGLVLTTFQDALSPMEQVLRSPIA
MLAFLLILFFANQTTALTWSFGGEVVVHSFLKLDIPGWLHYATIRVIAVLPALYCVWSSG
AEGMYQLLIFTQIVVALQLPSSVIPLFRIASSRSIMGVHKIPQFVEFLALIIFIGMLVLN
IVFVVEMIFGSSDWVGNLRWNVGNGVSLSYLVLLCTAFASFCLMLWLAATPLKSASIQLD
-EAWNWGMPQAIPEPRIDSEETDLSEKSYHGDASVQVMEPSPALTRTLE-YSELPVASFL
HELPETILEPDV--PVITVRE-THSFTSFPCSPTPVVKESISTSESEAVAAASTETSGIR
LVDAKTLK-TETSASVEKTV------EDSIAERDDDDGDLWETEEISKVVSL-APSSAPD
GPASFRSLSGKSDDGGNSLGSLSRLAGLGRGARRQLAAILDEFWGQLYDFHGQFTQEAKA
KKLDVLLGVDSRLT--GSLQKMDTCGKE-YPEKWISAGS-IPDSLMNSASYDSPRQHRMQ
SNFEPSYGPRR---SYSSVRTNPMQFMDEYVQTSNRNLL---------------------
---------------------------SAGERRYSSVRNVPTSRSWDYQPTTVHGYQVAS
YINQIGKETNSDNLNGLMESPSMRNS-IGNTNNNYRNSIALAMGQKLQNGSGLSQPPGFQ
NIAVPKNSQLPSERSCY-----GPADNSVSSVNAKKYHSLPDISGYAIPHRDAYISDKSA
PWDGSVGYRSSTGRTHHEQSLYSNSGSRAGAPLAFDVLSPSKVYSNVLSSQLSSGLGTGS
LWSRQPFEQ-FGVDDRVHSASTEDVGNRRSAITQETTSVVDIDGKLLQSFRSCILKLLKL
EGSDWLFKQNDGADEDLIDRVAAREKFFSEVETTEMNQANAMGEARYFSSDGKTFSSMKN
NEANWSNFSVTSIPNCGEGCVWRADIVISFGVWCIHRVLDLSLMESRPELWGKYTYVLNR
LQGIIDLAFSKPRCPMTACFCLQVPMTYQIKSSS--PPSNG-MLPPASKPGRGKCTTASV
VFEMVKDVEIAISSRKGRTGTAAGDVAFPKGKENLASVLKRYKRRLSNKPVGTQE---GI
RKIPT-SA--PYNS--
>gnl_Phavu_v2.1_Phvul.001G177500.1
MKSKSKMEAETLS-PNHPPSFLRQSLPAIVPMLLMSTGYVDPGKWVATVEGGARFGFDLM
AFMLIFNFAAIFCQYISARIGVVTGKNLAQICSDEYDTWTCMLLGVQTELSVIMLDLNMI
LGMAQGLNLIFGWDLFSCVFLAATGVVFHILLAVLLDIEKAKFLGQFVAGFVLVSFILGM
LINQPEIPFSMNGILIRLSGESAFVLMSLLGANLVPHNFYLHSSIVQWHQGPASISKNAL
CHNHFLAILCVFSGLYLVNNMLMTTSANEFY----STGHVLLTFMDALSPMEQVLRNPMA
LLGFLLLLFLANQITALTWSLGGEVVVQGFLKLDIPGWLHYATIRVITVSSALYFVWSSG
AEGMYQLLLFTQVLVALQLPSQVIPLFRVATSRSIMGVHKISQFLELLALIIFIGMLGLN
IVFVVEMMFGNSDWASDLRWNVGSGVSISYVVLLTTSFSSLCFMLWLAATPLRSLSVRLD
SKIWNWDMPKTLPNPPIIGDKSYLTETRCREDASMQVEEPTPAVAKTLE-YPDVSYPSFH
PALPKSVMEPEL--HVNVARA-NHS------------AMLASTSESEVVTTVINKISNSQ
LEDTKSIT-METNNPIEKTM---EVEGDSNVERDDDDGDSWEAEEPSGLVLANVPSSTSD
GPASFRSLNGKTDEGGNSFGSLSRIEGLGRAARRQLAFVLDEFWGQLFDFHGHITQEAKA
NKIDLLLGVDLRPT--SSLQKVDASRKD-YSEYSGSVRGRASNTLANSDLYDYSKQPMMQ
SNSE-SYGLQR---STSSMRTDPIQLVDAYVQNSTHNLL---------------------
---------------------------DSGERRYFSVRNLHSSEARDYQPATIHGYQTAS
YLSRLGKDTDSANLNGPVDLSSL-KS-PSIVNAKYRDSLAFALGKRLCSGQSVGQPPGFP
KVAISRDCQLQSERSHYDVCSSGSADNSVNSVNTKKYHSLPDISGYSIPHRSAYVSDKNA
PSDGSAGYGSYASRTCYQRLPYSNSGTRTGGHLTFNELSSSKAYNEALSSQLNSGFDTGS
LRSRLPCEQ-FGPEKNRNIAME-GVGSRPKAIVQET-TFVDMERKLLLSVRLCIVKLLKL
EGSDGLFRQNGGADEDLIDSVAVREKVVCELETRETSQVNHVGEAQYCIADRKLS-----
-------FSSSPVPNCGEGCVWRTDLIISFGVWCIHSILNLTLVESRPELWGKYTYVLNR
LQGIIDPAFFKPRSPLAPCFCLQVLTAHQRKLNP--HLSNE-MILPTAKPGRGKCTTASG
LLELIKDVELAISCRKGRTGTVAGDVAFPKGKENLASVLKRYKRRLSNKPAGTNEGT-GS
RKTPR-----------
>gnl_Phypa_v3.3_Pp3c27_2050V3.1
M-----MDSSPS---------MAKYVPALAPIVLIAIGYMDPGNWASAIEGGSRFGFELV
WVVILSNVMAALFQTLATRLGLVSGKHLAEICREDYPRPVCLLLWFLSEVSIIALDLTMV
VGTAVGLNLLFGFPVLPSILLLAFDGIILMMALPIVGVHRAELAAGCIVGVVILCFGLGT
LLSRPSAFAFLGGVWPKVRGDSLYTAVGLIGANVVPHTFYLHSALLQGQHKLGSKAKELV
VQENMRDTIGAFAIAMLANLAVLVVAASTFH----NVGLVILTLQDAYALMEQILSNSIA
PAVFGLALICAGQLSSLTGTLTGKVTMEGFLDMSMGPWLHRSLVRGAAVIPAAFCAWRYG
SEGLYRLLLFAQIIIAMELPFSALPLIKASASEARMGSYKISSLVESVAWISVALVVAAN
IWMVFDVLLDEIDEFAGFAAHLGTSNTSVFALVLIGIGLCVGFLIWLVVTPLRIDRQEYE
SQDIVEDSYSSRPESALSGLDGDVSTSSSDIDDLVSKYPPEPVHVNDLNRTSDLNTAAEV
LISADTPHVADNEIPLQVVEPPNQSEVSAASEAVVHHDRSHVLTEPEIAGTIETFLKDAS
LPSKKTTE-TKKPRPNHGSIE-AEAEADALIEKDDDEGDDLEHENVVVGLGHSYSNLTYE
GTGSARSQGARSDVGGSGSGSLSRLSGLGRAARRQFAAYLDEFWGKLFDLHGQPIASKVG
TRTNAI-GSTAGPQSPYDNPCIQTRSVD-PGAYLPRVSSREP-----LKSTNSLHLPVDQ
HLED-AFARAQSHTTRT-TSSGPG-LPDFSVRSGSLGSP---------------------
---------------------------YLPERQYSSMRLPSFSEEIDRQPATIHGYHVPS
FLGGRSATSSPANKST--------RP-MSSFEVYGSESVRTLSGQASVQPLGIVQRD---
-----------FEGSLYGGGFHGSSED----QSIRSMNALPNRSAMNHRVTGERDLNGPK
SWDSPVSSGSPIGR--------LGSTSRGGAPLSFDDLSPSVSHRDGFSIQSAQ--SENS
LWSRQPFDQLFGGVTERTTDGTGSGSDSLSNASTAFSSWPDTDLEMMDNLRTCICKLLCL
EGSEWLFRFDNGSDEDLVAAVAAVEKMHLEADAPDRVSR----NERWQAHGRPVSSLLKS
SNE------ARRVSYCGESCVWGKGLLVSFGVWCVHRVLELSLMESRPELWGKYTYVLNR
LQGVLEPAFSKLRLVAPMCNCVLEVSEINMRAVRGLQGSNSLNSPQSSYPTKGKGASATV
FLEMIKEVEQAVGSRKGRTGTAAGDVAFPKGKENLASVLKRYKRRLGNKPPGAAGGGGSG
RRTNNGYASLVFAACL
>gnl_Phypa_v3.3_Pp3c16_16830V3.1
------------------------------------------------------------
---------------------------------------------MLSEASIIALDLTMV
IGAATGLNLLFGFPLLPSVLLLSVDGIILMVALPMVGVHRAEMVAGTIVGVVLVCFGLGA
LLSGPTAPAIISGLWPKVRGDSLYIAVGLIGANVMPHTFYLHSALLQGQHKLSSKAKEIV
VQENMRDTIGAFGVAMLANVAVLMVAASVFH----NVGLVILTLQDAHALMEQILSNSVA
PAVFGLALLCAGQLSSLSGTLTGKVTMEGFLDMSMRPWLHRSLIRGAAVIPAAFCAWHYG
SEGLYRLLLFAQIVIAVELPFSAVPLVKASASESRMGSYKIPSLVESIAWVSVALVVVAN
IWMVFDVLLDEIDEFSGFAAHLGTSNTSVFALVLIVIGLSVGFLIWLVVTPLRVDRQEYE
SQTLSDDRYPSRQESALSSIDTDVSTSSSDIDDIVSNYLSEPAQLNGLVRTSELNEAAEV
LTSPHLPHESDKETPLKVVDPPNQLRVPAYSKVVSHHDRGHILTEPEIAGTIETFLKDAS
LSGDGLTK-KSTAPPPQRLVR-AEAEADALIDKDDDEVDDFDHEDVVVGLRRSYSNLAYE
ASGSARSLGGRTDAGGSGSGSLSRLSGLGRAARRQFAAYLDEFWGKLFDLHGQPIASKGS
TRLSAL-GSSIGPLLPFDNPGITPRSGD-PGAYLGRLNSRGP-----SKSTSSLHQQVEQ
HFMD-AYARAQSHATAT-TSSGLGFMHDYSGRSGNSGSL---------------------
---------------------------QLPERQYSSMRLPTFSDEFDREPATIHGYYAPS
FLGGRSATSSPALKST--------RP-MSSLDMHGAASARALSGQLHVQPLGVVQGE---
-----------FEGSLYGGGFQGSLED----QSLRSMHALPSRNAMNCKVNADRELNGPR
SWDSPVSSGSPIGR--------IGSMSSVRAPLSFDELSPSVTHRDGFSIQTAQ--SENS
LWSRQPFEQSFSGMTDPSANGTSGGAESLSNASTAFSSGLDADLDMMETLRACICKLLCL
EGSEWLFRFDNGSDEDLVAAVAAVEKMHMDADSPDRVSR----NERWQAHGRPVSSFLKG
SND------ARRVCYCGEACVWGKGLLISFGVWCVHRVLELSLMESRPELWGKYTYVLNR
LQGVLDPAFSKPRLVAPMCNCVIEVSEISRRAPRGLQGSNGVSLPQSSYPSKGRGASATV
FLEMIREVEQAVGSRKGRTGTAAGDVAFPKGKENLASVLKRYKRRLSNKPPGAAGGGGGG
RRSNNGFAALVFAACL
>gnl_Pinta_v2.0_PITA_000022978-RA
----------------------------------MAM-------W---------------
---------------------------L--------------------DIAYKLLDISAI
QGYTHKF-----------------------------------------------------
----PD---NNEEWLPKFNGTN--------------------------------------
------------------------------------------------------------
------VITIEEHMDEFYWRVGGR---------DIP------------------------
------------------LEDVVMRLFSLSLEEGVIDWWDCPGHALCMEFRDCRYLSVAD
IF--SDMSFGDSEWIGSLR-NIGAGMAVPFILILMFASLSLGFMLWLIATPLRCANQKAE
VQRW------EGPETPYEHKEHLISRETVAYDLNSEASEAVVDTSESKGTRIDKTLPVND
LKPGKDLKVCSKDIEVHPMEH-TVPESGFSSAEIVPSFSTESSLASIPA-PSSDGLCTDS
VPNVSKPSRIESEISVLKET---ELELDTEMEKYDDDGDGWEHEEVPTGMSESSYTLTHE
EPGSCRSIGGRSDDGGSGSGSLSRLSGLGRAARRQFASILDEFWGKLFDFHGQLTEQARL
KRLDLALGIKVVQA--QGSVTSNTIGRE-------------------SKYLQEQDKILWQ
--------------GQA---NEHLGVLDSCIKTS--------------------------
----------------------------------------EHLSGMDLTGAHIYDTSLGS
WASPMA-----------------LRS-------SYARQVAPSFNK--------RQERDQR
NPLVQRPA--------------GELDMLGSSSFRTDFKNLP------VSQMGTYNDDVNN
QVDQ-V-------------------------PLSFDELSPSQLHKDGFSLQSTSKAENNS
LWSRQPFEQLFGMSGIGSGRGERNRKSRTVSNTHESVSCGDSEVEMLQNLRCCIVKLLRL
EGSEWLFNQDGGFDEELIDLVAAREKFLHEADTYESSKL-YNSDAQNQRQDYKFAPIPNT
RESASV--LVQSVPHCGEGCVWVVSLLVSFGIWCIHRILNLSLMESRPELWGKYTYVLNR
LQGILEPAFSKPRPVLPPCFCLQIPDAYGRKMAF-LTLSNE----PSATSSKRQGASASA
FLEIIKDVEIAVGSRKGRTGTAAGDVAFPKGKENLASVLKRYKRRLANKPPGILENNGGR
RKVHG-----------
>gnl_Poptr_v3.0_Potri.006G127100.1
------METEFVN-ANHLPHFLRRALPALGPGLLIAIGYVDPGKWAATVEGGARFGFDLV
LPMLIFNFVAILCQYLSARIGVVTGKDLAQICSDEYDKWTCMFLGVQAALSVIALDLTMI
LGIAHGLNLLFGMDLSTCVFLAAVDAVLFPVFATLLERCKASFLSTCIAGFLLLLYFFGV
LISQPEIPLPMNGMPIKLSEDSAFALMSLLGASIMPHNFFLHSSMVLQHQGPPNISKGAL
CLNHFFAILCIFSGIYLVNYVLMNSAANVFY----STGLVLLTFPDAMSLMEPVFRSPVA
LCVFSLILFFANHITALTWNLGGQVVLQGFLRLDIPNWLQRATIRIIAVVPALYCVWTSG
VEGIYQLLIFTQVMVALLLPSSVIPLFRIASSRQVMAAYKISAFLEFLALISFMGMLGIK
IIFVVEMVFGDSDWAGNLRWSTSGGSSTSYTVLLITACSSFCLMLWLAATPLKSAT-HLD
AQVWNWDVQNTVSEPSMQIEEEIFSETRYTEEESIGGQEQLSGPGKSAESYSDVTVANAD
PDLPVTIMESDQEHHLTTIKE-NHSEITFSSPGTFYEEETSPIIESVSLSAAMNVVPGSE
LLGAKKID-IESMDSVEKTV---DIDGDFHAEKEDDEGDSWEPEESSKGVPGSTSSLTSD
GPGSFRSLSGKSDEGGNGAGSLSRLAGLGRAARRQLASVLDEFWGQLYDFHGQTTQEAKT
KKLDAL-GVDLK----PSLLKVDTAGKE-FSGYFSSVGGRASDSQIHSSLGDSPNHLRVP
SNIDSSYGGQR---GPSSLWSNHMQLMDAYAQGPSRSIA---------------------
---------------------------DSSERRYSSVHTLPSSDGRCIQPATVHGYQIAS
IINQIAKERGSSSLNGQMDSPAP-IS-PSLGPRNYRDPLTVAMGQKLQNGPSSSQPPGFQ
NLAVSRNSTLQSERHYHDVYSSGSADDAGKSANTKKYHSLPDIAGLAGPYRDLYMSEKNA
QWDKSVGFGSSVSRTGYEQSYYSNTRSGAGA-----------GHGDAFSFHMTPD--PGS
LWSRQPFEQ-FGVADKSRVVGS-GLGNRSNSINREVISPVDPEAQLLQSFRRCIVKLLKL
EGSDWLFRQNDGADEDLIDRVAARERYLYEAETREMNCVANMGESPYLYSDRKSGSVLRN
DDAAITNIMVSSVPNCGEGCVWRVDLIISFGVWCIHRILDLSLMESRPELWGKYTYVLNR
LQGIIELAFSKPRSPMSPCFCLQIPASHQHRSSP--PVSNG-MLPPASKPGRGKCTTAAT
LLDLIKDVEIAISCRKGRSGTAAGDVAFPKGKENLASVLKRYKRRLSSKGIATLKGG-ER
RKGVEPSS-LSVGILA
>gnl_Poptr_v3.0_Potri.016G090800.1
------MDTEFAN-ANHPLHFLHRLLPAVGPGLLIAIGYVDPGKWAATVEGGARFGFDLV
LPMLLFNFVAILCQYLSARIGVITRKDLAQICNDEYDKWTCMFLGVQAALSVIALDLTMI
LGIAHGLNLLFGMDLSTCVSLAAAEAILFPFFATLMERCKASFLCTCIAGFILLLYFFGV
LISQPGIPLSINGTRTKLSEESVFALMSLLGASIMPHNFFLHSAIVLQHQGPPNISRDAL
CLNHFFAILCIFSGIYLVNFVLMNSAANVFH----STGLVLLTFPDAMSLMEQVFRSPVA
PFGFSLILFFANQITAFSWNLGGQVVLHNFLRLDIPNWLQRATFRIIAVVPALYCVWTSG
VEGIYQLLILTQVMVALLLPSSVIPLFHIASSRQVMGVYKISPFLEFVALISFMGMLGIK
IIFVVEMVFGDSDWVGTLRWSTVSGSSTSYIVLLITACSSFCLMLWLAATPLKSAT-RLD
AQVCNWDVQNAVSEPSTLIEEEFLTENICTGEELIERQEQLPEPGKSFESYSNITVANAD
PDLPETIMESDQELHLTTIKE-KHSEVAFSSPQTFY-EETSPTTESASLSASVNLVPDAE
LLVAKKAK-IESMDPVEKTL---DIEGELHTEKEDDEGDNWEPEDSSKGVPGSTLSLTSD
GPGSFRSLSGKSDAGGNGAGSLSRLAGLGRAARRQLAAVLDEFWGQLYDFHGQITQEAKT
KKLDAL-GVDLKLA--SSQLKVDTAGKE-SSGYFSLVGGRASDSLINSSLCDSPKQLRVQ
SNIDSSYGVQR---GPSSLWSNHMQLLDAYVQGPSQSIA---------------------
---------------------------DSSERRYSGVRTPPSSDGWDNQPATVHGYQIAS
IANRIAKDRGFSSLNGQMESPAP-IS-PSLGPRNYRDPLTVSMGKNLQNGLSSSQASGFQ
NLAVTRNSPLQSERPYHDVYS-GSADDTGMSANTKKYHSLPDISGLAGPYRDLYMSEKNA
QWDKSAGFGSSVGRSAYEQSYYSNTGSGAGGPLSFNGLS--KGHGDAFSLHMTPD--PGS
LWSKQPFEQ-FGVADKIRAVGS-GLGNRSNSINREVTSPVDSEAQLLRSFRHCIVKLLKL
EGSDWLFRQNDGADEDLIDCVAARERYLYEAETREMNHVDHM------------------
------------VPHCGEGCVWRSDLIISFGVWCIHRILDLSLMESRPELWGKYTYVLNR
LQGIIELAFSKPRTPMSPCFCLQIPASHQHRSSP--PASNG-MLPPASKPGRGKCTTAAT
LLDLIKDVEIAISCRKGRSGTAAGDVAFPKGKENLASVLKRYKRRLSNKLIGSK------
----------------
>gnl_Prupe_v2.1_Prupe.6G235600.1
M---ANLESANPS-ANNMLGVLHRLLPVVGPALLISVGYLDPGKWAATAEAGARFGSDLA
ALMLIFNFAAILCHYLSARIGVVTGRDLAQICSEEYDKGTCIFLGVQTEVSVILSDLTMI
LGIAHGLNLLFGWDLFTCVFLTAVNAVLYPLFSTLLETCKAKVLCVCIAGFIQLSFVLGV
IISQPEMSFSMNGMLTKLSGESAFALMSLLGASIMPHSLYLHSSIVQQYQCQPTVSRDAL
CHHHLVAILCIFSGIYLVNYALMTSAENEY------SGLGLLTFQDVMSLIGQVFWGPIV
SGAFLLVLFVSNQITTLSWSLGGQVVLNDFLKLDLPGWLHCATIRIIAIVPALYFVWSSG
AEGMYQLLIFTQVLAALLLPSSVIPLFRIAASRPIMGVHKVSQFVEFLSLITLIGMLGLK
IIFVVEVIVGNSDWVNNLRSNAGSSMSVP-CVLLLTACATFCLMIWLAATPLKSASARLE
AQVWNWDMHMGSPDSITKKEEINISEPKYHREVSVQKHEPSPSFGRALD--SDSEVASFD
LDLPETITEPDEEHHLTTVVE-NGSRITFPHSPKCHMEGSTSTVESTPVSTVVNEVSDVT
LEGTSALK-IESTEPIEKTVGVEGVEGDLPNEKDDDEGDTWEPEDSLKGVSESTAPLTSE
GPGSFRSLSGKGDEGGSSAGSLSRLAGLGRAARRQLAAVLDEFWGQLYDFHGNVIQEAKA
KKLDLLLGLDSKAA--SSSLKVDTSAKE-LSGYFPSAGGRGSDPIMNSSLYDSPKQQRVQ
SSLE-SYGVQR---GSSALLPSRVQLLDAYVQNSSRSVI---------------------
---------------------------DSGERRYSSVRSLPSSESWDYQPATIHSYH-PS
YLNRIAKDRGFDNLNGQMESAAL-QSASSLGAANYRDSLAFTMGQKLQNGLGSGQASIFQ
NHTVSRNSPLQSERPYYDLHPSGIAENVVSSANAKKYHSLPDI------HRDLYMPEKSA
NWESPVGYGSSTGITNYESSLYSNSGARTGAPLAFDQLSPSQVYRDAFSSQQNSSFNTGS
LWSRQPFEQ-FGVADNNRTIGSGGFGYRAGSVSQEATSVADSEAKLLQSFRHCIVKLLKL
EGSDWLFTQNDGVDEDLIDRVAAREKFLYEAETREMNRTVHMGEPQYHPSDRKSVSALKN
ND--ANCTSF-MVPTCGEGCIWRSDLIVSFGVWCIHRILDLSLMESRPELWGKYTYVLNR
LQGIIDSAFSKPRTPMSPCFCLQISAVHQLKSSP--SFSNG--IPPAAKPARGKCTTAVT
LLDIIKDVEIAISCRKGRTGTAAGDVAFPKGKENLASVLKRYKRRLTNKTAGAHEGP-GS
RKVQT-SA--PYGS--
>gnl_Selmo_v1.0_447098
------M---------RIGVPSGSYISLLAPALLVSIGSIDPGNWATSIEGGSRFGYELV
WVVFLANLIALLLRSLATHLNLVSGKHLAQACHDEYPSGVCLLLLFLSELSLVVLDSAMV
LSSAVGLNMVLGLPVLVGALLVALDVFFLMGFVPFLGPGKAEVILGVIVLSMVLVFVLNA
FVSRPPVVPILGGLWPRLKSDSLYAVVGLLGANIMPHNLYLNSALGQEQRKADRIC----
CAPTILDFILTAGMPAAINLAVMVVAASTFH----SAGFAVLTLQDGCVVMEQALSRSVA
PLAFGSALLAAGVFSTLTGTLVSQVASEGLLGKRIDAWRHRLVMRAAAVTIAVFCAWSYG
NEGIYQLLVLSQVILALQLPFTLVPLIRLTSSAAYMGKNKISSLWEVLAWSVLAFVISLN
LCLVFSTLFSQSEEFGSTNWEAGSSNSLTVPVALTVVTAAVGFLVWLIFAPIRSDTEEKD
GQPMDKEK---VYYIPLDGNSSRSSDVGTVEDIINTESESEVGTVTVVESEADECLPVLA
SHLSDSVREDTGEEEASITATSNSSDVGTEECPSSRHIDHHIEPEPTSVP------TNDN
VPSSGETSAVASSE-------IGGLDKDASLEKDEEEAESWENLEQDCAVMSSALSLTYE
GIESVISTRKESSDHGSESGSLSRLSGLGRASRRQFAATLDEFWGRLFDLHGQPVRSDSV
IKPSVSQ---------SRTTHSD------------------------NGPFAAPRQAAKR
GSVD-PFGRVHSNLAAS-TSSQPSNRWCFDYKSG--------------------------
--------------------------YSGGDQRYSSLRSFAAHEDLDCQPATIHGYNIAS
YTRPGSVEQQSSASSLHLDVASRTGGCLSQVPASYYAKANF-----------------DQ
SDTMTR-----VFQPTQDMFSASKGGQTSSWPRSTDYEQWSSFSNNSVDKWNPLVYRATG
ELDKSL---HPIGR----------SENSERTTLSFDDISPSQTHRDGFSIQAAAQ-QTES
LWSR-PVEHLFGAPGEQKSVAT-TNNANNNTKAFRLSTGVEFGLDTLEQLRLCVRKLLQQ
EGSEWLFQIDNGCDEDVIAGVAAREKSLLDSEPGEAASV-YSNGTSIWSVNK--------
-------VVVPGVPHCGDSCVWGSGLLVSFGVWCVHRVLELALMESRPELWGKYTYVLNR
LQGILDPAFLSPRTVLPPCICLQGYQLVGRRNDAAW----------SSYPPSGKAASGNL
YLDMIKEVETAVGARKGRTGTAAGDVAFPKGKENLASVLKRYKRRLGNHKSGSCN-----
RR--------------
>gnl_Solly_v2.4_Solyc09g007870.2.1
------MESETLTREYRQPSMLQRVLSASVPMLLIAVGYVDPGKWAAMVDGGARFGFDLV
MLVLLFNFAAILCQYLSACIALVTDRDLAQICSEEYDKVTCIFLGIQAEVSMIALDLTMV
LGTAHGLNVVFGVDLFSCVFLTATGAILFPLLASLFDNGSAKFLCIGWASSVLLSYVFGV
VITLPETPFSIGGVLNKFSGESAFALMSLLGASIMPHNFYLHSSIVQQGKESTELSRGAL
CQDHFFAIVFIFSGIFLVNYAAMNSAANVSY----STGLLLLTFQDTLSLLDQVFRSSVA
PFTIMLVTFISNQVTPLTWDLGRQAVVHDLFGMDIPGWLHHVTIRVISIVPALYCVWSSG
AEGLYQLLILTQVVVALVLPSSVIPLFRVASSRSIMGIHKISQLMEFLSLGTFIGLLGLK
IIFVIEMIFGNSDWVNNLKWNIGSSVSTPYVFLLIAASLCLCLMLWLAVTPLKSASSRFD
AQAF---LQTHVPEPYSECNQLGASNAMFGLEGSSQKQEGAFHVEKSLVTHPDLSTKDPD
QLLPESLLDFEKVHQLATIDE-SKSETTFSAPAVVHPEVPVSAGASPSVKSVCNEVSGVV
SVDTSVFN-TETVDVAEKTL---RIEGDMANDR--DDGDSWEPEEAIKGVSENAQSFISD
GPGSYKSLSGKLEDTGSGTGSLSRLAGLGRAARRQLTEALNEFWGQLFDYHGMATAEAKS
KKLDIILGLDSKMNKPPASLKVE------SSAYIPSGSARIPEPLINSHVY-SPKQQFAS
NIVDSAYRVPKEPSSTSSMWSNHMKLVGAYVQSSNSNML---------------------
---------------------------DSGERRYSSMRIPATSAGYDQQPATVHGYQITA
YLNQLAKERGSDYLNGQLESPSP-RS-VSSLTSNYAEPLARVSGQKPQSGVSSRAPPGFG
NVPVGRNNSMQTNTTSVDHSSTETAESVAGSANSKKYYSLPDISGRYVPRQDSIVSDARA
QWYNSMGFGQSGGRSTYEQA-YMSGSLRAGGPQRYEH--SPKVCRDAFSLQYSSNSGTGS
LWSRQPFEQ-FGVAGKPDVGSG-DHGTVLSSSAQESTSTVDLEAKLLQSFRSCIVKLLKL
EGSEWLFRQDDGADEDLIGRIAAREKFLYEAETREISRLTNIGESHF-SSNRKPGSAPKP
EEMDYTKFLVMSVPHCGEGCVWKVDLIISFGVWCIHRILELSLMESRPELWGKYTYVLNR
LQGIVDLAFSKPHSPTSHCFCLQIPAGRQQKASPP-PISNG-NLPPQAKQGRGKCTTAAM
LLEMIKDVETAISCRKGRTGTAAGDVAFPKGKENLASVLKRYKRRLSNKPVGNQEGVAGP
RKVTL-SASPPFVL--
>gnl_Solly_v2.4_Solyc09g005540.1.1
------MQVR-----------ITRIFNTNGPCMC-----LDDGRV---------------
------------------------------------------------------------
------------------------------------------------------------
-------------------------------------SNFVAQAICKQRMTVYGDGNKVR
NQQSFQGELCVRT-IFL--PLFSYSAANVSY----STGLLLLTFPDTLSLLDQL------
---------------CIIWN-------------GIPGWFHYVTIRVISIVPAIYCVWNSG
AEGLYQLLILTQVVVALVLPSSVIPLFRVASSEINYG-FDAQAFCKRLCL--------SH
IWSVINLVWSSRRVLPKARRCISCG-----------------------------------
------------------------------------------------------------
------------------------------------------------------------
-----------------------K-----ILANDRDDGDSWEPEEA---IRENTQSFISD
GPGSYKSLSEKLEDTGIVTGSLPRL---------------------LFGYHGHSRSEVQK
TGYNTWSGLIGES---KTCPSITKSGKQ-------------------VYSIGECKDTRVS
---DLAYVL-------------PQVAICAYVQSSNCNIL---------------------
---------------------------DSWERRYSSMRIPATSAGYDQQPATVHGYQITA
YLNQLAIERGSDYFNGQLESPSP-RS-VSSLTSNYAEPLSRASGARCS------------
-------------------------------------------------SRRFLVLDGRA
QWYNSMGFGQSGGRSTYEQA-YMCGSLRAGGPQRYEQ--SPKVCRDAFSLQYSSNSGTGS
LCSRQPFEQ-FGVAGKLDVGSG-DHGTVQSSSAQESTSTVDLEAKLLESFRSCIVKM---
---------------------------------------------------HDCSNALRD
DQ----------------------------------------------------------
--------------------------RY--------------------------------
---------------------GDGDLAFPKGKENLASVLKRYKRRLSNKPVGNQEGISGL
RKLML-SASSPLSSCN
>gnl_Sorbi_v3.1_Sobic.003G014500.1
-----ATDVQQSMGFMESRGGMPKFFHALGPALLISMGYIDLGKWVAAVEAGSRFGFDLV
LLALLFNFTAIVCQYLAACIGTVTGKNLAEICHQEYNQPTCIFLGVQAGLSLLTSELTMI
FGIALGFNLLFEYDLITGICFATVVPNLLPYAISHLGKKMEGTVNACIAGFALLSYVLGL
LVSQPQIPLTMNVIFPKISGESAYSLMALLGANIMAHNFYIHSSVVQGQKKSSAVGLGAL
FHDHLFSILFIFTGIFMVNYVLMNSAAAE------STNTLLITFQDVVELMNQIFVNPLA
PTIFLVVLLFSSHIISLTSAIGSQVISQHLFGINLPLSGHRLLLKVFAIVPTLYWAKVAG
AEGIYQLLIICQIIQAMLLPSSVIPLFRVASSRSIMGAHRVSLHLEILVFLAFLLMLFSN
IIFVAEMLFGDSGWMNNLKGYTGSPVVLPYTVFILVACVSVAFSLYLAVTPLRSGSHEAE
SHEWSVHSQRELLNTPQEREDVKVDNVTYEEDQR---SDVGPSPRDAPDSHPELAMDYI-
-DTSDTAVESDHDSQQSTAYASTAP--ETCPSPSFTREESKSVVA-VNWPEPLEKVPTST
VIEESTVESVVSRITTERDV---LVETDVFSGKDKEDTHVLESEKSI---VDSTPCVSDD
GPPSLTFSRGKGSDAGNGNGSLSRLSGLGRAARRQLAATLDEFWGHLFDYHGKLTQEAST
KKFGILLGIDLRTP--TTAVRTDKQAVEIPKSPLVRDSMRGAAFLSSSVDLMSPKNET--
SNLELAYGLQRGAMGLS-SWSQGMQLPNTQLQSSSNSLL---------------------
---------------------------EQSARLNSNFSAPSYSDNNQFQPATIHGYQLTS
YLKQMNASRNPY-SSMPLDPQRLPKS-SVSAVPTYVDSMMNARNH---NLLASLGATPSQ
IPATSRVGSMMPERSYYDPSTVDGNENSGSPAYSKKYHSSPDMSGIIAASRAALL--NEA
KLGGAIGPQSYLSRLASERSQYANSAARPAAPLAFDELSPPKLQSDIFSAQSSMSPSARS
LWAKQPFEQLFGMSSAELSKGDFNLSGRSGGMAKDDFSYKESETKLLQSLRFCIMKLLKL
EGSGWLFKQNGGCDEELIDRVAASEKLLMQGTTE--NQL-LHGDLQQHTS----------
DQVGIQ--YMRTLPNCGEDCVWRASLVVSFGVWCIRRVLDMSLVESRPELWGKYTYVLNR
LQGILDPAFSKPRSALTICACLQKDIRVLNSPPGSL-----TAMGPIPIPIRGTFTTAGV
VLETIKDVETAVSGRKGRSGTAAGDVAFPKGKENLASVLKRYKRRLASK------GQ---
----------------
>gnl_Sorbi_v3.1_Sobic.001G125300.1
------MDGVRSIESLAAGDAPHNSFRTLGPALVVSMGYLDFGKWLVAVEAGSRFGYDLV
LLVLLFNLSAILCQYLSSCIGIVTGKNLAEICHQEYNQKICVILGLQAGLSLLTSELTMI
AGIVVGFNLVFESDPITVVCLTSVVVNLLPYTLSLLSMRKAGMFNAYVSGFTLVCFVLGL
LVSHPKTPVDTNVMFPKLSGESAYSLMALLGTNIIVHNFYTHSSVVQVQRRFQGHTLGSL
FHGHFFSILFAFSGIFLVNYILLSSAADE------SKNTMALNFQDARQLMNQVLTNPVA
PIVLLVILIFSGHIVSVTCIIGSDVISENLFGLKLPLFAHHLLPKVFAMIATIYHAKVAG
FEGLYQLLIVCPIVQAMLLPSSVIPVFRISSSRLLMGRYRIPLYVQILSFLAFLLTLFTN
IIFAAEVLFGDSTWTNDLKGNTENPMLLPYIVVVLVSCASIGFALFLAVTPLKSACN---
------------------------------------------------------------
------------------------------------------------------------
------------------------------------------------------------
------------------------------------------------------------
------------------------------------------------------------
------------------------------------------------------------
------------------------------------------------------------
------------------------------------------------------------
------------------------------------------------------------
------------------------------------------------------------
------------------------------------------------------------
------------------------------------------------------------
------------------------------------------------------------
------------------------------------------------------------
------------------------------------------------------------
----------------
>gnl_Sorbi_v3.1_Sobic.001G125500.1
------MISVRSIESLAAGDGRPNLFRTLGPTLLISMGYIDLGKWLATMDAGSRFGYDQV
LLVLLFNFSAILFQYQSICIGMVTGKNLKEICCQEYSETINVVLSLQAGLSLIIAELTMV
SGITVGFNLVFEYGIITGLCFSSVVVYLLPHVISRLGRRMAGTFNACIAGFTLLCFVLGL
LVSQPKVPVNVNVMFPKLSGESAYSLMALLGANVITYGFYVHSSVVQVQRRSLAPTLGSL
FHDHLFSVLFVFTGVFLVNYVLLSSAADE------SSNITLVNYQDGIELMNQMFESPVA
PVLLLVILIFSSHIISLTSIIGSDVILKNTFGVKLPDSAHHLLLKGFAIIPCIYCGKVAG
FEGIYQLLIICPVIQAMFLPSTVIPLIRISSSRLIMGCYKISLYVEILATLAFLLMLFAN
IIFVAEILFGDSTWTNNLKGNTGSPVLLPYIVIVLTSFASIAFTLFLAVTPLKSASNEAE
NENLSVCSHSEALNIAHYREETSLESVPLEEVQW---SSIAVAPRDSLEGHQKSALEYT-
-ECSDTATESDHDAQEPTSHRTVDP--EAHLSPPAFRDEPKFVE--VDWTEPMSIVCTDT
IVEQSTAENIKVKSATEKIV---PVEPDVCAQKDSEVSHDLEFDKSY---GGKVPSFPSG
GPPSLMLSRGDDTDAGNVSGFISKQSGLGRAARRQLAAILDEFWGQLFDYRGKLTQEANN
KSFNYLIGLDLRAA--GSAVRKDNLSIEASSNSMMRDVMQGSATVLNTWD--SHDKDI--
TNQDTGICLQVGTMGPP-TWSQSMHLPNRDIPSSGRTFF---------------------
---------------------------EQNAKLFSNFHTPSYSSNQFYQPATIHGYQLAN
YLKGINASRNPY-SSTPLDPWQPPRS-SESAIPTYTGSAMNAHTH---NLLGSFGDSSLQ
SPTLNRSSTMAVERSYYDPISIGGSDSVGSSANSKKYHSSPNISAVIAASRDALL--NEA
SLGPA-ANLAYLTSLASEKSRYVDLAVRPSSPLT--ELSQHNVQREMLSTHSGTNTKTKF
LWSQQPFEQLFGVLSSEVNRSEVNTGQGACSAMKDDFSYTQFEAELLKSLRFCIMKLLKL
EGSEWLFRQNGGCDENLIDKVSETERVSQGGTS---------------------------
DDRDTS--SVHRVPNCGDGCVWQASLIVSFGVWCIHRVLDLSRVESRPELWGKYTYVLNR
LQGIIDPSLSNPRKPLMACACLLKA-------------------GSVGKPIPGSFITAAM
ILEVIKGVEQAVSGRKGRSGTAAGDVAFPKGKANLLSVLKRYKRRLGNKTPPRR------
----------------
>gnl_Sorbi_v3.1_Sobic.001G125400.1
------MNSMQSIESLAAGDAQHKLFRTLGPTLVISMAYIDLGKWLVAVDAGSRFGYDLV
LLVLLFNFSAILCQYLSTRIGMVTGKNLAKICCQEYSQVICVVLGLQAWLSLLTSELTM-
------------------------------------DKKVAGIFNACIAGFTLLCFVLGL
LISHPHTPVNMNVMFPKLSGESAYSLMALLGTNIIVHNFYTHSAFVQVQRRSSVHTLGSL
FHDHLFSILFIFTGIFLVNYILLSSAADE------SSDTLVMNFQDAMEQMHQIFTNPAA
PIVLLVILLFSSHIISLTCIVSGDVISENFFGVKLPLSAHHLLHKGLAMILTIYCAKVAG
SEGIYQLLIMCPVIQAMLLPSSIIPILRVSSSRLLMGRYRIALCVEIFAFLAFLLAVFTN
IIFTAEILFGDSTWTNNLKGDTGSPAILPYSVIVLASCASIGFTLLLAVTPLKSASNEAQ
THLSSVHSQRETLGTTH-REATCLEKNEDEEFES---CSVGAFLMGSSEGHTESVHEHT-
------------------------------------------------------------
------------------------------------------------------------
------------------------------------------------------------
------------------------------------------------------------
------------------------------------------------------------
------------------------------------------------------------
------------------------------------------------------------
------------------------------------------------------------
------------------------------------------------------------
------------------------------------------------------------
------------------------------------------------------------
------------------------------------------------------------
------------------------------------------------------------
------------------------------------------------------------
----------------
>gnl_Spipo_v2_Spipo8G0029200
------------------------------------MGYIDLGKWVAAVEGGASFGFSLL
PLVIFLNCCAIFCQYLATSIGVATENNLAQIYSREYSRSVCIMLGIQAEISAIALDISTI
LGVAHGISILSDLDIVTCILLAMFVAGVLPFFIAHLDTVKAEVVYLGISGFALLFYVLGV
LISQPEIPLAFNGIFPKLSGETAYSVMALLGSNIMVHNFYTHSSAV--------------
----------------------------------------------------QVFKVPIP
PIASVLVLLFSSLVTAFSWNIGGLVILRDLLHLSFPPLVHQVLVRTLAAILAFCCAQSTG
TEGIYQLLVFCQVVSAMLLPASVIPLFRVASSRSLMGPSKISWQLEILALLTFFGILASN
ILFSMELLFGNSSWTATLRGGAGDSFSLQFMLIISIACVSLALTLYLAVTPLKSASHVQD
FQTWALELQEEEEEIEEEKEEEEMIKPRQNDDASSVIGLEEPLFMRSLDILPDQFLSESD
FDLPNVVIDADHDSQQPAAIP----DLAPLPSPEFDQERTRTDSDQISLQEVTDEASPVS
VLDSEVAHEIKSKDCISRSA---HVEPKKQAES-KREGSALDSDPPK-------------
-PAAVSKVRVKAEVSSSSPGSSPKSSGLGRSARRTFASILDEFWGALFDLHGKVTQEAVA
KRVNILLGLDPKTG--NAQAKGEFPGGP-FKKQPLPEATRGLVSPPNPRDYSPPMQQRS-
PVMGSSSLGQM---GST-SWSSSMQLVSSLGQSSNGSLS---------------------
---------------------------EAGERRYSSLRLPQNSSNWDYQPATIHGHQISS
YIRGLGANRYSNPTHLPLEEPDR-KP-AEFFSPSYKDQFAYNQDE---ARFSSLTSSGLQ
NLNLSR-AKLQAEGPYYESPLPGSMENGSSAAYAKKYHSLPDISEIMVASRAAAPSDNDA
LWGGPVSSRVPIGRMARGGQ-LQYPKGAEGGPLSFNDLSSSGLY-GVSSMESSPILTTKS
LWSREPFEQFFGVESKAQSQER-PARSSMNSVPEEAFSYAESETTTLRSLKACILKLLKL
EGSDWLFRQDGGADEGIIDQLAAKERFLSELGAGQA-----------------LPSASSN
SE--------IDMPNCGESCVWRMSLVVSFGAWCVLRILELSHLESRPELWGKYTYVLNR
LQGILELAFSRPRSPPEACPCLNIPAAFKKAASS--PLQNG--APLVGRTGRGMCTSAIK
VLEIIKVVEAAISGRRGRTGTAAGDIAFPKGKENLASVLKRYKRHLSAKPPPPSFAAPVP
RRVPLPTP--------
>gnl_Stras_v2.0_SGA_v2.0_scaffold126T33934
------MESEAS--ISYQPSMRDRVLAAAGPVLWIAISYVDPGKWAASVEGGARFGFDLS
LIVLVVNCAAILCQYLCARIAIATGKNLAQICSEEYDDLTCLFLGIEAEISMILLDLTMV
IGTAYGLHAVFGIDLLICVFLTGFDAALFPFLASILENPKAKITLIFLACFILASYGTGV
LISQPESSLSAGGTLTKLTGENAYALMSVLGANIMPHNFYLHSSIVQQDQRPTNVSKGTQ
CHDHFFATLCIFSGIFLVNCMLMNLAANVYY----GSGLVSLTLQDALSLMDQGFRSSLA
SIALIVIMFFSNQLVAVTWSLGRQVTVYDFFRLEIPGWLHRATIKLIAIVPALFCILHSG
AEGIFQLLIFTQVVVGLLLPSSIIPLFRIASSRPIMGAYRISHLVEFLALFTFVGVLGIM
LVFVTELLFGGSDWVISLKWNIGSSVPISYLILLVASFASIGSMLWLAITPLKSANSGGN
MQALRWDRRLAETELAIDRDPARINEQHL--EKSTENQESMSSLQKSFGNHQNLSTPTCD
LNLPETLLDSETNICLTTIEE-NRTEISFSNPDVGNPEEPENELAL----PESDEIVKTE
LPDDVASS-TESNEMVEKTL---KIEGDTQSEK--DEGESWEPRESTKDVPETALSSTSE
GPGSYRSIRGKNDDLGSGTGSLSRLAGLGRAARRQLTAILDEFWGQLFDFHGQPTSEAKT
KKLDVLLGIESTMDKPFAPVKSESFNKD-SAAYSPSAAGRGSTDLLRNSFYGPPVQHIAQ
SSIGSTLGVLP---GST-MWSNQMQLLDAYVRNSSPDSI---------------------
---------------------------DSGERRYRSMYAPSSSIGHDQQPSTFHGYDLSS
DVGQLAKEKSSDYLNYRLESSIG-QTLSPSIKSNPMDLYTQPIGLKPQNGMRTMKPPGFH
NVPVARNSSMKSERAFPELSP-EPMDYSNNPSNVKKFHSLPDISGLYVPQRDSSSSDNNS
QWQNNIGYGQSVNR-----QMGSGASSWTSSALGFNQISTPKVCRDAFSLQFGSGSGAGS
FYSRQPYEQ-FGVADKS-------------PKSQEPASAVDMEAKLLQSLRICVMKLLKL
EGSDWLFRQNDGVDEDLIDRVAAREKFLFEVETR--------------TADAKLSCAIKI
DEIDHS--KFMSVPNCGDGCVYRVDLVVSFGVWGIHRILELSLMESRPELWGKYTYVLNR
LQGIIDLAFSKPRPAMSTCFCLQLPDGYPQKSSP--PISNG-SLPPPAKMNRSKLTTTAM
LLDMIKDVEIAISCRKGRTGTAAGDVAFPKGKENLASVLKRYKRRLANIYCFAASGLQGL
PQYYGPPATPPNGPHN
>gnl_Theca_v1.1_Thecc1EG022174t1
------MEAEMGN-ANHKPAALHRLLPAVLPVLLISIGYVDPGKWVATVDGGARFGFDLV
GPMLLFNFAAILCQYLSARIGVVTGKDLAQICNDEYDKATCIFLGVQAELSVLLLDLTMV
LGVGHGINLLFGVDLSTGVFLAALDALLFPVFATLLDHCRASFLCMYAVGFILLSYISGV
LISQPEISLSMTGMLTKLSGESAFALMSLLGASIMPHNFYLHSSFVQRHQGPPNISKSAL
CHDQLFAILCIFSGIYLVNYVLMNSAANVFY----SAGLVLVTFQDAMSLMEQVFRSGVL
PLVFLLIMFLSNQITASTWNLGGHVVLHDFLGLDIPGWLHCATIRIIAMVPALYCVWTSG
AEGIYQLLIFTQVMVALLLPSSVIPLFRIGSSRPIMGVYKISPIVEFLALLTFMGMLGLK
IIFVVEMIFGNSDWVGNLRLNAGISMSVPFVVLLVTACASFSLMLWLAATPLKSATARID
APAWKWDLNRTVPEAAIEGEESGLSETRYHGEEPVHRQESSSTPGKSIESHSDLSFTNYD
LDLPETIMESDQDIPLTTVIE-NSSNSLYPSPAVRNPEESASIIES--AATLVNEVADDE
LPGTKTVT-IESMNPVEKTV---SLEGDLQIEKDDDDGDTWEPEEPSKPPSGSISSLTPD
GPPSLRSLSGKSDDGGNGTGSLSRLAGLGRAARRQLAAILDEFWGQLYDFHGQPTQEAKI
RKLDVLLGVDTKP------MKVDTAGKE-CGGYFPSVGGRGSDLLISSSLYDSPKQLKVR
NSIDLPYGYSR---GSSSSWSNNRQLLDAYVQTSSRNV----------------------
---------------------------DSGEKRYSSLRAAPSTDAWDYQPATVHGYQIAS
YLSRIAKNRSSDCLNGQMELPAS-KS-PALGPINYRDPLAFTLGQKLQNGITPVQAPGFQ
NVAVSRNSPLQSERSYYDISSLGPNDNSVISVNSKKYHSLPDISGLSVPHRDSYMSDRSA
QWDSSIGYGSSVGRTNYDTPMYPNTGSRAGVPLAFDELSQSKGYKDAFSFQLSSSPDTGS
LWSRQPFEQ-FGVAEKRRTAGSEAFGSGLNSEARDTASGEDLESKLLQSFRDCIVKLLKL
DGFDWLFRQNDGADEDLIDRVAARERFVYDAEAREINQVAHLGEPQYLSSERRYGSTPIR
DKANLVNFSISSFPHCGEGCIYKADLVISFGVWCIHRILDLSLMESRPELWGKYTYVLNR
LQGVIDLAFSKPRTPMTPCFCLQIPVEYQQRSSP--PISNG-MLPPAAKPGRGKCTTAAT
LLEKIKDVEIAISCRKGRTGTAAGDVAFPKGKENLASVLKRYKRRLSNKPFGTHEGS-GS
RKVPT-STLASYSS--
>gnl_Utrgi_v4.1_Scf00341.g15851.t1
------ME------THKNLGNFRAVLAAAGPVLCIAVSYVGPGKWVASIEGGARLGYDMA
LFMLVISLIGIVYQYLSACTAIATSKDLAHICREEYDNVTCIVLGFQAMISMILLDLTMV
LGTAYGLNAISGIDLFYCIFLTGLDTAIFPFLYNFVDNSRLEFVPVCSASFALLSYFFGV
LVSQPERSLSMGGMLEKLSGENTYALMALLGANIMPHSFYLHSSIVQLDQGLTSVSKVAL
CHYHFFATLCIFSGIFLADCTLMSLSANVFY----DSGLVSLGLLDALSLLEQVFKSPTA
SFALLVYIFFFNHLIPLTWSIGRQAITDNLFRLEIPGWIHRATIRTVAIIPALYCAWNAG
AEGLFQLLIFSQVVSALLLPSSVIPLFRIASCQSIMGECKVSQVVEVIAFISIIGMLGLK
IVFIMEMIFGTSEWVGGLSWNLGSVFPIPYLILLISVCASIFFSLFLVTTPLRSAS--RD
AQGRRWDEKEASPQLSLGGDKAATCEVPFHIEKYIDRHENAVEMEKSITERQAISVPGPV
LNLPESLLDFDSDLPLTTIQD-SKCDSTSSAADKVKLDESAFSSETL---------MKVD
LPTTESLI-----TDTKRML---SMESDVQTGK-DDEMGPLEPEELDKAVSEENQPSTLE
ASRSFKSSSGAIDDVGSGTGSLSRLAGLGRSARRQLTAFLDEFWGQLFSYHGEATEEAKE
KKLHVLLGLDFGISKVSSSVKMDTISHQ-PTGYTHVNAGTASDPLQSSSYLCSLNQQLDQ
RGAGSPHGMQK---RSP-TVSNPMGFFDSYGQDSSSSMA---------------------
---------------------------DMMERRYSSLRFLSSSDGYDQQPATVHGYDMSS
YLSQLAKEGSCLTSKGQPDTSS-----KPSVMLNPVNPYGRQSSHKPVSGLRNQTPPGFH
NVPVARNNALKSERYLNDLYSHEADGRTTDPSDVKKFHSLPSISRLYSPQRDSSLLSSIP
QRGDSMIIEQSVSRPAHEQI----ASSWARTAYGFNDLFTLRVHDDPSSLQSRSSSVTGS
LWAKQPFEE-FGVAGHCPSNA------------TDTTRIFDAEVMLLQSFRSCIVKLLKL
EGSDWLFSENDGVDEDVISRVARREKFLYEVENRGLGT--------------KAAASVQI
NDAGLP--KLMPVPNCGEGCVWGVDLIISFGVWCIHRILDLSLVESRPELWGKYTYVLNR
LQGIIDPAFTKPRSPRTSCFCLQLPDGYQRRCGS--PASQS-SLPPPPRLCSGKLTTASM
LLEMIKDVEIAVSSRKGRSGTAAGDVAFPKGKENLASVLKRYKRRLATKNVAASP---AG
RRAA------------
>gnl_Vitvi_Genoscope.12X_GSVIVT01025700001
------MEAEISN-ANHMPDVRHQFLPAVFPMLLISIGYVDPGKWAAVVEGGARFGFDLV
ALMLVFNFAAVLCQCLAARIGVVTGRDLAQICSDEYDKSTCMLLGIQTELSMIALDLTMI
LGIAHGLHLMFGADLFSCVFLTAIDAVLFPLFATLLENGKAKFLCIWMVGFVLLCYALGV
LISLPEIPLSINGMPTKFSGESAFALMSLLGANIMPHNFYLHSSIVKRHQGLPNVSKAAL
CHSHIFAILFVFSGIFLLNYVLMNAAANVFY----STGLVLLTFQDAMSLMDQVFRSPIA
PVFFLLVLFLCNQITALTWDLGGQVVLHHLLRMDIPGWLHHATIRIIAIIPALYCVRTSG
AEGAYQLLLFMQVMVAMFLPSSVIPLVRVASSRSIMGVYKVSQFVEFLAVVALVGMLGLK
IIFVVEMIFGNSDWVGNLRWNIGNTTSGSYFLLLTTACTSLCFMLWLAATPLKSASARSD
AQAWNWDSPKAVTEPSFEREEIDFMDSRYHGEDP--------------------------
----------------------NCSNITFPSSPICHSEKPESTVESVSPTTVVNEVSHVD
LLDTSTLK-IESVDPVEKTV---GIEGDSQIEKDDEEGDAWEPEEASKEISGSSPSLTSE
GPGSFRSLSGKSDEGGNGTGSLSRLAGLGRAARRQLAAVLDEFWGQLYDFHGQATPEAKA
KKLDLLLGLDSKPA--ISSLKVDTDNAKHHCTWI-------SDCLLSQSTF---------
------------------------------------------------------------
------------------------------------------------------------
----------------------------------------------------------F-
------------------------------------------------------------
------CFGAKAAK----------------------------------------------
-WVR--------------------------------------------------------
------------------------------------------------------------
--------LCTSIWTCRD--------------------------------WGD-------
--------------------------SSQYKEVP--------------------------
------------------------------------------------------------
----------------
>gnl_Vitvi_Genoscope.12X_GSVIVT01025701001
------------------------------------------------------------
------------------------------------------------------------
------------------------------------------------------------
------------------------------------------------------------
------------------------------------------------------------
------------------------------------------------------------
------------------------------------------------------------
------------------------------------------------------------
------------------------------------------------------------
------------------------------------------------------------
------------------------------------------------------------
------------------------------------------------------------
------------------------------------------------------------
------------------------------------------------------------
------------------------------------------------------------
------------------------------------------------------------
------------------------------------------------------------
------------------------------------------------------------
------------------------------------------------------------
-----------------------------------------MGEAQYSSSDRKSGSAL--
-------LLVSSVPHCGEGCVWRVDLVISFGVWCIHRILDLSFMESRPELWGKYTYVLNR
LQGIIDLAFSKPRSPMLPCFCLQIPASHQQRSSP--PVSNG-ILPPAVKSVKGKCTSAAM
LLEIIKDVEIAISCRKGRTGTAAGDVAFPKGKENLASVLKRYKRRLSNKPVGTHDNMGGL
RKLPT-SS--TYGS--
>Frave_09749-v2.0.a2-hybrid.t1
------MESASCI-ANNRPGAVHQLLPVVGPMLLIAVGYLDPGKWAATVEAGSRYGTDLA
AVMFIFNLAAILCHYLSARIAVVTGRDLAQICSEEYDKATCIFLGVQTEMSVILLDLTMI
LGIAHGLNLLFGWDLFTCVFLTAANAVLYPLFSTLL------------------------
-----------------------------------------------QHQQQQTVSKDTL
CQNHFVAIFCMFNGIYLVNYVLMTLAANAFY-----TSRGLLTFQDAMSLIEQVFWGPIV
PVAFLLVLFLSNQITTLSWSLGGQVVLNDFLKLDLPGWLHCATIRIIAVVPALYFVWSSG
AEGMYQLLVSTQVLAALLLPSSVIPLFRVAASRQLMGAHKISQFVEFSALITLIGMLGLK
VVFVVEMIFGNSDWVDNLRWDAGSSMS----VLLITASASFCLMIWLAATPLKSASARIE
NQVWNWDMPKGVSEPFRN-KETDIAEHNYHRDADIQKHEPSPSSGDALDRELDTAVANFD
FVLPETLLEPDQELQLSGVEE-NSSLGTFPHSAKCSKEEPTPVVELTRVPTVANEVSDVT
VLGTDTVK-FESTEQVEKTL---ATEGDLPTEKDDDEGDTWEPEDSLKEASESTT-LTSE
GPGSFRSLSAKGDEGGSGAGSLSRLAGLGRAARRQLAAALDEFWGQLYDFHGNVIKEART
KKLDLLLGSDSKASSSSSLLKDDTTAKE-VSGCFPSVGGKGSDPLINLSLYDSVNQQRLQ
NSIESAYGAQR---GSSLLWPGHMHLLDAYVQNSSRSVIDLGERRYSSVHSIPSSDLGER
RYSSVRSIPSSDLGERRYSSVRSIPTSDLGERRYSSVRSIPSAESWDYQPATVHGYQMPS
YLNR--NDRSSSNLNGQIESPAL-NSASSLGAGNYRDSLAFTMGQKLQNGLGSVQASSFQ
NLTVSRQSPLQSDRPYYDVPSSGISENAVNSANAKKYHSLPDI------NRDLYNSSKSA
PRDPPPGFG----IMGYESSLYPKSGVRGGGSLAFDEVSPSNVYKDVRSSQPNSNYGTGS
LWSRQPFEQ-FGVADNNRSIGT-AVGSRAGSAGMEATSVADSEAKLLQSFRHCIVKLLKL
EGSDWLFRQNDGVDEDLIDRVAAREKILYDAETREINRTVHMGESPYPSSDRKSASA-KM
NDVNLTHLMVSSVPNCGEGCIWRSDLIISFGVWCIHRILDLSLMESRPELWGKYTYVLNR
LQGIIDAAFSKPRTPMSPCFCLQIAAAQQQKSSP--TFSNG-MLPPAAKPARGKCTTAVT
LLDIIKDVEIAISCRKGRTGTAAGDVAFPKGKENLASVLKRYKRRLSNKPVGTNEGPSGS
RKGTATSA--PYAS--
>Maldo_GDDH_04G1096400
------MESTNPN-ANIMPGVLQRLLPVVGPVLVISVGYIDPGKWAATAEAGARFGSDLA
ALMLIFNFAAILCHYLSARIGVVTGRDLAQICSEEYDKGTCISLGIQTEVSAILSDLTMI
LGIAHGLNLLFGWDLFTCVFLTAVNAILYPLFSSFLETCKAKVLCIYVAGFILLSFVLGV
IISQPEMPRSMNGMLTKLSGESAFALMSLLGASMMPHSLYFHSSIVQQCQQQATVPKGAL
CHNHLVAILCIFSGVYMVNYVFMTSAENLFYSPEASSGLVVLTFQDAMSLMEQVFWGPIV
PASFLLVLILSNQITALSWSLGGDVVLNEFLKVDLPGWLHCATIRIIAIVPALYFVWSSG
AEGMYQLLIFTQVLAALLLPSSVIPIFRIAASRPIMGAHKISQFVEFLSLITLIGMLGLK
IIFVVEMIFGNSEWGGNLRSNGGSSM-----LLFLTACASFGLMIWLAATPLKSASVRLE
AQVWNWELMEGTPDSLTNEEEINRAEPQYHREASVQSHEPSPSFG--LD--ADSEVANFD
LDLADTIMEADQELHQTTVAENNNSHITFPCSPKSRMEGSRSAVESFPVSTVVNDVSDVT
LEDTSALK-FKSTESIEKTV---EAEADLPTEKDDDEGDTWEPEESSKGVSGSTVPLASE
GSGSFRSLSGKGDDGGSSAGSLSRLAGLGRAARRQLAAVLDEFWGQLYDFHGNVIQDAKA
KKLDLLLGSDSKSV--SSLLKVDTSPKE-TSGFFPSAGGRGSDSLISSSLYESAKQHRVQ
SSLE-SYAVQR---GSSSSLPSRMQLLDAYVQNSSHSIIGSGERRYSSVRSIPTT-----
-----------ESGERRYSSVRSIPTSESGERRYSSVHSIPTSESWDYQPAIVHDYQIAS
YLNRMENDKSSDNLNGQMEPSVL-QSGSSLGAGNYRDSLAFTMGQKLQTGLGSGQASSFQ
NFTVSRNSPMQSERPYYDPRSSGIAENVVSPANAKKYHSLPDI------HRELYMPDKNA
NWESPLGYGSSAGMTGYESSLYSNSGVRTGAPLAFDELSP-KVY-NSLSSQQSSTFNTGS
LWSRQPFEQ-FGVADTNRTIGS-GIGNRVGSVNQETTSVADSEAKLLQSFRHCIVKLLKL
EGSDWLFTQNDGVDEDLIDRVASREKFLYEAETREINRTGQMGEPQYHSSDRKPASAMKN
ND--LSQFMFSSVPHCGEGCIWKADLVVSFGVWCIHRILDLSLMESRPELWGKYTYVLNR
LQGIIDSAFSKPRSPMSPCFCLKVPAAHQLKSSL--SFSNG--IPPAAKPARGKSTTAVT
LLDIIKDVEIAISCRKGRTGTAAGDVAFPKGKENLASVLKRYKRRLSNKAVGTHEGP-GS
RKSLT-SA--PYG---
>Maldo_GDDH_12G1117400
------MESANPN-ANIIPGVLQRLIPVVGPVLLISVGYIDPGKWAATAEAGACFGSELA
ALMLIFNLAAILCHYLSARIGVVTGRDLAQICSEEYDKGTCISLGIQTEVSAILSDLTMV
LGIAHGLNLLFGWDLFTCVFLTAVNAVLYPLFSTFLETCKVKVVCIYVTGFILLSFVLGV
IISQPEMPHSMNGMLTKLSGESAFALMSLLGASIMPHSLYFHSSIVQQYQQQATVPKGAL
CHNHLVAIICIFSGIYMVNYVLMTSAENLFYSPEASSGL-VLTFQDAMSLMEQVFWGPIV
PASFLLVLVLSNQITTLSWSLGGEVVLNEFLKVDLPGWLHCATIRIIAIVPALYFVWSSG
AEGMYQLLIFTQVLAALLLPPSVIPIFRIAASRPRMGVHKISQFVEFLSLITLIGMLGLK
VIFVVEMIFGNSEWGGILRSNSGSSMS-----LFLTACASFCLMIWLAATPLKSASVRLE
AQVWNWEL-KGTSDLLKNEEESNIAGPQYQREASVQNHEPSPSFG--LD--ADSEVANFD
LDLPDTIVEADQELNQTTVAENSNSHITFPSSPKSCMEGSTFAVESVPVATVVNDVSDVT
LEDTSALK-VKSTE-IEKTVEVEGVEGDLPTEKDDDEGDNWEPEELSKGVSGSTAPLASE
GSGSFRSLSGKGDDLGSSAGSLSRLAGLGRSARRQLATMLDEFWGQLYDFHGNVIQDAKA
KKLDLLLGSDSKAV--SSSLKVDTDAKE-SLGYFPSLGGRGSDSLINSSLYDSAKQHRVQ
SSLE-SYAVQR---GSSPLLPSHMQLLDAYVQSSSRSII---------------------
-----------DSDERHYSSVCSIPTSESGGKRYPSMRSIPTSESWDYQPATVHGYQIAS
YLNRLSKEKNFDNLNGQMEPSIL-KSGSSLGAGNYRDSLAFTMGQKLQNGLGSGQASNFQ
NFTVSRNSPMQSERPYYDPCSSGIVENVVSPANAKKYHSLPDI------HRELYMPDKNA
NWESPLGYGSSAGMAGYESSFYSNSGARTRAPLAFDELSP-NVY-NSLSSQQSSTFNAGS
LWSRQPFEQ-FGVADTSRTIGS-GIGNRVGSVNQETTSVAYSEAKLLQSFRHCIVKLLKL
EGSDWLFTQNDGVDEDLIDRVAAKEKFRYEAETRVINQTGQVGELQYCSSDTESASALKN
ND--SSYIMISSVPHCGDGCIWKEDLVVSFGVWCIHRILDLSLMESRPELWGKYTYVLNR
LQGIIDSAFSKPRSPMSPCICLEVPTAHQLQSSL--SFSNG--IPPPAKPARGKCTTAVT
LLDIIKDVEIAINSRKGRTGTAAGDVAFPKGKENLASVLKRYKRRLSNKTVGTHEGP-GS
GKSLT-SA--PYG---
>Maldo_Gala_04g009590
MTPKAAMESTNPN-ANIMPGVLQRLLPVVGPVLVISVGYIDPGKWAATAEAGARFGSDLA
ALMLIFNFAAILCHYLSARIGVVTGRDLAQICSEEYDKGTCISLGIQTEVSAILSDLTMI
LGIAHGLNLLFGWDLFTCVFLTAVNAILYPLFSSFLETCKAKVLCIYVAGFILLSFVLGV
IISQPEMPRSMNGMLTKLSGESAFALMSLLGASMMPHSLYFHSSIVQQCQQQATVPKGAL
CHNHLVAILCIFSGVYMVNYVFMTSAENLFYSPEASSGLVVLTFQDAMSLMEQVFWGPIV
PASFLLVLILSNQITALSWSLGGDVVLNEFLKVDLPGWLHCATIRIIAIVPALYFVWSSG
AEGMYQLLIFTQVLAALLLPSSVIPIFRIAASRPIMGAHKISQFVEFLSLITLIGMLGLK
IIFVVEMIFGNSEWGGNLRSNGGSSM-----LLFLTACASFGLMIWLAATPLKSASVRLE
AQVWNWELMEGTPDSLTNEEEINRAEPQYHREASVQSHEPSPSFG--LD--ADSEVANFD
LDLADTIMEADQELHQTTVAENNNSHITFPCSPKSRMEGSRSAVESFPVSTVVNDVSDVT
LEDTSALK-FKSTESIEKTV---EAEADLPTEKDDDEGDTWEPEESSKGVSGSTVPLASE
GSGSFRSLSGKGDDGGSSAGSLSRLAGLGRAARRQLAAVLDEFWGQLYDFHGNVIQDAKA
KKLDLLLGSDSKSV--SSLLKVDTSPKE-TSGFFPSAGGRGSDSLISSSLYESAKQHRVQ
SSLE-SYAVQR---GSSSSLPSRMQLLDAYVQNSSHSIIGSGERRYSSVRSIPTT-----
-----------ESGERRYSSVRSIPTSESGERRYSSVHSIPTSESWDYRPAIVHDYQIAS
YLNRMENDKSSDNLNGQMEPSVL-QSGSSLGAGNYRDSLAFTMGQKLQTGLGSGQASSFQ
NFTVSRNSPMQSERPYYDPRSSGIAENVVSPANAKKYHSLPDI------HRELYMPDKNA
NWESPLGYGSSAGMTGYESSLYSNSGVRTGAPLAFDELSP-KVY-NSLSSQQSSTFNTGS
LWSRQPFEQ-FGVADTNRTIGS-GIGNRVGSVNQETTSVADSEAKLLQSFRHCIVKLLKL
EGSDWLFTQNDGVDEDLIDRVASREKFLYEAETREINRTGQMGEPQYHSSDRKPASAMKN
ND--LSQFMFSSVPHCGEGCIWKADLVVSFGVWCIHRILDLSLMESRPELWGKYTYVLNR
LQGIIDSAFSKPRSPMSPCFCLKVPAAHQLKSSL--SFSNG--IPPAAKPARGKSTTAVT
LLDIIKDVEIAISCRKGRTGTAAGDVAFPKGKENLASVLKRYKRRLSNKAVGTHEGP-GS
RKSLT-SA--PYG---
>Maldo_Gala_12g011350
------MESANPN-ANIIPGVLQRLIPVVGPVLLISVGYIDPGKWAATAEAGACFGSELA
ALMLIFNLAAILCHYLSARIGVVTGRDLAQICSEEYDKGTCISLGIQTEVSAILSDLTMV
LGIAHGLNLLFGWDLFTCVFLTAVNAVLYPLFSTFLETCKVKVVCIYVTGFILLSFVLGV
IISQPEMPHSMNGMLTKLSGESAFALMSLLGASIMPHSLYFHSSIVQQYQQQATVPKGAL
CHNHLVAIICIFSGIYMVNYVLMTSAENLFYSPEASSGL-VLTFQDAMSLMEQVFWGPIV
PASFLLVLVLSNQITTLSWSLGGEVVLNEFLKVDLPGWLHCATIRIIAIVPALYFVWSSG
AEGMYQLLIFTQVLAALLLPPSVIPIFRIAASRPRMGVHKISQFVEFLSLITLIGMLGLK
VIFVVEMIFGNSEWGGILRSNSGSSMS-----LFLTACASFCLMIWLAATPLKSASVRLE
AQVWNWEL-KGTSDLLKNEEESNIAGPQYQREASVQNHEPSPSFG--LD--ADSEVANFD
LDLPDTIVEADQELNQTTVAENSNSHITFPSSPKSCMEGSTFAVESVPVATVVNDVSDVT
LEDTSALK-VKSTE-IEKTVEVEGVEGDLPTEKDDDEGDNWEPEELSKGVSGSTAPLASE
GSGSFRSLSGKGDDLGSSAGSLSRLAGLGRSARRQLATMLDEFWGQLYDFHGNVIQDAKA
KKLDLLLGSDSKAV--SSSLKVDTDAKE-SLGYFPSLGGRGSDSLINSSLYDSAKQHRVQ
SSLE-SYAVQR---GSSPLLPSHMQLLDAYVQSSSRSII---------------------
-----------DSDERHYSSVCSIPTSESGGKRYPSMRSIPTSESWDYQPATVHGYQIAS
YLNRLSKEKNFDNLNGQMEPSIL-KSGSSLGAGNYRDSLAFTMGQKLQNGLGSGQASNFQ
NFTVSRNSPMQSERPYYDPCSSGIVENVVSPANAKKYHSLPDI------HRELYMPDKNA
NWESPLGYGSSAGMAGYESSFYSNSGARTRAPLAFDELSP-NVY-NSLSSQQSSTFNAGS
LWSRQPFEQ-FGVADTSRTIGS-GIGNRVGSVNQETTSVAYSEAKLLQSFRHCIVKLLKL
EGSDWLFTQNDGVDEDLIDRVAAKEKFRYEAETRVINQTGQVGELQYCSSDTESASALKN
ND--SSYIMISSVPHCGDGCIWKEDLVVSFGVWCIHRILDLSLMESRPELWGKYTYVLNR
LQGIIDSAFSKPRSPMSPCICLEVPTAHQLQSSL--SFSNG--IPPPAKPARGKCTTAVT
LLDIIKDVEIAINSRKGRTGTAAGDVAFPKGKENLASVLKRYKRRLSNKTVGTHEGP-GS
GKSLT-SA--PYG---
>Maldo_HF01563-RA
MTPKAAMESTNPN-ANIMPGVLQRLLPVVGPVLVISVGYIDPGKWAATAEAGARSGSDLA
ALMLIFNFAAILCHYLSARIGVVTGRDLAQICSEEYDKGTCISLGIQTEVSAILSDLTMI
LGIAHGLNLLFGWDLFTCVFLTAVNAILYPLFFSFLETCKAKVLCISVAGFILLSFVLGV
IISQPEMPRSMNGMLTKLSGESAFALMSLLGASMMPHSLYFHSSIVQQYQQQATVPKGAL
CHNHLVAILCIFSGVYMVNYVFMTSAENLFYSPEASSGLVVLTFQDAMSLMEQVFWGPIV
PASFLLVLILSNQITALSWSLGGDVVLNEFLKVDLPGWLHCATIRIIAIVPALYFVWSSG
AEGMYQLLIFTQVLAALLLPSSVIPIFRIAASRPIMGAHKISQFVEFLSLITLIGMLGLK
IIFVVEMIFGNSEWGGNLRSNGGSSM-----LLFLTACASFGLMIWLAATPLKSASVRLE
AQVWNWELMEGTPDSLTNEEEINRAEPQYHREASVQSHEPSPSFG--LD--ADSEVANFD
LDLADTIMEADQELHQTTVAENNNSHITFPCSPKSRMEGSRSAVESFPVSTVVNDVSDVT
LEDTSALK-FKSTESVEKTV---EAEADLPTEKDDDEGDTWEPEESSKGVSGSTVPLASE
GSGSFRSLSGKGDDGGSSAGSLSRLAGLGRAARRQLAAVLDEFWGQLYDFHGNVIQDAKA
KKLDLLLGSDSKSV--SSSLKVDTSPKE-TSGFFPSAGGRGSDSLISSSLYESAKQHRVQ
SSLE-SYAVQR---GSSSSLPSRMQLLDAYVQNSSHSIIGSGERRYSSVRSIPTT-----
-----------ESGERRYSSVRSIPTSESGERRYSSVRSIPTSESWDYQPAIVHDYQIAS
YLNRMENDKSSDNLNGQMEPSVL-QSGSSLGAGNYRDSLAFTMGQKLQTGLGSGQASSFQ
NFTVSRNSPMQSERPYYDPRSSGIAENVVSPANAKKYHSLPDI------HRELYMPDKNA
NWESPLGYGSSAGMTGYESSLYSNSGVRTGAPLAFDELSP-KVY-NSLSSQQSSTFNTGS
LWSRQPFEQ-FGVADTNRTIGS-GIGNRVGSVNQETTSVADSEAKLLQSFRHCIVKLLKL
EGSDWLFTQNDGVDEDLIDRVASREKFLYEAETREINRTGQMGEPQYHSSDRKPASAMKN
ND--LSQFMFSSVPHCGEGCIWKADLVVSFGVWCIHRILDLSLMESRPELWGKYTYVLNR
LQGIIDSAFSKPRSPMSPCFCLKVPAAHQLKSSL--SFSNG--IPPAAKPARGKSTTAVT
LLDIIKDVEIAISCRKGRTGTAAGDVAFPKGKENLASVLKRYKRRLSNKAVGTHEGP-GS
RKSLT-SA--PYG---
>Maldo_HF04846-RA
------MESANPN-ANIIPGVLQRLIPVVGPVLLISVGYIDPGKWAATAEAGACFGSELA
ALMLIFNLAAILCHYLSARIGVVTGRDLAQICSEEYDKGTCISLGIQTEVSAILSDLTMV
LGIAHGLNLLFGWDLFTCVFLTAVNAVLYPLFSTFLETCKVKVVCIYVTGFILLSFVLGV
IISQPEMPHSMNGMLTKLSGESAFALMSLLGASIMPHSLYFHSSIVQQYQQQATVPKGAL
CHNHLVAIICIFSGIYMVNYVLMTSAENLFYSPEASSGL-VLTFQDAMSLMEQVFWGPIV
PASFLLVLVLSNQITTLSWSLGGEVVLNEFLKVDLPGWLHCATIRIIAIVPALYFVWSSG
AEGMYQLLIFTQVLAALLLPPSVIPIFRIAASRPRMGVHKISQFVEFLSLITLIGMLGLK
VIFVVEMIFGNSEWGGILRSNSGSSMS-----LFLTACASFCLMIWLAATPLKSASVRLE
AQVWNWEL-KGTPDLLKNEEESNIAGPQYQSEASVQNHEPSPSFG--LD--ADSEVANFD
LDLPDTIVEADQELNQTTVAENSNSHITFPSSPKSCMEGSTFAVESVPVATVVNDVSDVT
LEDTSALK-VKSTE-IEKTVEVEGVEGDLPTEKDDDEGDNWEPEELSKGVSGSTAPLASE
GSGSFRSLSGKGDDLGSSAGSLSRLAGLGRSARRQLATMLDEFWGQLYDFHGNVIQDAKA
KKLDLLLGSDSKAV--SSSLKVDTDAKE-SLGYFPSLGGRGSDSLINSSLYDSAKQHRVQ
SSLE-SYAVQR---GSSSLLPSHMQLLDAYVQSSSRSII---------------------
-----------DSDERRYPSMRSIPTSESGGKRYPSMRGIPTSESWDYQPATVHGYQIAS
YLNRLSKEKNFDNLNGQMEPSIL-KSGSSLGAGNYRDSLAFTMGQKLQNGLGSGQASNFQ
NFTVSRNSPMQSERQYYDPCSSGIAENVVSPANAKKYHSLPDI------HRELYMPDKNA
NWESPLGYGSSAGMAGYESSFYSNSGARTRAPLAFDELSP-NVY-NSLSSQQSSTFNTGS
LWSRQPFEQ-FGVADTSRTIGS-GIGNRVGSVNQETTSVAYSEAKLLQSFRHCIVKLLKL
EGSDWLFTQNDGVDEDLIDRVAAKEKFRYEVETRVINQTGQVGELQYCSSDTESASALKN
ND--SSYIMISSVPHCGDGCIWKADLVVSFGVWCIHRILDLSLMESRPELWGKYTYVLNR
LQGIIDSAFSKPRSPMSPCICLEVPKAHQLQSSL--SFSNG--IPPPAKPARGKCTTAVT
LLDVIKDVEIAINSRKGRTGTAAGDVAFPKGKENLASVLKRYKRRLSNKTVGTHEGP-GS
GKSLT-SA--PYG---
>Malsi_04g010090
------MESTNPN-ANIMPGVLQRLLPVVGPVLVISVGYIDPGKWAATAEAGARFGSDLA
ALMLIFNFAAILCHYLSARIGVVTGRDLAQICSEEYDKGTCISLGIQTEVSAILSDLTMI
LGIAHGLNLLFGWDLFTCVFLTAVNAILYPLFSSFLETCKAKVLCIYVAGFILLSFVLGV
IISQPEMPRSMNGMLTKLSGESAFALMSLLGASMMPHSLYFHSSIVQQCQQQATVPKGAL
CHNHLVAILCIFSGVYMVNYVFMTSAENLFYSPEASSGLVVLTFQDAMSLMEQVFWGPIV
PASFLLVLILSNQITALSWSLGGDVVLNEFLKVDLPGWLHCATIRIIAIVPALYFVWSSG
AEGMYQLLIFTQVLAALLLPSSVIPIFRIAASRPIMGAHKISQFVEFLSLITLIGMLGLK
IIFVVEMIFGNSEWGGNLRSNGGSSM-----LLFLTACASFGLMIWLAATPLKSASVRLE
AQVWNWELMEGTPDSLTNEEEINRAEPQYHREASVQSHEPSPSFG--LD--ADSEVANFD
LDLADTIMEADQELHQTTVAENNNSHITFPCSPKSRMEGSRSAVESFPVSTVVNDVSDVT
LEDTSALK-FKSTESIEKTV---EAEADLPTEKDDDEGDTWEPEESSKGVSGSTVPLASE
GSGSFRSLSGKGDDGGSSAGSLSRLAGLGRAARRQLAAVLDEFWGQLYDFHGNVIQDAKA
KKLDLLLGSDSKSV--SSLLKVDTSPKE-TSGFFPSAGGRGSDSLISSSLYESAKQHRVQ
SSLE-SYAVQR---GSSSSLPSRMQLLDAYVQNSSHSIIGSGERRYSSVRSIPTT-----
-----------ESGERRYSSVRSIPTSESGERRYSSVHSIPTSESWDYQPAIVHDYQIAS
YLNRMENDKSSDNLNGQMEPSVL-QSGSSLGAGNYRDSLAFTMGQKLQTGLGSGQASSFQ
NFTVSRNSPMQSERPYYDPRSSGIAENVVSPANAKKYHSLPDI------HRELYMPDKNA
NWESPLGYGSSAGMTGYESSLYSNSGVRTGAPLAFDELSP-KVY-NSLSSQQSSTFNTGS
LWSRQPFEQ-FGVADTNRTIGS-GIGNRVGSVNQETTSVADSEAKLLQSFRHCIVKLLKL
EGSDWLFTQNDGVDEDLIDRVASREKFLYEAETREINRTGQMGEPQYHSSDRKPASAMKN
ND--LSQFMFSSVPHCGEGCIWKADLVVSFGVWCIHRILDLSLMESRPELWGKYTYVLNR
LQGIIDSAFSKPRSPMSPCFCLKVPAAHQLKSSL--SFSNG--IPPAAKPARGKSTTAVT
LLDIIKDVEIAISCRKGRTGTAAGDVAFPKGKENLASVLKRYKRRLSNKAVGTHEGP-GS
RKSLT-SA--PYG---
>Malsi_12g010820
------MESANPN-ANIIPGVLQRLIPVVGPVLLISVGYIDPGKWAATAEAGACFGSELA
ALMLIFNLAAILCHYLSARIGVVTGRDLAQICCEEYDKGTCISLGIQTEVSAILSDLTMV
LGIAHGLNLLFGWDLFTCVFLTAVNAVLYPLFSTFLETCKVKVVCIYVTGFILLSFVLGV
IISQPEMPHSMNGMLTKLSGESAFALMSLLGASIMPHSLYFHSSIVQQYQQQATVPKGAL
CHNHLVAIICIFSGIYMVNYVLMTSAENLFYSPEASSGL-VLTFQDAMSLMEQVFWGPIV
PASFLLVLVLSNQITTLSWSLGGEVVLNEFLKVDLPGWLHCATIRIIAIVPALYFVWSSG
AEGMYQLLIFTQVLAALLLPPSVIPIFRIAASRPRMGVHKISQFVEFLSLITLIGMLGLK
VIFVVEMIFGNSEWGGILRSNSGSSMS-----LFLTACASFCLMIWLAATPLKSASVRLE
AQVWNWEL-KGTSDLLKNEEESNIAGPQYQREASVQNHEPSPSFG--LD--ADSEVANFD
LDLPDTIVEADQELNQTTVAENSNSHITFPSSPKSCMEGSTFAVESVPVATVVNDVSDVT
LEDTSALK-VKSTE-IEKTVEVEGVEGDLPTEKDDDEGDNWEPEELSKGVSGSTAPLASE
GSGSFRSLSGKGDDLGSSAGSLSRLAGLGRSARRQLATMLDEFWGQLYDFHGNVIQDAKA
KKLDLLLGSDSKAV---SSLKVDTHAKE-SLGYFPSLGGRGSDSLINSSLYDSAKQHRVQ
SSLE-SYAVQR---GSSPLLPSHMQLLDAYVQSSSRSII---------------------
-----------DSDERHYSSVCSIPTSESGGKRYPSMRSIPTSESWDYQPATVHGYQIAS
YLNRLSKEKNFDNLNGQMEPSIL-KSGSSLGAGNYRDSLAFTMGQKLQNGLGSGQASNFQ
NFTVSRNSPMQSERPYYDPCSSGIVENVVSPANAKKYHSLPDI------HRELYMPDKNA
NWESPLGYGSSAGMAGYESSFYSNSGARTRAPLAFDELSP-NVY-NSLSSQQSSTFNTGS
LWSRQPFEQ-FGVADTSRTIGS-GIGNRVGSVNQETTSVAYSEAKLLQSFRHCIVKLLKL
EGSDWLFTQNDGVDEDLIDRVAAKEKFRYEAETRVINQTGQVGELQYCSSDTESASALKN
ND--SSYIMISSVPHCGDGCIWKEDLVVSFGVWCIHRILDLSLMESRPELWGKYTYVLNR
LQGIIDSAFSKPRSPMSPCICLEVPTAHQLQSSL--SFSNG--IPPPAKPARGKCTTAVT
LLDIIKDVEIAINSRKGRTGTAAGDVAFPKGKENLASVLKRYKRRLSNKTVGTHEGP-GS
GKSLT-SA--PYG---
>Malsy_04g009920
------MESTNPN-ANIMPGVLQRLLPVVGPVLVISVGYIDPGKWAATAEAGARFGSDLA
ALMLIFNFAAILCHYLSARIGVVTGRDLAQICSEEYDKGTCISLGIQTEVSAILSDLTMI
LGIAHGLNLLFGWDLFTCVFLTAVNAILYPLFFSFLETCKAKVLCIYVAGFILLSFVLGV
IISQPEMPRSMNGMLTKLSGESAFALMSLLGASMMPHSLYFHSSIVQQYQQQATVPKGAL
CHNHLVAILCIFSGVYMVNYVFMTSAENLFYSPEASSGLVVLTFQDAMSLMEQVFWGPIV
PASFLLVLILSNQITALSWSLGGDVVLNEFLKVDLPGWLHCATIRIIAIVPALYFVWSSG
AEGMYQLLIFTQVLAALLLPSSVIPIFRIAASRPIMGAHKISQFVEFLSLITLIGMLGLK
IIFVVEMIFGNSEWGGNLRSNGGSSM-----LLFLTACASFGLMIWLAATPLKSASVRLE
AQVWNWELMEGTPDSLTNEEEINRAEPQYHREASVQSHEPSPSFG--LD--ADSEVANFD
LDLADTIMEADQELHQTTVAENNNSHITFPCSPKSHMEGSRSAVESFPVSTVVNDVSDVT
LEDTSALK-FKSTESVEKTV---EAEADLPTEKDDDEGDTWEPEESSKGVSGSTVPLASE
GSGSFRSLSGKGDDGGSSAGSLSRLAGLGRAARRQLAAVLDEFWGQLYDFHGNVIQDAKA
KKLDLLLGSDSKSV--SSSLKVDTSPKE-TSGFFPSAGGRGSDSLISSSLYESAKQHRVQ
SSLE-SYAVQR---GSSSSLPSRMQLLDAYVQNSSHSIIGSGERRYSSVRSIPTT-----
-----------ESGERRYSSVRSIPTSESGERRYSSVRSIPTSESWDYQPAIVHDYQIAS
YLNRMENDKSSDNLNGQMEPSVL-QSGSSLGAGNYRDSLAFTMGQKLQTGLGSGQASSFQ
NFTVSRNSPMQSERPYYDPRSSGIAENVVSPANAKKYHSLPDI------HRELYMPDKNA
NWESPLGYGSSAGMTGYESSLYSNSGVRTGAPLAFDELSP-KVY-NSLSSQQSSTFNTGS
LWSRQPFEQ-FGVADTNRTIGS-GIGNRVGSVNQETTSVADSEAKLLQSFRHCIVKLLKL
EGSDWLFTQNDGVDEDLIDRVASREKFLYEAETREINRTGQMGEPQYHSSDRKPASAMKN
ND--LSQFMFSSVPHCGEGCIWKADLVVSFGVWCIHRILDLSLMESRPELWGKYTYVLNR
LQGIIDSAFSKPRSPMSPCFCLKVPAAHQLKSSL--SFSNG--IPPAAKPARGKSTTAVT
LLDIIKDVEIAISCRKGRTGTAAGDVAFPKGKENLASVLKRYKRRLSNKAVGTHEGP-GS
RKSLT-SA--PYG---
>Malsy_12g010980
------MESANPN-ANIIPGVLQRLIPVVGPVLLISVGYIDPGKWAATAEAGACFGSELA
ALMLIFNLAAILCHYLSARIGVVTGRDLAQICSEEYDKGTCISLGIQTEVSAILSDLTMV
LGIAHGLNLLFGWDLFTCVFLTAVNAVLYPLFSTFLETCKVKVVCIYVTGFILLSFVLGV
IISQPEMPHSMNGMLTKLSGESAFALMSLLGASIMPHSLYFHSSIVQQYQQQATVPKGAL
CHNHLVAIICIFSGIYMVNYVLMTSAENLFYSPEASSGL-VLTFQDAMSLMEQVFWGPIV
PASFLLVLVLSNQITTLSWSLGGEVVLNEFLKVDLPGWLHCATIRIIAIVPALYFVWSSG
AEGMYQLLIFTQVLAALLLPPSVIPIFRIAASRPRMGVHKISQFVEFLSLITLIGMLGLK
VIFVVEMIFGNSEWGGILRSNSGSSMS-----LFLTACASFCLMIWLAATPLKSASVRLE
AQVWNWEL-KGTPDLLKNEEESNIAGPQYQSEASVQNHEPSPSFG--LD--ADSEVANFD
LDLPDTIVEADQELNQTTVAENSNSHITFPSSPKSCMEGSTFAVESVPVATVVNDVSDVT
LEDTSALK-VKSTE-IEKTVEVEGVEGDLPTEKDDDEGDNWEPEELSKGVSGSTAPLASE
GSGSFRSLSGKGDDLGSSAGSLSRLAGLGRSARRQLATMLDEFWGQLYDFHGNVIQDAKA
KKLDLLLGSDSKAV--SSSLKVDTDAKE-SLGYFPSLGGRGSDSLINSSLYDSAKQHRVQ
SSLE-SYAVQR---GSSSLLPSHMQLLDAYVQSSSRSII---------------------
-----------DSDERRYPSMRSIPTSESGGKRYPSMRGIPTSESWDYQPATVHGYQIAS
YLNRLSKEKNFDNLNGQMEPSIL-KSGSSLGAGNYRDSLAFTMGQKLQNGLGSGQASNFQ
NFTVSRNSPMQSERQYYDPCSSGIAENVVSPANAKKYHSLPDI------HRELYMPDKNA
NWESPLGYGSSAGMAGYESSFYSNSGARTRAPLAFDELSP-NVY-NSLSSQQSSTFNTGS
LWSRQPFEQ-FGVADTSRTIGS-GIGNRVGSVNQETTSVAYSEAKLLQSFRHCIVKLLKL
EGSDWLFTQNDGVDEDLIDRVAAKEKFRYEVETRVINQTGQVGELQYCSSDTESASALKN
ND--SSYIMISSVPHCGDGCIWKADLVVSFGVWCIHRILDLSLMESRPELWGKYTYVLNR
LQGIIDSAFSKPRSPMSPCICLEVPKAHQLQSSL--SFSNG--IPPPAKPARGKCTTAVT
LLDVIKDVEIAINSRKGRTGTAAGDVAFPKGKENLASVLKRYKRRLSNKTVGTHEGP-GS
GKSLT-SA--PYG---
>Pruav_co4041309.1_g010.1.br
------------------------------------------------------------
------------------------------------------------------------
------------------------------------------------------------
------------------------------------------------------------
------------------------------------------------------------
------------------------------------------------------------
------------------------------------------------------------
------------------------------------------------------------
------------------------------------------------------------
------------------------------------------------------------
------------------------------------------------------------
------------------------------------------------------------
------------------------------------------------------------
------------------------------------------------------------
------------------------------------------------------------
------------------------------------------------------------
------------------------------------------------------------
------------------------------------------------------------
------------------------------------------------------------
------------------------------------------------------------
------------------------------------------------------------
---------------MSPCFCLQIPAVHQLKSSP--SFSNG--IPPAAKPARGKCTTSAT
LLDIIKDVEIAISCRKGRTGTAAGDVAFPKGKENLASVLKRYKRRLTNKTAGTHEGP-GS
RKVQT-SA--PYGS--
>Pruav_sc0000711.1_g020.1.mk
-----------------MLGVLHRLLPVAGPALLISVGYLDPGKWAATAEAGARFGSDLA
ALMLIFNFAAILCHYLSARIGVVTGRDLAQICSEEYDKGTCMFLGVQTEVSVILSDLTMI
LGIAHGLNLLFGWDLFTCVFLTAVNAVLYPLFSTLLETCKAKVLCVCIAGFIQLSFVLGV
IISQPEMSFSMNGMLTKLSGESAFALMSLLGASIMPHSLYLHSSIVQQYQCQPTVSKDAL
CHHHLVAILCIFSGIYLVNYALMTSAENEY------SGLGLLTFQDVMSLVGQVFWSPIV
SGAFLLVLFVSNQITTLSWSLGGQVVLNDFLKLDLPGWLHCATIRIIAIVPALYFVWSSG
AEGMYQLLIFTQVLAALLLPSSVIPLFRIAASRPIMGVHKVSQFVEFLSLITLIGMLGLK
IIFVVEVIVGNSDWVNNLRSNAGSSMSVP-CVLLLTACATFCLMIWLAATPLKSASARLE
AQVWNWDLPVGSPDSITKKEEINISESKYHREVSVQKHEPSPSFGRALD--SDSEVASFD
LDLPETITEPDQELHLTTVVE-NGSHITFPCSPKCHMEESTSTVESTPVSTVVNEVSDVT
LEGSSALK-IESTEPIEKT---GGVEGDLPNEKDDDEGDTWEPEDSLKGVSESTAPLTSE
GPGSFRSLSGKGDEGGSSAGSLSRLAGLGRAARRQLAAVLDEFWGQLYDFHGNVIQEAKA
KKLDLLLGLDSKAV--SSSLKVDTSAKE-LSGYFPSAGGRGSDPIINSSLYDSPKQQSVQ
SSLE-SYGVQR---GSSSLLPSRVQLLDAYVQNSSRSVI---------------------
--------P---------------HCCPAACSCWMPMCKIQAAVLWTLVRGAIQACAVSH
LL----------------------------------------------------------
------------------------------------------------------------
------------------------------------------------------------
---------------------------RVGTTSQ--------------------------
--------------------------------------------PQY-------------
-------------------------MVIS----------------SHISIEWQRTEVL--
---II-------------------------------------------------------
------------------------------------------------------------
----------------
>Pyrbr_009344695.2_cds_XP_009342970.1_1
------MESANPN-ANIIPGVLQRLIPVVGPVLLISVGYIDPGKWAATAEAGACFGSDLA
ALMLIFNLAAILCHYLSARIGVVTGRDLAQICSEEYDKGTCISLGIQTEVSAILSDLTMV
LGIAHGLNLLFGWDLFTCVFLTAVNAVLYPLFSTFLETCKAKVVCIYITGFILLSFVLGV
IISQPEMPHSMNGMLTKLSGESAFALMSLLGASIMPHSLYFHSSIVQQYQQQATVPKDAL
CHNHLVAIICIFSGIYMVNYVLMTSAENLFYSTETSSGL-VLTFQDAMSLMEQVFCGPIV
PASFLLVLVLSNQITTLSWSLGGEVVLNEFLKVDLPGWLHCATIRIIAIVPALYFVWSSG
AEGMYQLLIFTQVLAALLLPPSVIPIFRIAASRPRMGVHKISQFVEFLSLITLIGMLGLK
VIFVVEMIFGNSEWGGNLRSNSGSSMS-----LFLTACASFCLMIWLAATPLKSASVRLE
AQVWNWEL-KGTPDSLKNEEESNIAEPQYQREASVQNHEPSPSFG--LD--ADSEVANFD
LDLPDTIVEADQELHQTTVGENSNSHITFPTSPKSCMEGSTSAVESVPVATVVNDVSDVT
LEDTSALK-VKSTE-IEKTVEVEGVEGDLPTEKDDDEGDTWEPEELSKAVSGSTAPLASE
GSGSFRTLSGKGDDLGSSTGSLSRLAGLGRSARRQLATMLDEFWGQMYDFHGNVIQDA--
-----------KAV--SSSPKVDTGAKE-SLGYFPSVGGRGSDSLINPSLYDSAKQHMVQ
SSLE-SYVVQR---GSSSLLPSHMQLLDAYVQSSSRSII---------------------
-----------DSDERRYSSVRNIPTSESGGKRYPSMHSIPTSESWDYQPATVHGYQIAS
YINRLSKEKNSDNLNPQMEPSIL-KSGSSLGAENYRDSLAFTMGQKLQNRLGSGQVSNFQ
NFTVSRNSPMQSGRPYYDPCSSGIAENVVSPANAKKYHSLPDI------HRELYMPDKNA
NWESSLGYGSSPGMAGYESSLYSNSGARTRAPLAFDELSP-KVY-NSLSSQQSSTFNTGS
LWSRQPFEQ-FGVADTSRTIDS-GIGNRVGSVNQESTSVAYSEAKLLQAFRHCIVKLLKL
EGSDWLFTQNDGVDEDLIDCVAAKEKFLYEAETREINRTGQVGEPQYHSSDTESASALKN
ND--LSYIMISSVPHCGDGCIWKADLVVSFGVWCIHRILDLSLMESRPELWGKYTYVLNR
LQGIIDSAFSKPRSPMSPCICLQVPAAHQLQSSP--SFSNG--IPPPAKPARGKCTTAVT
LLDMIKDVEIAINSRRGRTGTAAGDVAFPKGKENLASVLKRYKRRLSNKTVGTHEGP-GS
GKSLT-SA--PYG---
>Pyrbr_009344701.2_cds_XP_009342976.1_1
------MESANPN-ANIIPGVLQRLIPVVGPVLLISVGYIDPGKWAATAEAGACFGSDLA
ALMLIFNLAAILCHYLSARIGVVTGRDLAQICSEEYDKGTCISLGIQTEVSAILSDLTMV
LGIAHGLNLLFGWDLFTCVFLTAVNAVLYPLFSTFLETCKAKVVCIYITGFILLSFVLGV
IISQPEMPHSMNGMLTKLSGESAFALMSLLGASIMPHSLYFHSSIVQQYQQQATVPKDAL
CHNHLVAIICIFSGIYMVNYVLMTSAENLFYSTETSSGL-VLTFQDAMSLMEQVFCGPIV
PASFLLVLVLSNQITTLSWSLGGEVVLNEFLKVDLPGWLHCATIRIIAIVPALYFVWSSG
AEGMYQLLIFTQVLAALLLPPSVIPIFRIAASRPRMGVHKISQFVEFLSLITLIGMLGLK
VIFVVEMIFGNSEWGGNLRSNSGSSMS-----LFLTACASFCLMIWLAATPLKSASVRLE
AQVWNWEL-KGTPDSLKNEEESNIAEPQYQREASVQNHEPSPSFG--LD--ADSEVANFD
LDLPDTIVEADQELHQTTVGENSNSHITFPTSPKSCMEGSTSAVESVPVATVVNDVSDVT
LEDTSALK-VKSTE-IEKTVEVEGVEGDLPTEKDDDEGDTWEPEELSKAVSGSTAPLASE
GSGSFRTLSGKGDDLGSSTGSLSRLAGLGRSARRQLATMLDEFWGQMYDFHGNVIQDA--
-----------KAV--SSSPKVDTGAKE-SLGYFPSVGGRGSDSLINPSLYDSAKQHMVQ
SSLE-SYVVQR---GSSSLLPSHMQLLDAYVQSSSRSII---------------------
-----------DSDERRYSSVRNIPTSESGGKRYPSMHSIPTSESWDYQPATVHGYQIAS
YINRLSKEKNSDNLNPQMEPSIL-KSGSSLGAENYRDSLAFTMGQKLQNRLGSGQVSNFQ
NFTVSRNSPMQSGRPYYDPCSSGIAENVVSPANAKKYHSLPDI------HRELYMPDKNA
NWESSLGYGSSPGMAGYESSLYSNSGARTRAPLAFDELSP-KVY-NSLSSQQSSTFNTGS
LWSRQPFEQ-FGVADTSRTIDS-GIGNRVGSVNQESTSVAYSEAKLLQAFRHCIVKLLKL
EGSDWLFTQNDGVDEDLIDCVAAKEKFLYEAETREINRTGQVGEPQYHSSDTESASALKN
ND--LSYIMISSVPHCGDGCIWKADLVVSFGVWCIHRILDLSLMESRPELWGKYTYVLNR
LQGIIDSAFSKPRSPMSPCICLQVPAAHQLQSSP--SFSNG--IPPPAKPARGKCTTAVT
LLDMIKDVEIAINSRRGRTGTAAGDVAFPKGKENLASVLKRYKRRLSNKTVGTHEGP-GS
GKSLT-SA--PYG---
>Pyrbr_009375249.2_cds_XP_009373524.1_1
------MESTNPN-ANIMPGVLQRLLPVVGPVLLISVGYIDPGKWAATAEAGARFGSDLA
ALMLIFNFAAILCHYLSARIGVVTGRDLAQICSEEYDKGTCISLGIQTEVSAILSDLTMI
LGIAHGLNLLFGWHLFTCVFLTAVNAILYPLLSSFLETCKAKVLCIYVAGFILLSFVLGV
IISQPEMPRSMNGMLTKLSGESAFALMSLLGASIMPHSLYFHSSIVQQYQQQATVPKGAL
CHNHLVGIVCIFSCVYMVNYVLMTSAENLFYSPEASSGLVVLAFQDAMSLMEQVFWGPIV
PASFLLVLILSNQITTLSWSLGGDVVLNEFLKVDLPGWLHCATIRIIAIVPALYFVWSSG
AEGMYQLLIFTQVLAALLLPSSVIPIFRIAASRPIMGAHKISQFVEFLSLITLIGMLGLK
IIFVVEMIFGNSEWGGNLRSHGGSSM-----LLFLTACASFGLMIWLAATPLKSASVRLE
AQVWNWELMEGTPDSLTNEEDINRAEPQYHREASVQSHEPSPSFG--LD--ADSEVDNFD
LDLPDTIMEADQELHQTTVAENNNSHITFPCSPKSRMEGSTSAVESFPVSTVVNDVSDVT
LEDTSALK-FKSTESIEKTV---EAEADLPTEKDDDEGDTWEPEESSKGVSGSTAPLASE
GSGSFRSLSGKGDDGGSSAGSLSRLAGLGRAARRQLAAVLDEFWGQLYDFHGNVIQDAKA
KKLDLLLGSDSKSL--SSSLKVDTSPKG-TSGFFPSAGGRGSDSPIGSSLYESAKQHRVQ
SSLE-SYAVQR---GSSSLLPSHMQLLDTYVQNSSRSIIGSGERRYSSVRSIPTTESGER
RYSSVRSIPTSESGERRYSSVRSIPTSESGERRYSSVRSIPTSESWDYQPAIVHDYQIAS
YLNQMANDKSSDNLNGQMEPSVL-QSGSSLGAGNYRDSLAFTMGQKLQNGLGSGQASSFQ
NFTVSRNSPMQSERPYYDPRSSGIAENVVSPANAKKYHSLPDI------HRELYMPDKNA
NWESPLGYGSSAGMTGYESSLYSNSGVRTGAPLAFDELSP-KVY-NSLSSQQSSTFNTGS
LWSRQPFEQ-FGVADNNRTIGS-GIGNRVGSVNQETTSVADSEAKLLQSFRHCIVKLLKL
EGSDWLFTQNDGVDEDLIDRVAAREKFLYEAETREINR-GQMGEPQYHSSDRKPASAMKN
ND--LSQFMFSSVPQCGEGCIWKADLVVSFGVWCIHRILDLSLMESRPELWGKYTYVLNR
LQGIIDSAFSKPRSLMSPCFCLQVPAAHQLKSSL--SFSNG--IPPAAKPARGKSTTAAT
LLDIIKDVEIAISCRKGRTGTAAGDVAFPKGKENLASVLKRYKRRLSNKAAGTHEGP-GS
RKSLT-SA--PYG---
>Pyrbr_018651229.1_cds_XP_018506745.1_1
------MESTNPN-ANIMPGVLQRLLPVVGPVLLISVGYIDPGKWAATAEAGARFGSDLA
ALMLIFNFAAILCHYLSARIGVVTGRDLAQICSEEYDKGTCISLGIQTEVSAILSDLTMI
LGIAHGLNLLFGWHLFTCVFLTAVNAILYPLLSSFLETCKAKVLCIYVAGFILLSFVLGV
IISQPEMPRSMNGMLTKLSGESAFALMSLLGASIMPHSLYFHSSIVQQYQQQATVPKGAL
CHNHLVGIVCIFSCVYMVNYVLMTSAENLFYSPEASSGLVVLAFQDAMSLMEQVFWGPIV
PASFLLVLILSNQITTLSWSLGGDVVLNEFLKVDLPGWLHCATIRIIAIVPALYFVWSSG
AEGMYQLLIFTQVLAALLLPSSVIPIFRIAASRPIMGAHKISQFVEFLSLITLIGMLGLK
IIFVVEMIFGNSEWGGNLRSHGGSSM-----LLFLTACASFGLMIWLAATPLKSASVRLE
AQVWNWELMEGTPDSLTNEEDINRAEPQYHREASVQSHEPSPSFG--LD--ADSEVDNFD
LDLPDTIMEADQELHQTTVAENNNSHITFPCSPKSRMEGSTSAVESFPVSTVVNDVSDVT
LEDTSALK-FKSTESIEKTV---EAEADLPTEKDDDEGDTWEPEESSKGVSGSTAPLASE
GSGSFRSLSGKGDDGGSSAGSLSRLAGLGRAARRQLAAVLDEFWGQLYDFHGNVIQDAKA
KKLDLLLGSDSKSL--SSSLKVDTSPKG-TSGFFPSAGGRGSDSPIGSSLYESAKQHRVQ
SSLE-SYAVQR---GSSSLLPSHMQLLDTYVQNSSRSIIGSGERRYSSVRSIPTTESGER
RYSSVRSVPTSESGERRYSSVRSIPTSESGERRYSSVRSIPTSESWDYQPAIVHDYQIAS
YLNQMANDKSSDNLNGQMEPSVL-QSGSSLGAGNYRDSLAFTMGQKLQNGLGSGQASSFQ
NFTVSRNSPMQSERPYYDPRSSGIAENVVSPANAKKYHSLPDI------HRELYMPDKNA
NWESPLGYGSSAGMTGYESSLYSNSGVRTGAPLAFDELSP-KVY-NSLSSQQSSTFNTGS
LWSRQPFEQ-FGVADNNRTIGS-GIGNRVGSVNQETTSVADSEAKLLQSFRHCIVKLLKL
EGSDWLFTQNDGVDEDLIDRVAAREKFLYEAETREINR-GQMGEPQYHSSDRKPASAMKN
ND--LSQFMFSSVPQCGEGCIWKADLVVSFGVWCIHRILDLSLMESRPELWGKYTYVLNR
LQGIIDSAFSKPRSLMSPCFCLQVPAAHQLKSSL--SFSNG--IPPAAKPARGKSTTAAT
LLDIIKDVEIAISCRKGRTGTAAGDVAFPKGKENLASVLKRYKRRLSNKAAGTHEGP-GS
RKSLT-SA--PYG---
>Pyrco_BartlettDH_EIN2.Chr12
------MESANPN-ANIMPGVLQRLIPVVGPVLLISVGYIDPGKWAATAEAGACFGSDLA
ALMLIFNLAAILCHYLSARIGVVTGRDLAQICSEEYDKGTCISLGIQTEVSAILSDLTMV
LGIAHGLNLLFGWDLFTCVFLTAVNAVLYPLFSTFLETCKAKVVCIYITGFILLSFVLGV
IISQPEMPHSMNGMLTKLSGESAFALMSLLGASIMPHSLYFHSSIVQQYQQQATVPKDAL
CHNHLVAIICIFSGIYMVNYVLMTSAENLFYSTETSSGL-VLTFQDAMSLMEQVFCGPIV
PASLLLVLVLSNQITTLSWSLGGEVVLNEFLKVDLPGWLHCATIRIIAIVPALYFVWSSG
AEGMYQLLIFTQVLAALLLPPSVIPIFRIAASRPRMGVHKISQFVEFLSLITLIGMLGLK
VIFVVEMIFGNSEWGGNLRSNSGSSMS-----LFLTACASFCLMIWLAATPLKSASVRLE
AQVWNWEL-KGTPDSLKNEVESNIAEPQYQREASVQNHEPSPSFG--LD--ADSEVANFD
LDLPDTIVEADQELHQTTVGENSNSHITFPTSPKSCMEGSTSAVESVPVATVVNDVSDVT
LEDTSALK-VKSTE-IEKTVEVEGVEGDLPTEKDDDEGDTWEPEELSKGVSGSTAPLASE
GSGSFRTLSGKGDDLGSSTGSLSRLAGLGRSARRQLATMLDEFWGQMYDFHGNVIQDAKA
KKLDLLLGSDSKAV--SSSPKVDTGAKE-SLGYFPSVGGRGSDSLINSSLYDSAKQHMVQ
SSLE-SYAVQR---GSSSLLPSHMQLLDAYVQSSSRSII---------------------
-----------DSDERRYPSVRSIPTSESGGKRYPSMRSIPTSESWDYQPATVHGYQIAS
YLNRLSKEKNSDNLNPQMEPSIL-KSGSSLGAGNYRDSLAFTMGQKLQNRLGSGQVSNFQ
NFTVSRNSPMQSGRPYYDPCSSGIAENVVSPANAKKYHSLPDI------HRELYMPDKNA
NWESSLGHGSSPGMAGYESSLYSNSGARTRAPLAFDELSP-KVY-NSLSSQQSSTFNTGS
LWSRQPFEQ-FGVADTSRTIGS-GIGNRVGSVNQESTLVAYSEAKLLQAFRHCIVKLLKL
EGSDWLFTQNDGVDEDLIDCVAAKEKFLYEAETREINRTGQVGEPQYHSSDTESASALKN
ND--LSYIMISSVPHCGDGCIWKADLVVSFGVWCIHRILDLSLMESRPELWGKYTYVLNR
LQGIIDSAFSKPRSPMSPCICLQVPAAHQLQSSP--SFSNG--IPPPAKPARGKCTTAVT
LLDMIKDVEIAINSRKGRTGTAAGDVAFPMGKENMASVLKRYKRRLSNKTVGTHEGP-GS
GKSLT-SA--PYG---
>Pyrco_BartlettDH_new_EIN2.Chr4
------MESTNPN-ANIMPGVLQRLLPVVGPVLLISVGYIDPGKWAATAEAGARFGSDLA
ALMLIFNFAAILCHYLSARIGVVTGRDLAQICSEEYDKGTCISLGIQTEVSAILSDLTMI
LGIAHGLNLLFGWDLFTCVFLTAVNAILYPLLSSFLETCKAKVLCIYVAGFILLSFVLGV
IISQPEMPRSMNGMLTKLSGESAFALMSLLGASIMPHSLYFHSSIVQQYQQQATVPKGAL
CHNHLVAIVCIFSGVYMVNYVLMTSAENLFYSPEASSGLVVLAFQDAMSLMEQVFWGPIV
PASFLLVLILSNQITTLSWSLGGDVVLNEFLKVDLPGWLHCATIRIIAIVPALYFVWSSG
AEGMYQLLIFTQVLAALLLPSSVIPIFRIAASRPIMGAHKISQFVEFLSLITLIGMLGLK
IIFVVEMIFGNSEWGGNLRSHGGSSM-----LLFLTACASFGLMIWLAATPLKSASVRLE
AQVWNWELMEGTPDSLTNEEDINRAEPQYHREASVQSHEPSPSLG--LD--ADSEVDNFD
LDLPDTIMEADQELHQTTVAENNNSHITFPCSPKSRMEGSTSAVESFPVSTVVNDVSDLT
LEDTSTLK-FKSTESIEKTV---EAEADLPTEKDDDEGDTWEPEESSKGVSGSTAPLASE
GSGSFRSLSGKGDDGGSSAGSLSRLAGLGRAARRQLAAVLDEFWGQLYDFHGNVIQDAKA
KKLDLLLGSDSKSV--SSSLKVDTSPKG-TSGFFPSSVGRGSDSLISSSLYESAKQHRVQ
SSLE-SYVVQR---GSSSLLPSHMQLLDTYVQNSSRSIIGSGERRYSSVRSIPTTESGER
RYSSVRSIPTSESGERRYSSVRSVPTSESGERRYSSVRSIPTSESWDYQPAIVHDYQIAS
YLNQMANDKSSDNLNGQMEPSVL-QSGSSLGAGNYRDSLAFTMGQKLQNGLGSGQASSFQ
NFTVSRNSPMQSERPYHDPRSSGIAENVVSPANAKKYHSLPDI------HRELYMPDKNA
NWESPLGYGSSAGMTGYESSLYSNSGVRTGAPLAFDELSP-KVY-NSLSSQQSSTFNTRS
LWSRQPFEQ-FGVADNNRTIGS-GIGNRVGSVNQETTSVADSEAKLLQSFRHCIVKLLKL
EGSDWLFTQNDGVDEDLIDRVAAREKFLYEAETREINRTGQMGEPQYHSSDRKPASAMKN
ND--LSQFMFSSVPHCGEGCIWKADLVVSFGVWCIHRILDLSLMESRPELWGKYTYVLNR
LQGIIDSAFSKPRSLMSPCFCLQVPAAHQLKSSL--SFSNG--IPPAAKPARGKSTTAVT
LLDIIKDVEIAISCRKGRTGTAAGDVAFPKGKENLASVLKRYKRRLSNKAAGTHEGP-GS
RKSLT-SA--PYG---
>Pyrco_Bartlett_008615.1
------MESANPN-ANIMPGVLQRLIPVVGPVLLISVGYIDPGKWAATAEAGACFGSDLA
ALMLIFNLAAILCHYLSARIGVVTGRDLAQICSEEYDKGTCISLGIQTEVSAILSDLTMV
LGIAHGLNLLFGWDLFTCVFLTAVNAVLYPLFSTFLETCKAKVVCIYITGFILLSFVLGV
IISQPEMPHSMNGMLTKLSGESAFALMSLLGASIMPHSLYFHSSIVQQYQQQATVPKDAL
CHNHLVAIICIFSGIYMVNYVLMTSAENLFYSTETSSGL-VLTFQDAMSLMEQVFCGPIV
PASFLLVLVLSNQITTLSWSLGGEVVLNEFLKVDLPGWLHCATIRIIAIVPALYFVWSSG
AEGMYQLLIFTQVLAALLLPPSVIPIFRIAASRPRMGVHKISQFVEFLSLITLIGMLGLK
VIFVVEMIFGNSEWGGNLRSNSGSSMS-----LFLTACASFCLMIWLAATPLKSASVRLE
AQVWNWEL-KGTPDSLKNEEESNIAEPQYQREASVQNHEPSPSFG--LD--ADSEVANFD
LDLPDTIVEADQELHQTTVGENSNSHITFPTSPKSCMEGSTSAVESVPVATVVNDVSDVT
LEDTSALK-VKSTE-IEKTVEVEGVEGDLPTEKDDDEGDTWEPEELSKGVSGSTAPLASE
GSGSFRTLSGKGDDLGSSMGSLSRLAGLGRSARRQLATMLDEFWGQMYDFHGNVIQDAKA
KKLDPLLGSDSKAV--SSSPKVDTGAKE-SLGYFPSVGGRGSDSLINSSLYDSAKQHMVQ
SSLE-SYAVQR---GSSSLLPSHMQLLDAYVQSSSRSII---------------------
-----------DSDERRYPSVRSIPTSESGGKRYPSIRSIPTSESWDYQPATVHGYQIAS
YLNRLSKEKNSDNLNPQMEPSIL-KSGSSLGAGNYRDSLAFTMGQKLQNRLGSGQVSNFQ
NFTVSRNSPMQSGRPYYDPCSSGIAENVVSPANAKKYHSLPDI------HRELYMPDKNA
NWESSLGHGSSPGMAGYESSSYSNSGARTRAPLAFDELSP-KVY-NSLSSQQSSTFNTGS
LWSRQPFEQ-FGVADTSRTIGS-GIGNRVGSVNQESTLVAYSEAKLLQAFRHCIVKLLKL
EGSDWLFTQNDGVDEDLIDCVAAKEKFLYEAETREINRTGQVGEPQYHSSDTESASALKN
ND--LSYIMISSVPHCGDGCIWKADLVVSFGVWCIHRILDLSLMESRPELWGKYTYVLNR
LQGIIDSAFSKPRSPMSPCICLQVPTAHQLQSSP--SFSNG--IPPPAKPARGKCTTAVT
LLDMIKDVEIAINSRKGRTGTAAGDVAFPKGKENLASVLKRYKRRLSNKTVGTHEGP-GS
GKSLT-SA--PYG---
>Pyrco_Bartlett_018637.1
------MESTNPN-ANIMPGVLQRLLPVVGPVLLISVGYIDPGKWAATAEAGARFGSDLA
ALMLIFNFAAILCHYLSARIGVVTGRDLAQICSEEYDKGTCISLGIQTEVSAILSDLTMI
LGIAHGLNLLFGWDLFTCVFLTAVNAILYPLLSSFLETCKAKVLCIYVAGFILLSFVLGV
IISQPEMPRSMNGMLTKLSGESAFALMSLLGASIMPHSLYFHSSIVQQYQQQATVPKGAL
CHNHLVAIVCIFSGVYMVNYVLMTSAENLFYSPEASSGLVVLAFQDAMSLMEQVFWGPIV
PASFLLVLILSNQITTLSWSLGGDVVLNEFLKVDLPGWLHCATIRIIAIVPALYFVWSSG
AEGMYQLLIFTQVLAALLLPSSVIPIFRIAASRPIMGAHKISQFVEFLSLITLIGMLGLK
IIFVVEMIFGNSEWGGNLRSHGGSSM-----LLFLTACASFGLMIWLAATPLKSASVRLE
AQVWNWELMEGTPDSLTNEEDINRAEPQYHREASVQSHEPSPSLG--LD--ADSEVDNFD
LDLPDTIMEADQELHQTTVAENNNSHITFPCSPKSRMEGSTSAVESFPVSTVVNDVSDVT
LEDTSALK-FKSTESIEKTV---EAEADLPTEKDDDEGDTWEPEESSKGVSGSTAPLASE
GSGSFRSLSGKGDDGGSSAGSLSRLAGLGRAARRQLAAVLDEFWGQLYDFHGNVIQDAKA
KKLDLLLGSDSKSV--SSSLKVDTSPKG-TSGFFPSAGGRGSDSLISSSLYESAKQHRVQ
SSLE-SYAVQR---GSSSLLPSHMQLLDTYVQNSSRSIIGSGERRYSSVRSIPTTESGER
RYSSVRSIPTSESGERRYSSVRSVPTSESGERRYSSVRSIPTSESWDYQPAIVHDYQIAS
YLNQMANDKSSDNLNGQMEPSVL-QSGSSLGAGNYRDSLAFTMGQKLQNGLGSGQASSFQ
NFTVSRNSPMQSERPYHDPRSSGIAENVVSPANAKKYHSLPDI------HRELYMPDKNA
NWESPLGYGSSAGMTGYESSLYSNSGVRTGAPLAFDELSP-KVY-NSLSSQQSSTFNTGS
LWSRQPFEQ-FGVADNNRTIGS-GIGNRVGSVNQETTSVADSEAKLLQSFRHCIVKLLKL
EGSDWLFTQNDGVDEDLIDRVAAREKFLYEAETREINRTGQMGEPQYHSSDRKPASAVKN
ND--LSQFMFSSVPHCGEGCIWKADLVVSFGVWCIHRILDLSLMESRPELWGKYTYVLNR
LQGIIDSAFSKPRSLMSPCFCLQVPAAHQLKSSL--SFSNG--IPPAAKPARGKSTTAAT
LLDIIKDVEIAISCRKGRTGTAAGDVAFPKGKENLASVLKRYKRRLSNKAVGTHEGP-GS
RKSLT-SA--PYG---
>Pyrco_DAnjou_EIN2.Chr12
------MESANPN-ANIIPGVLQRLIPVVGPVLLISVGYIDPGKWAATAEAGACFGSDLA
ALMLIFNLAAILCHYLSARIGVVTGRDLAQICSEEYDKGTCISLGIQTEVSAILSDLTMV
LGIAHGLNLLFGWDLFTCVFLTAVNAVLYPLFSTFLETCKAKVVCIYITGFILLSFVLGV
IISQPEMPHSMNGMLTKLSGESAFALMSLLGASIMPHSLYFHSSIVQQYQQQATVRKDAL
CHNHLVAIICIFSGIYMVNYVLMTSAENLFYSTETSSGL-VLTFQDAMSLMEQVFCGPIV
PASFLLVLVLSNQITTLSWSLGGEVVLNEFLKVDLPGWLHCATIRIIAIVPALYFVWSSG
AEGMYQLLIFTQVLAALLLPPSVIPIFRIAASRPRMGVHKISQFVEFLSLITLIGMLGLK
VIFVVEMIFGNSEWGGNLRSNSGSSMS-----LFLTACASFCLMIWLAATPLKSASVRLE
AQVWNWEL-KGTPDSLKNEEESNIAEPQYQREASVQNHEPSPSFG--LD--ADSEVANFD
LDLPDTIVEADQELHQTTVVENSNSHITFPTSPKSCMEGSTSAVESVPVATVVNDVSDVT
LEDTSALK-VKSTE-IEMTVEVEGVEGDLPTEKDDDEGDTWEPEELSKGVSGSTAPLASE
GSGSFRTLSGKGDDLGSSTGSLSRLAGLGRSARRQLATMLDEFWGQMYDFHGNVIQDAKA
KKLDPLLGSDSKAV--SSSPKVDTGAKE-SLGYFPSVGGRGSDSLINSSLYDSAKQHMVQ
SSLE-SYAVQR---GSSSLLPSHMQLLDAYVQSSSRSII---------------------
-----------DSDERRYSSVRSIPTSESGGKRYPSMRSIPTSESWDYQPATVHGYQIAS
YLNRLSKEKNSDNLNPQMEPSIL-KSGSSLGAGNYRDSLAFTMGQKLQNRLGSGQVSNFQ
NFTVSRNSPMQSGRPYYDPCSSGIAENVVSPANAKKYHSLPDI------HRELYMPDKNA
NWESSLGYGSSPGMAGYESSLYSNSGARTRAPLAFDELSP-KAY-NSLSSQQSSTFNTGS
LWSRQPFEQ-FGVADTSRTIGS-GIGNRVGSVNQESTSVAYSEAKLLQAFRHCIVKLLKL
EGSDWLFTQNDGVDEDLIDCVAAKEKFLYEAETREINRTGQVGEPQYHSSDTESASALKN
ND--LSYIMISSVPHCGDGCIWKADLVVSFGVWCIHRILDLSLMESRPELWGKYTYVLNR
LQGIIDSAFSKPRSPMSPCICLQVPAAHQLQSSP--SFSNG--IPPPAKPARGKCTTAVT
LLDMIKDVEIAINSRKGRTGTAAGDVAFPKGKENLASVLKRYKRRLSNKTVGTHEGP-GS
GKSLT-SA--PYG---
>Pyrco_DAnjou_EIN2.Chr4
MTPRA-MESTNPN-ANIMPGVLQRLLPVVGPVLLISVGYIDPGKWAATAEAGARFGSDLA
ALMLIFNFAAILCHYLSARIGVVTGRDLAQICSEEYDKGTCISLGIQTEVSAILSDLTMI
LGIAHGLNLLFGWDLFTCVFLTAVNAILYPLLSSFLETCKAKVLCIYVAGFILFSFVLGV
IISQPEMPRSMNGMLTKLSGESAFALMSLLGASIMPHSLYFHSSIVQQYQQQATVPKGAL
CHNHLVAIVCIFSGVYMVNYVLMTSAENLFYSPEASSGLVVLAFQDAMSLMEQVFWGPIV
PASFLLVLILSNQITTLSWSLGGDVVLNEFLKVDLPGWLHCATIRIIAIVPALYFVWSSG
AEGMYQLLIFTQVLAALLLPSSVIPIFRIAASRPIMGAHKISQFVEFLSLITLIGMLGLK
IIFVVEMIFGNSEWGGNLRSHGGSSM-----LLFLIACASFGLMIWLAATPLKSASVRLE
AQVWNWELMEGTPDSLTNEEDINRAEPQYHREASVQSHEPSPSFG--LD--ADSEVDNFD
LDLPDTIMEADQELYQTTVAENNNSHITFPCSPKSRMEGSTSAVESFPVSTVVNDVSDVT
LEDTSALK-FKSTESIEKTV---EAEADLPTEKDDDEGDTWEPEESSKGVSGSTAPLASE
GSGSFRSLSGKGDDGGSSAGSLSRLAGLGRAARRQLAAVLDEFWGQLYDFHGNVIQDAKA
KKLDLLLGSDSKSV--SSSLKVDTSPKG-TSGFFPSAGGRGSDSLISPSLYESAKQHRVQ
SSLE-SYAVQR---GSSSLLPSHMQLLDSYVQNSSRSIIGSGERRYSSVRSIPTTESGER
RYSSVRSIPTSESGERRYSSVRSVPTSESGERRYSSVRSIPTSESWDYQPAIVHDYQIAS
YLNQMANDKSSDNLNGQMEPSVL-QSGSSLGAGNYRDSLAFTMGQKLQNGLGSGQASSFQ
NFTVSRNSPMQSERPYHDPRSSGIAENVVSPANAKKYHSLPDI------HRELYMPDKNA
NWESPLGYGSSAGMTGYESSLYSNSGVRTGAPLAFDELSP-KVY-NSLSSQQSSTFNTGS
LWSRQPFEQ-FGVADNNRTIGS-GIGNRVGSVNQETTSVADSEAKLLQSLRHCIVKLLKL
EGSDWLFTQNDGVDEDLIDRVAAREKFLYEAETREINRTGQMGEPQYHSSDRKPASAMKN
ND--LSQFMFSSVPHCGEGCIWKADLVVSFGVWCIHRILDLSLMESRPELWGKYTYVLNR
LQGIIDSAFSKPRSLMSPCFCLQVPAAHQLKSSL--SFSNG--IPPAAKPARGKSTTAAT
LLDIIKDVEIAISCRKGRTGTAAGDVAFPKGKENLASVLKRYKRRLSNKAAGTHEGP-GS
RKSLT-SS--PYG---
>Pyrusco12g010970.1
------MESANPN-ANIIPGVLQRLIPVVGPVLLISVGYIDPGKWAATAEAGACFGSDLA
ALMLIFNLAAILCHYLSARIGVVTGRDLAQICSEEYDKGTCISLGIQTEVSVILSDLTMV
LGIAHGLNLLFGWDLFTCVFLTAVNAVLYPLFSTFLETCKAKVVCIYITGFILLSFVLGV
IISQPEMPHSMNGMLTKLSGESAFALMSLLGASIMPHSLYFHSSIVQQYQQQATVPKGAL
CHNHLVGIVCIFSCVYMVNYVLMTSAENLFYSPEASSGLVVLAFQDAMSLMEQVFCGPIV
PASFLLVLVLSNQITTLSWSLGGEVVLNEFLKVDLPGWLHCATIRIIAIVPALYFVWSSG
AEGMYQLLIFTQVLAALLLPPSVIPIFRIAASRPRMGVHKISQFVEFLSLITLIGMLGLK
VIFVVEMIFGNSEWGGNLRSNSGSSMS-----LFLTACASFCLMIWLAATPLKSASVRLE
AQVWNWEL-KGTPDSLKNEEESNIAEPQYQREASVQNHEPSPSFG--LD--ADSEVANFD
LDLPDTIVEADQELHQTTVGENSNSHITFPTSPKSCMEGSTSAVESVPVATVVNDVSDVT
LEDTSALK-VKSTE-IEKTVEVEGVEGDLPTEKDDDEGDTWEPEELSKGVSGSTAPLASE
GSGSFRTLSGKGDDLGSSTGSLSRLAGLGRSARRQLATMLDEFWGQMYDFHGNVIQVA--
-----------KAV--SSSPKVDTGAKE-SLGYFPSVGGRGSDSLINSSLYDSAKQHMVQ
SSLE-SYAIQR---GSSSLLPSHMQLLDAYVQSSSRSII---------------------
-----------DSDERRYSSVRNIPTSESGGKRYPSMRSIPTSESWDYQPATVHGYEIAS
YINRLSKEKNSDNLNPQMEPSIL-KSGSSLGAENYRDSLAFTMGQKLQNRLGSGQVSNFQ
NFTVSRNSPMQSGRPYYDPCSSGIAENVASPANAKKYHSLPDI------HRELYMPDKNA
NWESSLGYGSSPGMAGYESSLYSNSGARTRAPLAFDELSP-KVY-NSLSSQQSSTFNTGS
LWSRQPFEQ-FGVADTSRTIGS-GIGNRVGSVNQESTSVAYSEAKLLQAFRHCIVKLLKL
EGSDWLFTQNDGVDEDLIDCVAAKEKFLYEAETREINRTGQVGEPQYHSSDTESASALKN
ND--LSYIMISSVPHCGDGCIWKADLVVSFGVWCIHRILDLSLMESRPELWGKYTYVLNR
LQGIIDSAFSKPRSPMSPCICLQVPAAHQLQSSP--SFSNG--IPPPAKPARGKCTTAVT
LLDMIKDVEIAINSRRGRTGTAAGDVAFPKGKENLASVLKRYKRRLSNKTVGTHEGP-SS
GKSLT-SA--PYG---
>Pyrusco4g011130.1
------MESTNPN-ANIMPGVLQRLLPVVGPVLLISVGYIDPGKWAATAEAGARFGSDLA
ALMLIFNFAAILCHYLSARIGVITGRDLAQICSEEYDKGTCISLGIQTEVSAILSDLTMI
LGIAHGLNLLFGWDLFTCVFLTAVNAILYPLLSSFLETCKAKVLCIYVAGFILLSFVLGV
IISQPEMPRSMNGMLTKLSGESAFALMSLLGASIMPHSLYFHSSIVQQYQQQATVPKGAL
CHNHLVAIVCIFSGVYMVNYVLMTSAENLFYSPEASSGLVVLAFQDAMSLMEQVFWGPIV
PASFLLVLILSNQITTLSWSLGGDVVLNEFLKVDLPGWLHCATIRIIAIVPALYFVWSSG
AEGMYQLLIFTQVLAALLLPSSVIPIFRIAASRPIMGAHKISQFVEFLSLITLIGMLGLK
IIFVVEMIFGNSEWGGNLRSHGGSSM-----LLFLTACASFGLMIWLAATPLKSASVRLE
AQVWNWELMEGTPDSLTNEEDINRAEPQYHREASVQSHEPSPSFG--LD--ADSEVDNFD
LDLPDTIMEADQELHQTTVAENNNSHITFPCSPKSRMEGSTSAVESFPVSTVVNDVSDVT
LEDTSALK-FKSTESIEKTV---EAEADLPTEKDDDEGDTWEPEESSKGVSGSTAPLASE
GSGSFRSLSGKGDDGGSSAGSLSRLAGLGRAARRQLAAVLDEFWGQLYDFHGNVIQDAKA
KKLDLLLGSDSKSL--SSSLKVDTSPKG-TSGFFPSAGGRGSDSPIGSSLYESAKQHRVQ
SSLE-SYAVQR---GSSSLLPSHMQLLDTYVQNSSRSIIGSGERRYSSVRSIPTTESGER
RYSSVRSIPTSESGERRYSSVRSVPTSESGERRYSSVRSIPTSESWDYQPAIVHDYQIAS
YLNQMANDKSSDNLNGQMEPSVL-QSGSSLGAGNYRDSLAFTMGQKLQNGLGSGQASSFQ
NFTVSRNSPMQSERPYYDPRSSGIAENVVSPANAKKYHSLPDI------HRELYMPDKNA
NWESPLGYGSSAGMTGYESSLYSNSGVRTGAPLAFDELSP-KVY-NSLSSQQSSTFNTGS
LWSRQPFEQ-FGVADNNRTIGS-GIGNRVGSVNQETTSVADSEAKLLQSFRHCIVKLLKL
EGSDWLFTQNDGVDEDLIDRVAAREKFLYEAETREINR-GQMGEPQYHSSDRKPASAMKN
ND--LSQFMFSSVPQCGEGCIWKADLVVSFGVWCIHRILDLSLMESRPELWGKYTYVLNR
LQGIIDSAFSKPRSLMSPCFCLQVPAAHQLKSSL--SFSNG--IPPAAKPARGKSTTAAT
LLDIIKDVEIAISCRKGRTGTAAGDVAFPKGKENLASVLKRYKRRLSNKAAGTHEGP-GS
RKSLT-SA--PYG---
>Rosch_v2.0_Chr3g0469791
MSLIAHMESASSN-ANNMPGVVHQLLPVVGPMLLIAVGYLDPGKWAATVEAGSRYGTDLA
AVMLIFNLAAILCHYLSARIAVVTGRDLAQVCSEEYDKATCIFLGVQTEMSVIVLDLTMI
LGIAHALNLLFGWDLFTCVFLTAANAVLYPLFSTLLETCKAKFLCIYIAGFLLLSFVLGV
FISQPQVPLSMTGMLTKLSGESAFSLMSLLGASIMPHSFYLHSSIVQQHQQQPTVSKDAL
CQNHFVAIFCTFSGIYLVNYALMTLAANVFY-----TSRGLLTFQDAMSLMEQVFWGPIV
PVAFLLVLFLSNQITTLSWSLGGQVVLNDFLKLDLPGWLHCATIRIIAIVPALYFVWSSG
AEGMYQLLISTQVLAALLLPSSVIPLFRVAASRQIMGAHKISQFVEFLALITLIGMLGLK
LVFVVEMIFGNSDWVDNLRWDAGSSMS----ALLITASASFCLMIWLAATPLKSASARLE
NQVWNWDMPKGVSEPFRNREEIDIAEPNYHRDASVQKHEPSPSSGKALDRDSDTAVANFD
FVLPETLLEPDQELQSTTSEE-NSSLNTFPRSAKCNKEETTSVVESIRLPTVASEVSDVT
SLGTSTVK-VGSTEPVEKIL---GVEGDLPTEKDDDEGDTWEPEDSLKEVSGGTTSLTSE
GPGSFRSLSGKGDEGGSGAGSLSRLAGLGRAARRQLAAVLDEFWGQLYDFHGNVIQEAKA
RKLDLLLGSDSKASSSSSVLKDDTTAKE-VSGYFPSVGGRGSDPLINSSLYDSINQPRLQ
NSLESSYGAQR---GSSSLWSGHIQLLDAYGQNSTCSIIDSGERRYSSVRSIPSSDLGER
RYSSVRSIPSSDLGERRYSSVRSIPTSDSGERRYSSVRSIPSAESWDYQPATVHGYQISS
YLNS--NDRSSGNLNGQMESPAL-NSASSLGAGNYRESLAFTMGQKLQNGLGSGQASSFQ
NLTVSRHSPLQSERPYYDVHSSGISENVVNSANAKKYHSLPDI------HRDLYMSNKSA
QRDAPPGFG----KTNYESSLYPKSVARTGGPLAFDELSPSKVYRDVLSSQQNSNFGTGS
LWSRQPFEQ-FGVADNNRSIGT-AVGSRAGSAGQEAMSVADSEAKLLQSFRHCIVKLLKL
EGSDWLFRQNDGVDEDLIDRVAAREKIIYEAETREINRTVHMGESQY-TSDRKSTSAIKM
SDANLTHLMVSSVPNCGEGCIWRSDLIISFGVWCIHRILDLSLMESRPELWGKYTYVLNR
LQGIIDSAFSKPRSPMSPCFCLQIAAAQQQKSSP--TFSNG-MLPPAAKPARGKCTTAAT
LADIIKDVETAISCRKGRTGTAAGDVAFPKGKENLASVLKRYKRRLSNKPVCTQEGPSRS
RKGAPTSA--PYGS--
>Ruboc_06_G18808
------MESASSN-ANNMPGVLHQLLPVVGPMLLISVGYLDPGKWAATVETGSRYGTDLA
ALMLVFNFAAILCHYLSARIAVVTGRDLAQICSEEYDKGTCIFLGVQIEMSVIVLDLTMI
LGIAHGLNLLFGWDLFTCVFLTAANAVLYPLFSTLLSTTNATFHDVNKAEWGKCFF----
---------------TDESSWSKYNAPQFLSSFFYCAGHVSESSVLLQHLRQPTVSKDAL
CQNHFVAIFCIFSGIYLVNYVLMTLAANVFY-----TSRGLLTFQDAMSLMEQVFWSPIV
PVAFLLVLFLSNQITTLSWSLGGQVVLNDFLKLDLPGWLHCATIRIIAIVPALYFVWSSG
AEGMYQLLISTQVLAALLLPSSVIPLFRVAASRQIMGIHKISQFVEFLALITLIGMLGLK
VIFLVEMIFGHSDWVDNLRWDAGSSMS----VLLITASASFCFMIWLAATPLKSASARLE
NQVWNWDLPK---------EEIHIAEPNYNRDASVQKHEPSPSSGEALDRDSDTTVANFD
FDLPETILEPDQELQLMTVEE-NSSHVTFPRSSKCSMEEPTSILESIRIPTVVNEVSDVT
SLGASTVK-VESTEPVEKTL---GVEGDLPTEKDDDEGDTWEPEDSLKEVSGSTTSLTSD
GPGSFRSLSGKGDEGGSGAGSLSRLAGLGRAARRQLAAVLDEFWGQLYDFHGNVKQEAKA
RKLDLLLWSDSKAASSSSLLKDDTTAKE-ISGYFPSVGGRGSDPLINSNLYDSAKQQRLQ
SSLESSYGAQR---GSSSLWSGHVQLLDAYVQNSSRGVV----------------DLGER
RYSSVRNIPSSDLGERRYSSVRSIPSSDSGERRYSSVRSIPSAESWDYQPATVHGYQISS
YLNR--KDRSSGNLNGQMESPAL-NSAPSLGAGNYRDSIAFTMGQKSQNGLGSGQASSFQ
NLMVSQHSLLQSERPYYDVPSSGLAENVLNSANAKKYHSLPDI------HRDLYMSNKSA
HWNGPPGYG----PPGYESSLFPNIGARTGAPLAFDELSPSKVYRDALSSQQNSNFGTGS
LWSRQPFEQ-FGVADNNHSVGS-AVGSRAGSPGQEAISVADSEAKLLQDFRLCIVKLLKL
EGSDWLFRQNDGADEDLIDRVAAREKVLYEAETREINRTVHMGESQSPSSDRKSASAMKI
NDANLTHFMVSSVPHCGEGCIWRSDLIVSFGVWCIHRILDLSLMESRPELWGKYTYVLNR
LQGIIDSAFSKPRSPMSPCFCLQIAAAQQQKSSP--TFSNG-MLPPAAKPARGKCTTAVT
LLDTIKDVEIAISCRKGRTGTAAGDVAFPKGKENLASVLKRYKRRLSNKPVGTQEGPSGS
RKALT-----------
OG394_faa
>gnl_Ambtr_v1.0_evm_27.model.AmTr_v1.0_scaffold00029.413
MV----------LFMLVL----GLVSFF------LFFLHL---ST------------R--
KY-RIRGLPPGSFGLPLVGETLQLISAYKATNPEPFLDSRRSRYGNVFTTHVFGEPTIFS
TDPEVNRFILQNEGKLFVSSYPSSISNLLGKHSLLLMKGSLHKKMHSLTMSFANSSIIKD
HLLLDIDRLVRLSLDSWR--GRVLLQEEAKKITFELTIKQLMSVDPG-DWSENLRKEYML
LIEGFFTVPFPFLGTTYARAIKARGKVAEALREMVRERKRESGDV------EEKKDMVAS
LVRE--------GLSDEEIVDFLLALLVAGYETTSTIMTLAVKFLTETPQAFASLKEEHE
EIRRKKAG-SE-PLDWADYKSMSFTQCVINETLRVANIISGVFRRAVCDVHIKGCTIPKD
WKVFVSFRAVHLDQDFYKDARSFNPWRWQGTLP----------STNP--PSVFTPFGGGP
RLCPGYELARVEISVFLHYLVANFSSVTSEEDKVVFFPTTRALKRCPILVTRKEA-----
----
>gnl_Ambtr_v1.0_evm_27.model.AmTr_v1.0_scaffold00002.327
------------------------------------------------------------
------------------------MSWGYTAKPEAFMEKRSSLYGKVFKTHVFGRATIVS
TDAEVSKSVLQNDGRIFVPYYPKSLTMLMGDPSILLINGAPHRKLHALLSSFFKSPSLKA
QVARDMEHHLHLSMPSWSQRSPLRIQDQAKSMAFEILVRALMSVGSG-KDMNFLRHEFRE
FIAGLMSLPFNLPGTRLRKSLQAKKRIMKLVRQIIEEKRKKRKQGL-----NPMDDVIDV
LINDSQQGNEI-EMKDDLMANTVIDMMIPGEDSVPVLITLALKFLTDNPTALQQMREENL
KLKRLKAQAGE-KLCWTDYMSLSFTQNVITETLRIGNIINAVMRKALKDVEIKGYLIPKG
WCVLTSFRAVHLDEENFSNPYQFNPWRWKDKE-------------AG--GFTFTPFGGGY
RLCPGIELSRLEAAVFLHHFVTSFSWV-AEEDSIVNFPTVRMKCGLPLTLTPLPSYP-SF
PSQ-
>gnl_Ambtr_v1.0_evm_27.model.AmTr_v1.0_scaffold00061.116
ME---GLP---YCFSLVLGCFGLVFT-L----VFLHFLSFFK-RHG--------------
------VVPCGSVGWPLLGETLEFLSPHPSNSIGGFLHEHCSRYGKVFKSHLFGSPTVVS
CDQELNSFILQNEEKLFECSYPKAIHGILGKSSMLVVVGDTHKRLRGLALTLVNTSKSKL
EYLNDIENTAKFIMESWREKPQVIFCEEARKFTFNVIVKQVLSLRQDEPQTTKILEDFLT
FMKGLISFPLYIPGTPYARAVQARARIFSTVKAIIEERRNTGS----YANNGRNEDFLDI
LMGS--N-----TLCEDEKVSLVLDLLLGGYETTSLLMAMVVHFLSFSPLALEQLKEEHQ
NIRGRKRN-DE-YLNWEDYKQMEFTQSVVNEALRCGNIVKFVHRKARKDVKFKDYLIPSG
WKVLPVFSAVHLDPTLHEDALQFHPWRWEVQG-------------PP--SKKFTPFGGGP
RFCPGSDLAKVETAFFVHHLVLKFKWTTEGADHPMAYPYVEFQRGLPLNVQPILSQP-PF
----
>gnl_Ambtr_v1.0_evm_27.model.AmTr_v1.0_scaffold00059.35
ME------ETELFLLLFS----AISV-A----ILM-WRAM---K---------------R
ER-KFQKVPPGRMGWPFVGETLAYLKPHPSTSMGEFMEQHISRYGKIFVSNLFGEPTIVS
ADLGLNKFILQNEGKLFESSYPKSIEGILGKWSMLVLVGDMHRNMRILSLNFMSNTKLRV
HLLHEIEKHTLLVLGAWREKQVFSAKEEAKKFTFNLMAENIVSMKPGKPETESLKREYIT
FMKGVISAPINLPGTSYRRALQSRKTILGVLEMKMEEKKMRTNGRE--PEIEEEEDFLGW
VMKQ--S-----DLSSEQILDLILSLLFAGHETSTVAITMAMYFLDGCPRAIEQLQEEHM
GIAREKREKGESGLNWEDYKRMEFTHSVINETLRLGNVVQFVHRKALCNVQFKGYDIPRG
WKVLPVFAAVHLDPLNHHKPHHFNPWRWQDSN--------------N--SSNFMPFGGGP
RLCAGADLAKLEMAIFIHHLVLNFTWEVTEPDIPTAFPFIDFPKGLPITVHRLSSNTTST
IRET
>gnl_Ambtr_v1.0_evm_27.model.AmTr_v1.0_scaffold00064.7
MS-------TVIFAAAAA----ALV--V--------AIMV---REW------------RK
RK-ERESGVKGSLGWPFIGETLEFIACAYSSTPESFMDKRRLLYGNVFKSHILGSKTVIS
TDAEVTRVVLQSDGRTLVPFYPASLTKLMGSSSILLINGPQQKRLHGLLGSFLKSAHIKA
QITQDIHSYVSLSMSNWKEGHLVYIQDLTKDIAFQVLVKALISLDPG-EEMEFLKEQFRE
FIAGLISLPINLPGTRLYRSLQAKTKMVKVVLKILGERKEH-------GPTSPPKDVIDV
LLSE--------KMSVDVICDNMIDMMIPGEDSVPILITLALKYLTDSPLALQQLYLENM
ELKRRKAQEGQ-QPCWNDYISLPFMQNVLSETLRMGNIITGVMRRAVTDVEIKGHLIPKD
WCVFTYFRSVHLDDEIYENAHQFNPWRWQGKD-------------TC--TNNFTPFGGGQ
RLCPGVDLARLEASIFLHHFVTNYRWV-AEEDSVVNFPTVRMKNRMPIRVTRRPQ-----
----
>gnl_Ambtr_v1.0_evm_27.model.AmTr_v1.0_scaffold00064.104
ME---GEW-HHFHYTVAV----AIFMG-----ASFAIALI--FRR---------------
-Q-KMSKLPPGNLGWPFLGRTLGFVNPHPSTSNGHFLDQNIIKYGKIFRSHLFGHRTIVS
CDQEFNNFVLQNEDRFFVSSYPANIPGILGRLTLLVATGTVHKRLRAVALSLFAAIRNQQ
TFLDDLQNCALLLVKSWKNTETIIFCNEARKYTFTVIVKEILSLKADDPETSMILENFLT
FMKGLCSIPIKLPGTAYEMAIQVP------------------------------------
------------------------------------------------------------
------------------------------------------------------------
----------------------FNP---K-------------------------------
---PDLELSR--------------------------------------------------
----
>gnl_Aquco_v3.1_Aqcoe6G130300.1
MQWIIGIW-------VLV----AII--TG-WW----WYCW--TKKSIFKKTSSSSSRQES
DH-STYKIPKGNSGWPFIGETLHFIASGCSSHPVSFMEKRRSLYGKVFKSHLLGIPIIVS
TDPDVNKVVLQNNGSTFIPYYPKSVTELLGKSSILQMNGNLQKKVHGFIGGFLKSPQLKA
RITKEIEKIVFLSMESWNDKEIIYMQEETKNITFPVLVKVLMGVDQA-EDLEFLKKEFGE
FIKGLVCLPIKLPGTRLYKSLKAKENLLKMVKRIVEEKKLKLERIR--TEEIDQMDVVEV
LLGDIGE-----SVPSDFISGNIIEMMIPGEESVPMLMTLAIKYLSDCPLALQQLMEENM
ELKRQKNQLNEQDYVWTDYMSLPFTQNVISEALRMANIVNGVWRKALKDVEIKGYLVPKG
WGVLASFLSVHMDEENYENPYQFNPWRWQNKQGH-----------VAVNYNSFTPFGGGQ
RLCPGLEFSRLEVSIFLHHFITSYRWE-AEEDYIVNFPTVRMKRKLPIRVAPITT-----
----
>gnl_Aquco_v3.1_Aqcoe6G117800.1
MP------ELVFFFSLAP----AILA-L----ILL-LKLF---K---------------R
KK-KSYNLPPGNMGWPYLGETLGYLKPYCAITTGDFMEQHISRYGKIYKSNLFGYPTIVS
VDPELNRYVLQNEGRLFECSYPSSLGGILGKWSMLVLVGDMHKNMRMISVNFMSSARLRT
HLIQDVETQALLVLKSWQVDKKILAQDEAKKFTFNLIVKNIMSMEPGTPESEKLRREYIT
FMKGIISAPLNLPGTAYRRALKSRSNILQLIEHNMNERLQKTNGDG---KKVEDDDLLGW
VLKH--S-----NLTTEQILDLILSMLFAGHETSSVSISLAIYLLQGCLKAVEELREEHI
RIAKAKEQAGQSGLNWEDYKHMEFTQCVINETLRLGNVVRFLHRKTLKDVQYKGYDIPCG
WKVLPVFAAVHLDPLNFDQPHAFNPWRWQNGK-----------TSTT--TNNFMPFGGGL
RLCAGSELAKLEMAIFIHHLVLNYDWDIAEPDQPFAYPFVEFPKGLPIKVYD-HQCLT--
----
>gnl_Aquco_v3.1_Aqcoe1G376900.1
GI---FS----VCYVFLVGFVGLVLS-L----IIYHFLPLLLINLG--------------
----SSVVPKGNFGWPLLGETLAFLKPHTSNSLGSFLQHHCSRYGKVFKSHLFFSPAIVS
CDQELNYFILQNEDKLFQCSYPNSIHGVLGKSSMLVVVGETHKRLRSLALTLVTSTKLSP
DYLNDIESTAIQILASWKGKHQVTFCEEARKFTFNVIVKQVLGLTPEDPQTTKILEDFLA
FMKGLISFPLYIPGTPYARAVQARTRISTTVKALVEERRRSIGE----NKSNKKGDFLEI
LLSV--N-----NLSEDEKVSFVLDALLGGYETTSLLMAIAVQCLGQSPLALEQLKKEHH
NIRSLKKK-DE-YLNWEDYKKMEFTQNVINEALRCGNIVKFVHRKAIKDVRFKEYLIPLG
WKVLPVFSAVHLDQSLHDDALQFHPWRWETQG-------------QT--AKKFTPFGGGP
RFCPGSELAKVETAFFLYHLVLNYRWKAEGPDQSMAYPYVEFPRGLPLKLDPIVSES-SA
----
>gnl_Aquco_v3.1_Aqcoe1G424100.1
MA--------FLLYLSLF----LCSSTF------FYLLFL---RF------------T--
LQ-RRLSLPPGSFGLPIIGETLQLISAYKTENPEPFIDDRVNRYGNLFSTHIFGERTVFS
ADPEVNRFVLQNEGRLFESSYPTSISNLLGKHSLLLMKGNLHKRMHSLTMSFANSPIIRN
DLLVDIDRLIRLNLDSWT--NKVFLQDQAKKITFSLTVKQLMSYDPG-EWTEQLRKEYLL
VIDGFFGLPLPFFFTTYGRAIKARTKVAEALRLIVRERRKEFEENIN----NRKKDMLNA
LFLEEGG-----GISDEEIVDFLVALLVAGYETTSTIMTLAVKFLTETPLALAQLKKEQE
GIRAKKNE-TE-SLEWSDYKSMPFTQCVINETLRVSNIISGVFRRATTDVNIKGFTIPKG
WKVFASFRAVHLDQDYYKEARTFNPWRWQNENDISE---APSTASSQ--GNTYTPFGGGP
RLCPGYELARVEISVFLHYLVTKYSWEPAEKDKLVFFPTTRTQKNYPINVHRRKLGH-EL
----
>gnl_Aquco_v3.1_Aqcoe5G448000.1
MD-------NISWNSCVI----GIFI-F-----FFSILLY---RIWS----------RIR
SK-TTTPLPLGTLGWPIIGETLEFISSAYSDQPESFMNRRRLKYGKVFKSHLFGSATVIS
TDAEVSKFILQSDARTFVPSYPSSLTELMGKSSILLINGSLQRRVHGLIGAFFKSPNLKA
QITGDMEKYLQESMDSWKDDQLIYIQDVAKNITFHVLVKALISLDPG-AEMELLQKHFQE
FIAGLMSLPINLPGSQLYRSLQAKKRMVKLVHKILRERRKNC-------TLSAPKDVVDV
LLSDGSK-----QLTVDLISDNMIDLMIPGEDSVPILMTLAIKYLSSCPRALHQLMEENM
NLRRTKIQLGE-PLRWTDYMSLSFTQNVITETLRMGNIIIGVMRKAMKDVEIKGQLIPKG
WCVFAYFRSVHLDESTYDWPHQFNPWRWQDKD-------------MG--TCNFTPFGGGQ
RLCPGLDLARLEASIFLHHLVTQFRYL-GPHS--VSIPGSPLSSRVFLRVKREFC-----
----
>gnl_Aquco_v3.1_Aqcoe5G389600.1
MV---GIL---LLLAVLLG---LALAFM----ASSFLF--------------------AK
KQ--PKNIPPGSMGWPLLGETLGYLKPHQSNSIGTFLQDHCSRYGKVFKSHLFCCPTIVS
CDYELNMFILQNEEKLFQCSYPKAIHGILGQLSLLVVVGDVHKKLRSFAVSFASTCKGRP
DYFHNIEKLAILTMEPWKTRKEIIFCHEAKKFTFNLILKQILSMDLDDPLASKILEDFTF
FMEGLISLPLNLPGSRYAKALKARERISTTVRSIIEEREKRGAD-------HKKGDFLDV
LLSN--E-----GLSYEGKSSILVDLLLGGYETTSILMSMVVYFLGTSPHALDKLKEEHQ
AIRASKKE--K-LLNGDDYKKMEFTQNVISEALRCGNVVKFLHRKALQDVNFKGYFIPSG
WKVLPVLTAVNLDPSLHSNASEFNPWRWNGQ--------------SM--TKNMIPFGGGP
RLCPGLELAKVETSFFLHHLVLKYRWSAKEIDHPLAHPYVEFKSGLPLEIEPLKMNE-RR
Q---
>gnl_Arath_TAIR10_AT4G36380.1
MDYLVGFL-------VLTA---GIL--LRPWL----WLRL--RNSKTKDG---DEEEDNE
EK-KKGMIPNGSLGWPVIGETLNFIACGYSSRPVTFMDKRKSLYGKVFKTNIIGTPIIIS
TDAEVNKVVLQNHGNTFVPAYPKSITELLGENSILSINGPHQKRLHTLIGAFLRSPHLKD
RITRDIEASVVLTLASWAQLPLVHVQDEIKKMTFEILVKVLMSTSPG-EDMNILKLEFEE
FIKGLICIPIKFPGTRLYKSLKAKERLIKMVKKVVEERQVAMTTT------SPANDVVDV
LLRDGGD-SEKQSQPSDFVSGKIVEMMIPGEETMPTAMTLAVKFLSDNPVALAKLVEENM
EMKRRKLELGE-EYKWTDYMSLSFTQNVINETLRMANIINGVWRKALKDVEIKGYLIPKG
WCVLASFISVHMDEDIYDNPYQFDPWRWDRIN-------------GSANSICFTPFGGGQ
RLCPGLELSKLEISIFLHHLVTRYSWT-AEEDEIVSFPTVKMKRRLPIRVATVDDSAS--
----
>gnl_Arath_TAIR10_AT3G13730.1
MD-------TSSSLLFF-----SFF--F-----FIIIVIF---NKIN---ASKNDHHVTS
QS-HGPKFPHGSLGWPVIGETIEFVSSAYSDRPESFMDKRRLMYGRVFKSHIFGTATIVS
TDAEVNRAVLQSDSTAFVPFYPKTVRELMGKSSILLINGSLHRRFHGLVGSFLKSPLLKA
QIVRDMHKFLSESMDLWSEDQPVLLQDVSKTVAFKVLAKALISVEKG-EDLEELKREFEN
FISGLMSLPINFPGTQLHRSLQAKKNMVKQVERIIEGKIRKTKNK--EEDDVIAKDVVDV
LLKDSSE-----HLTHNLIANNMIDMMIPGHDSVPVLITLAVKFLSDSPAALNLLTEENM
KLKSLKELTGE-PLYWNDYLSLPFTQKVITETLRMGNVIIGVMRKAMKDVEIKGYVIPKG
WCFLAYLRSVHLDKLYYESPYKFNPWRWQERD-------------MN--TSSFSPFGGGQ
RLCPGLDLARLETSVFLHHLVTRFRWI-AEEDTIINFPTVHMKNKLPIWIKRI-------
----
>gnl_Arath_TAIR10_AT3G50660.1
MF------HTLLPLLLLP----SLLS-L----LLF-LILL---K---------------R
RNKTRFNLPPGKSGWPFLGETIGYLKPYTATTLGDFMQQHVSKYGKIYRSNLFGEPTIVS
ADAGLNRFILQNEGRLFECSYPRSIGGILGKWSMLVLVGDMHRDMRSISLNFLSHARLRT
ILLKDVERHTLFVLDSWQQNSIFSAQDEAKKFTFNLMAKHIMSMDPGEEETEQLKKEYVT
FMKGVVSAPLNLPGTAYHKALQSRATILKFIERKMEERKLDIKEED---QEEEDDDLLGW
VLKH--S-----NLSTEQILDLILSLLFAGHETSSVAIALAIFFLQACPKAVEELREEHL
EIARAKKELGESELNWDDYKKMDFTQCVINETLRLGNVVRFLHRKALKDVRYKGYDIPSG
WKVLPVISAVHLDNSRYDQPNLFNPWRWQQQNNGA-SSSGSGSFSTW--GNNYMPFGGGP
RLCAGSELAKLEMAVFIHHLVLKFNWELAEDDKPFAFPFVDFPNGLPIRVSRIL------
----
>gnl_Arath_TAIR10_AT5G14400.1
------------------------------------------------------------
------------------------------------------------------------
------MFILQNEGKLFTSDYPKAMHDILGKYSLLLATGEIHRKLKNVIISFINLTKSKP
DFLHCAENLSISILKSWKNCREVEFHKEVKIFTLSVMVNQLLSIKPEDPARLYVLQDFLS
YMKGFISLPIPLPGTGYTNAIKARKRLSARVMGMIKEREREEEDMN---NAIREEDFLDS
IISN--E-----DLNYEEKVSIVLDILLGGFETSATTLSLVVYFLAKSPNLLHKLKEEHA
AIRAKKGD-GE-LLNWEDYQKMEFTQCVISEALRC------------------EYVIPKG
WKVFPIFTAVHLDPSLHENPFEFNPMRWTDK--------------AM--NKKTTAFGGGV
RVCPGGELGKLQIAFFLHHLVLSYRWKIKSDEMPIAHPYVEFKRGMLLEIEPTKFLE-D-
----
>gnl_Arath_TAIR10_AT5G05690.1
MA---------FTAFLLL----LSSIAA------GFLLLL---RR------------T--
RY-RRMGLPPGSLGLPLIGETFQLIGAYKTENPEPFIDERVARYGSVFMTHLFGEPTIFS
ADPETNRFVLQNEGKLFECSYPASICNLLGKHSLLLMKGSLHKRMHSLTMSFANSSIIKD
HLMLDIDRLVRFNLDSWS--SRVLLMEEAKKITFELTVKQLMSFDPG-EWSESLRKEYLL
VIEGFFSLPLPLFSTTYRKAIQARRKVAEALTVVVMKRREEEEEGA-----ERKKDMLAA
LLAAD-D-----GFSDEEIVDFLVALLVAGYETTSTIMTLAVKFLTETPLALAQLKEEHE
KIRAMKSD-SY-SLEWSDYKSMPFTQCVVNETLRVANIIGGVFRRAMTDVEIKGYKIPKG
WKVFSSFRAVHLDPNHFKDARTFNPWRWQSNSV----------TTGP--SNVFTPFGGGP
RLCPGYELARVALSVFLHRLVTGFSWVPAEQDKLVFFPTTRTQKRYPIFVKRRDFAT---
----
>gnl_Betvu_v1.2_Bv2_023920_qyup.t1
------------------------------------------------------------
------------------------------------------------------------
------------------------------------------------------------
------------------------------------------------------------
--------------------------------------------------------MLGA
MLEEEAG-----GLSDEMIVDFLVSLLVAGYETTSTTMTLAVKFLTETPLALAQIKEEQE
KIRAQKGE-DE-PLLWTDYKSMPFTQCVVNETLRVANIIGGIFRRTISDVHISGYTIPKG
WKVFAAFRGVHMNDEYFKDARSFNPWRWQSDTV-----------ACP--PSAFTPFGGGP
RLCPGYELSRVSISVFLHHLVTKYSWEPAEKDKLVFFPTTRTQKRYPIYVHRRNLDM---
----
>gnl_Betvu_v1.2_Bv2_023920_qyup.t2
------------------------------------------------------------
------------------------------------------------------------
--------------------------------------------MHSLTMSFTNSAIIRD
HLLLDIDRLISFNLNSWP--SKVLLMEEAKKITFALTMKQLLSFDPC-EWTESVRKEYLL
VIDGFFSIPLPFFSTTYNRAIKARTKVAEALGLVVKERRREKERG------ERKNDMLGA
MLEEEAG-----GLSDEMIVDFLVSLLVAGYETTSTTMTLAVKFLTETPLALAQIK----
------------------------------------------------------------
--VLNSF-----------------------------------------------------
------------------------------------------------------------
----
>gnl_Betvu_v1.2_Bv6_129580_xaoe.t1
ME---GWWLMMLFLLLLL----RLL--VG-------WLRF--VKKMQNYS---YHDNIKK
KK-SSSRVPKGSSGWPFIGETLEFIASSYTSKPVTFMHKRKAMYGKVFRTHLLGKPVIVS
TDPEINKVVLQNHGNIFIPSYPKSITELFGESSILRMNGALHKRVHASIGRFLKSPELKA
EITRDIENSVKLSLKNWKHNDLIYIQDQTNQLTFEILVKVLMSLGPG-EEMELFKKEYKE
FIKGLICLPIKLPGTQLYKSLKAKERLQKMIRRIIEERLMYKTQDTSIATCNTSNDAIDV
LLRDIDDRSEDECQPLDFIAGNIIEMMVPGEDSVPMVMTLAVKYLSDNPVALKQLVDENL
DLKRQKANSGN-SYAWTDYMSLTFTQNVISETLRMANIINAIWRQATKDVEIKGYLIPKG
WCVLASLTSIHMDEQNYENPYHFDPWRWENKG-------------IVGSTYTFAPFGGGQ
RLCPGLEFARLEISIFLHHFVTTYGWV-AEKDEIVYFPTVKMKQKLPISVTPHS------
----
>gnl_Betvu_v1.2_Bv6_137400_tnss.t1
MS------DLQFFLYLLP----FVLA-L----SWT-LNFL---K---------------R
KN-PLPNLPPGNKGLPFIGETIGYLKPHPATTIGKFMEQHIARFGKIYKANLFGEPTIVS
ADAGLNRFIFQNEGKLFESSYPSSIGGILGKWSMLVLVGDLHRDMRNISLNFLSHSRLKA
HLIREVESHALLVFETWQENCSFSAQDEAKKFTFNVMAKQILSLNHGEAETEQLKKEYIN
FMKGVVSAPVNLPGSPYRRALKSRTAILDFIEMKMEEKIKKMNDGS---EQKEEDDLLGW
VLKY--S-----SLSTEQILDLILSLLFAGHETSSVSIALAIFFLEGSPSAVEQLREEHL
MIARAKQQLGEKELNWEDYKKMEFTQCVINETLRLGNVVRFLHRKALKDVRYKGYDIPCG
WKVLPVIAAVHLDSAHYDHPHLFNPWRWHQNGNNRGSSSATNSNPTI--GHNFMPFGGGQ
RLCPGSELAKLEMAIFIHHLVLKFQWKIADKDQAFVYPFVEFPKGLPIEVQRLS------
----
>gnl_Betvu_v1.2_Bv7_176680_hhum.t1
MDILC----NCFAFVIAT----AIS--V-----SYIFHIF---RKIA---LSSKRCPKTT
NI-DTPILPLGTLGWPLLGETMEFISCAYSDYPERFMDKRRRLYGKVFKSHIFGKQTIIS
TDAEVNRFILQSDAKLFVPSYPKSLTELMGKSSILLINGSLQKRIHGLVGSFFKSSHLKA
QITRDMQIYVQQAMDKWADNTPIFIQDEAKNIAFQVLVKALISLDPG-KEMQFLKRQFQE
FVSGLMSLPINLPGTQLYRSLQAKKAMVKLVKKIIEAKRKNM------VPGAEANDVLDV
LLNDQTG-----QLTDDLMSDNIIDMMIPGEDSVPLLITLAIKYLSDSPLALQKITEENM
KLKELKAELVE-HMYWSDYLSLPFTQSVITETLRMGNIITGVMRKAMKEVEIKGYVIPKG
CCVLTYFRSVHLDQTLYDSPYQFNPWRWHNQD-------------TN--SNNFMPFGGGQ
RLCPGLDLARLEASIFLHHFITEFRWV-AEDDSIVHFPTVRMKKGMPVCVKRRRES----
----
>gnl_Carpa_v0.4_evm.model.supercontig_130.65
------------------------------------------------------------
------------MGWPLLGETLAFLKPHKSNSVGHFLQDHCLRYGKIFKSHLFGSPTIVS
CDHEFNMFILQNEEKLFQVSYPKPIHGILGKFSLLTISGELHKKLRNIAVSFIATAKSTQ
DFLLYVEKLSISMMNSWKGCTEIAFHKEIKRFTLNLMVKLLLSIEPEDPLALNILEDFLT
YMNGFVSLPINIPGTAYSNAVKARRRLSSIVRGVMREREGKMDLME--L--RRKEDFLDV
LMSK--R-----KLSDEETVSIVLDILLGGYETTATLLALIVYFLAQSPNAFQTLKEEHQ
AIREKKEN-GE-PLNWEDYQQMEFTSYVICEAMRCGNVVKFVHRKALQDINFKGFVIPSG
WKVLPVFTAAHFNPFLHENPSEFNPWRWTDK--------------GM--SKRVTPFGGGP
RLCPGAELAKVEIAFFLHHLVLTYRWKTKSDDFPLAYPYVEFRQGLLLEIEPSRNLN---
----
>gnl_Carpa_v0.4_evm.model.supercontig_136.73
MV---LC----VWLILVSGLVGFVVV-V----ILNHFLPLFW-KPV--------------
------LAPKGTFGWPILGETLGFLTPHPSNSLGSFLQDHCSRYGKVFKSHLFFSPTVVS
CDPELNYFILQNEGKLFQCSYPKPIHGILGKVSMLVAVGETHKRLRNVALSLVTITKSNP
DFLHDIERFAIQILHSWKDKPQVIFCEEARKFTFNVIVKQVLGLTPDDPETSKILEDFLT
FMRGLISLPLYIPGTPYARAVQARSRISSTVKAIIEERRKSNGGK------SSSSDFLGI
LLGV--D-----TLSEDEKVSFVLDSLLGGYETTSLLMAMLVHFLAHSPNALRQLKVEHE
TIRNMKQK-DE-FLNWEDYRRMDFTQHVINEALRYGNVVKFVHRKALKEVKFRDYVIPCG
WKVLPVFTAVHLDPSLHASAPQFYPWRWESQD-------------QT--CKKFTPFGGGS
RCCPGSELAKVEVAFFLHHLVRNFRWRTEENEQPIAYPYVEFQRGLMLNLEKFSI-----
----
>gnl_Carpa_v0.4_evm.model.supercontig_19.182
MA---------FTVYLYL----LLALST------VIFFVL---RNI-----------S--
RR-RRHILPPGSLGLPFIGETLQLISAYKTENPEPFIDERVRRFGPIFTTHVFGEPTVFS
AEPETNRFILQNEGKLFECSYPGSISNLLGKHSLLLMKGSLHKRMHSLTMSFANSSIIKD
HLLLDIDRLVRLNLDSWT--GRVLLMEEAKKITFELTVKQLMSFDPG-EWSESLRKEYVL
VIEGFFTLPFPLFSTTYRKAIKARTKVAEALSLIVRERRKEEEGG------KKKDDMLGA
LLAGD-D-----NFSDEQIVDFLVALLVAGYETTSTIMTLAVKFLTETPLALAQLKEEHD
GIRERKSK-SE-TLEWSDYKSMPFTQCVVNETLRVANIISGIFRRAMTDVHIKGYTIPKG
WKVFASFRAVHLDHDHFKDARTFNPWRWQNNSG----------TTSP--GNVFTPFGGGP
RLCPGYELARVELSVFLHHLVTCFSWVPAEEDKLVFFPTTRTQKRYPIIVRRRDVC----
----
>gnl_Carpa_v0.4_evm.model.supercontig_25.63
----------------MA----PIV--L--------SIIY---KCM-------RLLSSSS
PS-HGAALPSGNLGWPLVGETIDFISSACSDRPETFVDKRRRMYGKVFKSHIFGAPMIVS
TDAEVSRVVLQSDSKAFIPSYPKSLTELMGKSSILLINGSLQRRIHGLVGAFFKSPHLKL
K---SPNKCTHISINQCK------LGHQTSPFTFKMRPKMLV------------------
--------------------I--------------------------------PN-----
------------------------------------------------------------
------------------------------------------------------------
------------------------------------------------------------
-------------SFFF-------------------------------------------
----
>gnl_Carpa_v0.4_evm.model.supercontig_25.64
------------------------------------------------------------
-----------------MGFT---------------------------------------
-----------------------------------------------II-----------
-------------------------------LAFQVLVKALISLEPG-EEMELLKKNFQQ
FISGLMSLPINIPGTQLYRSLQAKKKMVKLVKVIIQSKRGNSNV----GGGVAIKDVVDV
LMN---E-----EFSDDLIADNMIDMMIPGEDSVPVLITLAIKYLSDSPAALQHLTEENM
KMKRLKAELGQ-EMNWNDYLSLPFTQKVITETLRMGNIIIGVMRKAMKDIEIKGYLIPKG
WCFFAYFRSVHLDDTHYDCPYNFNPWRWQEKD-------------TS--SCNFTPFGGGQ
RLCPGLDLARLEASVFLHNFVTRFRWV-AEDDTIVNFPTVRMRRRLPIWVKRRED-----
----
>gnl_Carpa_v0.4_evm.model.supercontig_6.104
------------------------------------------------------------
------------MGWPFIGETIGYLKPFSATSIGEFMSEHISRYGKIYKSNLFGEPTIVS
ADAGLNRFILQNEGRLFECSYPRSIGGILGKWSMLVLVGDMHRDMRIISLNFLSHARLRT
HLLKEVEKQTLLVLNLWKENSVFSAQDEAKKFTFNLMAKHIMSMDPGHPETEQLKREYVT
FMKGVVSAPLNFPGTPYRKALQSRSTILRFIERKMEERIRESK---------EEDDLLGW
VLKH--S-----DLSTEQILDLILSLLFAGHETSSVAIALAIYFLQACPRAVQQLKEEHL
EIVRAKKQTGEVELDWEDYKKMDFTQCVISETLRLGNVVRFLHRKALKDVRYKGYDIPCG
WKVLPVISAVHLDPSLFEEPQQFNPWRWQQNNNNNGNSSWPSTSATS--SNYFMPFGGGP
RLCAGSELAKLEMAVFIHHLVLNFHWDLADFDQAFAFPFVDFPKGLPIKVYH-HTLK---
----
>gnl_Carpa_v0.4_evm.model.supercontig_6.188
MKWISACW-------IFL-----LF--VGVWF----WFDR--DRRHGRRR-----TTEMK
SG-VSGVLPEGNLGWPFVGETLDFIASGYTSQPVSFMDKRKSRFGKVFKTHILGTPIIVS
TDPDVNKVILQNHGSTFIPAYPKSITELLGKYSILQMNGNLQKKLHALIGGFLRSPQLKS
QITDAIEDSVKLALDSWRDMSLVYVQQETRKITFKILVKVLMSIGPG-EDLDFLMREFGE
FIKGLICLPIKFPGTRLYKSLKAKERLLKMVRRIVEERKLAMEKS---QEKGRVEDVLDL
LLRENGEGNEKQSLPLDFITDSIIEMMIPGEETVPMAMTLAVKFLSDCPVAIAQLT----
---------------------------VINETLRRANIINGVWRKALKDVEVKGYLIPRG
WCVLASFISIHMDIENYENPYKFDPWRWEKIE-------------GAVNNSRFTPFGGGQ
RLCPGLELSKLEISIFLHHFVTTYRWV-AEKDDIIHFPTVKMKRKLPIRVTPVAT-----
----
>gnl_Elagu_v2.0_p5_sc00011.V1.gene433
SI------IKELLFLLPP----ALVS-L----FLY-INLI---K--------------WI
KR-KKPNLPPGGLGWPFLGETFSYLKPHLATSMGQFMEQHISRYGKIYRSSLFGEPTIVS
ADAGLNRFILQNEGRYFECSYPKSISGILGKWSMLVLVGEMHREMRMISLNFMSNARLRS
YLLPEVERHAWLVLKSWKENSAFSAQEEAKK-----------------------------
----------------------SRSTILKVIELRMNERFQKMSKGQ---ERIEEDDLLGW
ALKQ--S-----SLSKEQILDLLLSLLFAGHETSSMALALAIFFLEGCPKAVQELQ----
------------------------------------------------------------
---------VKLDNNL--------------------------------------------
--------------------------T-----------FVTFFS----------------
----
>gnl_Elagu_v2.0_p5_sc00011.V1.gene448
------------------------------------------------------------
------------------------------------------------------------
------------------------------------------------------------
------------------------------------MAKNILSMEPGTPVTEKLRKEYEA
FAKGVVSLPLKLPGTAYSKALKARSYILKVVGQCMEERLCRKKDVE---EEDAKNDLLQW
TIEN--S-----NYSEEQIGDLILGAFFSGYNTTSKAIALAIYFLGGCPKAVKHLRQFEL
------------------------------------------------DTKY--------
----------HVDA----------------------------------------------
-------------------------WE---------------------------------
----
>gnl_Elagu_v2.0_p5_sc00014.V1.gene219
------------------------------------------------------------
------------------------------------------------------------
------------------------------------------------------------
------------------------------------------------------------
----------------------------------MAERIHQKKDGC---DEIGDSDLLAF
ILEQ--S-----NLDAEQFADLLHGLLFGGHETSSTAMTLAIHFLGDSRRALEELR----
---------------------------IVNETLRLGNVIRFVHRKARSNVQFQG------
--------TTSMQPAFFYFSQIIETLSA---------------STTK--DDSYMAFSHGI
RRCPGQELAKMEITIFLHHFVPNFDWELAELDHPLACPFPEFPKGLPIKKQRILSAAT--
----
>gnl_Elagu_v2.0_p5_sc00028.V1.gene329
------------------------------------------------------------
------------------------------------------------------------
------------------------------------------------------------
------------------------------------------------------------
--------------------------MVMLVQNIIQEKRRNKG--------CNPRNVIDV
LLNDATN-----QLTNDLISDNIIDLMIPGEDSVPMLMTLAIKYLSDCPLALQQLE----
---------------------------VIMETLRMGNIILGVMRKAMKDVVINGYFIPKG
WCVFAYFRSVHLDRNHYDDPYSFNPWRWKDKD-------------IA--ACSFTPFGGGQ
RLCPGLDLARLKASIFLHHMAPSQNSR-ALPD-----PKATRGRCRPH-I----S-----
----
>gnl_Elagu_v2.0_p5_sc00028.V1.gene330
----------------------------------------------------------MR
GR-RRNQLPRGSLGWPLIGETLEFMSCAYSPCPERFMDKRRTMYGKVFKSHIFGSPTIVS
TEAEVNRFILQSDASIFVPSYPKSLTELMGKSSILSINGSLQRRVHGLIGAFLKSPSLKA
QITLDMQNYLKASMACWKDDQLIYIQDETKQMVFDVLVKELIGLQPG-DEMQFLKQQFQE
FIAGLISLPVKLPGTRLYRSLQASPFCIK-------------------------------
------------------------------------------------------------
------------------------------------------------------------
----------------------------------------------T------KP-----
-----LFLARLTGRMF--------------------------------------------
----
>gnl_Elagu_v2.0_p5_sc00028.V1.gene365
MS---LLL-HPFTLSLVI----SLFLYL----FFHHIL---R-RH---------------
-T-RASKLPPGSFGWPFLGDTLSFITPHFSFSRGKFLDENIKRYGKIFRSHLFGHPTIVS
CDAEFNSFILQNEDRLFQSSYPKNIPGVLGNLTLLFVTGSEHKRLRGLALDLFAGMRTNA
SFISDIEDNVLQVMDSWKTKKTLVFCEETRK-----------------------------
----------------------AKWRIREIVRNIWHRRESGEQ------QVKGRMDFLDV
LIDG--N-----RIPEEEVLSLVLDLLLGGYETTAMLIAIIVRFLSVNPKMLGDLKGTTS
LLGGKFYQY--AVLTWTSLKKAFHAPPNVVECLLLGNTV---------------------
----------------------------------------------------------G-
------------------------------------------------------------
----
>gnl_Elagu_v2.0_p5_sc00039.V1.gene542
MD-------NLFITWVAV----TVLA----------TILW---NKL-----------RKW
RK-TSAQLPRGSFGWPLIGETLDFVSCSYSSRPESFMDKRRLLHGKVFKSHLFGSPTIVS
TDAEVSRFVLQSDANKFVPWYPKSLTELMGKSSILLINGSLQKRIHGLIGTFFKSPHLKA
RITGDMQCYVLEAMKHWKDDQLIYIQEESKRVSPTLL-----------------------
----FLCFPL----------MQAC------------------------------------
-----------------------------------------------TPGASHERP----
-----KG--GQ------------------SETLRMGNIISGIMRKAVRDVEIKGHFIPKG
WCILTYFRSVHLDESLYKEAYKFNPWRWKVRE-------------GP--S----------
------------------------SW----------------------------------
----
>gnl_Elagu_v2.0_p5_sc00084.V1.gene62
LS--TQFL----LLPVL-----SV-VAV-----V--LQLL---RR------------S--
SW-MRKLPPPGSVGLPLVGETLRLIAAYKTEDPEPFIDERVRRHGRLFTTHVFGERTVFS
ADPEFNRVVLGGEGRSVECSYPSSISTLLGRHSLLLMRGALHKRMHSLTLTLASPAAIRD
PLLFHIDRLVQTTLDSWAS--RVLLLDQAKKITFELTVKQLVSYDPG-EWTEALRREYLL
LIEGFFSIPFPSFFTTYGRAIKARRKVAEALREVIRKRKEEEGQG------RRKKDMVAE
LLEAE-E-----GFSEEEMVDFLLALLVAGYETTPTIMTLAVKFVTDNPPALSFLAIQHP
HLRI-----GC-ALLLSPSRFPP----PITGMRADPRIVGGCLRRVVVCANRR--TVVRG
SSSYMKMGPI---------LSTLAPYFGEGKS-------------GSICVNAQSGFG---
------EIQG--------------------------------------------------
----
>gnl_Elagu_v2.0_p5_sc00092.V1.gene416
------------------------MG-----------------RLR--------------
-D------------WII-----------------------SGRYGKVFRSHLFWSPTIVS
CDQELNHFILQNEEKLFQCSYPKPIHGILGKSSMIVVVGDAHRRLRNVALTLVTTTKSRA
GYLDDIERIALHILGSWKKR--VVFCEEARKVESYPLKQGNLESTKLSEQTRRRMNA---
------------------------------------------------------------
------------------------------------------------------------
------------------------------------------------------------
------------------------------------------------------------
------------------------------------------------------------
----
>gnl_Elagu_v2.0_p5_sc00123.V1.gene301
------------------------------------------------------------
-------M--------------------------RMLELQREKYGKIYRSSLFGEPTIVS
ADAGLNRFILQNEGKYFECSYPRSIGGILGKWSMLVLVGEMHREMRMISLNFMSNVRLRS
HLLPEVERHALLVLRSWKENSVFSAQEEAKKYTFNLMAKNIMSMDPGDPQTEKLRREYIT
FMKGVVSAPLNFPGTPYWKALKSRSTILGVIERKMDERFQNMSQGQ---ERCEEDDLLGW
ALKQ--S-----NLSKEQILDLLLSLLFAGHETSSMALALTIFFLEDCPKAVQELQEEHL
EIASRKKLKGDSGLNWEDYKQMEFTQCVGSRNVH--------H-----------------
------------------------------------------------------------
------------------------------------------------------------
----
>gnl_Eucgr_v2.0_Eucgr.J02384.1
MEWIWGTW-------FLV----AVL--TVC------WYRH--RSVK------------NK
IY-ERRGVPKGSSGWPLIGETLDFIACGYTSRPVSFMDKRKHLYGKVFKTHILGTPIIVS
TDPDVNKVVLQNHGNTFIPAYPKSITELLGQNSILQTNGYLQKRLHALIGGFLRSPQFKA
RITKDIENSVKLTLACWKDMHVIHIQEEIRKITFEVLVKMLISIGPG-GDLDNLKRDFEE
FIKGLICVPIKLPGTRLYKSLKAKERLLKKVERIVQERKLSIEES---DGNGTPNDALDV
LLYDNGEPNEKQCLPMDFICGNIIEMMIPGEETVPTAMTLAIKFLSDSPVALKQLLVENL
ELKRQKADSGD-DYGWTDYMSLSFTQNVISETLRLANIINGVWRKAVKDVEIKGHLIPQG
WCVLASFISVHMDEDNYEDPYEFNPWRWEKTG-------------AAVNNTCFTPFGGGQ
RLCPGLELSRLEISIFLHHFVTTYGWI-AEKDEIVSFPTVKMKRKLPIKVTPLSATVI--
----
>gnl_Eucgr_v2.0_Eucgr.J00224.1
ME--------LFLTCLLIP---TAFFVT------FVLLLL---RA------------S--
GR-RGRRLPPGNLGLPVIGETLQLIAAYKTENPEPFIDDRVRRFGAVFATHVFGEPTVFS
ADPETNRFILQNEGKLFECSYPRSLCNLLGKHSLLLMKGSLHKRMHSLTMSFGNSSIIRD
HLLVDIDRLIRLNLESWS--DRVLLMEEAKKITFELTLKQLMSFDPC-DWTESLRKEYVL
VIEGFFSVPLPIFSTTYRRAIKARTKVAEALSLVVRQRRKQCEAG------ARKKDMLGA
LLDGGGS-----GFSDEQIVDFLVALLVAGYETTSTIMTLAVKFLTETPRALAQLKEEHD
KIRAGKYP-CE-GLDWNDYKSMPFTQCVINETLRVANIIGGVFRRAMTDVNVKGYTIPKG
WKVFASFRAVHLDQDHFKEARTFNPWRWQSNSG----------SPTP--GNIFTPFGGGP
RLCPGYELARVEISVFLHQLVTRFSWEPAEEDKLVFFPTTRTQKRYPIYVRRHDASG-QC
I---
>gnl_Eucgr_v2.0_Eucgr.F03127.1
MD-------NALILLTT-----AIL--Y-----CAIVFCY---KVIV---MSLRRSRHQN
PP-LQLEVPPGSLGWPFIGETIEFVASAYSDRPETFMNKRRHMYGKVFKSHIFGSPTVVS
TDAEVTKFILLSDAKTFVPSYPKSLTELMGKTSILLINGSLQRRIHGLVGSFFKSPQLKA
QITQDMQKYVQQSMACWRDDHPILIQDEAKNIAFQVLVKALISLDPG-NGMEFLKKQFQE
FILGLMSLPINVPGSRLHRSLQAKKRMSKLVKNLIKSKRNKGR-----MISTVAQDVVDV
LLNDSNE-----NLTDDLIADNIIDMMIPGEDSVPVLITLAVKYLSDCPAALQQLTEENM
KLKRSKAKLEE-QLSWNDYLSLSFTQDVITETLRMGNIIIGVMRKAMRDVEIKGYSIPKG
WCVLAYFRSVHLDETNYEWPYQFYPWRWQHKE------------MMT--NSNFTPFGGGQ
RLCPGLDLARLEASIFLHHLVTQFSWK-AEDDTVVNFPTVRLKRRMPIWVKRR-------
----
>gnl_Eucgr_v2.0_Eucgr.I02453.1
MS------DSELILCLLP----SILA-L----LLA-SILI---Q---------------R
RQYNKLNLPPGRAGWPFLGETIAYLKPYSATTVGAFMDQHISRFGKIYRSHLFGEPTIVS
ADAELNRFILQNEGKLFECSYPRSIGGILGKWSMLVLVGDMHRDMRSISLNFLSHARLRT
VLLREVEQNTLLVLSSWKEHCTFSAQDEAKKFTFNLMAKHIMSLDPGEMETEQLKKEYVT
FMKGVVSPPLNFPGTAYRKALRSRSTILKFIERKMEGRVQRMKEGD---SSRDDDDLLGW
VLKH--S-----NLSTEQILDLILSLLFAGHETSSVAIALAIFFLQACPRAIDQLRKEHL
EIARGKKRAGETELNWEDYKKMEFTQCVISETLRLGNVVRFLHRKALQDVRFKGYDIPCG
WKVLPVIAAVHLDPLLFDHPHHFNPWRWQNKCASNPSTSASSSTCPN--ANYFLPFGGGP
RLCAGSELAKLEMAVFIHHLVLNFSWELAEPDEAFAFPFVDFPKGLPIRVQG-HTLL---
----
>gnl_Eucgr_v2.0_Eucgr.I01717.1
MD---------IVSAIFLG---LCLAFL----FFNFFF--------------------SK
QDITARNLPRGSAGWPLLGETLAFLSPHRSNSFSSFLQDHCSRYGKVFKSHLFGSPTIVS
CDHELNTFVLQNEERLFQASYPKPMHGILGKYSLLVVSGDLHKKLRSVAVNFVTASKSSP
EFHRCVERLSVSMLESWKGREQVAFCKEAKMFALSLMVKTLLSIEPEDPRARKILADFLT
YMKGFVSLPLYIPGTPYAMAVKARARLSSTVREIIEERRRTGNAAG-----LKKGDFMDV
ILGK--E-----GLNEEEMVSIVLDILLGGYETTATLMALIVFFLAHEPASLLQLKEEHL
AIRRKKGR-EE-PLNGEDYKQMEYTNDVICEALRCGNVVKFVHRKALQDIEFKGLTIPSG
WKVFPVFIGTHLDPTLHENPMKFDPSRWKDK--------------AM--SKKVMPFGGGL
RLCPGAELARLIIAFFLHHLVLSFRWKTKPDDFPIAYPYVEFKRDLVLEIEPTENRS---
----
>gnl_Eucgr_v2.0_Eucgr.I01718.1
MD---------IVFAIFLG---LCLALL----FFKSFF--------------------WK
QDIRARNLPRGSEGWPLLGETLAFLSPHRSNSLGSFLQDHCSRYGKVFKSHLFGSPTIVS
CDHELNTFVLQNEERLFQASYPKPMHGILGKYSLLVVSGDLHKKLRSVAVNFVTASKSSS
EFHRCVDRLSVSMLESWKGRQQVAFCKEAKMFALSLMVKTLLSIEPEDPRARKILADFLT
YMKGFVSLPLYIPGTPYAMAVKARARLSSTVREIIEERRRTGSAAG-----LKKGDFMDV
ILGK--E-----ELNEEEMVSIVLDILLGGYETTATLMALIVFFLAHEPASLLQLKEEHL
AIRRKKGS-EE-PLNGEDYKQMEYTNDVICEALRCGNVVKFVHRKALQDVELKGLIIPSG
WKVFPIFVGTHLDLTLHENPMKFDPLRWKDK--------------AI--SKKVMPFGGGL
RLCPGAELARLIIAFFLHHLVLSF----KPDDFPIAYPYVEFKRDLVLEIEPTENHS---
----
>gnl_Eucgr_v2.0_Eucgr.G03059.1
MA-------SIAIALLSIS---LTALLL------LLLLLL---RA------------S--
RR-RRIPLPPGTLGLPLVGETLQLISAYKTENPEPFIDERVGRFGTLFTTHVFGEPTVFS
ADPETNRFILQNEGRLFECSYPGSIANLLGKHSLLLMTGGLHKRMHSLTMSFANSSIIRD
HLLVDIDRLVRLNLDSWS--DRILLMEEAKKITFELTVKQLMSYDPG-DWTESLRKEYVL
VIEGFFTLPFPLFSATYRRAIKARTKVAEALTLVVRRRRKESETG------AKKEDMLGA
LLAGDGG-----GFSDEEIVDFLVALLVAGYETTSTIMTLAVKFLTETPLALAQLKEEHE
KIRANKNR-SE-GLQWNDYKSMPFTQCVINETLRVANIISGVFRRTMTDVQIKGYMIPKG
WKVFASFRAVHLDHEYFKEARTFNPWRWQSNGA----------SSSA--VNVYTPFGGGP
RLCPGYELARVEIAVFLHHLVTSFSWAPAEEDKLVFFPTTRMQKRYPINLQRRNISS---
----
>gnl_Manes_v6.1_Manes.02G093100.1
MT------DLQLPIFLLP----SVLS-L----LLF-LVLI---R---------------R
KQ-ARFNLPPGNMGWPFIGETFGYLKHYYATSIGEFMEQHITRYGKIYKSNLFGEPTIVS
ADAGLNRFILQNEGRLFECSYPRSIGGILGKWSMLVLVGDMHRDMRIISLNFLSHARLRT
HLLREVENHTLLVLNSWRENSVFSAQDEAKKFTFNLMAKHIMSMDPGKPETEQLKKEYVT
FMKGVVSAPLNLPGTAYRKALQSRSIILKFIEQKMEERIEKMKEGV---ENLEEDDLLGW
VLKH--S-----NLSTEQILDLILSLLFAGHETSSVAIALAIYFLESCPRTIQQLREEHL
EIAKTKKQSGEKGLNWDDYKKMEFTQCVISETLRLGNVVRFLHRKALKDVRYKGFDIPRG
WKVLPVISAVHLDSTLFDHPQLFNPWRWLQGSTARGSSSCPSIGSSS--SNYFMPFGGGP
RLCAGSELAKLEMAVFIHHLVLNYQWELANDDQAYAYPFVDFPKGLPIRVVKLHDSI---
----
>gnl_Manes_v6.1_Manes.02G099000.1
MNFLLDSW-------VFM----GLLFLLGCWC----FFFN--NNKK------------VE
KK-FHGIIPKGSLGWPLLGETLEFIASGYTSQPVAFMDKRKTLYGEVFKTHILGTPIIVS
TDPEVNKVVLQNHGNVFIPAYPKSIRILLGEFSILQMNGNLQKKLHALVGGFLRSPQFKS
RITKDIENSVKPTLSTWQDMDLILVQEETKKITFPILVKVLMSIGPG-QDLDFLKKEFEE
FIKGLICLPIKFPGTRLYKSLKAKGKLLKVVKKIVEERKIAMERS---DEKGNIEDVVDL
LLREYGEANEMQSLPLDFISDNIIEMMIPGEETVPTAMTLAVKFLSDCPVALKQMTEENM
ELKRQKTESRE-DYNWTDYMSLRFTQNVISETLRMANIINAVWRKAIKDVEIKGKLIPQG
WCVLASFTSVHMDKENYDNPYQFDPWRWEKTG-------------GASVNCTFTPFGGGQ
RLCPGLDLSRLEISIFLHHLVTTYQWT-AEKDEIVYFPTVKMRRKLPTRVKATQTQPP--
----
>gnl_Manes_v6.1_Manes.13G059100.1
MA---SG----FWFSVLVGLVGAFFG-L----ILNHFLPMFL-KGG--------------
------HVPKGSFGWPILGETLGFLKPHPSNSLGAFLQDHCSRYGKVFKSHLFFSPTVVS
CDQELNYFILQNEGKLFQCSYPKPIHGILGNVSLLVAVGDTHKRLRNVALSLVTITKSKP
EFLNDIERTAIQILNSWKDKQQVIFCEEARKFTFNVIVKQVLGLTPEEPETTKILEDFLT
FMRGLISLPVYIPGTPYARAVQARIRISSTVKAIIEERRRNGCSSR-----KRGSDFLEI
LLGV--D-----TLSEDEKVSFILDSLLGGYETTSLLMAMAVHFLSQSPTAFEQLKLEHQ
AIRSLKEKDDE-YLNWEDYKKMEFTQNVINEALRYGNIVKFVHRKALKDVKFRDYIIPCG
WKVLPVFTAVHLDSSLHANAFQFYPWRWETQD-------------QT--CKKFTPFGGGS
RCCPGSELAKVEVAFFLHHLVQNFRWKAEDVEQPMAYPYVEFQRGLSLHLDHI-------
----
>gnl_Manes_v6.1_Manes.15G153000.1
------------------------------------------------------------
------------MGWPLCGETLAFLKPHRSNSMGTFLQQRCSKYGKVFKSHLFGSPAIVS
CDHEFNLFILQNEEKLFQASYPTAMHGILGKFSLLLVSGDLHKKLRSIAVSFIAVSKSTP
SFLHCVEKFAISMMESWKECKEVTFDKEVRKFTLNLMVKTLMSIEPEEPAASKILKDFRT
YMKGFVSLPLDYPGSPYSKAVKARARLSSTVREIIKEREKEINA-------GLKVDFLDV
ILSK--R-----RLTDEETVSIVLDILLGGYETTSTLISLIVYFLGHAPAALETLKKEHE
AIRRSKED-GK-PLDWEDYQKMEFTHNVISEAMRCGNVVKFVHREALQDVKYKEYFIPSG
WKVLPVFTGAHFDPSLHENPFEFNPWRWTDK--------------AT--SKKVVPFGGGP
RLCPGADLAKVVTAFFLHHLVLSYRWKTKADDFPVAYPYVEFRRGLLLEIEAAQAMM-GK
E---
>gnl_Manes_v6.1_Manes.07G128700.1
MA---------FLFYILF----WVSLSA------LIFIIH---RT------------S--
RY-RRLRLPPGNLGLPFLGETLQLISAYKTENPEPFIDERVSRFGSLFTTHVFGEPTVFS
VDPETNRFILQNEGKLFESSYPGSISNLLGKHSLLLMRGSLHKRMHSLTMSFANSSIIRD
HLLVDIDRLVRLNLDSWT--DLVFLMEEAKKITFELTMKQLMSFDPG-EWTESLRKQYLL
VIEGFFTVPLPIFSTTYRRAIQARTKVAEALSLIVRQRRSESEAG------ERKNDMLEA
LLSADDG-----GFSDEEIVDFLVALLVAGYETTSTIMTLAVKFLTETPLALAQLKEEHE
GIRARKSE-GE-ALKWSDYKSMPFTQCVVNETLRVANIISGVFRRAMTDINIKGYTIPKG
WKFFASFRAVHLDHNHFKDARTFNPWRWQSNSG----------TTSP--VNVFTPFGGGP
RLCPGYELARVELSVFLHHLVTSFSWTPAEEDKLVFFPTTRTQKRYPINVQRRSNVK-S-
----
>gnl_Manes_v6.1_Manes.11G027200.1
MD-------NLLWIVL------AIL--------LSSIILY---KNRN----------IRS
SK-YKTPLPLGNLGWPFLGETLDFISCAYSDRPETFMDKRRRMYGKVFKSHIFGSPTIVS
TDAEVSKFILQSDAKIFVPSYPKSLTELMGKSSILLINGSLQKRIHGLVGAFFKSAHLKV
QITRDMQVYVQESMQKWNDHHPVYIQDETKNIAFQVLVKALISLDPG-EEMESLKKQFQE
FISGLMSLPINIPGTQLYRSLQAKKRMVKLVQKIIQSKRDHQDG----GSSTAAKDVVDI
LLNDASE-----QFTHELIADNIIDMMIPGEDSVPVLMTLAIKYLSDCPAALQQLTDENM
KLKNLKAQLGE-PLSWTDYLSLPFTQKVITETLRMGNIIVGVMRKAMKDVEIKGYLIPKG
WCAFAYFRSIHLDGNHYDWPYQFNPWRWQDKD-------------TS--NSNFTPFGGGQ
RLCPGLDLARLEASIFLHHLVTQFSWV-AEEDAIVNFPTVRMKRRMPIWVKRREINN-IN
K---
>gnl_Manes_v6.1_Manes.17G109900.1
MV---DFF-P-ILLTLFLG---LGLAFV----LSRLL---------------------TR
KN--PANLPKGTMGWPLCGETLALLKPHRSNSMGFFLQQRCSRYGKIFKSHLFGYPAIVS
CDYDFNMFILQNEGKLFRASYPTAMHDILGKFSLLHITGDLHKKLRNIAVSFITVSKSTP
SFLHCVEKFSISMMESWKDRKEIGFHKDIRKFTLDLMVNTLMGIEPDEPVASKILKLFRT
YMKGFVSLPLHFPGSPYSKAVKAREKLSSTVREIIKEKEKEMNVEI-----ARKEDFLDV
ILSK--R-----RLSDDETVSIVLDILLGGYETTSTLISLIVYFLAHSPVAFESLKKEHE
VIRRSKED-GK-PLDWEDYQKMEFTINVISESMRCGNVVKFVHRKALEDVKYKEYVIPSG
WKVLPMFTGAHLDASLHENPFEFNPWRWSDK--------------TT--SKKMMPFGGGA
RLCPGAELAKVVIAFFLHHLVLNYRWKIKADEYPVAYPYVEFQRGLQLEVEPAEQTI-SK
K---
>gnl_Manes_v6.1_Manes.10G013700.1
MA---------LLFSLLF----WVSLSS------LVFIIH---RT------------S--
HR-RRLRLPPGNLGLPFLGETLQLISAYKTENPEPFIDERVNRFGSLFTTHVFGEPTVFS
VDPDTNRFILQNEGKLFESSYPSSISNLLGKHSLLLMKGSRHKRLHSLTMSFANSSIIRD
QLLVDIDRLVRFNLDSWT--DRVFLMEEAKKITFELSMKQLMSFDPG-EWTESLRKEYML
VIEGFFTLPLPIFSATYRRAIKARTKVAEALNLIVRQRRRGSEGG------ERKKDMLGA
LLSADDG-----GFSDEEIVDFLVALLVAGYETTSTIMTLAVKFLTETPLALAQLKEEHE
EIRAKKSE-GE-ALDWRDYKSMHFTQCVVNETLRVANIISGVFRRAMADIDVKGYKIPKG
WKVFASFRAVHLDYDHFKDARTFNPWRWQSNSG----------ATSS--GNVFTPFGGGP
RLCPGYELARVELSVFLHHLVTSFSWTPAEDDKLVFFPTTRTQKRYPINVHRRNHVK-C-
----
>gnl_Medtr_Mt4.0v1_Medtr3g070380.1
MA-----------YFLFF----IIFIFF------LFLLLL---RK------------L--
RY-ARLQLPPGSLGLPFIGETLQMISAYKSDNPEPFIDQRVNRYGSIFTSHVFGEPTVFS
ADPETNRFIIMNEGKLFECSYPGSISNLLGKHSLLLMKGSLHKKMHSLTMSFANSSIIKD
HLLFDIDRLIRLNLDSWS--DRVLLMEEAKKITFELTVKQLMSFDPD-EWTESLRKEYML
VIEGFFTLPFPLFSTTYRRAIKARTKVAEALTLVVRQRRKENEIGI-----EKKNDMLGA
LLASG-E-----QFSNEEIVDFMLALLVAGYETTSTIMTLAIKFLTETPLALAQLKEEHE
QIRARSEP-EA-ALEWTDYKSMTFTQCVVNETLRVANIIGAIFRRTTTDIDIKGYTIPKG
MKVIASFRAVHLNPEHFKDARTFNPWRWQNNNS--------EAVASP--GSIFTPFGGGP
RLCPGYELARVVLSVFLHRMVTRISWVPAEEDKLVFFPTTRTQKRYPILVKRREEST-RS
CIGF
>gnl_Medtr_Mt4.0v1_Medtr8g076510.1
MGWIIGLW-------FLM----GTF--LLCW-----WFLF--MKKK--------KNKVKM
NK-KKGKVPRGNKGWPLLGETLDFIACGYTSNPVSFMEKRKSLYGDVFKTSILGTGVIVS
TDPDVNKVILQNQGSIFIPAYPKSIRELMGEHSILQMNGNMHRKLHALLGGFLRSPQFKA
RITRDIEHSVKQCLASWTH-QPIYVQDQVKKITFTILVKVLMSIDPG-EDLYNLKREFEE
FIKGLICLPIKLPGTRLYKSLKAKERMMKIVQRIIEERNDN--------KDCVANDVVDV
LLQDKDESNTIPNIWLKNMSENIIEMMIPGEETLPTAMTMAVKFLSDSPLALSKLVEENI
ELKKSK-NCSD-DYAWSDYLSLQFTQNVINETLRMANIVNAIWRKAIKDVDIKGYLIPKD
WCVVASLTSVHLDGTNYEKPLEFDPWRWEKIE-------------AGTRNNCFTPFGGGQ
RLCPGIELSRLELSIFLHHLVTTYRWV-AEKDEIIYFPTVKMKKKLPIIVTTINT-----
----
>gnl_Medtr_Mt4.0v1_Medtr8g077810.1
MS------NSYLTCSFLS----SIFV-L----SLI-FIFI---K---------------R
KK-TRYNLPPGKMGWPFIGETIGYLKPYTATTMGEFMENHIARYGTIYKSNLFGGPAIVS
ADAELNRFILQNDGKLFECSYPKSIGGILGKWSMLVLVGDMHREMRNISLNFMSYARLKT
HFLKDMEKHTLFVLSSWKENCTFSAQDEAKKFTFNLMAKQIMSLDPGNLETEQLKKEYVC
FMKGVVSAPLNLPGTAYRKALKSRNNILKFIEGKMEERVKRNQEGK---KGMEENDLLNW
VLKH--S-----NLSTEQILDLILSLLFAGHETSSVAIALAIYFLPSCPQAIQQLREEHR
EIARSKKKAGEVELTWDDYKRMEFTHCVVNETLRLGNVVRFLHRKAIKDVHYKGYDIPCG
WKVLPVISAVHLDPSNFDQPQHFNPWRWQVSSKSG------NCASMS--NNNFMPFGGGP
RLCAGLELAKLEMAVFIHHIILKYNWDMVDVDQPIVYPFVDFPKGLPIRVQS-EEEIEEE
SEER
>gnl_Medtr_Mt4.0v1_Medtr8g016180.1
MD-------TTWILFVT-----PIF--L-----CTLILYY---RNRL--------SLKLK
PK-QRNQLPLGTLGWPFIGETIDFVSCAYTDRPESFMNKRCAMYGKVFKSHIFGSPTIVS
TDADVNKFILQSDAKVFVPSYPKSLMQLMGESSILLINGTLQRRIHGLIGAFFKSQQLKV
QITSDMQKYVQESMANWKEDQPIYIQDETKKIAFHVLVKALISLEPG-EEMELLKKHFQE
FISGLMSLPINLPGTKLYQSLQAKKKMVKLVRKTVQAKRNK-------GIFEVPRDVVDV
LLNDTSE-----KLTDDLIADNIIDMMIPGEDSVPVLMTLATKYLSECPPALQQLTVENI
KLKKLKDQLGK-PLCWNDYLSLPFTQKVITETLRMGNIINGVMRKALKDVEIKGYLIPQG
WCVFANFRSVHLDEKNYECPYQFNPWRWQDKD-------------MN--SYNFTPFGGGQ
RLCPGLDLARLEASIFLHHLVTQFRWY-AEEDTIVNFPTVRMKRKMPILVRRVEP-----
----
>gnl_Medtr_Mt4.0v1_Medtr7g033040.1
MV---EFM-T-IILAFI-----SILTFA----YLVKYL--------------------SN
QG-SLHKLPHGTMGWPFIGETLKFLKPHRSNSLGSFLQERCSRYGRVFKSHLFGYPTIVS
CDFELNMFILQNEGKLFPVDYPKVMHKILGKYALLLVTGELHKKLRSTVISFVSASKSES
NFLHFVEMLALSRINSWGNCKQVAFYKEAKRFSINVMLKHLLNINPDDPLAVKILENFEN
YIKGFITLPINIPGTTYSKAVKARIRLSSIINDIIIERRKVNIAGP-----VEGGDLLNL
ILSK--Q-----NLSDEEMVSIVMDLLFGGYETTSKLLSLIVYFLEGAPNALESLKEEHQ
VIRKSKLE-GE-LLNWEDYRQMQFTQNVINEAMRCGNVVKYLHRKAVQDIKFKEFVIPAG
WKVLPVLSASHLDPNLLENPLEFNPYRWNDEN-------------ST--SKKVAPFGGGP
RLCPGADLAKVEIAFFLHHLVLNYRWKMKANDNPIAFPYVEFKGGLLLDLEPTGTTL-RK
H---
>gnl_Medtr_Mt4.0v1_Medtr5g020020.1
MS------DSDITFYFLS----SILS-L----LIFIFFLI---K---------------T
KQKPNLNLPPGRMGWPFIGETIGYLKPYSATTIGKFMEQHIARYGKIYKSNLFGGPTIVS
ADAGLNRFILQNEGKLFECSYPSSIGGILGKWSMLVLVGDMHRDMRNISLNFLCHARLRT
HLLKEVEKHTRLVLSSWKEKTTFAAQDEAKKFTFNLMAEHIMSLQPGKIETENLKKEYVT
FMKGVVSAPLNFPGTAYWRALKSRCTILKFIEGKMEERMKRMQEGN---ENSEENDLLNW
VLKH--S-----NLSTEQILDLILSLLFAGHETSSVSIALAIYFLPGCPQAILQLREEHK
EIARAKKQAGETELTWEDYKKMEFTHCVVNETLRLGNVVRFLHRKALKDVRYKGYDIPCG
WKVLPVIAAVHLDPLLFDQPHHFNPWRWQNNDGASG----------N--SNIFLPFGGGP
RLCAGSELAKLEMAVFIHHLILNYNWELTDNDQAFAYPFVDFPKGLQIRVQA-HSLI---
----
>gnl_Medtr_Mt4.0v1_Medtr5g021220.1
MEWFIGVY-------VSI----IVL--LMSL-----WFVK---KEK----------NNIK
LR-NGIKIPKGNSGWPLLGETLDFIASGYSSCPVTFMEKRKSIYGNVFKTNILGSNVIIS
TDPEVNKVVLLNQKNNFIPAYPKSIRELMGKHSILQLNGTMHKKLHSLIAVFLKSPQFKS
QITRDIQHSVKQCLASWTN-KTIYIQDEVKKITFPILIKVLMSVGPG-EDLDLLKREFEE
FIKGLICLPIKFPGTTLYKSLKAKERMMKMVGRIVEERMKLMDNNAEDEKVGVVNDVVDA
LLRDKGESSSSSNLMVEMISQNIIEFMIPGEETLPTAMTLALKFLTDYPLALSKLMEENM
ELKKQKTNCPD-GYTWTDYMSLPFTQNVISETLRMANIVNGIWRKAVKDVEIKGYLIPKD
WGVMASLTSVHMDSKNYENPYKFDPWRWEKIG-------------VVPSNNCFTPFGSGH
RLCPGLELSRLELSIFLHHLVTTYRWE-AERDEIVYFPTVKMKKKLPIRVQPIST-----
----
>gnl_Medtr_Mt4.0v1_Medtr5g082520.1
------------MATILF----FVIIFT------IFFLIH---RS------------T--
HR-RRYKLPPGSLGLPFVGETMQLISAYKTDNPEPFIDQRVNRYGSIFTTHVFGEPTVFS
ADPETNRFILMNEGKLFECSYPGSISNLLGKHSLLLMKGSLHKRMHSLTMSFANSSIIKD
HLLLDIDRLIRLNLDSWS--DRVLLMEEAKKITFELTVKQLMSFDPG-EWTETLRKEYVL
VIEGFFTLPLPLLSSTYRRAIKARTKVAEALTLIVRQRRKESVMG------ETKTDMLGA
LLASG-D-----HFSNEQIVDFMLALLVAGYETTSTIMTFAVKFLTEHPLALAQLKEEHD
QIRAKKSQ-DV-PLEWTDYKSMAFTQCVVNETLRMANIIGGIFRRAMTDINIKGYTIPKG
WKVFASFRAVHLNPDHFKDARTFNPWRWQRKSE----------ATSP--ANVYTPFGGGP
RLCPGYELARVVLSVFLHRIVTRYSWSPAEEDKLVFFPTTRTQKRFPIIVKRRVESK-LC
N---
>gnl_Mimgu_v2.0_Migut.E01775.1
MS---MA----IYWITFALLFFLLVI-I----ILHHFLPILLFKNY--------------
------TLPKGSFGWPIFGETLNFLKPHSSTSIGPFLQQHCTRYGKVFKSHLFFSPTVVS
CDGELNYYVLQNEDRLFECSYPKPIHGILGRSSMLVAAGETHRRLRSVAVALVTTIKLKP
DFLVDIETNATRILGSWRDKQQVVFCEEARKYTFNVIVKQVLGLRPNEPHTKEILEDFLT
FMRGLISLPIYIPFTPYARAVKARSRISSTVKAIIEERRKRGRNEINCKKSWSNNDFLNI
LLGV--E-----TLSEDEKVSFVLDSLLGGYETTSLLLSMAVFFLHRSPLAVDQLKGEHR
KIRSTKKK-DE-FLSWEDYKAMEFTHNVINEALRLGNIVKFVHRKAIKDVKFRDYIIPSG
WKVLPVFSAVHLDPSLHANSLQFDPWRWQTED-------------QT--CKKFIPFGGGS
RCCPGFELAKVEVAFFLHHLIQNYSWKVEDGEQPIAYPYVEFRRGLKLSLHSLCSS----
----
>gnl_Mimgu_v2.0_Migut.I01018.1
MD-------MIFWNLVLT----ILW--F-----SSAIYAY----------------MKIK
LI-TSSKLPLGSLGIPFLGESLHFISSAYSDRPESFAIKRRRMYGKVFKTHLFGNPTIVS
TDAEVSRIILQSDARIFVPSYPKSLMELMGKSSILLINGSLQRRIHGLIGNFFKSANLKA
QITSEMEKYLLKSMGNWREDSPVYIQDEAKHIAFQVLVKALISLDPG-NEMELLKNHFQE
FIKGLMSLPFNFPGTQLYRSLHAKKKMVKIIDGIIQAKRDNNCSKKIGLSSNIGKDVADA
LINDKSE-----ELTDELIAENMIDLMIPGEDSVPLLITLAIKYLSDSPASLEQFTEENL
KLKKLKEKLGE-PFSWNDYLSMPFTQNVITETLRMGNIITGVMRKAMKDVEIKGYLIPKG
WCVFAYFRSVHLDDKLYDFPYQFNPWRWQGKE-------------VS--NCNFTPFGGGQ
RLCPGLDLARLEASIFLHYFVTQFRWE-AEDDSIINFPTVRMKKRMPVWVKRRI------
----
>gnl_Mimgu_v2.0_Migut.F00677.1
----------MFLYPLLI----SLSLPF------LIYLLL---RA------------T--
ST-RRRRLPPGNPGLPFIGETLQLISAYKTENPEPFIDDRVSKYGAVFTTHVFGEPTVFS
ADPETNRFILQNEGRLFESSYPGSISNLLGRHSLLLMRGNLHKRMHSLTMSFANSAIIRD
HLLLDIDRLVRLNMDSWT--GRVLLMDEAKKITFQLTVKQLMSLDPC-EWTENLMKEYML
VIEGFFSIPLPFFSTTYRRAIQARSKVAEALSLVVGERRRESERG------ERKKDMLAA
LLDEEGG-----GFSDEEIVDFMLALLVAGYDTTSTIMTLAVKYLTETPLALAQLKEEHV
EISARKCE-KE-PLQWEDYKSMPFTQCVVNETLRVANIISGVFRRAMTDVNIKGYTIPKG
WKVFASLRAVHMDHHHFKDARTFNPWRWQNNSG------------SS--VNVFTPFGGGP
RRCPGAELARVELSVFLHRLVTEFSWEAAEQDKVIFFPTTRTQKRYPVNVHRLKRHV-KM
----
>gnl_Mimgu_v2.0_Migut.H02504.1
MGWLSEIW-------VLI----VVL--LVSLCKKI-WMMMM-VKREKEER------EERG
ER-KNGSVPKGSWGWPLIGETLEFIASGYTSKPVCFMDKRKSLYGDVFRTHILGKAIIVS
TDPDVNKVILQNHGNAFIPCYPKSISELLGKSSILQMNGPMHKKMHTLIGVFLKSPQFKD
RITLDIEKVVRLSLSTWMDKGQVFVQDETKKITFEILVRVLMSIGPG-EEMNVLKKEFEE
FIKGLICLPVKFPGTRLYKSLKAKERMLKMVDKIILERKIGMDNNKTDSKEELPNDAIDV
LLRDASEGDQQMRVPLDFVAGNIIEMMIPGEETVPTAMTLAVKFLSDSPVALAHLVEENM
ELRNKKDQSGE-EYSWTDYMSLPFTQNVISETLRLANIINAVWRKALKDVKIKGYLIPKG
WCVLASFSSVHMDETNYENPYEFDPWRWKKIG-------------AAVSSNTFTPFGGGQ
RLCPGLELSRLEISIFLHFLVTTYRWN-SDKDEIIYFPTVRMKKKLPITIMPLHT-----
----
>gnl_Mimgu_v2.0_Migut.H00997.1
MW------DNLGVEFTLF----LLCV-S----LIF-LNLC---K---------------R
KQ-KHLNLPPGSMGWPFLGETIAYLKPYTANTIGKFMEQHISRYGKIYKSHLFGEPTIVS
ADAGLNRFILQNEGKLFECSYPRSIGGILGKWSMLVLVGEMHRDMRIISLNFLSNSRLKT
HLLREVEKHTLLVLSKWMHNSIISAQDESKKFTFNLMAEHIMSLEPGKPETEQLKREYIT
FMKGVVSAPLNFPGTAYRKALQSRSIILRFIERKMEERIEKKVE-------EEEDDLLGW
VVKN--S-----DLSKEQILDLVLSLLFAGHETSSVAISLAIYFLQACPSAVQQLREEHM
KIATAKRERGEAELSWDDYKKMEFTQCVISETLRLGNVVRFLHRKALKDVRYKEYDIPCG
WKVLPVIAAVHLDPTLYEQPWHFNPWRWQGNTHGR--------APNP--TNHMMPFGGGP
RLCAGSELAKLQMAVFIHHLVLNFQWATADSDLPYAFPFVDFPKGLYISVKRLEEK----
----
>gnl_Mimgu_v2.0_Migut.H00033.1
------------------------------------------------------------
------------MGWPFLGETLAFLKPHKSNSIGTFLQQHCSRYGNIFKSHLFGGPTIVS
CDLEFNVFILQNEERLFQTSYPKPVHDILGKLSMMLVSGDLHKKLRSAAVSFINVSKSSP
DFLSYVDDLCISLVDSWRDKKQVVFFKEAKELTFYLMLKNLLSIEPEDPIAGEILGDFLT
FMKGFVSLPILIPGTAYAKAVKARKRISYTLKEMIRNRENEGMH-------KKRGDFLDE
LLGK--V-----WLNDEEKVSILLDLLLAGYETTSGLMALVVYFLAHSPSSLQTLKDEHQ
ALRKTKKD-GE-PLNWEDFKKMEFTSHVISESLRCGNLVKFVHRRALKDVKFKEYVIPGG
WQVLPIFTAAHLDPSIHEHPLEFNPWRWADQ--------------TT--SKKVTPFGGGL
RICPGAELGKLEIAFFLHHFVLHFRWEAKEEDCPISCPYLDFKRGLVLQIHQLHK-----
----
>gnl_Musac_v1_GSMUA_Achr3T08890_001
MD---GRW-SLQLFDVML----VVIAGI------VFWELG---RR------------RRT
RA-AAGRLPPGSVGLPVVGETLRLIAAYKTEDPEPFIDERVRRHGRLFTTHVFGERTV--
--------------------YPSSISTLLGAHSLLLMRGARHKRMHSLTLTRLASPAARA
ALLPDIDRLVRRTLDSWSSSSRVLLLDQAKKITFELTVKQLVSFDPG-EWTESLRREYLL
LIEGFFSIPFPSFFTTYGRALKARKKVEAALKEVIRKRKQEAGGD------KQRKDMLEE
LMDGGDE-----GMTEEETVDFLLALLVAGYETTSTIMTLAVKFLTDLPHALALLREEQE
GIRAKKGDDEQ-PLSWSDYKSMPFTQCVINETLRVANIISGVFRRAMTDIHFKGYKIPKG
CKVFISFRAVHLDPEYFEDARTFNPWRWQNNEVAQ------LQQTGG--AGVYTPFGGGS
RLCPGYELARVVISVFLHYLVTGFSWEEAERDRLVFFPTTRTLKGYPINVQRREKER-RG
----
>gnl_Musac_v1_GSMUA_AchrUn_randomT22170_001
MS------IDELPLLLLP----ALVA-L----FFY-VNLV---R---------------W
KRLKRLNLPPAGSGWPFIGDTFAYLKPHLATSTGLFMEQHISRYGKIYRSNLFGEPTIVS
ADAGLNRFVLQNEGKLFQCSYPKSIGGILGKWSMLVQVGEMHREMRMISLNFMSNVRLRS
HLLPEVERHTLLVLRSWRENSPFSAQEEAKKFTFNLMAKNIMSMDPCEPETEKLRLEYIT
FMKGVVSAPLNFPGTPYWKALRSRSNILRVIEQKMEQRIQEKSERQ---GG--AEDLLGW
SLKE--S-----NLSKEQILDLLLSLLFAGHETSSMALALVIFFLESCPKAVRQLREEHS
EIDRK-KQRGEAGLNWEDYKQMEFTRCVINETLRLGNVVRFVHRKVLQDLQYKGYDIPCG
WKILPVFAAVHLDSSVYDHPHQFNPWRWQNNS---------SSVTAA--TNNFMAYGGGP
RLCAGSELAKLEMAVFLHHLVLRYRWELAEPDQAFAFPFVEFRKGLPIKVYSIHDSPV--
----
>gnl_Musac_v1_GSMUA_Achr4T10750_001
MA-------EELLFFLPP----ALVA-L----FFY-VYLT---K---------------W
RR-KRLNLPPGGTGWPFVGDTFAYLKPHPATTVGRFMEQHIARHGKIYRSNLFGEPTIVS
ADAGLNRFILQNEGKLFECSYPSSIGGILGKWSMLVQVGEMHREMRMISLNFMSNLRLRS
HLLPEVERHTLLVLRSWRESSTFSAQEEAKKFTFNLMAKNIMSMNPREPETEKLRLEYIT
FMKGVVSAPLNFPGTAYWRALKSRSNILRVIEQKMEERIQEMTSET---EE-RSEDLLGW
ALKQ--S-----NLSKEQILDLLLSLLFAGHETSSMALALAIFFLEGCPKAVRQLRIEHR
EIARKRKQRGDAGLNWEDYRRMEFTQCVINETLRLGNVVRFVHRKVLKDVEYQGYNIPCG
WKILPVFAAVHLDPSIYDDPHGFNPWRWQQVKHRI-CLLQSNNAAAV--ANSFMPYGGGP
RLCAGSELAKLEMAVFLHHLVLSYTWELAEADQAFAFPFVEFRRGLPIRVHALHD-----
----
>gnl_Musac_v1_GSMUA_Achr4T09180_001
MF---LLL-QPLALLFLT--------------VLFLYPLF---RH------------AYG
EP-KGCKLPPGSFGWPLIGKTMSFINPHLSCTTGQFLEENIKRYGKIFRSHLFGHPTVVS
CDVDFNHFIMQNEGRLFEASYPASIPKVIGDFTMLVMTGDAHKRIRGVALGLFSSMKTEA
ATISDIDNIVVRLMDSWKNKKTLVFCDETRKFTFSVIVKHTLSLSPEDPETVQLLDNYKT
FMKGFVSAPINLPGTAFVKARRAKFQITKIVGEIRDRRRRQRIAGA--PEVEGTKDFLDL
LESH--G-----GLAEEEIFGLVIDLLIGGYETTAMLIAIIVKFVGNDPEILSELRAEHA
AARKKKAG-DE-PLKWQDYKDMRLTQCLINEALRLGNVVKFVHRKAIKPVRYKEFEIPAG
WKVLPILSGVHLDGSLHNDPFRFDPRRWQNEE-------------VI--ARNFMPFGGGK
RLCPGSDLAWLDTCIFLHHLLLKYSWKTQEEDWPMSFPFLDFKKGLKIAIQPLSSEQ-AT
G---
>gnl_Musac_v1_GSMUA_Achr7T09630_001
MD-------KLLMLWVA-----SLA--F-----LVTATIA---RTW---------RTKKT
NN-QRAQLPAGSRGWPLVGETLHFVSSAYSPRPERFMDKRRLMYGKVFRSHLFGSPTIVS
TDAEVSRRILQSDASSFVPWYPKSLTELMGKSSILLINGNLQRRVHGLIGAFFKSPDLKA
QITGDMQRYVRESMAKWKDHQLIHIQDETKNVVFQILVKALIGLEKE-KEMTFLKQQFKE
FIAGLMSLPVKLPGSRLYRSLQASLRMGMLIESIIEEKRKN-------NSGCSPRDVVDV
LINDASD-----QLTDDLISDNMIDLMIPAEDSVPVLVTLAVKYLSECPLALQHLQEENT
QLKKRRSLVGE-DLRWTDYMSLSFTQDVITETLRMGNIISGIMRKAVKDVEIRGHLIPKG
WCVLTYFRSVHLDENHYGEAYRFDPWRWKDRD-------------MS--SCSFTPFGGGQ
RLCPGLDLARLEAAIFLHHLVTNFTWA-AEEDQIVNFPTVRLKRGLPIRVRRKS------
----
>gnl_Musac_v1_GSMUA_Achr2T16740_001
MD-------KLLIIWLA-----ASV--I-----VVTVILC---KSR----------KLKR
RT-RAGRLPKGALGWPLIGETLEFVSCAYSPRPESFMDKRRLVYGKVFKSHIFGSPTIVS
TDAEVSRFILQSDE-------------------------NLQKRVHGLIGAFLKSGHLKS
QVTKDMQRYVQETMSNWKDGHLIHLQDEAKLIVFQILVKGLIGLEPG-EEMHILKQQFQE
FIAGLMSLPVKLPGSRLYRSLQAKKKMVMLIQRTIQEKRMS-------EPRCPPRDVVDV
LLNDSND-----QLPDDLISDNMIDLMIPAEDSVPVLLTLAAKYLSDCPLALQQLEEENM
QLKKSKSLLGE-TLQWTDYMSLSFTQDVITETLRMGNIISGIMRKAMKDVEIKGHLIPKG
WCVFAYFRSVHLEDDLYEEAYCFNPWRWKGKD-------------TS--TCGFTPFGGGR
RLCPGLDLARLEASIFLHHLVTGFTWV-AEEDQIVNFPTVRMKRRMPIIVRRKN------
----
>gnl_Musac_v1_GSMUA_Achr9T28740_001
------------------------------------------------------------
------------------------------------------------------------
------------------------------------------------------------
------------------------------------------------------------
--------------------------MVMLIKSIILEKRKN-------NCGRTPLDVVDV
LINDASD-----QLTDDLISDNMIDLMIPAEDSVPVLVTLAVKYLSECPLALQQLEEENM
QLKKRRSLPGE-DLQWTDYMSLSFTQDVITETLRLGNIISGIMRKAVRDVEIKGHFIPKG
WCVFAYFRSVHLDENHYEEAYKFNPWRWKDKD-------------MS--TCSFTPFGGGQ
RLCPGLDLSRLEASIFLHHLVTNFTWV-AEEDQIVNFPTVRMKRRMPIRVRRKT------
----
>gnl_Musac_v1_GSMUA_Achr9T28730_001
---------------------------------------------------------MRR
SH-KRARLPAGSPGWPLVGETFEFVSCAYSPRPESFMDKRRLLYGKVFRSHLFGSPTIVS
TDAEVSRWVLQSDGRSFVPSYPKSLTELMGKSSILLINGNLQRRVHGLIGAFFKSSDLKA
QITRDMQCYVQQSMSSWKNERLIHIQDEAKHIVFQILVKGLIGLQSV-TETQFLKQQFKE
FIAGLMSLPVKLPGSRLYRSLQASDLLLR-------------------------------
------------------------------------------------------------
------------------------------------------------------------
------------------------------------------------------------
------------------------------------------------------------
----
>gnl_Musac_v1_GSMUA_Achr8T00150_001
MA---GVW-SPSLIDVVL----FAIAAV------VVWKLE---RR------------RRR
GW-ATGRLPPGSEGLPVVGETLQLIAAYKSENPEPFMDERVRRHGRLFTTHVFGERTV--
--------------------YPSSLSTLLGTHSLVVMKGARHKRMHSLTLARLTSPAARA
KLLLHIDRLVRRTLDSWPSSSPVLLLDEAKKITFELTVKQLVSYDQH-KWIESLRHEYLL
LINGFFSIPFPSFFTTYGRALKARKKVEEALKEVIRKRKLESQNN------TKKKDMLEE
LLEGEAE-----GMTDEAIVDFLLSLLVAGYETTSTIMTLAVKFLTDHPRALAQLREEQE
GIRKQKKDEEA-ALDWDEYKSMPFTQCVINETLRVVNIIGGVFRRAKTDLHFKGYTIPEG
CKVFLSFRAVHLDTEYFDDARTFNPWRWQKNAAA--------QQVGG--ATVYTPFGGGS
RLCPGYELARVVISVFLHYLVTRFNWEEAEKDRLVFFPTTRTLKSYPINVWRREEEE-GA
----
>gnl_Musac_v1_GSMUA_Achr8T26330_001
MA------PVIILFFLFP----TLLV-L----LAAALGLR---NS------------ESR
KT-KGLNLPPGSMGWPLLGETIAFRRQHPCNSLGEYMEDRINKYGRIYKSNLFGAPTIVS
ADAELNRFVLMNDDRLFVPSFPKSVADILGKTSMLVLTGEMHRYMKSLAVNFMGIARLRA
NFLVDSELYVVQNLESWPENTPFPAKEEACKITFNLMVKNILSMNPGEEETERLRKLYMS
FMKGVIALPLNIPGTAYRKAVKSRATILKVIERLMEERLHKKKEGT---DSIGEADLLGF
ILEQ--S-----NLDAEQFGDLLLGLLFGGHETSSTAITLVLYFLHDCPKAVEQLREEHL
EIVRAKKQRGGPALTWEDYKHMEFTQCVISETLRLGNIIKFVHRKANTNVQFKGYDIPRG
WSIIPIFAAAHLDPDVYENPRKFDPWRWQTIS----------SSTAR--IDNYMPFGQGL
RNCAGLELAKMEIAVFLHHLVLNYDWEIAEPDEPLAYAFPEFAKGLPIKARKVSQAKQSR
M---
>gnl_Musac_v1_GSMUA_Achr8T26350_001
MA-------LELLLLIST----AVIA-V----IIF-FAFR---SN------------GNG
DG-KAYKLPPGKMGLPLIGQTIAFMQPHSSASLGDFVDRSMDKYGKIFRMNLLGKPTIVS
TDPDFNRLILQSEGKMFENSCPTSIAEIMGRWSMLALVGDIHRELRSIAVNFMSNVKLRT
YFLGDIERQAVKILDSWTENATFSAQEAAKKFAFGLMVKHLMSMDESMPETEQLRREYHT
FMKGMASIPLNLPGTAYRKALQSRAIILTIMGQKLDERITKIREKC---EGLEEDDLLAS
VSTH--P-----TLTREQILDLILSMLFAGHETSSGAISLAIYFLQACPKAVRQLREEHA
EIARLKKERGETALTWDDYKKMEFTHAVINETLRLGNIVHFLHRKAIKDVQYKGYDIPCG
WEVVPIISAAHLDPSIYDEPQCYNPWRWKAIL----------ATVTK--NSNVMSFSGGP
RLCPGAELAKLEMAVFLHHLVLKYDWELAERDFPVSFPFLGFPKGLPIKVRRFGGNQV--
----
>gnl_Musac_v1_GSMUA_Achr10T27520_001
MD-------TSLVLWAA-----SVT--L-----LATVIIA---RTW---------GMKRS
GQ-RGHRLPAGSRGWPLVGETLQFVSCAYSPRPERFMDKRTLMYGKVFRSHLFGSSTIVS
TDAEVSRCILQSDARTF-------------------------RRVHGLIGAFFKSSDLKA
QITRDMQSYVQESMINWQDDQLIRIQDETKKIIFQILVKGLIGLEPG-KEMQLLKQQFKE
FIAGLMSLPVKLPGSRLYRSLQASLPPIRSVFSIIEEKRKN-------KLGCAPRDVVDV
LINDASG-----QLTDNLISDNMIDLMIPAEDSVPVLVTLAVKYLSECPLALQHLEEENT
RLEKRRSMLGG-ELQWADYMSLSFTQHVITETLRMGNIISGIMRKAVKDVEIRGHLIPKG
WCVFTYFRSVHLDEKHYEEAYKFNPWRWKDKD-------------MS--SCGFTPFGGGQ
RLCPGLDLARLEASIFLHHLVTNFTWV-AEEDHIVNFPTVRMKGGMPIRVRRRS------
----
>gnl_Musac_v1_GSMUA_Achr5T04260_001
ME---GG----LLSALLLGSI-VMLV-V----VLNHFLPLLL-NLG--------------
------AAPRGSFGWPLLGETLRFLSPHASYALGSFLEDHCSRYGKVFKSQLFCTPTIVS
CDQELNHFILQNEEKLFQCSYPRPIHGILGKSSMIVVVGDTHKKLRNLALTLVTTTKARA
GYLNDIERIALRVMGSWKDKKRIFFCEEARKFTFSVIVKQVLGLSQDEPQTAKILEDFLT
FMKGLISFPLYIPGTAYAKAVQARARISLTVKAILEERRKNGGD------SSQKGDFLDE
LLSV--G-----NLSEEEKVSFLLDSLLGGYETTSLLMSMAVYFLGQCPSALEQLKSEHQ
SIRANK-K-DE-YLNSEGYKKMEFTQHVINETLRCGNIVKFVHRKALKDVRYKEYLIPCG
WKVLPVLSAVHLDSSLHGNPQEFHPWRWEGYN-------------QS--TKKFTPFGGGP
RLCPGSELAKVEVAFFLHFMVLNFRWKLEGEDIPIAYPYVEFPRGLPLEIEPVPSEY---
----
>gnl_Nelnu_v1.0_NNU_019288-RA
MKLVLAFW-------VLV----GFI--GWCW-----WKKK--KKKK----------EKEQ
LE-NQSGIPKGTLGWPLIGETLNFIASGYTSRPVSFMEKRKSLYGNVFKSHILGMPIIIS
TDPDVNKVILQNNGSIFVPFYPKSITELLGKSSILQMNGNLQKRVHGLIGGFFRSPQLKV
RITREIENAVNKAMEAWRDGDLVYMQEETRNITFQVLVRVLMSVGPG-EDLQFLKREFGE
FIKGLVCLPIKLPGTRLYKSLKAKERLLKMVKRIVEERKMRMESI---DERGPLMDAIDV
LLCDAGETEDKQHLPLDFISGNIIEMMIPGEDSVPMLMTLAVNYLSESPLALKQLVEENM
ELKRQKTQLGE-DYAWTDYMSLPFTQNVINETLRMANIINGVWRKVLRDIEIKGYFIPKG
WCVLASFISVHMNEENYENTNQFDPWRWQRKG-------------GNINNYCFTPFGGGQ
RLCPGLELSRLEVSIFLHHLVTRFRWV-AEEDYIVHFPTVKMKRKLPVFVTPISS-----
----
>gnl_Nelnu_v1.0_NNU_011246-RA
ME--------FLLLCFLI----SSSSLY------LLFLLL---RY------------FRF
RH-RKLGLPPGNLGFPLIGETLQLIAAYKTENPEPFIDVRVARYGNLFTTHVFGEPTVFS
ADPEANRFILQNEGKLFECSYPSSISNLLGKHSLLLMKGSLHKRMHSLTMSFANSSIIKD
NLLVDIDRLVRLNLDSWT--GHVFLQEEAKKITFNLAVKQLMSFDPG-EWTESLRKEYLL
LIEGFFSVPLPFFFSAYGRAIKARKKVAEALRLIVGKRRRESEGGE-----VKKKDMLAA
LLEGGEG-----GFSDEEIVDFLLALLVAGYETTSTIMTLAVKFLTETPAALAQLMEEHD
QIRARKERNEE-SLQWNDYKSMPFTQCVINETLRVANIISGVFRRAMTDVNIKGYTIPKG
WKVFASFRAVHLDENHYKDARTFNPWRWQQSNT-------GGAATAT--GNLFTPFGGGP
RLCPGYELARVEISVFLHHLVTRFSWDPADEDKLVFFPTTRTLKRYPINVQRRRKIA-AR
TEEK
>gnl_Nelnu_v1.0_NNU_006312-RA
MKLVLGFW-------VLV----GFV--GWCW-----WKRK--SKKR--------------
LE-NKAAIPRGSSGWPLIGETLDFIASGYTSRPVSFMEKRKALYGKVFRSHILGVPIIIS
TDPDVNKVVLQNNGSIFIPFYPKSITELLGKSSILQMNGNLQKRVHGLIGSFLKSPQLKA
RITREIEKAVDQTMGTWKEGNLVYMQEETRNITFQVLVKALMSVGPG-EDLQFLRREFGE
FIKGLVCLPIKLPGTRLYKSLKAKERLLKMVRRIVEEKKMKMENT---DERGPPMDAVDV
LLCDSGEADEKQRLPLDFISGNIIGMMIPGEDSVPMLMTLAIKYLSDSPLALRQLQEENM
ELKRRKAHLGE-DYAWTDYMSLPFTQNVINETLRMANIINAVWRKTLKDIEIKGYFIPKG
WCVLASFVSVHMNEENYEDPYRFDPWRWERKG-------------GNFNNNCFTPFGGGQ
RLCPGFELSRLEVSIFLHHLVTRYRWV-AEEDCIVNFPTVKMKRKLPVVVTSISS-----
----
>gnl_Nelnu_v1.0_NNU_006423-RA
AA------EIELLLLLSP----SILA-L----FLV-WLLI---K---------------R
KE-RTLKLPPGNMGWPFLGETISYLKPYSATSVGEFMEQHISRYGKIYKSNLFGEPTIVS
ADAGLNRFILQNEGRLFECSYPRSIGGILGKWSMLVLVGDMHRDMRMISLNFMSNVRLRT
HLLPEVERHTLLVLRSWKENSTLSAQDEAKKFTFNLMAKHIMSMDPGKLETEQLKKEYIT
FMKGVVSAPLNLPGTAYWKALRSRSTILKVIERKMEERIRHMRDEC---ERREEDDLLGW
VLKH--S-----NLSTEQILDLILSLLFAGHETSSVAIALAIYFLQDCPKALQQLREEHL
KIARAKKQAGESQLNWDDYKKMEFTHCVISETLRLGNVVRFVHRKAIKDVRYKGYDIPSG
WKVLPVFAAVHLDPSTYDHPQHFNPWRWQQNISSSSSSVGANSNATM--SINFMPFGGGP
RLCAGSELAKLEMAVFMHHLVLNYQWELAESDHALAYPFVDFPKGLPIKVHKIQHHHTTT
SSNI
>gnl_Nelnu_v1.0_NNU_011762-RA
MT------GMELLLILSL----SILT-L----VLV-WRLV---N---------------N
KE-KEVKLPPGKMGWPFLGETMGYLKPHPATSMGEFMEQHIARYGKIYKSNLFGEPTIVS
ADAGLNRFILQNEGRLFECSYPRSIGEILGKWSMLVLVADMHRGMRMIAVNFMSNVRLRT
HFLPEVERHCLLVLMSWEENSTFSALDEIKKFTFNLIAKQIMSMDPGTPETEQLKREYLT
FMKGVVSVPLNLPGTAYRMALQSRSRILKIIERKMEERNRKMGDEC---QRIEEDDLLGW
VLKH--S-----NLSTEQSLDLILSLLFAGHETSSIGISLAIYFLHDCPKAIQQLREEHL
KIATDKKQAGDSQLNWDDYRKMEFTQCVICETLRLGSVVRFVHRKAIKDVQYKGFVIPSG
WKVLPVFTAVHLDPSIYDNPQCFNPWRWQNT------------SMAA--SNNFMPFGGGP
RLCAGAELAKLEMAVFIHHLVLNYEWELAEPDQALAFPFVDFPKGLPIKVHKIHHNLG--
----
>gnl_Nelnu_v1.0_NNU_022976-RA
MD-------MSLIISVV-----AIL--------LSSIILC---RSW-------RRRIRSS
TH-RGGQLPLGSLGWPLVGETLEFISCALSDHPESFMDKRRRMYGKVFKSHILGSRTIIS
TDAEVSKFILQSDAKVFVPSYPGSLTELMGKSSILQINGSLHRRIHGLIGAFLKSSHLKD
QITQDMQKYVQQSMGRWKDDKLIYIQDETKNIGFQILVKVLISLDPG-KEMEYLRQQFQE
FIAGLISLPINLPGSRLHRSLQAKKRMVKLVQEIIQDKRKE-------GSPTVPRDVIDV
LLGDTND-----QLTDELISDNMIDLMIPGEDSVPVLITLAIKYLSDSPLALQQLTEENM
KLKTLKAQAGE-PLCWSDYMSLSFTQNVITETLRMGNIIVGVMRKAMKDVEVKGYLIPKG
WCVFTYFRSVHLDEHLYDWPYQFNPWRWQDKD-------------PS--TCNFTPFGGGQ
RLCPGLDLARLEASIFLHHFVTQFRWV-AEGDSVVNFPTVRMKRGMPIWVKRRSNLQ-SP
TSEK
>gnl_Nelnu_v1.0_NNU_005795-RA
ME---------VLLSVLL----CSSSLY------LLFFLL---RY------------SRF
SL-RKLGLPPGSLGLPFIGETLQLIAAYKTENPEPFIDARVARYGSLFTTHVFGEPTVFS
ADPEANRLILQNEGKLFECSYPSSISNLLGKHSLLLMKGSLHKRMHSLTMSFANSSIIRD
NLLVDIDRLVRLNLDSWT--GLVFLQEEAKKITFELTVKQLMSFDPG-EWTESLRKEYLL
LIEGFFSVPLPFFFTTYGRATKARTKVAEALRLIVRKRREESRGGK-----SKKKDMLAA
LLEGGEG-----GFSDEEIVDFLLALLVAGYETTSTIMTLAVKFLTETPLALAQLKEEHD
GIRAAKEQSEE-GLQWSDYKSMPFTQCVINETLRVANIISGIFRRAMADVNIKGYTIPKG
WKVFASFRAVHLDHDHYKEARTFNPWRWQQSNT-------GGATSGT--VNLFTPFGGGP
RLCPGYELARVEISVFLHHLVTRFSWVPAEEDKLVFFPTTRTLKRYPINVQRRIKIP-AK
TGEG
>gnl_Nelnu_v1.0_NNU_002932-RA
MV---GIG-VLLLLPLLLATLGLVLAFV----FLQSLF--------------------LK
QE-PINNLPHGSMGWPFLGETLAFLRPHQSNTRGSFLDDHCSRYGKIFKSHLFGCPTIVS
CDHELNMFILQNEEKLFQCSYPKPIHGILGKHSLLVVVGDVHKKLRSFALSLASTCKSKP
EYLHDIEKLAISLMESWK---------ERKEFTFNLIVKEILSMEPEDPVASKILKDFLT
FMKGLVSLPIYIPGTPYAKAVKARARISSTVSSIIKEREKVDVG-------LKKGDFLDV
LLSN--A-----SLNDEGKVSIVLDLLLGGYETTSILMALTVYFLAHSPHALEHLKEEHE
AIRKYKPE-KE-SLNWEDYKQMEFTQNVINEALRCGNVVKFVHRKAIKDVNFKGYFIPSG
WKVLPIFTAVHLDPSLHENASEFNPWRWVGQ--------------AP--GKNFSPFGGGL
RLCPGAELAKVETAFFLHHLVLNYRWRTKGEDYPLAYPYVEFKRGLLLEMEPLETRLPDR
R---
>gnl_Nelnu_v1.0_NNU_017108-RA
MV---EG----VCFVVLVGLLGAALG-L----VFNHFLPLLL-KLG--------------
------VAPRGTFGWPLFGETLSFLKPHASNALGTFLLDHCSRYGKVFKSHLFFSPTVVS
CDQELNYFILQNEDKLFQCSYPKPIHGVLGKSSLLVVVGDTHKRLRNVALTLVSTTKSNP
EYLNDIERTAIHILDSWKGKQVVSFCEEARKFTFNVIVKQVLGLTPDEPRTAEILGDFLA
FMRGLISFPLYIPGTPYARAVQARTRISSTIKAIVEERRRNGGN------SNKNGDFLEI
LLSV--N-----NLSEDEKVSFVLDSLLGGYETTSLLMAMAVQFLAHSPAALEQLKLEQQ
NIRSIKKHGDE-YLNWEDYKKMEFTQNVINEALRCGNIVKFVHRKALKDVRFKDYVIPSG
WKVLPIFSAVHLDPSLHGSALQFDPWRWENAG-------------QT--CKKFMPFGGGP
RFCPGSELAKVETAFFLHHLVLTYRWRTEGDDQPMAYPYVEFQSGLQLRVDPILSNR-QV
N---
>gnl_Orysa_v7.0_LOC_Os10g19110.1
MA----------------------------------------------------------
------Q----QRWWRIIAES-------------------KKGWGE-------GRPLVVH
--------------------------------------G---------------------
--------------------SRQYGEAESERMIFSVTAKKLISYDSS-TSDGKMWKHYDA
FAQGLITLPLCIPGTAFYKCMQVYTYLV--------------------------------
------------------------------------------------------------
------------------------------------------------------------
------------------------------------------------------------
------------------------------------------------------------
----
>gnl_Orysa_v7.0_LOC_Os04g39430.1
MV---GE----LVLAALVILLALLLT-L----VLSHFLPLLL------------------
----NPKAPKGSFGWPLLGETLRFLSPHASNTLGSFLEDHCSRYGRVFKSHLFCTPTIVS
CDQELNHFILQNEERLFQCSYPRPIHGILGKSSMLVVLGEDHKRLRNLALALVTSTKLKP
SYLGDIEKIALHIVGSWHGKNVIAFCEEARKFAFSVIVKQVLGLSPEEPVTAMILEDFLA
FMKGLISFPLYIPGTPYAKAVQARARISSTVKGIIEERRNAGS--------SNKGDFLDV
LLSS--N-----ELSDEEKVSFVLDSLLGGYETTSLLISMVVYFLGQSAQDLELVKREHE
GIRSKKEK-DE-FLSSEDYKKMEYTQHVINEALRCGNIVKFVHRKALKDVRYKEYLIPSG
WKVLPVFSAVHLNPLLHGNAQQFQPCRWEGAS-------------QT--SKKFTPFGGGP
RLCPGSELAKVEAAFFLHHLVLNYRWRIDGDDIPMAYPYVEFQRGLPIEIEPLCSES---
----
>gnl_Orysa_v7.0_LOC_Os07g04410.1
------------------------------------------------------------
------------------------------------------------------------
------------------------------------------------------------
------------------------------------------------------------
------------------------------------------------------------
------------------------------------------------------------
--------MGE-TLQWTD-MSLSFT-HVITETLWLGNIIGGIMHKAVRGVEVNGYLIPKG
WC-----------------------------DR-------------S--T---------S
MICSTMS------------------------------PTSSTHEG-----RR--------
----
>gnl_Orysa_v7.0_LOC_Os01g10040.1
MV-------SAAAGWAAA----VAA--V-----VIWVVLC---SELL---RRRAGSGKGD
AA-AAARLPPGSFGWPVVGETLEFVSCAYSPRPEAFVDKRRKLHGSVFRSHLFGSATVVT
ADAEVSRFVLQSDARAFVPWYPRSLTELMGKSSILLINGALQRRVHGLVGAFFKSSHLKS
QLTADMRRRLSPALSSFPDSSLLHVQHLAKSVVFEILVRGLIGLEAG-EEMQQLKQQFQE
FIVGLMSLPIKLPGTRLYRSLQAKKKMARLIQRIIREKRAR------RAAASPPRDAIDV
LIGDGSD-----ELTDELISDNMIDLMIPAEDSVPVLITLAVKFLSECPLALHQLEEENI
QLKRRKTDMGE-TLQWTDYMSLSFTQHVITETLRLGNIIGGIMRKAVRDVEVKGHLIPKG
WCVFVYFRSVHLDDTLYDEPYKFNPWRWKEKD-------------MS--NGSFTPFGGGQ
RLCPGLDLARLEASIFLHHLVTSFRWV-AEEDHIVNFPTVRLKRGMPIRVTAKEDDD---
----
>gnl_Orysa_v7.0_LOC_Os03g12660.1
MA------TSELLFFLPF----ILLA-L----LTF-YTTT--AKCH----GG-RGGTTPA
KR-KRMNLPPGAAGWPLVGETFGYLRAHPATSVGRFMEQHIARYGKIYRSSLFGERTVVS
ADAGLNRYILQNEGRLFECSYPRSIGGILGKWSMLVLVGDPHREMRAISLNFLSSVRLRA
VLLPEVERHTLLVLRAWPPSSTFSAQHQAKKFTFNLMAKNIMSMDPGEEETERLRREYIT
FMKGVVSAPLNLPGTPYWKALKSRAAILGVIERKMEERVEKLSKED---ASVEQDDLLGW
ALKQ--S-----NLSKEQILDLLLSLLFAGHETSSMALALAIFFLEGCPKAVQELREEHL
GIARRQRLRGECKLSWEDYKEMVFTQCVINETLRLGNVVRFLHRKVIKDVHYKGYDIPSG
WKILPVLAAVHLDSSLYEDPQRFNPWRWKSSGSSG--------GLAQ--SSSFMPYGGGT
RLCAGSELAKLEMAVFLHHLVLNFRWELAEPDQAFVFPFVDFPKGLPIRVHRIAQDDEQE
----
>gnl_Orysa_v7.0_LOC_Os12g04480.1
MA-------AAALLLLA-----AAAAAVV---MALRWLLLG-GRL---------------
-G-KRARMPPGSTGLPLIGETLRLISAYKTPNPEPFIDERVARHGGVFTTHVFGERTVFS
ADPAFNRLLLAAEGRAVHSSYPSSIATLLGARSLLLTRGAAHKRLHSLTLTRLGRPA-SP
PLLAHIDRLVLATMRQWEPAATVRLMDEAKKITFNLTVKQLVSIEPG-PWTESLRREYVK
LIDGFFSIPFPLAFTTYGQALKARKKVAGALREVIKKRMEEDEGK------KEKKDMVEE
LLQAEGG-----SFSEEEMVDFCLSLLVAGYETTSVLMTLAVKFLTETPAALAELKEEHA
NIRDMKGK-NQ-PLEWSDYKSMPFTQCVINETLRVGNIISGVFRRANTDIHYKDYTIPKG
CKIFASFRAVHLNNEHYENARTFNPWRWQINNK--------LQNAVG--ANIFTPFGGGP
RLCPGYELARVVVSIFLHHLVTRFSWEETEEDRLVFFPTTRTLKGYPINLRLLSESI---
----
>gnl_Orysa_v7.0_LOC_Os05g11130.1
MQPLAVSW-PLYAATVAA----ALL--------VTAIVLR-------------LAARSTA
AA-CKARPPAGSLGWPLVGETLQFISAAYSSRPESFVEKRCRRYGKVFRSHLWGSPAVVS
ADAEASRAVLQSDASAFVPWYPRSLMELMGESSILVLGGALQRRVHGLAGAFFKSPELKA
RVTADMRSRLAAAMDAWRAGAAVRVQDEAKLIVFEILVRALIGLEQG-QEMNYLRQQFHI
FIAGLISLPIKLPGTQLYRSLKAKKRMTSLIQNIIQEKRRRIFEG--KDLCAVSRDLIDV
LMSNGSD-----ELTDELISDNMIDFMIPAEDSVPVLITLAIKYLSECPLALQQLEEENM
ELKRQKSDVGE-TLEWTDYMSLTFTQHVITETLRIGNIISGIMRKAVRDVEVKGVVIPKG
WCVLVYFRSVHLDANIYDDPYAFNPWRWKERD--M-----AAATANS--GSGFTPFGGGQ
RLCPGLDLARLQTSIFLHHLVTNFTWV-AQGDVVVNFPTVRLKRGMPIKVTPKT------
----
>gnl_Orysa_v7.0_LOC_Os11g04710.1
MA-------AAALLLLA-----AAAAIVV---MVLRWLLLG-GRL---------------
-G-KRALMPPGSTGLPLIGETLRLISAYKTPNPEPFIDERVARHGGVFTTHVFGERTVFS
ADPAFNRLLLAAEGRAVHSSYPSSIATLLGARSLLLTRGAAHKRLHSLTLTRLGRPA-SP
PLLAHIDRLVLATMRQWEPAATVRLMDEAKKITFNLTVKQLVSIEPG-PWTESLRREYVK
LIDGFFSIPFPLAFTTYGQALKARKKVAGALREVIKKRMEEDEGK------KEKKDMVEE
LLEAEGG-----SFSEEEMVDFCLSLLVAGYETTSMLMTLAVKFLTETPAALAELKEEHA
NIRDMKGK-KQ-PLEWSDYKSMPFTQCVINETLRVGNIISGVFRRANTDIHYKDYTIPKG
CKIFASFRAVHLNNEHYENARTFNPWRWQINNK--------LQNAVG--ANIFTPFGGGP
RLCPGYELARVVVSIFLHHLVTRFSWEETEEDRLVFFPTTRTLKGYPINLRLLSESI---
----
>gnl_Phavu_v2.1_Phvul.010G139600.1
MD-------NIWIVSVT-----VFL--L-----CTVIFLY---RKRL--------SLMLK
SK-YRSKLPLGTLGWPFIGETIEFVSCAYSDRPESFMDKRRSMYGKVFKSHIFGSPTIVS
TDADVNKFILQSDAKVFVPSYPKSLTQLMGESSILLINGSLQRRIHGLIGAFFKSQQLKA
QITRDMQKYVQESMASWKEDCPIYIQDETKKIAFHVLVKALISLDPG-EEMDLLKKHFQE
FISGLMSLPINLPGTKLYQSLQAKKKMVKLVRRIILAKRNS-------GICRVPKDVVDV
LLNDASE-----KLTDDLIADNIIDMMIPGEDSVPVLMTLATKYLSECPAALQQLTEENM
KLKKLQDQVGE-SLCWSDYLSLPFTQTVITETLRMGNIIIGVMRKALRDVEIKGNFIPQG
WCVFANFRSVHLDEKNYECPYQFNPWRWQDKD-------------MS--SCNFSPFGGGQ
RLCPGLDLARLEASIFLHHFVTQFRWH-AEADAIVNFPTVRMKRRMPVMVRRVES-----
----
>gnl_Phavu_v2.1_Phvul.003G258400.1
MEWIIGLW-------TLM----GVF--ICCWY----WFVC--VKKENSNR------VKQK
KK-KKGKVPRGNKGWPLLGETLEFIACGYTSNPVSFMEKRKSLYGNVFKTSILGTGVIVS
TDPEVNKVILQNQGNIFVPAYPKSVRELMGEYSILQMNGNMHRKIHSLLGGFLRSPQFKA
RITTDIQHSVQQCFATWTH-QPIYVQDQVKKITFTILVKVLLSIGPG-EDLDFLKREFEE
FIKGLICLPIKFPGTRLHKSLKAKERMMKIVQRVVEERNNSIHNNKNEEKGVAANDVVDV
LLRDIGDRNTISNM-LENICENIIEMMIPGEETLPTAMTMAVKFLSDYPLALSKLLEENM
ELKRQK-NSSD-DYVWSDYLQLPFTQNVISETLRMANIVNAIWRKAVKDVEIKGYLIPKD
WCVVASLTSVHMDGMNYENPFKFDPWRWEKSG-------------AGANNNCFTPFGGGQ
RLCPGIELSRLELSIFLHHLVTTYRWV-AEEDEIIYFPTVKMKRKLPISVTTINT-----
----
>gnl_Phavu_v2.1_Phvul.003G253100.1
MS------DSHLTFCFLS----SILA-L----IVITFIFT---K---------------R
KK-PSLNLPPGQMGWPLLGETIGYLKTYQALTLGEFMEKHIARYGTIYKSNLFGEPAIVS
TDAGLNRFIMQNEGKLFEASYPKSLGGVLGKWSMLVLVGDMHRDMRNISLNFLSYAKIRT
HLVKDVDKHVLHVLSSWKHNSTLSAQGEARRFTFNFMAKHIMSLDPGKLETEQLKTEYVS
FMKGIVSAPVNLPGTAYRKALKSRSTILKFIEAKMEERAKRVQNGD---ALEEDHDLLNW
VLTH--T-----NLSNEQILDLVLSLLFGGHETSSIAIALVIYFLPSCPRAMQQLREEHV
EIVTSKKKTGEVELTWDDYKKMEFTHCVLNETLRLGNVVRYIHRKALKDVRYKGYDIPCG
WKVLPVISAAHLDPELFDQPNQFNPWRWQGNN-------------SK--SDNFMPFGGGS
RLCAGSELAKVEMAVFIHHLILNYNWEVLDGDEPFVYPYVDFPKGLPIKVQS-YSSI--K
L---
>gnl_Phavu_v2.1_Phvul.008G147500.1
MV---ELL-A-VILTLLS----GLIAFV----YLLKYVNK------------------NQ
QD-FPHKLPPGSMGWPFSGETLGFLKSHKSNSLGSFLKEHCSRYGKVFKSHLFGSPTIVS
CDFEFNMYILQNEGELFPVDYPKVMHNILGKFSVLLSKGDLHRKLRSTIISFVSATKYET
KFLHSMEILVLSTINSWDNSKQVAFYKEAKRFTINVMMKHLLYINTDEPLGSKILENFEK
YIKGFISLPINIPGTAYFKALQARKRLAAIIKNIILGRQKSSNARP-----VQGGDLLNM
ILSK--Q-----NLSVEEMVSIVLDLLFGGYETTAKLLSLIVYFLGGASNALQRLKEEHQ
EIRKRKKE-GE-PLNWDDYKQMEFTQKVIYEAMRCGNVVKFLHRKAVQDVKFKDYVIPAG
WKVLPVLSAGHLDPTLFENPLEFDPFRWNDN--------------SI--RKKVAPFGGGP
RLCPGADLAKVETAFFLHHFVLNYRWKIKADDPPLALPYVEFTGGLLLDLEPIS------
----
>gnl_Phavu_v2.1_Phvul.008G224600.1
MA---------SFITLLI----LLFISA------LFLFLH---RR------------SRY
RR-LRLRLPPGTLGLPFAGETLQLISAYKTDNPEPFIDHRVHRYGPIFTTHVFGEPTVFS
ADPETNRFILLNEGKLFECSYPGSISNLLGKHSLLLMKGSLHKRMHSLTMSFANSSIIKD
HLLVDIDRLIRLNLDSWS--DRVFLMEEAKKITFELTVKQLMSFDPG-EWSETLRKEYVL
VIEGFFTLPLPLFSTTYRRAIKARTKVAEALTLIVRERRKESVKE------EKKNDMLGA
LLASG-N-----HFSDEEIVDFMLALLVAGYETTSTIMTLAVKFLTETPLALAQLKEEHD
QIRAKKSP-EE-PLEWTDYKSMAFTQCVVNETLRVANIIGGIFRRAMTDINIKGYTIPKG
WRVFASFRAVHLNPDHYKDARTFNPWRWQSNSE----------ATSP--GNVYTPFGGGP
RLCPGYELARVVLSVFLHRIVTRYSWFPAEEDKLVFFPTTRTQKRYPIIVKRREEFR-PS
KS--
>gnl_Phavu_v2.1_Phvul.001G242200.1
MV---------SLPTLLL----LIAAFA------AAMFLR---RA------------L--
NR-RKFRLPPGSYGLPFIGETLQLISAYKSSNPEPFMDERVRRYGSIFTTHVFGEPTVFS
ADPELNRFILQNEGKLLDCSYPGSISNLLGKHSLLLMKGALHKRMHSLTMSFANSSIIKD
HLLHHIDRLIGLNLDTWS--DRVTLMDQAKKITFELTVKQLMSFDPD-EWTESLRKEYVL
VIEGFFTLPLPLFSTTYRRAIKARTKVAEALTLVVRQRREEYNEGK-----EKKSDMLGA
LLASG-D-----HFSDEQIVDFLLALLVAGYETTSTIMTLAVKFLTETPLALAQLKEEHD
QIRARSDP-GA-PLEWTDYKSMVFTQCVVNETLRVANIIGGIFRRATTDINIKGYTIPKG
WKVFASFRAVHLNPEYYKDARTFNPWRWQSNSS---------EAANP--GNVYTPFGGGP
RLCPGYELARVVLSVFLHRIVTRFSWVPAEEDKLVFFPTTRTQKRYPIIVKHRSANH-V-
----
>gnl_Phavu_v2.1_Phvul.002G029700.1
MS------DSHLTFYSPS----SILA-LLP--FIF-FILI---K---------------R
KQKPRLNLPPGNMGWPFLGETIGYLKPYSATTIGEFMEKHIARYGTIYKSKLFGEPAIVS
ADAGLNRFILQNEGKLFECSYPRSIGGILGKWSMLVLVGDMHRDMRVISLNFLSHARLRT
HLLKEVEKHTLLVLNSWNQNCTFSAQDEAKKFTFNLMAKHIMSMDPGEIETEQLKKEYVT
FMKGVVSAPLNLPGTAYRKALKSRSTILKFIEGKMEERVKRIQEGN---ESLEEDDLLNW
VLKH--S-----NLSTEQILDLILSLLFAGHETSSVAIALAIYFLPGCPQAMQQLREEHG
EIVRAKKQAGEVELTWDDYKRMEFTHCVVNETLRLGNVVRFLHRKALKDVNYKGYDIPCG
WKVLPVIAAVHLDPSLFDQPQHFNPWRWQNHGGSGGGGCPSNKSTAA--NNNFLAFGGGS
RLCAGSELAKLEMAVFIHHLIINYHWELAETDEAFAYPFVDFPKGLPIRVQA-QSLI---
----
>gnl_Phavu_v2.1_Phvul.002G167400.1
MEWMIGVC-------VVM----GML--VMSW-----WILL--YGKK----------NDEK
TV-GKGKIPKGNSGWPLLGETLDFIASGYTSNPVTFLEKRKSLYGNVFKTCILGSNVIIS
TDQDVNKVVLQNHQANFVPAYPKSIRELMGEQSILKMNGTMHKKVHTLIAGFLRSPQFKA
RITRDIEHTVKQCFASWTPHQPIYVQDQLKRITFPVLVKVLMSVGPG-EELDFLYREFAE
FIKGLICLPLKFPGTRLYKSLQSKDRMVKMVRKIVEERKKLMRDNNGDEEGNAVNDVLDA
LLRDKGDSSSSAGLSPEMISQNIIEMMIPGEETLPTAMTMAIKFLTDSPLALSKLQEENM
ELKRLKTNCSE-DYSWTEYMSLPFTQNVISETLRMANIVNGIWRKSVNDIEIKGYLIPKH
WCVMASLTSVHMDEKNYENPFKFDPWRWEKIG-------------AVTGNNSFTPFGGGH
RLCPGLELSRLELSIFLHHLVTTYRWV-AERDEIIYFPTVKMKRKLPISLEPINA-----
----
>gnl_Phypa_v3.3_Pp3c9_7820V3.1
MD----------TTLVLL----EIVAFIC---LTLIMQLW--SRN------------NEQ
AK-INKRLPGGSFGLPLLGETLKYMASMKTSMP-TFMAEHRQKYGEMFKSKLMGAFCIVT
TKSDTIKWVLAHEGKQFVTGYPKSFRKVLGEYTALSLHGEQWKSTRRFLVNSLRVELLK-
ERIPMIEQTVLENLNSWAIKGCVSIREETKTLAFNVVAQYLLGLKSG-PVNDSLRNDFYV
LTEGLFALPINFPGTNFRNALEARARILKTLEEDIVSKPRPAGD-------DQYVDYMDY
MRKENLD-----ELLREKTRCHILGLLFAGHETAASAMLFAVKYIMDNPRVWNELRAEHD
NIQVSKFE-GG-NLTWDDYKNMRFSQSVITETLRLANPVALLWREATEDVQLNGSLIPKG
WKTVCAIREAHHDPEFFDHPHEFNPWRHQHEVL----------NPAK--KPPLLAFGGGP
RYCPGAELARAELCIFLHHLVTKFDLKACETEIVSFFPVPMFSNGLQVRVQERDKSQKMA
Y---
>gnl_Phypa_v3.3_Pp3c2_17920V3.1
MA---GVSMNTFTLPLLF---------L----ATVVWWIW--QRHK----ANL-------
----ESGL-PGTFGLPFIGETLTYVAKMKS-PLGNFVDEKTKRYGQAFKSSLFFQPTVIA
TEVETVKMIVAKEGRSFVSNYPSSFALLLGRFNGLNMNGENWKRLRKFVISHIMRVDLLK
ERMADIEDLVVRTLDSWADDRTIYVEDETKTIAFNITALIVLNLKPG-KVSQTMQRDYYP
LIEGMFSLPINLPWTIYGKATQARVRILKTLEEFLQSRTVKDDV---------FDNYVQL
LQEELPP-----ALKHEMGLDLLTSLLFAGHDTTAATMVFSVKYIGENPKVLAELRREHE
ELLKRK-QPGE-RISWDDCKTLSFSNSIITETLRMCNISTTVFRKSLEDVHVGDYVIPKG
WLVLPYFRAVHFNPSIYPDPYTFNPFRYQDAA-------------GS--KLPFFGFGGGA
RLCPGMDLARAELCLFLHHLVMKFEWELLGNDVVSYFPFPRLSARLPIRVKRRTQST---
----
>gnl_Pinta_v2.0_PITA_000048874-RA
MG---AIGAGALFLLILI----WVIK-V----RLN-----TKENK-------------QK
RL-MHLNLPPGNIEWPVLGGTLKFLKPHAATSPGYFMQENSSRHGKIFKSHLFGHPTIVS
ADPDLNKFILVNEGRLFECSYPSTIGGILGKWSMLVLVGEMHKCMRTIAVNFMSIGNLRS
RLLGDIEKHTLLTLDSWEEQRPFSAQLEAKKFTFNLMAKQMMSFNPGEPETDDLMKEYFT
FMKGAISVPINLPGTSYSKALKSRVKILDFVKKTMDERKRH--------PDVHYDDLLSN
VMDD--G-----RLSTEQILDLILNILFAGHETSAVGLTLALHFLAKSPWAVDTLRSEHL
GIVRTRQQQPEKTLNWDDYKSMDFTQNVINETLRLGNVVRFVHRKAIRDVHFKGYDIPAG
WKVLPVFAAVHLDPDLYDEPVEFNPHRWKKL--------------EP--NTYFTPFGGGP
RLCAGLELAKLEIAVFLHHLVLNFGWELAEEDRALAFPFVEFEKGLPIRVRPIRESHC--
----
>gnl_Pinta_v2.0_PITA_000069443-RA
MV---GVF----WVVVLPAL--VGFGYT----ILCHYLPFIQ------------------
----MKRAPPGSMGWPLVGETLAFLKPHYSNRRGTFLDDHCRRYGKVFKSHLFGSPTIVS
CDPELNAFVLQNENRLFQCSYPKAINGILGNSSLIAVVGDVHKRLRSHVINLVNAVKSKD
EFLVDIERNALLVINSWKDKQTVIFCEETRKFTFNVIVKQMLSLTPENPVTVGILHDFGT
FMRGLVSVPIKIPGTPYAKAVQARQRIFSAVQMIADDRWRQGSG-------KPSGDFLDI
LMGS--D-----NLKSHEKLSLVLDMLLAGHETTYLLLAIIIHFLGDSHLALQQLK----
---------------------------VINEALRYGNIVKFLHRKALKDIKFKDLQIPAG
WKVLPMLAGVHLDESLHKDALEFNPWRGQS---------------SY--EKAFIPFGGGP
RLCPGYELAKLETAFFLHHLILNFRWKIQERDCVRAYPYVEFEKGLPIVVENLIGKK-EK
----
>gnl_Pinta_v2.0_PITA_000050806-RA
------------------------------------------------------------
--------------------------------------------------------MIVP
VDPEFNKHVLQNEGRLFQSNYPRPFRNLIGKFALLSVHRDLQKKLHR-----------TA
-------------------------------LVVNLMAKQLLDLSPS-KETEEIGKAFAV
FSKALLAVPIRIPGTSYARGIKIR-------------------Q---HPDEAVHSDFLGE
LLKE--D-----LHSEEVIADLVLFLLLAGHETSGSAMELS-------------------
-----K------------------------------------------------------
-------------------------------------------------NPSFIPFGGGA
RFCPGMHLAKLELALFLHNFVTKFRLE-----------------RKPI------------
----
>gnl_Pinta_v2.0_PITA_000047689-RA
------------------------------------------------------------
------------------------------------------------------------
------------------------------------------------------------
------------------------------------------------------------
---------------------------------MVQERRNNPH--------VVHNDLLQK
LMEE--G-----SLSDEIICEFILFLLIAGHETSFRAMTFDIKFLTYCPQAWEQMKEEHD
AILKTKGK-HK-KLEWEVYKSMKFTKCVINETLRLDS------------------LIPKG
WVVFAFLTATHLHGNSYNEALIFN-------------------------S----------
------------------------------------------------------------
----
>gnl_Pinta_v2.0_PITA_000027632-RA
MA------QTPAMFMIFT----AAVA-L----IIFVLVKV---RR-------------SI
PT-QRMKLPPGTMGWPFVGETVAYLKPHPATSPGTFMEEHISRYGKVFKSHLFGYPTVVS
VDPELNKFILQNEDRLFQSSYPSTIGGILGKWSMLVLVGDMHKEMRAIALNFMGNNKLKN
SLLQDIQTHALLILNSWKENQAFSAQAETKKYTFNLMAKQIMSCNPEDLETEYLMKEYFS
FMKGVVSAPVNLPGTTYRKALKSRAAILQAVKNTMNERRKQ-------PEMTWNSDLLSR
IMEE--G-----SLNTEQILDLILNLLFAGHETSSIALSLAIYFLAQSPESAKQLRWEHL
DIRRTIEQRGTSNLHWDDYKRMEFTQQVINETLRLGNVVRFVHRKALLNVQYKGYDIPAG
WKVLPVFDAVHLDPDVYDNPLVFNPWRWQKVE--------------G--STYFTPFGGGS
RLCTGVELAKLEIAVFLHHLVLSYRWELAEPDLPLVFPFVEFEKGLPVRVQSIRQN----
----
>gnl_Pinta_v2.0_PITA_000086967-RA
------------------------------------------------------------
------------------------------------------------------------
------------------------------------------------------------
---MDIERNALQVTNSWKDKQTIIFYEEARIFTFNVIVMQMLNLSPENPLTARILHDFLT
FMKRLISVPIYIPGTPYAKAVQARQRIVSAVHMIAEERSKQGSD-------KPLGEFLDI
LIAS--N-----NVEIDEKLSLVMDLLLANKQ----------------------------
--------------KLC-YK-------------RGGEM----------------------
-------------------AL---------------------------------------
------------------------------------------------------------
----
>gnl_Pinta_v2.0_PITA_000026028-RA
------------------------------------------------------------
------------------------------------------------------------
------------------------------------------------------------
--MEDIQNLMHNTFAQWQAKGHIHLHHECHQFVLNLMAKQLLDLSPS-KEMEEIGKAFDD
FSKSFIVLPIRIPGTAYWKGLKARDFMMKNIYASIKYRRENPE--------VVHNDFLGE
LLKE--D-----LHSEEVIADFVLFVFFAGHETSASTMAFAIKFLTDCPQALRELKAEHN
ALLKRKGSPNQ-NLTWDDYQSLKFTQCVINETHRLANVAPVVFREAITYIKIKGFVIPKG
WSVLVLMNGIHLDDKYHSSPLKFDPWRWQQNN-----------ELYK--NPSFMPFGGGF
RLCPGMHLAKLELGLFLHHFITKFRWEPLDDDKISYFPVSHLTKGFPIRLHPQEQMDD--
----
>gnl_Pinta_v2.0_PITA_000016718-RA
ME-------LPRKLLSFM----SII--M----GIVWTILV---WS--------KSGEYRG
RR-QRAVLPLGSLGWPFIGETLEFISSGYSSRPESFMDKRRQLYGKVFKSHLFGNPTIIS
IDPEVSKVVLQNDGRIFVPSYPKSLNELMGKSSILMLTGNLQKKLHGLIGGFLKSLQLKE
QITVDIEKYILSSMTNWKDNQLVYIQEETKNIAFHVLLKALMSLSPG-DDMECLKQEFRK
FISGLVSLPVKLPGTRLYNSLKAKARMVKMLHRIIEEKKSNYAAC---NYPSRPKDVLDV
LLQETND-----TFSMDVICDNMIDLMIPGEDSVPMLMTLAVKFLTDCPLALQQLQAENM
KLKKSKEQKKE-QLTWNDYTSLPFTQNVITETLRMGNIITGVMRKALQDVEIKGHFIPEG
WCVLTYLRSIHLDEDFYENPHKFNPWRWQEKD-------------PS--GNSFIPFGGGH
RLCPGIDMARLEASIFLHHLVTQYSWE-ADDDSIVSFPTVQMKKRLPIRVKKIISEC---
----
>gnl_Pinta_v2.0_PITA_000016716-RA
ME-------PARSLLSFL----SII--I----MVGMLLLW---SSR----------GGKH
RG-NRAGLPLGRMGWPFIGETLEFISCGYSSRPESFMDKRRKLYGKVFKSHLLGSPTIVS
TDPEVSRVVLQNDGRIFVPSYPKSLNELMGKSSILMLSGNLQKKLHGLIGGFLKSPQLKE
QITVEIEKYILSSMINWKDGQLVYIQDETKNIAFHVLLKALMSLSPG-NDMEYLKQEFRK
FMSGLVSLPVKLPGTRLYNSLQAKARMVKMVHRIIEEKRTSYATC---TYPSPPRDVLDV
LLQETND-----LFPIDVICDNMIDLMIPGEDSVPMLMTLAVKFLTDCPLAVQQLREENM
KLKKAKEQEKE-QLTWSDYTSLSFTQNVITETLRMGNIITGVMRKALHDVEIKGHFIPKG
WCVFTYFRSIHLDKDFYECPYKFNPWRWQEKD-------------PI--GSSFIPFGGGQ
RLCPGIDMARLEASIFLHQLVTQYSWE-AEDDSIVSFPTVQMKKRMPIRIKKITSSQF--
----
>gnl_Pinta_v2.0_PITA_000002642-RA
MIWWG------------V----VIASGLA---ASAVWFMS---KNAK--------IREGK
LG-EKSELPPGSMGWPFIGETLQYLSPSQSSNVGPFLHKRISRYGDVFKTHLFGKPTIMT
TSVEANQFVFLNEGRLFKCAYPKSFVSILGKNNILESHGPMHLKLRKLGLSLMGTQNLTA
TLLQAVEKQVIETLDTWEEGNTIQMNEEAGKITFNMLMKQLISLDSGSAEAQKLMNSYKQ
FTTGLFSFPIRIPGTPYTNSMKGREKVLNALRNVISERKKEKR--------IVKEDFLDQ
VLEKAVE-----HFNDEVVLDYLFSSLFAGYDATSVAMTMAVKYLTETPRALNELREEHE
GILREKKSRGEVYLTWDDYKSMTFASNVITETLRVSNIGTYLFRECIEETKINGYRVPKG
WRVIACTSPVNLDPSIHFEPLSFNPWRWEKRT-------------CN--KSDFQVFGGGL
RYCVGSELAKVQIAVFLHHLVTKFRWEKGWKEAIIRRPRIIFKNGYPICLTKRM------
----
>gnl_Pinta_v2.0_PITA_000009686-RA
------------------------------------------------------------
----------------------------MNNGRG--------RYDK--------------
----------------------------LG----IGLIG---------ALSLINATKSKH
EFLMDIERNALRVINSWKDKQTIIFCEEARMFTFNVIVKQMLNLTPENPLTARILHDFLT
FMKGLVSVPIYIPGTPYAKAVQARQRIVSAVQMIAEERSKQGSD-------KPSGDFLDI
LLAS--N-----NVESDEKLSLVMDLLLGGYETTYLLLAIIMHLLSDSQLALQQLKAEHE
MIASTKHK-EE-HLSWCHYKQMTFTQHVMNEALRYGNVVKFVHRKALKDIKFKDFQIPAG
WKVLPVFTGVHLDESLYKDALEFDPWRWQG-------------------------LGNGP
----------------------TSRWI---------------------------------
----
>gnl_Poptr_v3.0_Potri.010G189800.1
MA--------VISLYLVF----FVVLPA------IVLIAH---RS------------S--
RC-RRLRLPPGSLGLPFVGETLQLISAYKTENPEPFIDERVSRFGSLFTTHVFGEPTVFS
VDPETNRFIMQNEGKLFECSYPGSISNLLGKHSLLLMKGSLHKRMHSLTMSFANSSIIRD
HLLVDIDRLIRLNLDSWS--DRVLLMEEAKKITFELTMKQLMSFDPC-EWTESLRKEYVL
VIEGFFSVPLPIFSPTYRRAIKARTKVAEALSLVVKQRRIESESG------EKRKDMLAA
LVASDDG-----SFSDEEIVDFLVALLVAGYETTSTSMTLAVKFLTETPLALAQITEEHE
QIRAKKGE-GE-ALEWSDYKSMTFTQCVVNETLRIANIIGGIFRRTMTDINVKGYTIPKG
WKVFASFRGVHLDHEYFKDARTFNPWRWQNNSG----------ATCP--ANVFTPFGGGQ
RLCPGYELARVELSVFLHHLVTRFSWTPAGEDKLVFFPTTRTQKRYPINVQRRDRVQ-AM
----
>gnl_Poptr_v3.0_Potri.003G038200.1
---------------------------------STIIFLY---RNSSWFSMVMMMIKSSS
MY-EKTLLPLGALGWPFIGETIDFVSCAYSDRPESFMDKRRRMYGKVFKSHIFGSPTIVS
TDAEVSKFILQSDARLFVPSYPKSLTELMGKSSILLINGSLQRRIHGLIGAFFKSPHLKA
QITRDMQSYVQESMEKWREDHPIFIQDETKNIAFQVLVKALISLDPG-EEMELLKKQFQE
FIAGLMSLPLNIPGSQLYRSLQAKKKMVKLVQKIIKSKRDH--G----MISMVPKDLVQV
LLNDASE-----QLTDDLIADNMIDMMIPGEDSVPVLMTLAVKYLSDCPPALHQLTEENM
KLKSLKAQHGE-PMCWSDYLSLPFTQTVITETLRMGNIIIGVMRKAMKDIEIKGYLIPKG
WCAFAYFRSVHLDENNYEWPYQFNPWRWQDKD-------------MS--NSSFTPFGGGQ
RLCPGLDLARLEASIFLHHFVTQFRWV-AEDDTIVNFPTVRMKRRMPIWVKRRGEN----
----
>gnl_Poptr_v3.0_Potri.003G035900.1
MD-------SLLWILLAI----FLSC-S-----STIVFLY---RNSSWFSMVMMMIKSSS
MY-EKTLLPLGALGWPFIGETIDFVSCAYSDRPESFMDKRRRMYGKVFKSHIFGSPTIVS
TDAEVSKFILQSDARLFVPSYPKSLTELMGKSSILLINGSLQRRIHGLIGAFFKSPHLKA
QITRDMQSYVQESMEKWREDHPIFIQDETKNIAFQVLVKALISLDPG-EEMELLKKQFQE
FIAGLMSLPLNIPGSQLYRSLQ--------------------------------------
--------------------------------------------------------EENM
KLKSLKAQQGE-PMCWSDYLSLPFTQTVITETLRMGNIIIGVMRKAMKDIEIKGYLIPKG
WCAFAYFRSVHLDENNYEWPYQFNPWRWQDKD-------------MS--NSSFTPFGGGQ
RLCPGLDLARLEASIFLHHFVTQFRWV-AEDDTIVNFPTVRMKRRMPIWVKRRGEN----
----
>gnl_Poptr_v3.0_Potri.007G018400.1
MEWFMGFW-------ILV----GIF--VG-WC----WYSK--EKSSSSSS------DMKM
EQ-KSGVLPKGSFGWPLIGETLDFIAAGYTSQPVSFMEKRRSLYGKVFKTHILGTPIIVS
TDPAVNKVVLQNHGNIFIPAYPKSVREIFGEYSILQTNGTLQKKVHALIGGFLRSPQFKT
RITKDIEHHVKLTLTSWKDLPLLFVQEETQKFTFKVLVKALLSLDPS-DDLDFLKREFDE
FIKGLICLPIKLPGTRLYKSLKAKERIFKLVKKIVEQRKLGLEKSEDEHQNTIPNDAVDV
LLRDISEQNDKQSLSLDFIISHIIELMIPGEETVPMSMTLAVKFLSDCPVALELLTEENM
KLKRQKTDSGD-DYCWTDYMSLQFTQNVINETLRVANIINAVWRKALKDVEIKGILIPEG
WCVLTSFSSVHMDEENYENPHEFDPWRWEKTG-------------ASVKNNCFTPFGGGQ
RLCPGLELSRLEISIFLHHLVTTYRWI-AEKDDIIYFPTVKLKKKLPIRVTSIGNSS---
----
>gnl_Poptr_v3.0_Potri.007G026500.1
MS------HSELVVFLLP----SILS-L----LLL-FILV---Q---------------R
KQ-VRFNLPPGNMGWPFLGETIGYLKPYSATSIGEFMEQHISRYGKIYKSNLFGEPTIVS
ADAGLNRFILQNEGRLFECSYPKSIGGILGKWSMLVLVGDMHRDMRIISLNFLSHARLRT
HLLKEVEKQTLLVLSSWKENCTFSAQDEAKKFTFNLMAKHIMSLDPGKPETEQLKKEYVT
FMKGVVSAPINLPGTPYRKALKSRSIILKFIERKMEERIAETKGGV---ENLEDDDLLGW
VLKH--S-----NLSTEQILDLILSLLFAGHETSSVSIALAIYFLQACPGAIQQLKEEHI
QISRAKKRSGETELNWDDYKKMEFTQCVISETLRLGNVVRFLHRKALKDVRYKGYDIPCG
WKVLPVISAVHLDSTLFDQPQHFNPWRWQHNNARGA--STSSSGTTS--SNYFMPFGGGP
RLCAGSELAKLEMAVFIHHLVLNFHWELVDTDQAFAFPFVDFPKGLPIRVKH-LLTVT--
----
>gnl_Poptr_v3.0_Potri.005G124000.1
MS------HSELVVLLLP----SILS-L----LLV-FILM---Q---------------R
KQ-ARFNLPPGNMGWPFLGETIGYLKPYSATSIGEFMEQHISRYGKIYKSNLFGEPTIVS
ADAGLNRFILQSEGRLFECSYPRSIGGILGKWSMLVLVGDMHRNMRSISLNFLSHARLRS
HLLKEVEKQTLLVLSSWKENCTFSAQDEAKKFTFNLMAKHMMSLDPGKPETEQLKKEYVT
FMKGVVSAPLNFPGTPYRKALKSRSIILKFIEQKMEERIARLKEGV---EDLEEDDLLGW
VLKH--S-----NLSTEQILDLILSLLFAGHETSSVSIALAIYFLQACPGAIQQLKEEHI
EISRAKKQSGEMEINWDDYKKMEFTQCVISETLRLGNVVRFLHRKAVRDVRYKGYDIPCG
WKVLPVISAVHLDSTVFDQPQQFNPWRWQQHNNARGSSTCSSAAAAS--SNHFMPFGGGP
RLCAGSELAKLEMAVFIHHLVLNFHWELVGADQAFAFPFVDFPKGLPIRVKH-HTVI---
----
>gnl_Poptr_v3.0_Potri.014G171700.1
MA---GE----LWVGVLVGITSGLLG-L----IMNHFLPMFL-KLG--------------
-----HNVPKGSFGWPLLGETLGFLKPHPSNTLGAFLQDHCSRYGNVFKSHLFLSPTVVS
CDQELNYFILQNEGKLFQCSYPKPIHGILGNVSMLVAVGDTHKRLRNVAISLKE------
-------------LSSWKDKQQVMFCEEARKFSFNVIVKQVLGLTSEEPETREILE----
---GLVSIPLYIPGTPYARAVQARSRISSRVKAIIEERRSRNSR-------SSRNDFLEI
LLSV--D-----TLSEDEKVSFVLDSLLGGYETTSLLMAMVVHLLGQSPTALEQLKLEHE
QITSLKEK-DE-CLNWEDYKTMEFTQNVISEALRYGNIVKFVHRKALKDVKFRDYLIPSG
WKVLPVFTAVHLDSSVHANALQFHPWRWETQD-------------QT--SKRFTPFGGGS
RCCPGSELAKIEVAFFLHHLVQNFRWTAEDADQPMAYPYVEFGKGLLINLDRCST-----
----
>gnl_Poptr_v3.0_Potri.008G067500.1
MA---------VSVCLVL----FIVLPA------IVFIVH---RS------------S--
RF-RRLRLPPGSLGLPFVGETLQLISAYKTENPEPFIDERVNRFGSLFKTHIFGEPTVFS
VDPETNRFILQNEGKLFECSYPGSISNLLGKHSLLLMTGNLHKKMHSLTMSFANSSIIRD
HLLVDIDRLIRLNLDSWS--DRVLLMEEAKKTTFELTMKQLMSFDPC-EWTESLRREYVL
VIEGFFSVPLPILSPTYRRAIKARTKVAEALSLVVKQRRIESESG------EKKKDMLGA
LLASDDG-----GFSDEEIVDFLVALLVAGYETTSTSMTLAVKFLTETPLALAQIKEEHE
QIRGKKGE-EG-ALEWSDYKSMTFTQCVVNETLRIANIIGGIFRRTMTDINVKGYTIPKG
WKVFASFRGVHLDHEYFKDARTFNPWRWQDDSG----------ATCP--ANVFTPFGGGQ
RLCPGYELARVELSVFLHHLVTRFSWTPAEQDKLVFFPTTRTQKRYPINVQRRNRV----
----
>gnl_Poptr_v3.0_Potri.001G341000.1
------------------------------------------------------------
------------MGFPFVGETLSLLKPHSSNSMGTFLQERVSRYGKVFKSHLFGSPAIVS
CDHELNMFILQNEERLFEASYPKAMHDILGKFSLLVISGDLHRKLRNFVVTFNTVSKSSP
RFLNFAENLAITMLESWKGCKEIDFLKDIRKFTLSLMVKSVLSIEPEEPRALKILDDFRT
YMKGFVSLPLNFPGSSYSKAVKARTRLASTMKGIINEREKEKVG-------LITGDFLDV
ILSK--R-----GLTDGQIVSVALDILLGGYETTSILIALIVYFLGHVPKAFQTLKEEHD
AIRKSKQA-GE-PLDMEDYRKMEFTKNVIYESMRCGNVVKFLHRKAIQDVKYKEYFIPSG
WKVIPVLSGPHLDPSLHESPLKFNPWRWKNQ--------------ET--RKTVMPFGGGP
RLCPGAELAKVEIAFFLHHLVLNYRWKVKEDDFPVAYPYVEFRRGLLLEVEPAQEEF-RK
----
>gnl_Poptr_v3.0_Potri.001G200100.1
TD-------NLLWIALAI----SLS--S-----TAIIFLY---RNSSWFSSSMMTIRLSS
SK-YKTPLPLGTLGWPFIGETIDFVSCAYSDRPESFMDKRRRMYGKVFKSHIFGSPTIVS
TDAEVSKFILQSDAKVFVPSYPKSLTELMGKSSILLINGSLQRRIHGLIGAFFKSPHLKA
QITRDMQSYVQESMEKWREDQPIFIQDETKNIAFQVLVKALISLDPG-EEMELLKKQFQE
FIAGLMSLPLNIPGSQLYRSLQAKKKMVKLVQKIIQSKREGRAG----IVSMAPKDVAEV
LLNDASE-----QLTDDLIADNMIDMMIPGEDSVPVLMTLAVKYLSDCPAALQQLTKENM
KLKSLKAQHGE-PLCWTDYLSLPFTQTVITETLRMGNIIIGVMRKAMKDTEIKGYLIPKG
WCAFAYFRSVHLDENNYEWPYEFNPWRWQDKD-------------MSI-NGSFTPFGGGQ
RLCPGLDLARLEASIFLHHFVTQFRWV-AEEDTVVNFPTVRMKRRMPIWVKRGGEN----
----
>gnl_Prupe_v2.1_Prupe.2G249100.1
ME---------FLFSFLVA---ISVLSS------FIFVFL---RN------------S--
RC-RRLRLPPGNLGLPLIGETLQLISAYKTENPEPFIDERVNRFGPIFTTHVFGEPTVFS
SDPETNRFILQNEGKLFECSYPSSISNLLGKHSLLLMKGSLHKRMHSLTMSFANSSIIRD
HLLDDIDRLIRLNMDSWT--DRVFLMEEAKKITFELAVKQLMSFDPG-EWTEGLRKEYVL
LIEGFFSVPFPLFSTTYRRAIKARTKVAEALRLIVRQRREESEAG------ERKEDMLGA
LLGGD-N-----AFSDEEIVDFLLALLVAGYETTSTIMTLAVKFLTETPLAQAQLKEEHD
QIRAKKKS-SE-TLEWSDYKSMPFTQCVVNETLRVANIISGVFRRAMTDVHIKGYTIPKG
WKVFASFRAVHLDQDHFKDARTFNPWRWQNNSG---------ASTSP--ANVFTPFGGGP
RLCPGYELARVELSVFLHHLITRFSWVPAEDDKLVFFPTTRTQKRYPINVQRRNYGS-GP
PCKQ
>gnl_Prupe_v2.1_Prupe.7G153500.1
SS------DSEVILCLLP----SVLA-L----FLF-LILI---R---------------R
KQQTRLHLPPGNMGWPFLGETLGYLKPYSATCTGQFMEQHISRYGKIYKSNLFGEPTIVS
ADAGLNRFILQNEGRLFECSYPRSIGGILGKWSMLVLVGDMHRDMRMISLNFLSHARLRT
HLMREVEKHTLLVLGSWKENSVFSAQDEAKKFTFNLMAKHIMSLDPGKPETEQLKKLYVT
FMKGVVSAPVNLPGTAYRKALQSRSTILKFIESKMEGRLKE---GK---ENIDEDDLLGW
VLKH--S-----NLSKEQILDLILSLLFAGHETSSVAIALAIYFLPGCPNAIQQLREEHT
EIAKAKKQAGETELNWDDYKKMEFTQCVISETLRLGNVVRFLHRKALKDVRYKGYDIPCG
WKVLPVIAAVHLDPLLFDQPQHFNPWRWQQNNNS--GASSSSYTSMT--SSNFMPFGGGP
RLCAGSELAKLEMAVFIHHLVLNFHWDLEDLDQPFAFPFVDFQNGLPITARR-HQNQS--
-H--
>gnl_Prupe_v2.1_Prupe.7G162900.1
MEWIVGCW-------VLV----GIF--VGSLC----WVSK--EMKKKSK---------SQ
NH-KGAKVPKGNLGWPLIGETLDFIACGYTSRPVSFMEKRRSLYGKVFKTNILGTPIIVS
TDAEVNKVVLKNHGNTFIPAYPKSVKELLGKFSILQINGSIHKRVHGLIGGFLKSPQFKD
RITRDIENSVKLNLARWRHQSPIYVQDETQKITFEILVKVLMSVGPG-EDLNFLKREFEE
FIKGLICIPIKLPGTRLYKSLKARERLLKMVGKIVEQKKKAMENNS-IQETSPVNDAMDV
LLRDGGDSNETQRLPLDFITGNIIEMMIPGEETVPVAMTLAVKFLSDSPVALDKLRDENM
ELKRQKVGSSE-NYAWTDYLSLPFTQNVISETLRMANIINAIWRKALKDVEIKGYLIPQG
WCVLASLTSVHMDEENYENPYQFDPWRWEKLE-------------AAVNTSSFTPFGGGQ
RLCPGLELSRLELSIFLHHLVTNYRWV-AEKDEIVHFPTVKMKRKLPISVTSTST-----
----
>gnl_Prupe_v2.1_Prupe.3G193900.1
MA---ST----FWPVVLFGMFGSLLG-L----ILNHFLPLLL-RLN--------------
----GSPPPKGSFGWPILGQTLAFLKPHPSNSLGAFLQHHCSRYGKVFKSHLFLSPTIVS
CDQELNYFILQNEGKLFECSYPKPIHGILGKSSMLVAVADTHKRLRNVAVSLVTITKSKP
EFLSDIEATTISILHSWKDKSQVIFCEEARKFTFNVIVKQVLGLTPDEPQTTRILEDFLT
FMRGLISLPLYIPGTPYARAVKARRRISSTVKAIIEERRRQAETST-NSSSSKRSDFLEI
LMDV--D-----TLSEDEKVSFILDSLLGGYETTSLLISMAVYFLAQSPSALQQLKVEHQ
NIRRGKQK-EE-YLNWEDYKKMEFTQNVINEALRCGNVVKFVHRKALKDVKFRDYLIPSG
WKVLPVFSAAHLDPSLHASALEFHPWRWESQD-------------QT--CKRFTPFGGGS
RCCPGSELGKLEVAIFLHHLVQNFRWRTEDDDQPIAFPYVEFQRGLPLHLEHCPI-----
----
>gnl_Prupe_v2.1_Prupe.3G147200.1
MA---SI----FWPVVLFGMFGSLLG-L----ILNHFLPLLL-RLN--------------
----GSPPPEGSFGWPILGQTLTFLKPHPSNSLGAFLQHHCSRYGKVFKLHLFLSPTIVS
CDQELNYFILQNEGKLFECSYPKPIHGILGKSSMLVAVADTHKRLRNVAVSLVTITKSKP
EFLSDIEATTISILHSWKDKSQVIFCEEARKFTFNVIVKQVLGLTPDEPQTTRILEDFLT
FMRGLISLPLYIPGTPYARAVKSKEEDKHAAET-----------ST-NSSSSKRSDFLEI
LMDV--D-----TLSEDEKVSFILDSLLGGYETTSLGLLWS-------------------
-----KRS-GL-YINPD--------------------LLDHRNPRDLWSLTVGYYLIPSG
WKVLPVFSAAHLDPSFLASALEFHPWRWESQD-------------QT--CKRFTPLGGG-
-------------------------WRTENDDQPIAFPYVEFQRGLPLHLEHCPI-----
----
>gnl_Prupe_v2.1_Prupe.3G295600.1
MV---GLA-P-ILFALLLG-LPILLACV----LVQKF-SA----------------THDH
QN-PAKNLPPGSMGWPWLGETLDFLKPHYTYSVGTFLQQHCSRYGKVFKSHLFGSPTIVS
CDLELNMFILQNEEKLFQASYPKAIHGILGKHSLLTISGELHRKLRSIAVSFIANSKSAP
DFLHWVQKLSISMMDSWNGCKQVSFYKQAKAFTLSLMVKHLLSVKPEEPVASRILQDFET
YMTGFVSLPVNIPGTSYAKAVKARVRLSSTVKEIMEERRKGNVN-------RNTEDFLDV
ILSK--Q-----SLNDEEIVSIVLDIMLGGYETTATLMSLIVYFLAHAPIAFRKLKEEHQ
SIRQNKKD-GE-FLNWEDYKKMDFSHYVIYEAMRCGNVVKFVHRKALVDVKFKEFVIPSG
WKVLPIFSGAHLDQALHENPTQFDPCRWAEK--------------EM--SKKVTVFGGGV
RLCPGAELAKVVIAFFLHHLVLSYRWKTKPDESPLAYPFVQFRRGLQLEIEPADAAA-A-
----
>gnl_Prupe_v2.1_Prupe.3G050900.1
MD-------NLLIVLILT----AIL--I-----LSIIFLY---RNNS-------NLILRS
KH-RRRPLPLGTLGWPFLGETIEFVSCAYSDCPESFMDKRRHLYGKVFKSHIFGSPTIVS
TDAEVSKFVLQSDAKAFVPSYPKSLTELMGKSSILLINGALQRRVHGLIGAFFKSPHLKA
QITTDMQKYVQQSMANWRDDRSIYIQDETKNIAFQVLVKALISLDPG-ADMEFLKKQFQE
FIAGLMSLPINIPGSRLYRSLQAKKKMIKLVQKIIQARKKGTSS----ISNKVARDVVDV
LLSDTSG-----QLTDDLIADNMIDMMIPGEDSVPVLMTLAIKYLSDSPTALQQLTEENM
KLKTLKDQLGE-PLCWSDYLSLPFTQNVITETLRMGNIIIGVMRKAMKDVEIKGYLIPKG
WCVFTYFRSVHLDENNYDWPYDFNPWRWQDKD-------------MS--SSNFTPFGGGQ
RLCPGLDLARLEASIFLHHFVTQFRWV-AEEDTIVNFPTVRMKRRMPVRVKRKGDH----
----
>gnl_Selmo_v1.0_417566
IS----------TVWAWT----SLAG-VAG--WLAALVYW---RS-------------WR
FR-KLQRLPPGSMGWPLIGELVPYVTIVRSETPFRFTRERESKYGPVFKTSLLTGKTVMI
TDVEGVKFVLHNEGVLFETGYPRSLKDVPGEHAMLFHHGDLQKRMHAMLKRFVSSTPLKK
HLTREMELLTKQGMRTWSRGQRILLQDEIQRITHDFLMKQLFGLEPG-KLSTTILKEFHT
LMAGIIGIPMMIPGTPYFKSMKAREKLSKIIMDMVATRRAKPD--------IEHKDILNA
LIE---------------------------ENVPAVVIALAVKNLSETPKALEHIREENL
AIRKGKDP-SE-GLSWNDYMSLEFTQAVFNETLRLANGAQGVMRKALKDVEYRGYIIPKG
WTVLPYFLNIHFDENMFPNSAKFHPWRWLEKN-------------IP--PSYVLPFGGGS
RLCPGQELAKVQTAVFLHHLVTQFKWD-AEPEKVINFPMISTRNHVPVVLYDLN------
----
>gnl_Selmo_v1.0_89147
M-----------------------------------------------------------
------NLPPGRMGWPLVGETLEYLATRPIGVPQPFIAKRVARYGSIFKTHLFGCPTIVT
TDPDFNRFVLANEGKLFQSSYPAGVDRVLGKFSMVQASGELHKRMRALTVSFMQAQSLKD
NFLQTIQARVISLLSTWEG-RVVKIQDEAQSLSFDCIVGHVLGMDPGAENTKTIKEDFFN
LVYGL-TIPLRIPGTRYWTAMKGRQNIVRLVEQMVAERTTKPC--------TARKDFLQQ
LLQDDNK-----NLTLEQISDFIVFMLFAAHDTTATAMTMAIKYLLANPQALNQLQEEHL
EIRRNKRSPDE-PLEWNDYLQMTFTQHVINETLRLTNVLTSAHRIALQDVQTEGYVIPKG
WKVVSSWTTIHLNPKLYAEPLEFNPWRWKTQS-----------------VKYFTPFSGGP
RFCTGSELARLEIALLLHFIITKYSLHPAEDDEAVYFGTVKMRKGLPVTVTKLSQ-----
----
>gnl_Selmo_v1.0_157387
MV----------RIMVWT----SIAG-IAG--WLVALVYW---RS-------------WR
FR-KLERLPPGSMGWPLIGELIPYVTIARSEAPYIFPMEREKKYGTVFKTSLLTGKTIMI
TDVEGVKFVLHNEGVLFESGYPRSLKDVLGEHAMLFQHGELHKRMHAMLKRFVSSTPLKK
HLTREMELLTKQGMSTWSRGTKILLQDEIQRITHDFLMKQLFGLEPG-KLSATIFEEFNR
LMGGIIGIPLMIPGTPYHRAMKARKKLTKIISGMVAFRRSRPD--------IEHKDILNA
LIEEIKE-----RDADQIIVDNALINIANAEGIPAVIIAFAVKNLSENPKALEQIREENL
AIRKGKDP-SE-GLTWNEYMSLDFTHAVFNETLRLANGAQGVMRKALKDVEFRGYVIPKG
WTVLPYFLNIHFDEKMFPQPTKFHPWRWLERS-------------IP--SSYVLPFGGGA
RLCPGQELAKVQTAVFLHHFVTQFRWE-AEPEKVINFPKISTKNHLPVVLHDL-------
----
>gnl_Selmo_v1.0_151754
------------------------------------------------------------
----------------------------------------------------------MI
TDVEGVKFVLHNEGVLFETGYPQSLKDVLGERAMLFHHGDLQKRMHAMLKRFVSSTPLKK
YLTREMELLTKQGMSTWSRGQRILLQDEIQRITHDFLMKQLFGLEPG-KLSTTILEEFNT
LMAGIIGVPMMIPGTPYFKAMKAREKLSQIIMDMVAARRARPD--------IEHKDILNA
LIEEVKD-----GDVEKIIIDNVLVNIANAEGIPAIVIAFAVKNLSETPKALEHIREENL
AIKRGKDS-NE-GLSWNDYMSLEFTQAVFNETLRLANGAQGVMRKALKDVEYRGYIIPKG
WTVLPYFLNIHFDENMFPNPTKFHPWRWLEKN-------------IP--STYVLPFGGGS
RLCPGQELARVQTAVFLHHFVTQFKWD-AEPETVINFPKISTRNHVPVVLYDLH------
----
>gnl_Selmo_v1.0_233379
IS----------TAWAWT----SLAG-VAG--WLAALVYW---RS-------------WR
FR-KLQRLPPGSMGWPLIGELVPYVTIVRSETPFRFTRERESKYGPVFKTSLLTGKTVMI
TDVEGVKFVLHNEGVLFETGYPRSLKDVLGEHAMLFQHGDLQKRMHAMLKRFVSSTPLKK
HLTREMELLTMQGMSTWSRGQRILLQDEIQRITHDFLMKQLFGLEPG-KLSTTILKEFHT
LMAGIIGIPMMIPGTPYFKAMKAREKLSKIIMDMVATRRAKPD--------IEHKDILNA
LIEEVKD-----GDMEKIIIDNVLVNIANAENVPAVVIALAVKNLSETPKALEQIREENL
AIRKGKDP-SE-GLSWNEYMSLEFTQAVFNETLRLANGAQGVMRKALKDVEYRGYIIPKG
WTVLPYFLNIHFDENMFPNSAKFHPWRWLEKN-------------IP--PSYVLPFGGGS
RLCPGQELAKVQTAVFLHHLVTQFKWD-AEPEKVINFPMISTRNHVPVVLYDLN------
----
>gnl_Solly_v2.4_Solyc06g051750.2.1
MD----------TIDLFL----YLFLSV------FTFYLL---RCM---------AAAHL
RG-RKTRLPPGTLGLPFIGETLQLISAYKTENPEPFIDDRVSKYGSIFTTHVFGEPTVFS
ADPETNRFILQNEGRLFESSYPGSIQNLLGRYSLLLMRGSLHKRMHSLTMSFANSSILKD
HLLGDIDRLVRLNLDSWT--GRVFLMDEAKKITFNLTVKQLMSFDPC-EWTENLMKEYML
VIEGFFCIPLPIFSSTYRKAIQARTKVAEALGLVVRDRRKERDGG------ERKNDMLEA
LFEGDGV-----GFSDEEIVDFILALLVAGYETTSTIMTLAVKFLTETPRALSLLKEEHE
EIRLRKGE-VK-SLQWEDYKSMPFTQCVVNETLRIANIISGVFRRAMTDINIKGYTIPKG
WKVFASLRAVHLDHEHFKDARTFDPWRWQSSAG----------PTSS--PNVFTPFGGGP
RRCPGYELARVELSVFLHHLVTRFSWVPAEADKLVFFPTTRMLKRYPINVQHRSLFE-QK
EEEK
>gnl_Solly_v2.4_Solyc03g121510.2.1
YN-------YSVWSSLAI----AIFI-IIF--KLFIIIIH---RVKR---------YAQS
NK-TISLLPLGNLGWPYIGETLEYISSAYTHSPESFMDKRRHMYGKVFKSHIFGSPTIIS
TDAEVNRSILQSDAKTFVPFYPKSLTELMGKSSILLINGSLQRRIHGLIGSFFKSPHIKA
RITHDMKKYVQKSMDNWQENCPVYIQHQAKNIAFQVLVKALIGIDGG-EKLDILKINFQE
FIAGLMSLPINFPGTTLYRSLQAKKRMVKLIQNIIQEKREKN------IMSTVNDDVADV
LLNDTSK-----ELTDELISDNMIDFMIPGEDSVP---------------------EENM
TLKRLKEKQGE-TLVWSDYLSLPFTQNVISETLRLGNIIIGVMRKSVKDVEIKGYLIPKG
WCTFVYFRSVHLDDNHYDFPHQFNPWRWQSKD-------------TN--NCNFTPFGGGQ
RLCPGLDLARLEASIFLHHFTTQFKWV-AEEDSIINFPTVRMKKGMPVWIKRRETKQ-C-
----
>gnl_Solly_v2.4_Solyc02g093540.2.1
MI---LLL-P-VMLSFLFGT--VIFVFT----FHHLFF-------------------RFY
KH-DTKILPGGNMGFPFVGEAFGFFTPHKSFSIGNFLQQRCSRYGKVFKSYIFGSPTIIS
CDLELNKFILQKEGKLFQSSYPKPIRDILGNHSLMIVTDERHKKLRRIEVGLINKFSSTS
NFLCEIDKLCVSLMESWRGNQLILFSKQAKQFSFNLMLMNLLDMQPGEPLGLQLLQDFLT
FMEGFVSIPINLPWTPYAKAVKARRRISSTLKQILNERKNRKDV-------QGKGDPFDE
ILMK--E-----DISDVEKVSILLDLLLAGYETTSGLLSLLVYFLAQSPQALQTLKDEHL
AIRRNKKE-GE-PLNWEDYKQMEFTTMVINETLRCGNLVKFVHREAIKDVKFKGYHIPAG
WKVLPILSAVHLEPSLHENPSEFNPWRWTDP--------------AT--SKNVVPFGGGS
RLCPGSELGKLEASFFLHYLLLNYRWTMKEEEYPMLYPYMDFPKGLLIALETETKNV---
----
>gnl_Solly_v2.4_Solyc02g084740.2.1
ME---ENW-------IWI----CMV--TVF------WLIY--IRKK----------QKED
KE-REIGVPRGNSGWPLLGETLDFIASGYTSRPVTFMEKRKSLYGNVFKSNILGKGIIVS
TDAEVNKVVLQNNGDVFIPCYPKSITELFGKNSILQMNGAVHKRLHGLIGSFLKSPQLKA
RITRDIEASVRHFLSTWKQHNVVYLQDEAKKISFEVLVKLILGVDPG-EELNLLKKEFEE
LTKGLICLPIKLPGTTLYKSLKAKERLTRMVEKMVEERKLSMEKK---EEKGFPNDAIDV
LLGNAD--GAKQPLPYDFTSGNLIEMMIPGEETVPTVITLAVKFLSDNPVALHRLLEENL
ELKQQKISCCE-DYSWTDYLSMPFTQNVISETLRLANIINAVWRKSLKDVKIKGHLIPKG
WCVLASFTSVHMDEENYENPYNFDPSRWEKVG-------------VAVTSNTFTPFGGGQ
RLCPGLELSRLEISIFLHHLVTTYRWV-AEKDEIVYFPTVKMKNKLPINIMPLQQNPL--
-TKQ
>gnl_Solly_v2.4_Solyc02g085360.2.1
MS------DLEFFLFLIP----PILA-V----LII-LNLF---K---------------R
KH-NFQNLPPGDMGWPFLGETIGYLRPYSATTIGDFMQDHISRYGKIFKSNLFGEPTIVS
ADAGLNRYILQNEGRLFECNYPRSIGGILGKWSMLVQVGQMHRDMRMISLNFLSNARLRN
QLLSEVEKHTLLVLGSWKQDSVVCAQDEAKKLTFNFMAEHIMSLQPGNPETEKLKKEYIT
FMKGVVSAPLNFPGTAYRKALQSRSTILGFIERKMEERLKEMN--------RNENDLLGW
VLKN--S-----NLSKEQILDLLLSLLFAGHETSSVAIALSIFLLESCPAAVQQLTEEHL
EISRAKKQSGETELNWDDYKKMEFTQCVINETLRLGNVVRFLHRKAVKDVRYKGYDIPCG
WKVLPVISAAHLDPSLFDRPHDFDPWRWQNAEESPSGSTGTSSTTKS--SNNFMPFGGGP
RLCAGSELAKLEMAIFIHYLVLNFHWKLAATDQAFAYPYVDFPNALPINIQH-RSLN--K
L---
>gnl_Solly_v2.4_Solyc07g056160.2.1
MG---GS----LLIIVITLVFSFVIG-I----TLNHFWPLFFNNYG--------------
-T-TLHVIPKGTFGWPLLGETLSFLKPHPSNSIGTFLQQHCSRYGKVFKSHLFFSPTVVS
CDQDLNYFILQNEDKLFQCSYPKPIHGILGKVSLLVAVGDTHKRLRNVSLSLISTIKSKP
EFINDVETLALQILQSWKDKHQVRYWEEARKFSFNVIVKQVLGLTPDNPQSALILQDFLA
FMRGLISLPLYIPGTPYARAVQARSRISSTIKAIIEERRRKHV----VDGDGKKNDFLEI
LLCV--D-----TLSEEEKVSFVLDSLLGGYETTSLLMAMVVFFIGQSQTAFDRLKEEHD
NIRSTKEK--E-LLNWEDYQKMDFTQKVINEALRYGNVVKFVHRKALKDVKFKDYVIPAG
WKVLPVFSAVHLDPSVHPNALHFNPWRWESDE-------------QI--SKKLTPFGGGS
RCCPGFELAKVEVAFFLHHLVQKYRWEVEEGEQPIAYPYVEFKNGLTIRLHKNST-----
----
>gnl_Sorbi_v3.1_Sobic.003G030600.1
MSITTLPWAAVLPLLLAA----AVV--V-----CLWALLS---RRLI---SRERAAGGKE
QA-VPARLPPGSFGWPVVGETLEFVSCAYSSRPEAFVDKRRLLHGSVFRSHLFGSATVVT
SDAEVSRFVLQSDARAFVPWYPRSLTELMGKSSILLINGSLQRRVHGLVGAFFKSPQLKA
QVTADMQRRLAPALDAWRARPPLRIQDHAKTIVFEILVKGLIGLEAG-PEMQQLKHQFQE
FIVGLMSLPIKLPGTRLYRSLQAKKRMARLIQGIIQEKRRRLDDGG-KGEPGPPRDAIDV
LISGGSD-----ELTDDLISDNMIDLMIPAEDSVPVLITLAVKYLSECPLALQQLEEENM
QLKRRKTDMGE-TLQWTDYMSLSFTQHVITETLRMGNIINGIMRKAVRDVEVKGHLIPKG
WCVFVYFRSVHLDDKRYDEPYRFNPWRWKEKD-------------TS--TSSFTPFGGGQ
RLCPGLDLARLEASIFLHHLVTSFRWV-AEEDHIVNFPTVRLKRGMPIRLTSKD------
----
>gnl_Sorbi_v3.1_Sobic.009G074300.1
MWPIIGSW-SVDVGSVTA----ALL--LA----AAVIFIP---RVWSSSR---VPASGGS
TA-GGARLPAGSLGWPLLGETLAFIRAAYSPRPESFVEKRRLWYGKVFKSHLWGSPAVVS
SDPEVSRAVLQADASAFVPWYPRSLMELMGQSSILVLGGGLQRRVHGLAGAFFKSPQLKA
QVTADMQRRVGRAMDVWSRRHPVRVQDEAKSIVFEILVRALIGIEEG-DEMQYLRQQFQE
FIAGLISLPVKLPGCQLYRSLRAKKRMTKLIKMIIQEKRKKMIAEGEDLRGTHPRDMIDV
LLGNGND-----ELTDELISDNMIDFMIPAEDSVPVLITLAVKYLSECPLALQQLEEENM
ELKSQKSDTGE-TLEWTDYMSLTFTQHVITETLRMGNIINGIMRKAVRDVEVRGHLIPKG
WRVLVYFRAVHLDAAVHDDPHAFNPWRWKERADVV-----PVMSSGG--GGGFTPFGGGQ
RLCPGLDLARLEASIFLHHLVTSFRWV-AEEDTVVNFPTVRLKRGMPITVTPRT------
----
>gnl_Sorbi_v3.1_Sobic.005G030400.2
MD------GSPPLFLLA-----AAATAVL---AALGWLLLGRGRR------------RRS
AS-SAPRLPPGSTGLPLIGETLRLIAAYKTPNPEPFIDERVARHGSVFTTHVFGERTVFS
ADPAFNRLLLAAEGRAVSCSYPSSIATLLGPRSLLLTAGPAHKRLHSLTLTRLGRPA-SP
PLLAHIDRLVLATMRDWPGAAPVRLLDEAKKITFNLTVWQLVSIEPG-PWTESVRREYVK
LIDGFFSIPFPFAFTVYGQALKARKKVAGALREVIRKRMDEDEEK------REKKDMVEE
LLEAEGG-----SFSVEEMVDFCLSLLVAGYETTSVLMTLAVKFLTETPAALAQLKEEHD
NIRGIKGK-DQ-PLEWSDYKSMPFTQCVISETLRVANLIGGVFRRANTDIHFKDYVIPKG
CKIFASFRAVHLNLEHYENARTFDPWRWQSKNK--------LQNAEG--ASLFTPFGGGP
RLCPGYELARVVVSVFLHHLVTCFSWEEAEEDRIVFFPTTRTLKGYPINLRRRPDYA---
----
>gnl_Sorbi_v3.1_Sobic.004G196200.1
MV-------TTVLLAVFVAA--AVLAAV----VYRHFVPLLR------------------
----NPGAPRGSFGWPLVGETIGFLRPHASNTTGDFLHSHITRYGAVFKSHLFGAPTVVS
CDEELNQLVLQNEERLFQCSYPGSIRGILGASSLLVVTGERHRRIRGVSLAFVASRGMRP
AHLADVDRAARAAIASWRGRAVVVFCDEARQFAFGAIVEQVLGLSPEEPLIRRLLEHYST
FMKGLVALPLNIPGTPYARAVEARRKISLTLEEIMDERWKEDGS-------RKSSAFLDV
LIAN--S-----ELSHDDKVTFLLDSLLAGYETTSVLLSMLVYFIGQSPQCLQQLKVEHE
SIRSSKGT-DE-FLNAEDYRKMEYTQRVINETLRCGNIVKFLHRKALKDVKYKGYVIPAG
WKVLPILSSVHLDPALYKNPQEFDPCRWEGQD-----------QASS--GKKFAPFGGGL
RLCPGSELGKLEAAFFLHHLVLQYRWSLDGEDVPMAHPYVEFSKGLPIKIWRHQQESSDT
T---
>gnl_Sorbi_v3.1_Sobic.001G445900.1
MA------TRELLFFLPF----ILLA-L----LAL-YTTT--AKCH----ATHR----RP
KK-KRPNLPPGALGWPFVGETFGYLRAHPATSVGRFMEQHVARYGKIYRSSLFGERTVVS
ADAGLNRYILQNEGRLFECSYPRSIGGILGKWSMLVLVGDAHREMRAISLNFLSSVRLRA
VLLPEVERHTLLVLRSWPSDGTFSAQHQAKKFTFNLMAKNIMSMDPGEEETERLRLEYIT
FMKGVVSAPLNFPGTAYWKALKSRASILGVIEKKMEDRLEKMSKEN---SSVEEDDLLGW
ALKQ--S-----NLSKEQILDLLLSLLFAGHETSSMALALAIFFLEGCPKAVQELREEHL
EIARRQRQRGASKLSWEDYKEMVFTQCVINETLRLGNVVRFLHRKVIRDVHYNGYDIPRG
WKILPVLAAVHLDSSLYEDPNRFNPWRWKSN---------------A--PSSFMPYGGGP
RLCAGSELAKLEIAIFLHHLVLNFRWELAEADQAFVYPFVDFPKGLPIRVQRIADDQGHR
STES
>gnl_Sorbi_v3.1_Sobic.006G114600.1
MM---GE----LVLAAVATLLASLLA-L----VLSHFLPLLL------------------
----NPKAPKGSFGWPLLGETLRFLTPHASNTLGGFLEDHCSRYGQVFKSHLFCTPTVVS
CDQDLNHFILQNEERLFQCSYPRPIHGILGKSSMLVVLGEDHKRLRNLALALVTSTKLKP
SYLGDIEKIALHVVGAWRRHRVIAFCEEARKFAFSVIVKQVLGLSPEEPVTARILEDFLA
FMKGLISFPLYIPGTPYAKAVQARERISNTVKGIIEERRSAGS--------CNKGDFLDV
LLSS--N-----ELSDEEKVSFVLDSLLGGYETTSLLISMVVYFLGQSAQDLDLVKREHD
SIRSNKGK-EE-CLTSEDYKKMEYTQQVINEALRCGNIVKFVHRKALKDVKYKEYLIPSG
WKVLPVFSAVHLNPSLHGNAQQFQPCRWEGTS-------------QT--SKRFTPFGGGP
RLCPGSELAKVEAAFFLHHLVLNYRWRIDGDDIPMAYPYVEFQRGLPIEIEPTSPES-GL
S---
>gnl_Spipo_v2_Spipo2G0104100
MA------ELPVLLVLRL----LVLA-VAS--FVY-LRRI---R---------A----GS
PR-RPGNLPPGRRGCPFIGETLGYLKPHPAISMGEFMEDHISRFGKIYRSNLFGGPTIVS
ADAGLNRFILQNEGRLFECSYPRSIGEILGKWSMLVLVGDMHKNMRTISLNFMCSARLQT
QLLREVEQHALFILRSWREGSTFLAQDEAKKFTFNLMAKHIMSMEPGEPETESLKKEYIT
FMKGVVSAPLNFPGTAYWKAKKSRSTILKFIERKIEERRRRKADGR---DGSEQDDLLSS
VLKQ--S-----NLSKEQILDLILSLLFAGHETSSVSIALAIYFLEACPEAVEELKAEHQ
RIILNKAHRGDSLLDWEDYKQMHFTQCVINETLRLGNVVRFVHRKALRDVRYKGYDIPAG
WKVLPVFAAVHLDPSLYGDPQQFNPWRWQRRNCGG--------AATA--GANFMPFGGGP
RLCAGSELAKLEMAVFLHHLVLSYRWELAEPDQPLVFPFVDFPKGLPIRVHRTT------
----
>gnl_Spipo_v2_Spipo3G0092100
MD-------LSFSLAIFI----ELTEELAPLLSLRFVELV-RSRKCTEA-----------
----QSMLPFGNLNQAILGDELAAWSLSDASSVNLLPKEGSPRYGRVFRTHILGKAIAVS
TDAEVNRAVLSSDG--FVPCYPRSVAELLGKDSILKAEGALHRRVHGLIGGFLKSPAAKA
AACAEVERCILRSLADWPGKGLVLVQEETQKITFPPLVKVLMGMGPG-EELDIMKEQFHE
FIQGLICLPIKLPGTRLSKSLKAKEKVQNIIDKIVEDKIQAGEP-------NVVKDVVDV
LINEIV-TNKFPEMPISLISSIITEMMVPGEHSVPMVMTLAVKYLTDTPLALKQLREENL
TLRRQKVKSGE-PYTWADYMSLTFTHHVINETLRMGNIVNGVWRKAIRDIEVKGYLIPKD
WCILASFSSVHFDEENYSNPYKFNPWRWEANG-------------IC--VSKLTPFGGGQ
RLCPGQEISRLEISIFLHHLVTKYSWV-AEEDTIVSFPIVKMKRKMPIRVSPVSV-----
----
>gnl_Spipo_v2_Spipo23G0002100
MA---R------------------------------------------------------
------GLPPGSLGLPLLGETVRLISAYRSEHPEPFVDERLRRLGRVFTTHLFGEPTVFS
ADPDVNKQVLQGEGRLFQSSYPSSLTTLLGRRSLLVMRGAFHRRMHALSATIASPTVIRD
HLLPDIDHLIRRTLDSWEEKRRVLLQDQAKKITFELSVKQLMSMDPG-EWTEGLRKEYLH
LIDGFFSIPLPFSFTTYGRALQAKRKREMVQRRAEDGKQVEEEAELKMSKKRRSSDLLGA
LLEAESV-----EFTEEEAVDFLLALLVAGYETTSTIMTLAVKYLADHPRALALLREEQE
DIRRRKEEADD-ALDWADYKSMAFTQCVINETMRVGNIISGVFRRATADVPIKGYTIPKG
CKVFASFRAVHMDPAYYTDARSFDPWRWWSAGGGN-----GRQQGGG--ASVFCPFGGGP
RFCPGYELARVEISVFLHYLVTRFNWEPAEDDKAA---TS--------------------
----
>gnl_Spipo_v2_Spipo10G0030400
MA---PAI-LPILWVTLGGL--FVIGCL----LFTHLLPSLM------------------
----HSKLPLGSFGWPLLGETLRFLQPHSSDARGSFLQDHCSRYGKVFKSHLFLSPTIVS
CDHELNNFILQNEDRFFQGSYPKPVHGVLGKNSLLVVVGETHKRLRTMALALVNATKAKP
GYLNDIETMATYVMTRWKGKEEVYFYDEARKFTFSVIVKQVLGLSPDDATTAIILRDFRT
FMNGLISFPLYIPGLPYAKAIQARTRISSSVKNILEERARSRGNST---PCNGGQDFLDV
LLSV--G-----NLSDEEKVSFVMDSLLGGYETTSLLLAMAVHFLGQCPAALDQLLSEHR
HIRADRDE-NQ-PLSWDDYKKMEFTQNVINESLRCGNIVKFVHRKALKDCRFKDYVIPSG
WKVLPVLSAVHLDPSLHEDPLTFNPWRWEGQN-------------QA--SKKFTPFGGGT
RLCPGSELAKVETAVFLHHFLLNFRWKPAAKDGPIAYPYVEFPRGLPLKVEPIHGE----
----
>gnl_Stras_v2.0_SGA_v2.0_scaffold135T34924
MA---AFL-PM-ALAFLL----GITA-IC---KLFKVSIF---RQ---------------
-K-TATPPPNGSMFYPLLGETLSFLKPHKSNSPGTFLQQHCSRYGRVFKSHLFGRPTIVS
CDHDFNMFVLQNEERLFRSSYPKPIHDILGKLSMMLVSGDLHKKLRSVAVGFINGSKSRP
DFLDYVDKLCVCLVDSWRAKTQ---------LTFYIMLKNLVSIEPEDPLAANILEDFLT
FMEGFVSLPLYIPGTAYSKAINARKRISNTLHEIIKKRENKLT-GT---KTQRRGDFLDE
ILAN--G-----GLNYEEKVSVLLDLLLAGYETTSGLMALVVYFLAKAPLALQTLQ----
------------------------------------------------------------
------------DPA-------------------------------T--SRKVSPYGGGL
RICPGAELGKLETAFFLHHLVLNFRGQSAKPNQHRAYDYVEFGAGRPIKLEKIQSNE-SS
GIKI
>gnl_Stras_v2.0_SGA_v2.0_scaffold71T23776
MD-------SLWTLLLVS----FIIL-C-----FSAIFLQ---WKL----------FNNH
TK-KPSKIPLGSFGFPFIGETIHFISCAYSDRPECFTNKRRQMYGDVFKSHLFGSPTIVS
TDAEVNRVILQSDSTKFVPSYPKSLMELMGKTSILVVNGALQRRIHGLIGNFLKSPFLKA
QITADMQKYVTQSMENWREDCLVYIQDEAKNIAFRVLVKALISVECG-DEMELLKKHFQE
FIAGLMSLPINLPGTQLYRSLQAKRKMIKLIDAIIQSKRDQKNF----PGAHLSKDVIDA
LMNDTSG-----LLTDELIAENMIDLMIPGEDSVPLLVTLAIKYLSDSPAALKQLT----
---------------------------VITETLRMGNIITGVMRKATKDVEIKGLLIPKN
WCVFAYFRSVHLDDRVYDSPYQFSPWRWQDRE-------------VS--SANFSPFGGGQ
RLCPGHDLARLEASIFLHHLVTQFRWE-AEDDTIINFPTVRMKNRMPVWVKRRDLL----
----
>gnl_Stras_v2.0_SGA_v2.0_scaffold44T16690
ML----------LYFLL--------LLL------PLLLLL---RS------------AAV
RR-RRRLLPPGNLGPPLIGETLQLISAYKTSNPEPFIDDRVARFGSLFTTHVFGEPTVFS
ADPDANRLILHSEGRLFESSYPGSICNLLGRHSLLLMRGGLHRRMHSLTTSFAGSAIIRS
HLLGDIDRLVRLNMDAWT--GRVLLMEETKK-----------------------------
----------------------ARTKVAEALSLVVRERRRESERG------ERKNDMLAA
LLDEDGG-----GFSDEEIVDFMVALLVAGYETTSTIMTLAVKYLTETPTALAQLKEEHD
QIRAKKGD-IN-SLEWEDCKSMPFTQCVVNETLRVANIIS-------------GFTIPKG
WKVFASLRAVHMDHQHFKDARTFNPWRWQNGSN------------GV--ANVFTPFGGGP
RRCPGAELARVELSVFLHRLVTQFSWEPAEEDKVIFFPTTRTQKKYPILVKRRI------
----
>gnl_Stras_v2.0_SGA_v2.0_scaffold276T46634
------------------------------------------------------------
--------------------------------MGDF------GYGKIYRSHLFGEPAIVS
ADADLNRFILQNEGRLFECSYPRSIGGILGKWSMLVLVGDMHRDMRTISLNFLTNASLKT
RLLAEVEKHALLVLSSWPHNSVVRAQDEAKKFTFNLMAEHIMSLQPGKPETEKLKLEYIT
FMKGVISAPLNFPGTAYWKALRSRSTILGFIERKMEERM--LME-------NRGNDLLGW
VLNN--S-----NLWKEQIMDLVLSLLFAGHETSSVAIALAIYFLQGCPTALHQLREEHL
GISMAKRERGETRLSWDDYRKMEFTQCVISETLRLGNVVRFLHRKALKDVRY--------
-KVLPVIAAVHLDASAFDQPWHFYPWRWQ-------------------------------
-----------QQVISLFTLLIN-------------------------------------
----
>gnl_Stras_v2.0_SGA_v2.0_scaffold280T46860
-----------------L------------------------------------------
----------------------------------------VIRYGDVFRTHILGKAIIVS
TDPEVNKMILHNHGNIFIPSYPKTITKLLGKSSILQINGPLHKRVHSLIGVFLKSPELKA
RITRDIEKTVKLSLSNWSTEKQVHVQDETKMITFEILVRVLMSIGCG-EEMELLKKEFGE
FIKGLICVPIKFPGTRLYKSLKAKKKLLKMVNKIVEERKAAMNKN---NEKSQPNDAIDV
LLCNFNESDEQHRLPLDFISGNIVEMMIPGEETVPTAMTLAVKFLVDNPAALAHLV----
------------------------------------------------------------
------------------------------------------------------------
------------------------------------------------------------
----
>gnl_Stras_v2.0_SGA_v2.0_scaffold4T02125
MS---GEG---YWIALIFLV--ILLGLL----TLHHFMPLLLMRDS--------------
------RIPKGSFGWPIIGETLSYLKPHPSTSSGAFLQNHCSRYGKVFKSHLFFSPTVIS
CDKELNHYVLQNEGRYFECSYPKNVHQVLGQRSLLVAVGETHKRLRNVAVSLVTNIKSKP
DFLNDIERNAARVLDSWKDKS---------------------------------------
---------------------QARRRISSRVKAIIDDRRKNAGN-----CCEMSDDFLKI
LLNV--D-----SLTEAE-------------------------------------KLEHE
TIRSMKKK-DE-LLNWNHYKAMEFTHNVINEALRLGNIVKFVHRRAIQDVKFKDHIIPSG
WKVLPIFSAVHLDPSFHVNPLDFNPWRWQKED-------------EA--GKTFTPFGGGS
RYCPGFELAKVEVAFFLHRLLQKYR-----------------------------------
----
>gnl_Theca_v1.1_Thecc1EG000402t2
MP------DSEHIFLFLP----SFLS-L----ILF-FILI---K---------------R
KQ-RTFNLPPGRMGWPFVGETIGYLKPYSAISVGEFMQQHISRYGNIYKSNLFGDKTIVS
ADAGLNKFILQNEGRLFECSYPRSIGGILGKWSMLVLVGDMHRDMRIISLNFLSNARLRT
HLLREVEKHTLLVLSTWKEDCIFSAQDEAKKFTFNLMAKNIMSMDPGHPETEQLKKEYVT
FMKGVVSAPLNLPGTAYRKALQSRSTILKFIERKMEERIKKTKEGK---ENPEEDDLLEW
VLKH--S-----NLSTEQILDLILSLLFAGHETSSVAIALAIYFLPGCPTAIQQLREEHL
EIFRAKKQSGEMELNWDDYKKMKFTQCVINETLRLGNVVRFLHRKALKDVRYGGYDIPCG
WKVLPVIAAVHLDPSLFDQPEHFNPWRWQQNDNTTRSSCPSTPSASS--SNYFLPFGGGP
RLCAGSELAKLEMAVFIHHLVLNYQWELADVDQAFAFPFVDFPKGLPIRVQR-HTSDMN-
----
>gnl_Theca_v1.1_Thecc1EG002483t3
MA---EG----FWLVVLVGVVGFLLG-L----VLNHFLPLLF-KGG--------------
------LVPKGTFGWPLLGETYSFLKPHSSNSVGAFLQDHCSRYGKVFRSHLFFSPTVVS
CDPELNYFILQNEGKLFECSYPKPIHGILGKVSMLVAVDDTHKRLRNVALSLVSISKSKP
EFLNDIESIAIQILDSWKDKPKVIFCEEARKFTFNVIVKQVLGLTPQEPETSKILEDFLT
FMRGLISLPLYIPGTPYARAVQARSRISSSVKAIIEERRRNPENS------KKRSDFVEI
LLSI--D-----TLSEDEKVSFVLDSLLGGYETTSLLVSMVVHFLTHSPTALQQLKQEHQ
NIRSRKQN-DD-HLDWEDYKKMEFTQIVINEALRYGNIVKFVHRKALKDVKFRGYLIPSG
WKVLPVFTAVHLDPSLHENAPQFHPWRWESQD-------------PM--CKKFTPFGGGS
RCCPGSDLAKVEVAFFLHHLVQNFRWKAEDEDQPMAYPYVEFQRGLVLNVDRCSTTM---
----
>gnl_Theca_v1.1_Thecc1EG000287t1
MDRGIGLF------VLMG----AVL--VGYWF----WHKK--KMKRVGVG--------EV
VA-KKSGVPKGSLGWPFIGETLDFIACGYTSRPVSFMDKRKSLHGTVFKTHILGTPIIVS
TDPDVNKVVLQNHGNVFIPAYPKSIRELLGEHSILQMNGNLQKRVHALLGGFLRSPQLKS
RVTRYIENSVKLTLGSWQDMQLIHVQEETKKITFNVLVKVLMSVGPG-EDLNFLKREFEE
FIKGLICLPIKFPGTRLYKSLKAKERLLKMVKKIVEERKLAMEKT---DERGMANDAVDV
LLRDREEANDKQSLPLDFVSGNIIEMMIPGEETVPMAMTLAVKFLSDCPVALHQLMEENM
ELKKQKMNSAE-DYSWTDYLSLPFTQNVISETLRLANIINGVWRKALKDIDIKGYLIPQG
WCVLASFISVHMDEENYENPYRFDPWRWEKLG-------------AAVNNNSFTPFGGGQ
RLCPGLELSRLELSIFLHHLVTSYRWV-TQEDEIIYFPTVKMKRKLPITVTPLCNYQ---
----
>gnl_Theca_v1.1_Thecc1EG029010t1
MK---G-----------A----ATL-----------------------------------
------HLPREGLAWPLIKPTISFTAIF------ILFSFLSPWYGKVFKSHIFGTPTIVS
TDAEVSRFVLQSDAKAFVPFYPKSLTELMGNSSILLINGSLQRKIHGLIGSFFKSPHLKD
QITRDMQNYVQQSMDKWRDDQPIYIQDETKNIAFQVLVKALISLNPG-EEMELLKKQFQE
FILGLMSLPVKVPGSQLYRSLQAKERMVKIVHKIIQSKRNS-------GISTVAKDVVDV
LLKDASE-----LLTDDLIADNMIDMMIPGEDSVPVLMTLAIKYLSDCPAALHQLTEENM
KLKKVKAQNGE-PLIWSDYLSLPLTQSVITETLRMGNIIIGVMRKAMKDIEIKGYLIPKG
WCFFAYFRSVHLDENHYDWPYQFNPWRWQDKD------------VIS--SYNFTPFGGGQ
RLCPGLDLARLEASIFLHHFVTTFRWV-AEDDTIVNFPTVRMKKRMPIWVKRREDS----
----
>gnl_Theca_v1.1_Thecc1EG042532t1
MA--------FVYYYLCF----TAVVSA------VFFLLL---RS------------S--
RL-RRLCLPPGNLGLPFVGETLQLIAAYKTENPEPFIDERVSRYGSIFTTHVFGEPTVFS
ADPETNRFILQNEGKLFECSYPGSISNLLGKHSLLLMKGSLHKRMHSLTMSFANSSIIRD
HLLVDIDRLVRLNLDSWT--DRVFLMEEAKKITFELTVKQLMSFDPG-EWSESLRKEYVL
VIEGFFTVPLPLFSTTYRRAIKARTKVAEALSLIVRERRKEFEGG------ERKNDMLAA
LLAGD-D-----NFSDEEIVDFLVALLVAGYETTSTIMTLAVKFLTETPLALAQLKEEHE
GIRAKKSE-SE-ALEWIDYKSMPFTQCVVNETLRVANIISGVFRRAMTDINIKGYTIPKG
WRVFASFRAVHLDHDHFKDARTFNPWRWQNNSG----------MSCP--GNVYTPFGGGP
RLCPGYELARVELSVFLHHLVTRFSWVPAEEDKLVFFPTTRTQKRYPINVQRRLQNA-TL
AT--
>gnl_Theca_v1.1_Thecc1EG017014t1
MV---GLF-PLLLLSLLLG---LGLH-F----LLQVF---------------------AK
QE--PANLPHGSMGWPLCGETLGFLKPHRSNSMGNFLQEHCSRYGRVFKSHLFGSPTVVS
CDHELNWFVLQNEEKFFRVSYPKAMHGILGKFSLLIVSGDVHKKLRNVGASFISASKSKP
NFANCVEKMSISMMNSWKNCKQIGFYKEVKKFTLNLMLKHLLSIEPEEPLAVKILEDFLT
YMKGFVSLPVYIPGTPYASAVKARARLSATVREIIKERKKEKLG-------LEEGDFLDI
ILSK--G-----SLSDEETVSIVLDILLGGYETTATLMALIVYFLAHAPDALEKLKQEHN
AIRNSKED-GE-PLSWEDYQKMEFTCNVVYEAMRCGNVVKFVHRIALQDVKFKGYFIPSG
WKVLPVFTAAHFDPSLHENPLEFNPWRWTDK--------------AT--SKKVMPFGGGP
RLCPGAELAKVEIAFFLHHLVLNYRWKTMADDFPLAYPYVEFRRGLLLEIEPVEAML-EK
K---
>gnl_Utrgi_v4.1_Scf00518.g18937.t1
MEWADGIW-------VLS----FIV--LAVLCKVAGWMKK-------------AEENDTK
RE-MIPVIPRGSWGWPVIGETLEFIACGYSSTPVNFMNKRKARYGNVFRTCLLGKAIIAS
TDPEFNRIILQNHGDVFVPSYPKSITELLGKSSILQMNGPLHRKMHTLISVFLKSPQFKA
QITKEIENVVRLSFSAWGEQTRVYIQEETKKITFEILVKVLLGDCPG-KEIKLLKQEFEE
VVKGLICLPIKLPGTRLYKSLKAKQRLIQMVRRIVERKTCAEA-----TQDKLPSSIVDL
LLRDNGE-----DGKLDVIIENIIEMMIPGEETVPTAMTLAVKFLVDNPAALSHLTEENM
QLKQRKG--DD-EYSWSDYLSLPFTQNVISETLRLGNIINAVWREALKDVTIKGYLIPKG
WCVMTSFSSIHMDEMHYENPYEFDPWRWNEAG-------------AGAGSHIFTPFGGGQ
RLCPGLELTRLETSIFLHHLVTSYRVQDGEEDEASSHASVRMEKSIMITITQIRQ-----
----
>gnl_Utrgi_v4.1_Scf00215.g12835.t1
------------------------------------------------------------
------------------------------------------------------------
------------------------------------------------------------
-------------------------------MTFQLTVKLLMSVDPC-EWTEKLMQEYVL
VIEGFFTIPYPILSPTYRRAIQARGKVAEALGVVVKERRSARE--------ERKEDMLDA
LLADE-V-----GFSDEEIVDFMLALLVAGYETTSTTMTLAVKYLTDTPLALAQLKDEHA
AIRARKG--SR-VLQWDDYKSMSFTQCVVNETLRVANITSGVFRRATTDVNIKGYTIPKG
WRLFASLRAVHMDEHHFKDARTFNPWRWQSTSG----------------TSTFAPFGGGP
RRCPGAELARVMISVFLHHLVTQFRWEEAERDKVVFFPTTRTQKRYPVHVTRLS------
----
>gnl_Vitvi_Genoscope.12X_GSVIVT01016845001
MH-------NLWIVFLT-----AIF--L-----STIILLY---RNRS----------RIR
SS-PSSSLPLGTLGWPLIGETLEFISCAYSDRPESFMERRRRMYGKVFKSHIFGSPTIVS
IDAEVSRFVLQSDSKAFVPSYPKSLTELMGQSSILLINGSLQRRVHGLIGAFFKSPHLKA
QITQEMESYIQKSMGSWRDDHPIFIQDEAKNIAFQVLVKALISLNPG-EEMEFLRKQFQE
FISGLMSLPVNIPGTRLYRSLQAKKKMVQLVGKIIQERRNIN------QPSKVPKDVLDV
LLNDSSQ-----LLTDTLISDNMIDLMIPGEDSVPVLVTLAIKYLSDCPAALQQLTEENM
RLKRLKAERGE-TMTWSDYLSLPFTQTVITETLRLGNVIIGVMRKAMKDVEIKGHRIPKG
WCVFAYFRSVHLDESQYDWPYQFNPWRWQDKN-------------IS--SCSFTPFGGGQ
RLCPGLDLARLEASIFLHHFVTQFRWV-AEDDSIVNFPTVRMKRRMPVWVKRRRDYS---
----
>gnl_Vitvi_Genoscope.12X_GSVIVT01018857001
MEVIHWCW-------VVV----GVV--MG-WC----WYKS--IKNK-------------A
KE-EGSGVPRGNPGWPVIGETLDFIASGWSSRPVSFMEKRKSRYGKVFKTNILGKPVIVS
TDPEVNKVVLQNIGNVFIPAYPQTITEILGESSILQMNGSLQKRVHALLGGFLRSPQLKA
RITRDIERYVKLTLDSWKDQHIVYVQDEVRKITFDVLVRVLVSITPG-EDLNFMKREFAE
VIKGLICLPIKLPGTRLYKSLKAKERLLKLVRRIVEERKAAMDRGDHETLKGPPNDAVDV
LLRDTGDSSETSRLSLDFISSNMIEMMIPGEETLPTAMTLAVKFLSDCPVALNQLMEENM
ELKKGKALSGE-DYAWTDYMCLPFTQNVINETLRMANIINAVWRKAVKDVKIKDYLIPEG
WGVMASFTSIHMDEENYENPYQFNPWRWEKAA-------------SVNNNNSYTPFGGGQ
RLCPGLELSKLEISIFLHHLVTTYRWV-AKKDDVVYFPTVKMRKKLPITVTPLP------
----
>gnl_Vitvi_Genoscope.12X_GSVIVT01018977001
MS------DLEFFLLLLA----SISV-P----LVI-LNLI---K---------------R
KQ-SGLNLPPGNTGWPFLGETIGYLKPYSATSIGDFMEQHISRFGEIYKSNLFGEPTIVS
ADSGLNRFILQNEGKLFECSYPRSIGGILGKWSMLVLVGDMHRDMRTISLNFLSHGRLRT
HLLPEVVKHTLLVLSSWKENCTFSAQDEAKKFTFNLMAKHIMSLDPGKPETEQLKKEYVT
FMKGVVSAPLNFPGTAYRKALQSRSTILKFIELKMEERIQKLRGGF---ENMEDDDLLGW
VLKH--S-----NLSTEQILDLVLSLLFAGHETSSVAIALAIYFLEGCPNAVQQLREEHL
EISRAKKQSGELELSWEDYKKMEFTQCVISETLRLGNVVRFLHRKALKDVRYKGYDIPCG
WKVLPVIAAVHLDPSLFDQPQHFNPWRWQQNNGNRG--NSTSWSTAT--NQNFMPFGGGP
RLCAGSELAKLEMAVFIHHLVLNYNWELVDKDQAFAFPFVDFPKGLPIKVRH-HNFT---
----
>gnl_Vitvi_Genoscope.12X_GSVIVT01030139001
MA---VG----FWFVLLVGLVGLVLG-L----ILNHFLPLFF-KLG--------------
------HVPKGTFGWPLLGETLCFLKPHPSNSLGAFLQDRCSRFGKVFKSHLFFSPTVVS
CDQELNYFILQNEDKLFQCSYPKPIHGILGKISMLVAVGDTHKRLRNVALSLVTTTKTKP
EFLNEVERAAIRVLDSWKDKPQIIFCEEARKFTFNVIVKQVLGLTPDDPQTAKILQDFLT
FMRGLISLPLYIPGTPYARAVQARIRISSTVKAIIEERRRDAENS------SKRDDFLEI
LLCV--D-----TLSEDEKVSFVLDSLLGGYETTSLLMALAVHFLGKSPTALEQLKLEHQ
KIRSMKQK-DD-YLNWDDYKRMDFTQNVIHEALRCGNVVKFVHRKALKDVKFRDYLIPSG
WKVLPVFSAVHLDPSLHASALQFHPWRWEGRD-------------QT--CKKFTPFGGGS
RCCPGSELAKIQVAFFLHHLVQNFRWNTKDGDQPFAYPYVEFQRGLALNLDHCST-----
----
>gnl_Vitvi_Genoscope.12X_GSVIVT01032365001
------------------------------------------------------------
------------MGWPLLGETLAYLKPHKSDSIGIFLQEHCSRYGKVFKSHLFGHRTIVS
CDHELNMFILQNEEKLFQSSYPQALHGILGRNSLILVSGDVHKKLRSLALGMIGGTKSTV
NFLPSIERLSISMMELWKGCKEVVFCKEAKRFTFNLMMKQSLSIGPDEAVTAQILEDFHT
FMKGFVSLPIYIPGTSYHKAVKARERITSTVKGIIEGRRKENR--------LQNGDFLDV
ILSK--E-----NLTDEE--------------------------------------REHL
AIRKNKND-GE-LLSWEDYKQMNFTLNVIYEGLRCGNVVKFVHRKSLEDIRFKEYLIPAG
WKVLPVFTAVHHDPCLHENPWDFNPWRWDDQ--------------AT--NKKVSFFGGGQ
RLCPGADLAKLETAFFLHHLVLNYRWKIKGDNFPLAYPYVEFHKELAIEIEPIHKTL-EQ
K---
>gnl_Vitvi_Genoscope.12X_GSVIVT01032837001
------------------------------------------------------------
------------------------------------------------------------
------------------------------------MKGNLHKKMHSLTMSFGNSSIIKD
HLLLDIDRLIRFNMDSWT--SRILLMEEAKKITFDLTVKQLMSFDPG-EWTESLRKEYVL
VIEGFFTVPFPLFSATYRRAIQARTKVAEALNLVVRERRKAKEEGEE----EKKNDMLAA
LLDSG-D-----NFSDEQIVDFILALLVAGYETTSTIMTLAIKFLTETPLALAQLREEHD
EIRARISD-PN-VLEWSDYKSMPFTQCVVNETLRVANIIGGIFRRVTTDIHVKGYTIPKG
WKVFASFRAVHLDHEYFKDARTFNPWRWQNNSG----------PTVPGSVNVFTPFGGGP
RLCPGYELARVVLSVFLHRMVTRYSWAPAEEDKLVFFPTTRTQKRYPINVERRKVSS-AA
EKGE
>Frave_14783-v2.0.a2-hybrid.t1
MP------DSELILCALP----SILA-L----FLF-LILI---T---------------R
KQIRGLNLPPGNMGWPFLGETIGYLKPYCATSIGEFMEQHISRYGKIYKSSLFGEPTIVS
ADAGLNRFILQNEGRLFECSYPRSIGGILGKWSMLVLVGDMHRDMRTISLNFLSHARLRT
HLLREVEKHTLLVLGSWKENSVFSAQDEAKKFTFNLMAKHIMSLDPGEPETEQLKKLYVT
FMKGVVSAPLNLPGTAYRKALQSRSTILKFIERKMEERLKE---GS---ENIGEDDLLGW
VLKH--S-----NLSKEQILDLILSLLFAGHETSSVSIALAIYFLPGCRNAIEHLREEHI
EIVKAKKIAGETELNWDDYKKMEFTQCVISETLRLGNVVRFLHRKALKDVRYKGYDIPCG
WKVLPVIAAVHLDPLLFDHPQHFNPWRWQQSNSARSSSSSKSYSSMT--SSNFMPFGGGP
RLCAGSELAKLEMAVFIHHLVLNYQWDLANDDQAFAFPFVDFQKGLQIRARR-QTNFM--
----
>Frave_14904-v2.0.a2-hybrid.t1
MEMVTGCW-------VLV----GFF--LGSIC----WFISNKEKEKEKEK----NYQDEY
VK-GRPQVPKGRLGWPLIGETLDFIACGYTSRPVSFMENRTSQYGKVFKTHILGTPIIVS
TDAEVNKVVLQNHGNTFIPAYPKSIKELLGKNSILQINGSLHKRVHGLIGGFLKSPQFKA
RITRDIENSVKLNLAGWTDHHPIYIQDETQKITFEVLVRVLMSIGPG-EELNVLKREFEE
FIKGLICLPIKLPGTRLYKSLKARERLLKMVGKIVEEKRKAMEKS----STIPCVDAMDA
LLRDSCDSDDAQRLPLDYVTGNIIEMMIPGEETVPMAMTLAVKFLSDSPLALDKLREENM
ELKKQKNDSSE-NYSWTDYMSLPFTQNVISETLRMANIINAIWRKALRDVEIKGYLIPKG
WCVLASFSSVHMDEENYEHPYQFDPWRWEKGE-------------AALNSTSFTPFGGGQ
RLCPGLELSRLELSIFLHHLVTSYKWV-AEKDDIVHFPTVKMKRKLPISITSTST-----
----
>Frave_20962-v2.0.a2-hybrid.t1
MD---------FLLSFLLS---LSLLSS------TIFFLL---RN------------S--
RC-RRLKLPPGNLGLPFIGETWQLISAYKTENPEPFIDERVNRFGPIFTTHVFGEPTVFS
SDPETNRFILQNEGKLFECSYPSSISNLLGKHSLLLMKGNLHKKMHSLTMSFANSSIIRD
HLLVDIDRLIRLNMDSWT--GRVLLMEEAKKITFELAVKQLMSFDPG-EWTESLRKEYVL
LIEGFFSVPLPLFSTTYRRAIKARTKVAEALGLIVRQRRREFEEG------KRKEDMLGA
LLAGDNN-----GFSDEEIVDFLLALLVAGYETTSTIMTLAVKFLTETPQAHAQLKEEHD
QIRMKKRS-SE-ALEWTDYKSMPFTQCVVNETLRVANIISGVFRRAMTDVNIKGYTIPKG
WKVFASFRAVHLDHDHFKAARTFNPWRWQQNNA--------VAPPSP--VNVFTPFGGGP
RLCPGYELARVELSVFLHHLITRFSWVPAEDDKLVFFPTTRTQKKYPINVYPRNVDD-ES
M---
>Frave_23077-v2.0.a2-hybrid.t4
ME-------NLLLTVLIA----TIF--L-----SIVLILY---RNYL---GSVCFIIGSS
KN-RRLSLPLGSLGWPFLGETIEFVSCAYSDCPESFVNKRRHRYGKVFKSHIFGSPTIVS
TDAEVSKFVLQSDAKAFVPSYPKSLTELMGKSSILLINGSLQRRIHGLIGAFFKSSHLKA
QITRDMKKYVQESMATWRDDLPIFIQDETKNIAFQVLVKALISLDPG-EDMEFLKKQFQE
FIAGLMSIPINIPGSRLYRSLQAKKKMVKLVQKIIQAKKES-------GISNVSKDVVDV
LLNDTSD-----QLTDDLIADNMIDMMIPGEDSVPLLMTLAIKYLSDSPTALQQLTKENM
EFKTIKEQLGE-PLCWSDYLSLPFTQNVITETLRMGNIINGVMRKAMKDVEIKGYQIPKG
WCVFTYFRSVHLDENNYDGAYDFNPWRWQEKD-------------IS--SCNFTPFGGGQ
RLCPGLDLARLEASIFLHHFITQFSWV-ADDDTIVNFPTVRMKRRMPIWVERKLNST-KE
TK--
>Frave_25417-v1.0-hybrid.t1
MA---ST----FWLLILVVMFIFLVGRL----ILNQYSPLFL-RVG--------------
----PTTLPKGSFGWPVLGETLAFLNPHPSNSLGAFLQYHCSRYGKVFKSHLFLSPTIVS
CDEELNYFILQNEGKLFECSYPKPIHGILGKSSMLVAVGDTHKRLRSVAVSLVTITKSKP
EFLHDIENTAIRVLRSWKDKPQVIFCKEARKFTFNVIVKQVLGLSPDEPQTTQILEDFLT
FMKGLISLPLYIPGTPYARAVKARIRISATVKAIIEERRRRRRNITKKSTTRSNSDFLEI
LLDV--D-----TLSEDEKVSFVLDSLLGGYETTSLLMAMVVYFLAQSPSALQQVKVEHQ
NIRRVKKK-DE-YLNWEDYNKMEFTQNVINEAMRCGNIVKFVHRKALKDVKFRDYIIPSG
WKVLPVISASHLDSSLHANALQFHPWRWESED-------------QI--CKRFTPFGGGS
RCCPGSELGRLEVAFFLHHLVQNFRWRTENDEQPMAYPYVEFKRGLPIYLEHCPI-----
----
>Frave_27978-v2.0.a2-hybrid.t1
MD---GFS-PALLLSLLLV-LP-TLAYI----LLIRLLRS----------------RDEK
LALAAKSLPPGSMGWPLFGETLHFLKPHFSGSPGIFLQQHCSRYGKVFKCHLFGSPTIVS
CDFELNMFVLQNEEKLFQASYPKPIHGILGKYSLLTVSGDLHRKLRNIGVSFIASSKSSP
HFLHWIEKLSISMMDSWSGRNEVSFFKEAKAFTLRLMVKHLLSVNPEEALASRILEDFQT
YMRGFVSLPINLPGTAYAKAVKARARLSSSVKEIMEGRRKRRSGEE---LGEGEGDFLDA
ILSK--Q-----SLNDDEIVSIVLDIMLGGYETTSTLMALIVYFLHHSPIALAKLKEEQQ
AIRKNKKDESA-PLDWEDYKKMEYSYNVIYEAMRCGNVVKFVHRKALQDVKFKELVIPSG
WKVLPIFTASHMDPDLHKNPAQFDPSRWTDK--------------EM--SRKVTPFGGGA
RLCPGAELAKVVISFFLHHLVLRYRWKTKSDECPLAYPYVEFRRGLMIEIEPAAAGGDDL
L---
>Maldo_GDDH_01G1152100
MD---------FLFSFFLV---FSILST------LVYVFL---RK------------S--
RC-RRLRLPPGNLGLPFIGETLQLISAYKTENPEPFIDERVTRFGSIFTTHVFGEPTVFS
TDPETNRFILQNEGKLFECSYPGSITNLMGKHSLLLMKGSLHKRMHSLTMSFANSSIIRD
HLLDDIDRLIRLNMDSWA--DRIFLMEEAKKITFELAVKQLMSFDPN-EWTESLRKEYVL
LIEGFFSVPLPLFSTTYRRAITARTKVAEALTLIVRQRREESEAG------QIKEDMLGA
LLSGD-T-----ALSDEEIVDFLLALLVAGYETTSTIMTLAVKFLTETPLAHAQLKEEHE
QIRANKKS-SE-TLEWSDYKSMPFTQCVVNETLRVANIISGIFRRAMTDVHIKGYTIPKG
WKVFASFRAVHLDQDHFKDARTFNPWRWQSNSG---------PATSP--ANVFTPFGGGP
RLCPGYELARVEISVFLHHLVTRFSWVPDEEDKLVFFPTTRTQKRYPINVQRRNNVS-YG
QCKE
>Maldo_GDDH_02G1137700
MGWVLGCW-------VLV----GIL--VGSLY----WF------KDQNKK--------ER
EN-QKGQVPKGKLGWPFIGETLDFIACGYTSRPVSFMEKRRSLYGKVFKTNILGTPIIVS
TDAEVNKVVMQNHGNTFIPAYPKSITELMGKYSILQTNGSLHKRVHGLIAGFLKSPQFKA
RITTDIENSIKLNLALWRDQSPIYVQDETQKITFEVLVKVLMSVNPG-EDLNLLKREFEE
YIKGLICIPIKLPGTRLYKSLKARERLLKMVGKILDMKKVAMENINCPQNTIPVKDAMDV
LL-EGGDNNEAQGLPLDFITGNIIEMMIPGEETVPMAMTLAVKFLSDSPVALDKLREENM
ELKRQKTDSTE-NYAWTDYMSLPFTQNVISETLRMANIINAVWRKAQRDVEIKGYLIPKG
WCVLASFTSVHMDEENYKNPYQFDPWRWEKLE-------------AAVNNTSFTPFGGGQ
RLCPGLELSRLELSIFLHHLVTNYRWV-AEKDDIVHFPMVKMKRKLPIKVTSINT-----
----
>Maldo_GDDH_02G1149000
MA------DSEIILCLLP----SILA-L----FLF-LILL---R---------------R
KQKTRLNLPPGNMGWPFLGETIGYLKPYSAISIGKFMEQHISRYGKIYKSNLFGESTIVS
ADAGLNRFILQNEGTLFECSYPRSIGGILGKWSMLVLVGDMHRDMRMISLNFLSHARLRT
HLMREVEKHTLLVMGSWKENSVFSAQDEAKKFTFNLMAKHIMSLEPGKPETEQLKKLYVT
FMKGVVSPPVNLPGTAYRRALQSRSTILKFIECKMKERLTE---GT---ENIGEDDLLGW
VLKN--S-----NLSKEQILDLILSLLFAGHETSSVSIALAIYFLPSCPNAILQLREEHS
EIAKAKKLAGKTELDWEDYKKMEFTQCVISETLRLGNVVRFLHRKALKDVRYKGYDIPCG
WKVLPVIAAVHLDPLLFDHPQHFNPWRWQQNNNHHHSSSASCYTSMT--SNNFMPFGGGP
RLCAGSELAKLEMAVFIHHLVLNFHWDLADFDQPLAFPFVDFQKGLPITAHR-YQTNL--
----
>Maldo_GDDH_07G1220800
MD---------FLFSFFLV---FCLLST------LVFIFL---RK------------S--
RC-RRLRLPPGNLGLPFIGETLQLISAYKTENPEPFIDERVNRFGPLFTTHVFGEPTVFS
TDPETNRFILQNEGKLFECSYPGSITNLMGKHSLLLMKGSLHKRMHSLTMSFANSSIIRD
HLLDDIDRLIRLNMDSWA--DRIFLMEEAKKITFELAVKQLMSFDPN-EWTESLRKEYVL
LIEGFFSVPLPLVSTTYRRAITARTKVAEALSLIVRQRREESEAG------KRKEDMLGA
LLGGD-T-----AFSDEEIVDFLLALLVAGYETTSTIMTLAVKFLTETPLAHAQLKEEHE
QIRAKKKS-SE-PLEWSDYKAMPFTQCVVNETLRVANIISGVFRRAMTDVHIKGYTIPKG
WKAFASFRAVHLDQDHFKDARTFNPWRWQNKSG---------PTTSP--SNVFTPFGGGP
RFCPGSELARVEISVFLHHLVTRFSWVPAEEDKLVFFPTTRTQKRYPINVQRRNNVS-YG
QCKE
>Maldo_GDDH_09G1020600
MV---GLA-P-ILFALLL--LP-IFAYI----LVQIFFVA----------------LHDH
KN-PAKNLPPGSMGWPLFGETLGFLKPHCSNTLGSFLEQHCSRYGKVFKSNLFGSPTIVS
CDLELNAFILQNEEKLFQASYPKPIHGILGKHSLLTVTGELHRKLRNIGVSFIATSKSSP
DFLHWVQKLSISMMESWNGCEQVFFYKQTKAFTLRLMVNHLLSVKPDEPLASRILQDFET
YMTGFVSLPLNILGTAYARAVKARARLSFSVKEIMTERRKGKASGQ---LRGGEEDFLDV
ILSK--Q-----SLTDEEIVSIVLDIMLGGYETTATLMSLIVYFLGHAPIAFHKLKEEHQ
TIRENKKD-GE-LLNWEDYKKMDFTDYVIYEGMRCGNVVKFVHRKALVDVKFKEFLIPSG
WKVLPIFTGAHMDPDLHENPTEFDPWRWINK--------------EM--SKKVTVFGGGS
RLCPGAELAKVVISFFLHHLILSYRWKTKSDDCPLAYPYVQFRRGLLLEIEPAASDQ-QE
K---
>Maldo_GDDH_09G1020700
MV---VLS-P-ILLSLLLGILL-IFSYI----LLKIF--------------------AAH
EN-PANNLPLGSMGWPLLGETLGFLKPHSSNSVGTFLQQHCSRYGKVFKSHLFGSPTIVS
CHLELNMFILQNEDKLFQASYPKSLHGIVGKHSLLTVSGNLHRKLRSIAVSFISVSKSSP
DFLDLVQKLSISMMESWNGCKQVSFFEQAKAFSLGLMVKNLLSVKPEEPLASRILEDFET
FMTGFVSLPFNIPGTAYAKAVKARARLSSTVREIMEERRKGNISGL---LRREEEDFLNV
ILSK--Q-----NLTDEEIVSIVLDIMLGGYETTATLMSLIVYFLGHAPLAFHKLKEEHQ
TIRENKRD-GE-FLTWEDYKKMNFTNYVIYEAMRCGNVVKFVHRKALVDIKLEEFVIPSG
WKVLPIFTGAHLDPDLHENATEFDPWRWTDK--------------EM--NKKIIAFGGGV
KLCPGSEVAKVVIAFFLHHLVLSYRWKTKPDECPLAYPYVQFRRGLLLEIEPAAAAY-QI
H---
>Maldo_GDDH_09G1194400
ME-------NSLIVLISA----TVS--I-----LSIIFLY---RNNTTNSASANTSLIGS
KH-RRTQLPLGTLGLPFLGETIEFVTCAYSDCPESFMDKRRHLYGKVFRSHIFGSPTIVS
TDAEVSKIVLQSDAKSFVPSYPKSLTELMGKSSILLINGALQRRIHGLIGAFLKSPHLKA
QITTDMQNYVQQSMANWTDDHPIYIQDETKHIAFQVLVKALISLDPG-EDMEFLKKQFQE
FIAGLMSIPINIPGSRLYRSLQAKKKMVKLVQEIIQAKKKESDI----ISNKVPKDVVDV
LLRDTSE-----QLTGDLIADNMIDMMIPGEDSVPLLMTLAIKYLSDSPTALQQLTEENM
KLKALKDELGE-PPCWSDYLSLPFTQNVITETLRMGNIITGVMRKAMKDVEIKGYLIPKG
WCVFTYFRSVHLDQNNYDWPYHFNPWRWQDKD-------------MS--SCNFTPFGGGQ
RLCPGLDLARLEASIFLHHFVTQFRWA-AEEDTVVNFPTVRMKRRMPIRVKRRVGGT-H-
----
>Maldo_GDDH_15G1251500
MGWVLGCW-------VLV----GIL--VGSLY----WFNE--QKKNQNKN--------ER
EN-QKGQVPKGKLGWPLIGETIDFIACGYTSRPVSFMEKRRSLYGKVFKTNILGTPIIVS
TDAEVNKVVMQNHGNTFIPAYPKSITELMGKYSILQINGSLHKRVHGLIAGFLKSPQFKA
RITADIENSVKLNLSLWRDQSPIYVQDETQKITFEVLVKVLMSIDPG-EDLNLLKREFEE
FIKGLICIPIKLPGTRLYKSLKARERLLKMVGKILEVKKMAMENTNCTQITIPVKDAMDV
LLREGGENNETHGLPLDFITGNIIEMMIPGEETVPMAMTLAVKFLSDSPVALDKLREENM
EFKRQKFDSSE-NYAWTDYMSLPFTQNVISETLRMANIINAVWRKAQRDVEIKGYLIPKG
WCVLASFTSVHMDEENYKSPYQFDPWRWEKLE-------------AAVNNTRFTPFGGGQ
RLCPGLELSRLELSVFLHHLVTNYRWV-AEKDGIVHFPTVKMKRKLPITVTSIST-----
----
>Maldo_GDDH_15G1263900
MS------DSEIILCLLP----SIVA-L----FLF-LILL---R---------------R
KQKTRLNLPPGNMGWPFLGETIGYLKPYSAITIGKFMEEHISRYGKIYKSNLFGEPTIVS
ADAGLNRFILQNEGRLFECSYPRSIGGILGKWSMLVLVGDMHRDMRMISLNFLSHARLRT
HLMREVEKHTLLVLGSWKENSVFSAQDEAKKFTFNLMAKHIMSLDPGKPETEQLKKLYVT
FMKGVVSPPLNLPGTAYRRALQSRSTILKFIECKMKERLME---GT---ENIGEDDLLGW
VLKN--S-----NLSKEQILDLILSLLFAGHETSSVSIALAIYFLPSCPNAILQLREEHS
EIAKAKKLAGETELNWEDYKKMEFTECVICETLRLGNVVRFLHRKALKDVRYKGYDIPSG
WKVLPVIAAVHLDPLLFDHPQHFNPWRWQQNNNHHHSSSSSCYTSMT--SHNFMPFGGGP
RLCAGSELAKLEMAVFIHHLVLNFHWELADFDKPFAFPFVDFQNGLPITAHR-YVPN---
----
>Maldo_GDDH_17G1120200
MA---ST----FWLVLLIGVFGFLLV-L----ILNHFLPLLL-RLN--------------
----GTLPPKGSFGWPLLGETLSFLKPHPSNSLGAFLKHHCSRYGKVFKSHLFLSPTIVS
CDQELNYFILQNEGKLFECSYPKPIHGILGKSSMLVAVGDTHKRLRNVAVSLVTITKTKP
EFLSDIEATAIGILHSWKDKSRVIFCEEARKFTFNVIVKQVLGLTPVEPQATQILEDFLT
FMRGLISLPLYIPGTPYARAVKARSRISSTVKAIIEERRRNADGST-N-SCTKRSDFLEI
LLDV--D-----SLSEDEKVSFILDSLLGGYETTSLLMAMVVYFLAQSPSALQRLKVEHQ
NIRRVKQK-DE-YLNWDDYKKMEFTQNVINEALRCGNVVKFVHRKALKDVKFRDYLIPSG
WKVLPVFSAAHLDPSLHASALEFDPWRWESQD-------------HV--CKKFTPFGGGS
RCCPGSELGKLEVAVFLHHLVQNFRWRTEDDDEPVAFPYVEFQRGLPLYLEHCPH-----
----
>Maldo_GDDH_17G1175000
MD-------NLLIVLILT----TMS--I-----LSIIFLY---RNNT-NLSSATSSLIRS
KH-NRIQLPLGTLGLPFLGETIEFVTCAYSDSPENFMDKRHHLYGKVFKSHIFGGPTIVS
TYAEVSKIVLQSDAKSFVPCYPKSLTGLMRKSSILLINGALQRRIHGLIGAFFKSPHLKA
QITIGMENYVQQSMENWRDDHFIYTQDATKHSFTKVFVCRLISLDLV-EDMQFLKKQFQE
FITSLMSIPINIPGSRLYRSLQAS------------------------------------
------------------------------------------------------------
------------------------------------------------------------
------------------------------------------------------------
------------------------------------------------------------
----
>Maldo_Gala_01g013530
MD---------FLFSFFLV---FSILST------LVYVFL---RK------------S--
RC-RRLRLPPGNLGLPFIGETLQLISAYKTENPEPFIDERVTRFGSIFTTHVFGEPTVFS
TDPETNRFILQNEGKLFECSYPGSITNLMGKHSLLLMKGSLHKRMHSLTMSFANSSIIRD
HLLDDIDRLIRLNMDSWA--DRIFLMEEAKKITFELAVKQLMSFDPN-EWTESLRKEYVL
LIEGFFSVPLPLFSTTYRRAITARTKVAEALTLIVRQRREESEAG------QIKEDMLGA
LLSGD-T-----ALSDEEIVDFLLALLVAGYETTSTIMTLAVKFLTETPLAHAQLKEEHE
QIRANKKS-SE-TLEWSDYKSMPFTQCVVNETLRVANIISGIFRRAMTDVHIKGYTIPKG
WKVFASFRAVHLDQDHFKDARTFNPWRWQSNSG---------PATSP--ANVFTPFGGGP
RLCPGYELARVEISVFLHHLVTRFSWVPDEEDKLVFFPTTRTQKRYPINVQRRNNVS-YG
QCKE
>Maldo_Gala_02g011850
MGWVLGCW-------VLV----GIL--VGSLY----WF------KDQNKK--------ER
EN-QKGQVPKGKLGWPFIGETLDFIACGYTSRPVSFMEKRRSLYGKVFKTNILGTPIIVS
TDAEVNKVVMQNHGNTFIPAYPKSITELMGKYSILQTNGSLHKRVHGLIAGFLKSPQFKA
RITTDIENSIKLNLALWRDQSPIYVQDETQKITFEVLVKVLMSVNPG-EDLNLLKREFEE
YIKGLICIPIKLPGTRLYKSLKARERLLKMVGKILDMKKVAMENINCPQNTIPVKDAMDV
LL-EGGDNNEAQGLPLDFITGNIIEMMIPGEETVPMAMTLAVKFLSDSPVALDKLREENM
ELKRQKTDSTE-NYAWTDYMSLPFTQNVISETLRMANIINAVWRKAQRDVEIKGYLIPKG
WCVLASFTSVHMDEENYKNPYQFDPWRWEKLE-------------AAVNNTSFTPFGGGQ
RLCPGLELSRLELSIFLHHLVTNYRWV-AEKDDIVHFPMVKMKRKLPIKVTSINT-----
----
>Maldo_Gala_02g012630
MA------DSEIILCLLP----SILA-L----FLF-LILL---R---------------R
KQKTRLNLPPGNMGWPFLGETIGYLKPYSAISIGKFMEQHISRYGKIYKSNLFGESTIVS
ADAGLNRFILQNEGTLFECSYPRSIGGILGKWSMLVLVGDMHRDMRMISLNFLSHARLRT
HLMREVEKHTLLVMGSWKENSVFSAQDEAKKFTFNLMAKHIMSLEPGKPETEQLKKLYVT
FMKGVVSPPVNLPGTAYRRALQSRSTILKFIECKMKERLTE---GT---ENIGEDDLLGW
VLKN--S-----NLSKEQILDLILSLLFAGHETSSVSIALAIYFLPSCPNAILQLREEHS
EIAKAKKLAGKTELDWEDYKKMEFTQCVISETLRLGNVVRFLHRKALKDVRYKGYDIPCG
WKVLPVIAAVHLDPLLFDHPQHFNPWRWQQNNNHHHSSSASCYTSMT--SNNFMPFGGGP
RLCAGSELAKLEMAVFIHHLVLNFHWDLADFDQPLAFPFVDFQKGLPITAHR-YQTNL--
----
>Maldo_Gala_07g019050
MD---------FLFSFFLV---FCLLST------LVFIFL---RK------------S--
RC-RRLRLPPGNLGLPFIGETLQLISAYKTENPEPFIDERVNRFGPLFTTHVFGEPTVFS
TDPETNRFILQNEGKLFECSYPGSITNLMGKHSLLLMKGSLHKRMHSLTMSFANSSIIRD
HLLDDIDRLIRLNMDSWA--DRIFLMEEAKKITFELAVKQLMSFDPN-EWTESLRKEYVL
LIEGFFSVPLPLVSTTYRRAITARTKVAEALSLIVRQRREESEAG------KRKEDMLGA
LLGGD-T-----AFSDEEIVDFLLALLVAGYETTSTIMTLAVKFLTETPLAHAQLKEEHE
QIRAKKKS-SE-PLEWSDYKAMPFTQCVVNETLRVANIISGVFRRAMTDVHIKGYTIPKG
WKAFASFRAVHLDQDHFKDARTFNPWRWQNKSG---------PTTSP--SNVFTPFGGGP
RFCPGSELARVEISVFLHHLVTRFSWVPAEEDKLVFFPTTRTQKRYPINVQRRNNVS-YG
QCKE
>Maldo_Gala_09g001910
------------------------------------------------------------
------------MGWPLFGETLGFLKPHCSNTLGSFLQQHCSRYGKVFKSNLFGSPTIVS
CDLELNAFILQNEEKLFQASYPKPIHGILGKHSLLTVTGELHRKLRNIGVSFIATSKSSP
DFLHWVQKLSISMMESWNGCEQVFFYKQTKAFTLRLMVNHLLSVKPDEPLASRILQDFET
YMTGFVSLPLNILGTAYARAVKARARLSFSVKEIMTERRKWKASGQ---LRGGEEDFLDV
ILSK--Q-----SLTDEEIVSIVLDIMLGGYETTATLMSLIVYFLGHAPIAFHKLKEEHQ
TIRENKKD-GE-LLNWEDYKKMDFTDYVIYEGMRCGNVVKFVHRKALVDVKFKEFLIPSG
WKVLPIFTGAHMDPDLHENPTEFDPWRWINK--------------EM--SKKVTVFGGGS
RLCPGAELAKVVISFFLHHLILSYRWKTKSDDCPLAYPYVQFRRGLLLEIEPAAAAY-QI
H---
>Maldo_Gala_09g016810
ME-------NSLIVLISA----TVS--I-----LSIIFLY---RNNTTNSASANTSLIGS
KH-RRTQLPLGTFGLPFLGETIEFVTCAYSDCPESFMDKRRHLYGKVFRSHIFGSPTIVS
TDAEVSKIVLQSDAKSFVPSYPKSLTELMGKSSILLINGALQRRIHGLIGAFLKSPHLKA
QITTDMQNYVQQSMANWTDDHPIYIQDETKHIAFQVLVKALISLDPG-EDMEFLKKQFQE
FIAGLMSIPINIPGNH-YR--QAKKKMVKLVQEIIQAKKKESDI----ISNKVPKDVVDV
LLRDTSE-----QLTGDLIADNMIDMMIPGEDSVPLLMTLAIKYLSDSPTALQQLTEENM
KLKALKDELGE-PPCWSDYLSLPFTQNVITETLRMGNIITGVMRKAMKDVEIKGYLIPKG
WCVFTYFRSVHLDQNNYDWPYHFNPWRWQDKD-------------MS--SCNFTPFGGGQ
RLCPGLDLARLEASIFLHHFVTQFRWA-AEEDTVVNFPTVRMKRRMPIRVKRRVGGT-H-
----
>Maldo_Gala_15g022890
MGWVLGCW-------VLV----GIL--VGSLY----WFNE--QKKNQNKN--------ER
EN-QKGQVPKGKLGWPLIGETIDFIACGYTSRPVSFMEKRRSLYGKVFKTNILGTPIIVS
TDAEVNKVVMQNHGNTFIPAYPKSITELMGKYSILQINGSLHKRVHGLIAGFLKSPQFKA
RITADIENSVKLNLSLWRDQSPIYVQDETQKITFEVLVKVLMSIDPG-EDLNLLKREFEE
FIKGLICIPIKLPGTRLYKSLKARERLLKMVGKILEVKKMAMENTNCTQITIPVKDAMDV
LLREGGENNETHGLPLDFITGNIIEMMIPGEETVPMAMTLAVKFLSDSPVALDKLREENM
EFKRQKFDSSE-NYAWTDYI------------------------KAQRDVEIKGYLIPKG
WCVLASFTSVHMDEENYKSPYQFDPWRWEKLE-------------AAVNNTRFTPFGGGQ
RLCPGLELSRLELSVFLHHLVTNYRWV-AEKDGIVHFPTVKMKRKLPITVTSIST-----
----
>Maldo_Gala_15g023830
MS------DSEIILCLLP----SIVA-L----FLF-LILL---R---------------R
KQKTRLNLPPGNMGWPFLGETIGYLKPYSAITIGKFMEEHISRYGKIYKSNLFGEPTIVS
ADAGLNRFILQNEGRLFECSYPRSIGGILGKWSMLVLVGDMHRDMRMISLNFLSHARLRT
HLMREVEKHTLLVLGSWKENSVFSAQDEAKKFTFNLMAKHIMSLDPGKPETEQLKKLYVT
FMKGVVSPPLNLPGTAYRRALQSRSTILKFIECKMKERLME---GT---ENIGEDDLLGW
VLKN--S-----NLSKEQILDLILSLLFAGHETSSVK-----------------------
------------------------------------NTVK--------------------
---LP------------------KPRNWQARQS---------------------------
------------------------------------------------------------
----
>Maldo_Gala_17g011690
MA---ST----FWLVLLIGVFGFLLV-L----ILNHFLPLLL-RLN--------------
----GTLPPKGSFGWPLLGETLSFLKPHPSNSLGAFLKHHCSRYGKVFKSHLFLSPTIVS
CDQELNYFILQNEGKLFECSYPKPIHGILGKSSMLVAVGDTHKRLRNVAVSLVTITKTKP
EFLSDIEATAIGILHSWKDKSRVIFCEEARKFTFNVIVKQVLGLTPVEPQATQILEDFLT
FMRGLISLPLYIPGTPYARAVKARSRISSTVKAIIEERRRNADGST-N-SCTKRSDFLEI
LLDV--D-----SLSEDEKVSFILDSLLGGYETTSLLMAMVVYFLAQSPSALQRLKVEHQ
NIRRVKQK-DE-YLNWDDYKKMEFTQNVINEALRCGNVVKFVHRKALKDVKFRDYLIPSG
WKVLPVFSAAHLDPSLHASALEFDPWRWESQD-------------HV--CKKFTPFGGGS
RCCPGSELGKLEVAVFLHHLVQNFRWRTEDDDEPVAFPYVEFQRGLPLYLEHCPH-----
----
>Maldo_Gala_17g016180
MD-------NLLIVLILT----TMS--I-----LSIIFLY---RNNT-NLSSATSSLIRS
KH-NRIQLPLGTLGLPFLGETIEFVTCAYSDSPENFMDKRHHLYGKVFKSHIFGGPTIVS
TYAEVSKIVLQSDAKSFVPCYPKSLTGLMRKSSILLINGALQRRIHGLIGAFFKSPHLKA
QITIGMENYVQQSMENWRDDHFIYTQDATKHSFTKVFVCRLISLDLV-EDMQFLKKQFQE
FITSLMSIPINIPGSRLYRSLQAS------------------------------------
------------------------------------------------------------
------------------------------------------------------------
------------------------------------------------------------
------------------------------------------------------------
----
>Maldo_HF00377-RA
ME-------NSLIVLISA----TVS--I-----LSIIFLY---RNNTTNSASANTSLIGS
KH-RRTQLPLGTLGLPFLGETIEFVTCAYSDCPESFMDKRRHLYGKVFRSHIFGSPTIVS
TDAEVSKIVLQSDAKSFVPSYPKSLTELMGKSSILLINGALQRRIHGLIGAFLKSPHLKA
QITTDMQNYVQQSMANWTDDHPIYIQDETKHIAFQVLVKALISLDPG-EDMEFLKKQFQE
FIAGLMSIPINIPGNH-YR--QAKKKMVKLVQEIIQAKKKESDI----ISNKVPKDVVDV
LLRDTSE-----QLTVDLIADNMIDMMIPGEDSVPLLMTLAIKYLSDSPTALQQLTDENM
KLKALKDELGE-PPCWSDYLSLPFTQNVITETLRMGNIITGVMRKAMKDVEIKGYLIPKG
WCVFTYFRSVHLDQNNYDWPYHFNPWRWQDKD-------------MS--SCNFTPFGGGQ
RLCPGLDLARLEASIFLHHFVTQFRWA-AEEDTVVNFPTVRMKRRMPIRVKRRVGRH-RV
RREA
>Maldo_HF23973-RA
MD---------FLFSFFLV---FSILST------LVYVFL---RK------------S--
RC-RRLRLPPGNLGLPFIGETLQLISAYKTENPEPFIDERVTRFGSIFTTHVFGEPTVFS
TDPETNRFILQNEGKLFECSYPGSITNLMGKHSLLLMKGSLHKRMHSLTMSFANSSIIRD
HLLDDIDRLIRLNMDSWA--DRIFLMEEAKKITFELAVKQLMSFDPN-EWTESLRKEYVL
LIEGFFSVPLPLFSTTYRRAITARTKVAEALTLIVRQRREESEAG------QIKEDMLGA
LLSGD-T-----ALSDEEIVDFLLALLVAGYETTSTIMTLAVKFLTETPLAHAQLKEEHE
QIRANKKS-SE-TLEWSDYKSMPFTQCVVNETLRVANIISGIFRRAMTDVHIKGYTIPKG
WKVFASFRAVHLDQDHFKDARTFNPWRWQSNSG---------PATSP--ANVFTPFGGGP
RLCPGYELARVEISVFLHHLVTRFSWVPDEEDKLVFFPTTRTQKRYPINVQRRTNVS-YG
QCKE
>Maldo_HF27612-RA
MA------DSEIILCLLP----SILA-L----FLF-LILL---R---------------R
KQKTRLNLPPGNMGWPFLGETIGYLKPYSAISIGKFMEQHISRYGKIYKSNLFGESTIVS
ADAGLNRFILQNEGTLFECSYPRSIGGILGKWSMLVLVGDMHRDMRMISLNFLSHARLRT
HLMREVEKHTLLVMGSWKENSVFSAQDEAKKFTFNLMAKHIMSLEPGKPETEQLKKLYVT
FMKGVVSPPVNLPGTAYRRALQSRSTILKFIECKMKERLTE---GT---ENIGEDDLLGW
VLKN--S-----NLSKEQILDLILSLLFAGHETSSVSIALAIYFLPSCPNAILRLREEHS
EIAKAKKLAGKTELDWEDYKKMEFTQCVISETLRLGNVVRFLHRKALKDVRYKGYDIPCG
WKVLPVIAAVHLDPLLFDHPQHFNPWRWQQNNNHHHSSSASCYTSMT--SNNFMPFGGGP
RLCAGSELAKLEMAVFIHHLVLNFHWDLADFDQPLAFPFVDFQKGLPITAHR-YQTNL--
----
>Maldo_HF27680-RA
MGWVLGCW-------VLV----GIL--VGSLY----WF------QDQNKK--------ER
EN-QKGQVPKGKLGWPFIGETLDFIACGYTSRPVSFMEKRRSLYGKVFKTNILGTPIIVS
TDAEVNKVVMQNHGNTFIPAYPKSITELMGKYSILQTNGSLHKRVHGLIAGFLKSPQFKA
RITTDIENSIKLNLALWRDQSPIYVQDETQKITFEVLVKVLMSVNPG-EDLNLLKREFEE
YIKGLICIPIKLPGTRLYKSLKARERLLKMVGKILDMKKVAMENTNCPQNTIPVKDAMDV
LL-EGGDNNEAQGLPLDFITGNIIEMMIPGEETVPMAMTLAVKFLSDSPVALDKLREENM
ELKRQKTDSTE-NYAWTDYMSLPFTQNVISETLRMANIINAVWRKAQRDVEIKGYLIPKG
WCVLASFTSVHMDEENYKNPYQFDPWRWEKLE-------------AAVNNTSFTPFGGGQ
RLCPGLELSRLELSIFLHHLVTNYRWV-AEKDDIVHFPMVKMKRKLPIKVTSINT-----
----
>Maldo_HF28702-RA
MD-------NLLIVLILT----TMS--I-----LSIIFLY---RNNT-NLSSATSSLIRS
KH-NRIQLPLGTLGLPFLGETIEFVTCAYSDSPENFMDKRHHLYGKVFKSHIFGGPTIVS
TYAEVSKIVLQSDAKSFVPCYPKSLTGLMRKSSILLINGALQRRIHGLIGAFFKSPHLKA
QITIGMENYVQQSMENWRDDHFIYTQDATKHSFTKVFVCRLISLDLV-EDMQFLKKQFQE
FITSLMSIPINIPGSRLYRSLQAS------------------------------------
------------------------------------------------------------
------------------------------------------------------------
------------------------------------------------------------
------------------------------------------------------------
----
>Maldo_HF29207-RA
MA---ST----FWLVLLIGVFGFLLV-L----ILNHFLPLLL-RLN--------------
----GTLPPKGSFGWPLLGETLSFLKPHPSNSLGAFLKHHCSRYGKVFKSHLFLSPTIVS
CDQELNYFILQNEGKLFECSYPKPIHGILGKSSMLVAVGDTHKRLRNVAVSLVTITKTKP
EFLSDIEATAIGILHSWKDKSQVIFCEEARKFTFNVIVKQVLGLTPVEPQATQILEDFLT
FMRGLISLPLYIPGTPYARAVKARSRISSTVKAIIEERRRNADGST-N-SCTKRSDFLEI
LLDV--D-----SLSEDEKVSFILDSLLGGYETTSLLMAMVVYFLAQSPSALQRLKVEHQ
NIRRVKQK-DE-YLNWDDYKKMEFTQNVINEALRCGNVVKFVHRKALKDVKFRDYLIPSG
WKVLPVFSAAHLDPSLHASALEFDPWRWESQD-------------HV--CKKFTPFGGGS
RCCPGSELGKLEVAVFLHHLVQNFRWRTEDDDEPVAFPYVEFQRGLPLYLEHCPH-----
----
>Maldo_HF31082-RA
MGWVLGCW-------VLV----GIL--VGSLY----WFNE--QKKNQNKN--------ER
EN-QKGQVPKGKLGWPLIGETIDFIACGYTSRPVSFMEKRRSLYGKVFKTNILGTPIIVS
TDAEVNKVVMQNHGNTFIPAYPKSITELMGKYSILQINGSLHKRVHGLIAGFLKSPQFKA
RITADIENSVKLNLSLWRDQSPIYVQDETQKITFEVLVKVLMSIDPG-EDLNLLKREFEE
FIKGLICIPIKLPGTRLYKSLKARERLLKMVGKILEVKKMAMENTNCTQITIPVKDAMDV
LLREGGENNETHGLPLDFITGNIIEMMIPGEETVPMAMTLAVKFLSDSPVALDKLREENM
EFKRQKFDSSE-NYAWTDYMSLPFTQNVISETLRMANIINAVWRKAQRDVEIKGYLIPKG
WCVLASFTSVHMDEENYKSPYQFDPWRWEKLE-------------AAVNNTRFTPFGGGQ
RLCPGLELSRLELSVFLHHLVTNYRWV-AEKDGLVHFPTVKMKRKLPITVTSIST-----
----
>Maldo_HF31168-RA
MS------DSEIILCLLP----SIVA-L----FLF-LILL---R---------------R
KQKTRLNLPPGNMGWPFLGETIGYLKPYSAITIGKFMEEHISRYGKIYKSNLFGEPTIVS
ADAGLNRFILQNEGRLFECSYPRSIGGILGKWSMLVLVGDMHRDMRMISLNFLSHARLRT
HLMREVEKHTLLVLGSWKENSVFSAQDEAKKFTFNLMAKHIMSLDPGKPETEQLKKLYVT
FMKGVVSPPLNLPGTAYRRALQSRSTILKFIECKMKERLME---GT---ENIGEDDLLGW
VLKN--S-----NLSKEQILDLILSLLFAGHETSSVSIALAIYFLPSCPNAILQLREEHS
EIAKAKKLAGETELNWEDYKKMEFTQCVICETLRLGNVVRFLHRKALKDVRYKGYDIPSG
WKVLPVIAAVHLDPLLFDHPQHFNPWRWQQNNNHHHSSSSSCYTSMT--SHNFMPFGGGP
RLCAGSELAKLEMAVFIHHLVLNFHWELADFDKPFAFPFVDFQNGLPITAHR-YVPN---
----
>Maldo_HF33035-RA
MV---GLA-P-ILFALLL--LP-IFAYI----LVQIFFVA----------------LHDH
KN-PAKNLPPGSMGWPLFGETLGFLKPHCSNTLGSFLQQHCSRYGKVFKSNLFGSPTIVS
CDLELNAFILQNEEKLFQASYPKPIHGILGKHSLLTVTGELHRKLRNIGVSFIATSKSSP
DFLHWVQKLSISMMESWNGCEQVFFYKQTKAFTLRLMVNHLLSVKPDEPLASRILQDFET
YMTGFVSLPLNILGTAYARAVKARARLSFSVKEIMTERRKWKASGQ---LRGGEEDFLDV
ILSK--Q-----SLTDEELVSIVLDIMLGGYETTATLMSLIVYFLGHAPIAFHKLKEEHQ
TIRENKKD-GE-LLNWEDYKKMDFTDYVIYEGMRCGNVVKFVHRKALVDVKFKEFLIPSG
WKVLPIFTGAHMDPDLHENPTEFDPWRWINK--------------EM--SKKVTVFGGGS
RLCPGAELAKVVISFFLHHLILSYRWKTKSDDCPLAYPYVQFRRGLLLEIEPAAAAY-QI
H---
>Malsi_01g013750
MD---------FLFSFFLV---FSILST------LVYVFL---RK------------S--
RC-RRLRLPPGNLGLPFIGETLQLISAYKTENPEPFIDERVTRFGSIFTTHVFGEPTVFS
TDPETNRFILQNEGKLFECSYPGSITNLMGKHSLLLMKGSLHKRMHSLTMSFANSSIIRD
HLLDDIDRLIRLNMDSWA--DRIFLMEEAKKITFELAVKQLMSFDPN-EWTESLRKEYVL
LIEGFFSVPLPLFSTTYRRAITARTKVAEALTLIVRQRREESEAG------QIKEDMLGA
LLSGD-T-----ALSDEEIVDFLLALLVAGYETTSTIMTLAVKFLTETPLAHAQLKEEHE
QIRANKKS-SE-TLEWSDYKSMPFTQCVVNETLRVANIISGIFRRAMTDVHIKGYTIPKG
WKVFASFRAVHLDQDHFKDARTFNPWRWQSNSG---------PATSP--ANVFTPFGGGP
RLCPGYELARVEISVFLHHLVTRFSWVPDEEDKLVFFPTTRTQKRYPINVQRRNNVS-YG
QCKE
>Malsi_02g012170
MGWVLGCW-------VLV----GIL--VGSLY----WF------QDQNKK--------ER
EN-QKGQVPKGKLGWPFIGETLDFIACGYTSRPVSFMEKRRSLYGKVFKTNILGTPIIVS
TDAEVNKVVMQNHGNTFIPAYPKSITELMGKYSILQTNGSLHKRVHGLIAGFLKSPQFKA
RITTDIENSIKLNLALWRDQSPIYVQDETQKITFEVLVKVLMSVNPG-EDLNLLKREFEE
YIKGLICIPIKLPGTRLYKSLKARERLLKMVGKILDMKKVAMENTNCPQNTIPVKDAMDV
LL-EGGDNNEAQGLPLDFITGNIIEMMIPGEETVPMAMTLAVKFLSDSPVALDKLREENM
ELKRQKTDSTE-NYAWTDYMSLPFTQNVISETLRMANIINAVWRKAQRDVEIKGYLIPKG
WCVLASFTSVHMDEENYKNPYQFDPWRWEKLE-------------AAVNNTSFTPFGGGQ
RLCPGLELSRLELSIFLHHLVTNYRWV-AEKDDIVHFPMVKMKRKLPIKVTSINT-----
----
>Malsi_02g012880
MA------DSEIILCLLP----SILA-L----FLF-LILL---R---------------R
KQKTRLNLPPGNMGWPFLGETIGYLKPYSAISIGKFMEQHISRYGKIYKSNLFGESTIVS
ADAGLNRFILQNEGTLFECSYPRSIGGILGKWSMLVLVGDMHRDMRMISLNFLSHARLRT
HLMREVEKHTLLVMGSWKENSVFSAQDEAKKFTFNLMAKHIMSLEPGKPETEQLKKLYVT
FMKGVVSPPVNLPGTAYRRALQSRSTILKFIECKMKERLTE---GT---ENIGEDDLLGW
VLKN--S-----NLSKEQILDLILSLLFAGHETSSVSIALAIYFLPSCPNAILRLREEHS
EIAKAKKLAGKTELDWEDYKKMEFTQCVISETLRLGNVVRFLHRKALKDVRYKGYDIPCG
WKVLPVIAAVHLDPLLFDHPQHFNPWRWQQNNNHHHSSSASCYTSMT--SNNFMPFGGGP
RLCAGSELAKLEMAVFIHHLVLNFHWDLADFDQPLAFPFVDFQKGLPITAHR-YQTNL--
----
>Malsi_07g018080
MD---------FLFSFFLV---FCLLST------LVFIFL---RK------------S--
RC-RRLRLPPGNLGLPFIGETLQLISAYKTENPEPFIDERVNRFGPLFTTHVFGEPTVFS
TDPETNRFILQNEGKLFECSYPGSITNLMGKHSLLLMKGSLHKRMHSLTMSFANSSIIRD
HLLDDIDRLIRLNMDSWA--DRIFLMEEAKKITFELAVKQLMSFDPN-EWTESLRKEYVL
LIEGFFSVPLPLVSTTYRRAITARTKVAEALSLIVRQRREESEAG------KRQEDMLGA
LLGGD-T-----AFSDEEIVDFLLALLVAGYETTSTIMTLAVKFLTETPLAHAQLKEEHE
QIRAKKKS-SE-PLEWSDYKAMPFTQCVVNETLRVANIISGVFRRAMTDVHIKGYTIPKG
WKAFASFRAVHLDQDHFKDARTFNPWRWQNKSG---------PTTSP--SNVFTPFGGGP
RLCPGSELARVEISVFLHHLVTRFSWVPAEEDKLVFFPTTRTQKRYPINVQRRNNVS-YG
QCKE
>Malsi_09g002040
------------------------------------------------------------
------------MGWPLFGETLGFLKPHCSNTLGSFLEQHCSRYGKVFKSNLFGSPTIVS
CDLELNAFILQNEEKLFQASYPKPIHGILGKHSLLTVTGELHRKLRNIGVSFIATSKSSP
DFLHWVQKLSISMMESWNGCEQVFFYKQTKAFTLRLMVNHLLSVKPDEPLASRILQDFET
YMTGFVSLPLNILGTAYARAVKARARLSFSVKEIMTERRKGKASGQ---LRGGEEDFLDV
ILSK--Q-----SLTDEEIVSIVLDIMLGGYETTATLMSLIVYFLGHAPIAFHKLKEEHQ
TIRENKKD-GE-LLNWEDYKKMDFTDYVIYEGMRCGNVVKFVHRKALVDVKFKEFLIPSG
WKVLPIFTGAHMDPDLHENPTEFDPWRWINK--------------EM--SKKVTVFGGGS
RLCPGAELAKVVISFFLHHLILSYRWKTKSDDCPLAYPYVQFRRGLLLEIEPAAAAY-QI
H---
>Malsi_09g017170
ME-------NSLIVLISA----TVS--I-----LSIIFLY---RNNTTNSASANTSLIGS
KH-RRTQLPLGTLGLPFLGETIEFVTCAYSDCPESFMDKRRHLYGKVFRSHIFGSPTIVS
TDAEVSKIVLQSDAKSFVPSYPKSLTELMGKSSILLINGALQRRIHGLIGAFLKSPHLKA
QITTDMQNYVQQSMANWTDDHPIYIQDETKH-----------------------------
----------------------AKKKMVKLVQEIIQAKKKESDI----ISNKVPKDVVDV
LLRDTSE-----QLTGDLIADNMIDMMIPGEDSVPLLMTLAIKYLSDSPTALQQLTEENM
KLKALKDELGE-PPCWSDYLSLPFTQNVITETLRMGNIITGVMRKAMKDVEIKGYLIPKG
WCVFTYFRSVHLDQNNYDWPYHFNPWRWQDKD-------------MS--SCNFTPFGGGQ
RLCPGLDLARLEASIFLHHFVTQFRWA-AEEDTVVNFPTVRMKRRMPIRVKRRGDWK-EV
V---
>Malsi_15g022960
MGWVLGCW-------VLV----GIL--VGSLY----WFNE--QKKNQNKN--------ER
EN-QKGQVPKGKLGWPLIGETIDFIACGYTSRPVSFMEKRRSLYGKVFKTNILGTPIIVS
TDAEVNKVVMQNHGNTFIPAYPKSITELMGKYSILQINGSLHKRVHGLIAGFLKSPQFKA
RITADIENSVKLNLSLWRDQSPIYVQDETQKITFEVLVKVLMSIDPG-EDLNLLKREFEE
FIKGLICIPIKLPGTRLYKSLKARERLLKMVGKILEVKKIAMENTNCTQITIPVKDAMDV
LLREGGENNETHGLPLDFITGNIIEMMIPGEETVPMAMTLAVKFLSDSPVALDKLREENM
EFKRQKFDSSE-NYAWTDYMSLPFTQNVSHKLFQ---------REYKMILHIISYIV---
------------------------------------------------------------
FFC---------------------------------------------------------
----
>Malsi_15g023900
MS------DSEIILCLLP----SIVA-L----FLF-LILL---R---------------R
KQKTRLNLPPGNMGWPFLGETIGYLKPYSAITIGKFMEEHISRYGKIYKSNLFGEPTIVS
ADAGLNRFILQNEGRLFECSYPRSIGGILGKWSMLVLVGDMHRDMRMISLNFLSHARLRT
HLMREVEKHTLLVLGSWKENSVFSAQDEAKKFTFNLMAKHIMSLDPGKPETEQLKKLYVT
FMKGVVSPPLNLPGTAYRRALQSRSTILKFIECKMKERLME---GT---ENIGEDDLLGW
VLKN--S-----NLSKEQILDLILSLLFAGHETSSVSIALAIYFLPSCPNAILQLREEHS
EIAKAKKLAGETELNWEDYKKMEFTECVICETLRLGNVVRFLHRKALKDVRYKGYDIPSG
WKVLPVIAAVHLDPLLFDHPQHFNPWRWQQNNNHHHSSSSSCYTSMT--SHNFMPFGGGP
RLCAGSELAKLEMAVFIHHLVLNFHWELADFDKPFAFPFVDFQNGLPITAHR-YVCNC--
-D--
>Malsi_17g011150
MA---ST----FWIVLLIGVFGFLLV-L----ILNHFLPLLL-RLN--------------
----GTLPPKGSFGWPLLGETLSFLKPHPSNSLGAFLKHHCSRYGKVFKSHLFLSPTIVS
CDQELNYFILQNE-------------------------GDTHKRLRNVAVSLVTITKTKP
EFLSDIEATAIGILHSWKDKSQVIFCEEARKFTFNVIVKQVLGLTPVEPQATQILEDFLT
FMRGLISLPLYIPGTPYARAVKARSRISSTVKAIIEERRRNADGST-N-SCTKRSDFLEI
LLDV--D-----SLSEDEKVSFILDSLLGGYETTSLLMAMVVYFLAQSPSALQRLKVEHQ
NIRRVKQK-DE-YLNWDDYKKMEFTQNVINEALRCGNVVKFVHRKAFKDVKFRDYLIPSG
WKVLPVFSAAHLDPSLHASALEFDPWRWEIQD-------------HV--CKKFTPFGGGS
RCCPGSELGKLEVAVFLHHLVQNFRWRTEDDDEPVAFPYVEFQRGLPLYLEHCPH-----
----
>Malsi_17g015770
MD-------NLLIVLILT----TMS--I-----LSIIFLY---RNNT-NLSSATSSLIRS
KH-NRIQLPLGTLGLPFLGETIEFVTCAYSDSPENFMDKRHHLYGKVFKSHIFGGPTIVS
TYAEVSKIVLQSDAKSFVPCYPKSLTGLMRKSSILLINGALQRRIHGLIGAFFKSPHLKA
QITIGMENYVQQSMENWRDDHFIYTQDATKHSFTKVFVCRLISLDLV-EDMQFLKKQFQE
FITSLMSIPINIPGSRLYRSLQAS------------------------------------
------------------------------------------------------------
------------------------------------------------------------
------------------------------------------------------------
------------------------------------------------------------
----
>Malsy_01g014120
MD---------FLFSFFLV---FSILST------LVYVFL---RK------------S--
RC-RRLRLPPGNLGLPFIGETLQLISAYKTENPEPFIDERVTRFGSIFTTHVFGEPTVFS
TDPETNRFILQNEGKLFECSYPGSITNLMGKHSLLLMKGSLHKRMHSLTMSFANSSIIRD
HLLDDIDRLIRLNMDSWA--DRIFLMEEAKKITFELAVKQLMSFDPN-EWTESLRKEYVL
LIEGFFSVPLPLFSTTYRRAITARTKVAEALTLIVRQRREESEAG------QIKEDMLGA
LLSGD-T-----ALSDEEIVDFLLALLVAGYETTSTIMTLAVKFLTETPLAHAQLKEEHE
QIRANKKS-SE-TLEWSDYKSMPFTQCVVNETLRVANIISGIFRRAMTDVHIKGYTIPKG
WKVFASFRAVHLDQDHFKDARTFNPWRWQSNSG---------PATSP--ANVFTPFGGGP
RLCPGYELARVEISVFLHHLVTRFSWVPDEEDKLVFFPTTRTQKRYPINVQRRTNVS-YG
QCDG
>Malsy_01g021220
MD---------FLFSFFLV---FSILST------LVYVFL---RK------------S--
RC-RRLRLPPGNLGLPFIGETLQLISAYKTENPEPFIDERVTRFGSIFTTHVFGEPTVFS
TDPETNRFILQNEGKLFECSYPGSITNLMGKHSLLLMKGSLHKRMHSLTMSFANSSIIRD
HLLDDIDRLIRLNMDSWA--DRIFLMEEAKKITFELAVKQLMSFDPN-EWTESLRKEYVL
LIEGFFSVPLPLFSTTYRRAITARTKVAEALTLIVRQRREESEAG------QIKEDMLGA
LLSGD-T-----ALSDEEIVDFLLALLVAGYETTSTIMTLAVKFLTETPLAHAQLKEEHE
QIRANKKS-SE-TLEWSDYKSMPFTQCVVNETLRVANIISGIFRRAMTDVHIKGYTIPKG
WKVFASFRAVHLDQDHFKDARTFNPWRWQSNSG---------PATSP--ANVFTPFGGGP
RLCPGYELARVEISVFLHHLVTRFSWVPDEEDKLVFFPTTRTQKRYPINVQRRTNVS-YG
QCDG
>Malsy_02g012830
MGWVLGCW-------VLV----GIL--VGSLY----WF------KDQNKK--------ER
EN-QKGQVPKGKLGWPFIGETLDFIACGYTSRPVSFMEKRRSLYGKVFKTNILGTPIIVS
TDAEVNKVVMQNHGNTFIPAYPKSITELMGKYSILQTNGSLHKRVHGLIAGFLKSPQFKA
RITTDIENSIKLNLALWRDQSPIYVQDETQKITFEVLVKVLMSVNPG-EDLNLLKREFEE
YIKGLICIPIKLPGTRLYKSLKARERLLKMVGKILDMKKVAMENINCPQNTIPVKDAMDV
LL-EGGDNNEAQGLPLDFITGNIIEMMIPGEETVPMAMTLAVKFLSDSPVALDKLREENM
ELKRQKTDSTE-NYAWTDYI----------ETLRMANIINAVWRKAQRDVEIKGYLIPKG
WCVLASFTSVHMDEENYKNPYQFDPWRWEKLE-------------AAVNNTSFTPFGGGQ
RLCPGLELSRLELSIFLHHLVTNYRWV-AEKDDIVHFPMVKMKRKLPIKVTSINT-----
----
>Malsy_02g013580
MA------DSEIILCLLP----SILA-L----FLF-LILL---R---------------R
KQKTRLNLPPGNMGWPFLGETIGYLKPYSAISIGKFMEQHISRYGKIYKSNLFGESTIVS
ADAGLNRFILQNEGTLFECSYPRSIGGILGKWSMLVLVGDMHRDMRMISLNFLSHARLRT
HLMREVEKHTLLVMGSWKENSVFSAQDEAKKFTFNLMAKHIMSLEPGKPETEQLKKLYVT
FMKGVVSPPVNLPGTAYRRALQSRSTILKFIECKMKERLTE---GT---ENIGEDDLLGW
VLKN--S-----NLSKEQILDLILSLLFAGHETSS---------------------EEHS
EIAKAKKLAGKTELDWEDYKKMEFTQCVISETLRLGNVVRFLHRKALKDVRYKGYDIPCG
WKVLPVIAAVHLDPLLFDHPQHFNPWRWQQNNNHHHSSSASCYTSMT--SNNFMPFGGGP
RLCAGSELAKLEMAVFIHHLVLNFHWDLADFDQPLAFPFVDFQKGLPITAHR-YQTNL--
----
>Malsy_07g019060
MD---------FLFSFFLV---FSLLST------LVFIFL---RK------------S--
RC-RRLRLPPGNLGLPFIGETLQLIKAYKTENPEPFIDERVNRFGPLFTTHVFGEPTVFS
TDPETNRFILQNEGKLFECSYPGSITNLMGKHSLLLMKGSLHKRMHSLTMSFANSSIIRD
HLLDDIDRLIRLNMDSWA--DRIFLMEEAKKITFELAVKQLMSFDPN-EWTESLRKEYVL
LIEGFFSVPLPLVSTTYRRAITARTKVAEALSLIVRQRREESEAG------KRQEDMLGA
LLGGD-T-----AFSDEEIVDFLLALLVAGYETTSTIMTLAVKFLTETPLAHAQLKEEHE
QIRAKKKL-SE-PLEWSDYKAMPFTQCVVNETLRVANIISGVFRRAMTDVHIKGYTIPKG
WKAFASFRAVHLDQDHFKDARTFNPWRWQNKSG---------PTTSP--SNVFTPFGGGP
RFCPGSELARVEISVFLHHLVTRFSWVPAEEDKLVFFPTTRTQKRYPINVQRRNNVS-YG
QCKE
>Malsy_09g001880
MV---GLA-P-ILFALLL--LP-IFAYI----LVQIFFVA----------------LHDH
KN-PAKNLPPGSMGWPLFGETLGFLKPHCSNTLGSFLQQHCSRYGKVFKSNLFGSPTIVS
CDLELNAFILQNEEKLFQASYPKPIHGILGKHSLLTVTGELHRKLRNIGVSFIATSKSSP
DFLHWVQKLSISMMESWNGCEQVFFYKQTKAFTLRLMVNHLLSVKPDEPLASRILQDFET
YMTGFVSLPLNILGTAYARAVKARARLSFSVKEIMTERRKGKASGQ---LRGGEEDFLDV
ILSK--Q-----SLTDEEIVSIVLDIMLGGYETTATLMSLIVYFLGHAPIAFHKLKEEHQ
TIRENKKD-GE-LLNWEDYKKMDFTDYVIYEGMRCGNVVKFVHRKALVDVKFKEFLIPSG
WKVLPIFTGAHMDPDLHENPTEFDPWRWINK--------------EM--SKKVTVFGGGS
RLCPGAELAKVVISFFLHHLILSYRWKTKSDDCPLAYPYVQFRRGLLLEIEPAAAAY-QI
H---
>Malsy_09g016080
ME-------NSLIVLISA----TVS--I-----LSIIFLY---RNSTTNSASANTSLIGS
KH-RRTQLPLGTFGLPFLGETIEFVTCAYSDCPESFMDKRRHLYGKVFRSHIFGSPTIVS
TDAEVSKIVLQSDAKSFVPSYPKSLTELMGKSSILLINGALQRRIHGLIGAFLKSPHLKA
QITTDMQNYVQQSMANWTDDHPIYIQDETKHIAFQVLVKALISLDPG-EDMEFLKKQFQE
FIAGLMSIPINIPGSRLYRSLQAKKKMVKLVQEIIQAKKKESDI----ISNKVPKDVVDV
LLRDTSE-----QLTGDLIADNMIDMMIPGEDSVPLLMTLAIKYLSDSPTALQQLTEENM
KLKALKDELGE-PPCWSDYLSLPFTQNVITETLRMGNIITGVMRKAMKDVEIKGYLIPKG
WCVFTYFRSVHLDQNNYDWPYHFNPWRWQDKD-------------MS--SCNFTPFGGGQ
RLCPGLDLARLEASIFLHHFVTQFRWA-AEEDTVVNFPTVRMKRRMPIRVKRRVGGT-H-
----
>Malsy_15g021350
MGWVLGCW-------VLV----GIL--VGSLY----WFNE--QKKNQNKN--------ER
EN-QKGQVPKGKLGWPLIGETIDFIACGYTSRPVSFMEKRRSLYGKVFKTNILGTPIIVS
TDAEVNKVVMQNHGNTFIPAYPKSITELMGKYSILQINGSLHKRVHGLIAGFLKSPQFKA
RITADIENSVKLNLSLWRDQSPIYVQDETQKITFEVLVKVLMSIDPG-EDLNLLKREFEE
FIKGLICIPIKLPGTRLYKSLKARERLLKMVGKILEVKKMAMENTNCTQITIPVKDAMDV
LLREGGENNETHGLPLDFITGNIIEMMIPGEETVPMAMTLAVKFLSDSPVALDKLREENM
EFKRQKFDSSE-NYAWTDYMSLPFTQNVISETLRMANIINAVWRKAQRDVEIKGYLIPKG
WCVLASFTSVHMDEENYKSPYQFDPWRWEKLE-------------AAVNNTRFTPFGGGQ
RLCPGLELSRLELSVFLHHLVTNYRWV-AEKDGIVHFPTVKMKRKLPITVTSIST-----
----
>Malsy_15g022260
MS------DSEIILCLLP----SIVA-L----FLF-LILL---R---------------R
KQKTRLNLPPGNMGWPFLGETIGYLKPYSAITIGKFMEEHISRYGKIYKSNLFGEPTIVS
ADAGLNRFILQNEGRLFECSYPRSIGGILGKWSMLVLVGDMHRDMRMISLNFLSHARLRT
HLMREVEKHTLLVLGSWKENSVFSAQDEAKKFTFNLMAKHIMSLDPGKPETEQLKKLYVT
FMKGVVSPPLNLPGTAYRRALQSRSTILKFIECKMKERLME---GT---ENIGEDDLLGW
VLKN--S-----NLSKEQILDLILSLLFAGHETSSVSIALAIYFLPSCPNAILQLREEHS
EIAKAKKLAGETELNWEDYKKMEFTECVICETLRLGNVVRFLHRKALKDVRYKGYDIPSG
WKVLPVIAAVHLDPLLFDHPQHFNPWRWQQNNNHHHSSSSSCYTSMT--SHNFMPFGGGP
RLCAGSELAKLEMAVFIHHLVLNFHWELADFDKPFAFPFVDFQNGLPITAHR-YVPN---
----
>Malsy_17g010890
MA---ST----FWLVLLIGVFGFLLV-L----ILNHFLPLLL-RLN--------------
----GTLPPKGSFGWPLLGETLSFLKPHPSNSLGAFLKHHCSRYGKVFKSHLFLSPTIVS
CDQELNYFILQNEGKLFECSYPKPIHGILGKSSMLVAVGDTHKRLRNVAVSLVTITKTKP
EFLSDIEATAIGILHSWKDKSQVIFCEEARKFTFNVIVKQVLGLTPVEPQATQILEDFLT
FMRGLISLPLYIPGTPYARAVKARSRISSTVKAIIEERRRNADGST-N-SCTKRSDFLEI
LLDV--D-----SLSEDEKVSFILDSLLGGYETTSLLMAMVVYFLAQSPSALQRLKII--
------------------------------------------------------------
------------------------------------------------------------
------------------------------------------------------------
----
>Malsy_17g015680
-----------------------MS--I-----LSIIFLY---RNNT-NLSSATSSLIRS
KH-NRIQLPLGTLGLPFLGETIEFVTCAYSDSPENFMDKRRHLYGKVFKSHIFGGPTIVS
TYAEVSKIVLQSDAKSFVPCYPKSLTGLMRKSSILLINGALQRRIHGLIGAFFKSPHLKA
QITIGMENYVQQSMENWRDDHFIYTQDATKHSFTKVFVCRLISLDLV-EDMQFLKKQFQE
FITSLMSIPINIPGSRLYRSLQAS------------------------------------
------------------------------------------------------------
------------------------------------------------------------
------------------------------------------------------------
------------------------------------------------------------
----
>Pruav_sc0000040.1_g810.1.mk
MV---GLA-P-ILFALLLG-LPILLACI----LVQKF-SA----------------THDH
QN-PAKNLPPGSMGWPWFGETLDFLKPHYTYSVGSFLQQHCSRYGKVFKSHLFGSPTIVS
CDLELNMFILQNEEKLFQASYPKAIHGILGKHSLLTVSGELHRKLRSIAVSFIANSKSAP
DFLHWVQKLSISMMDSWNGCKQVSFYKQAKAFTLSLMVKHLLSVKPEEPVASRILQDFET
YMTGFVSLPVNIPGTAYAKAVKARARLSSTVKEIMEERRKGNVN-------RNTEDFLDV
ILSK--Q-----SLNDEEIVSIVLDIMLGGYETTATLMSLIVYFLAHAPIAFDKLKEEHQ
SIRQNKKD-GE-FLNWEDYKKMDFSHYVIYEAMRCGNVVKFVHRKALVDVKFKELVIPSG
WKVLPIFSGAHLDQAVHDXXGQYVASDFQEK--------------EM--SKKVTVFGGGV
RLCPGAELAKVVIAFFLHHLVLSYRWKTKPDESPLAYPFVQFRRGLQLEIEPADAAA-A-
----
>Pruav_sc0000099.1_g020.1.mk
MEWIVGCW-------VLV----GIF--VGSLC----WVSK--EMKKKNE---------SQ
NN-KGAKVPKGKLGWPLIGETLDFIACGYTSRPVSFMEKRRSLYGKVFKTNILGTPIIVS
TDAEVNKVVLKNHGNTFIPAYPKSVKELLGKFSILQINGSIHKRVHGLIGGFLKSPQFKD
RITRDIENSVKLNLARWRHQSPIYVQDETQKITFEILVKVLMSVGPG-EDLNFLKREFEE
FIKGLICIPIKLPGTRLYKSLKARERLLKMVGKIVEQKKKAMENNS-IQETSPVNDAMDV
LLRDGGDNNETQRLPLDFITGNIIEMMIPGEETVPVAMTLAVKFLSDSPVALDKLRDENM
EFKRQKVGSSE-NYAWTDYLSLPFTQNVISETLRMANIINAIWRKALKDVEIKGYLIPQG
WCVLASLTSVHMDEENYENPYQFDPWRWEKLE-------------AAVNTCSFTPFGGGQ
RLCPGLELSRLELSIFLHHLVTNYRWV-AEKDEIVHFPTVKMKRKLPISVTSTST-----
----
>Pruav_sc0000099.1_g960.1.mk
SS------DSEVILCLLP----SVLA-L----FLF-LILI---R---------------R
KQQTRLHLPPGNMGWPFLGETLGYLKPYSATSTGQFMEQHISRYGKIYKSNLFGEPTIVS
ADAGLNRFILQNEGRLFECSYPRSIGGILGKWSMLVLVGDMHRDMRMISLNFLSHARLRT
HLMREVEKHTLLVLSSWKENSVFSAQDEAKKFTFNLMAKHIMSLDPGKPETEQLKKLYVT
FMKGVVSAPVNLPGTAYRKALQSRSTILKFIESKMEERLKE---GA---ENIDEDDLLGW
VLKH--S-----DLSKEQILDLILSLLFAGHETSSVAIALAIYFLPGCPNAIQQLREEHT
EIAKAKKQAGETELNWDDYKKMGFTQCVISETLRLGNVVRFLHRKALKDVRYKGYDIPCG
WKVLPVIAAVHLDPLLFDQPQHFNPWRWQQNNNS--GASSSSYTSMT--SSNFMPFGGGP
RLCAGSELAKLEMAVFIHHLVLNFHWDLEDLDQPFAFPFVDFQNGLPITARR-HQNQS--
-H--
>Pruav_sc0000143.1_g650.1.mk
MV---------FLFSFLVA---ISVLSS------FIFVFL---RN------------S--
RC-RRLRLPPGNLGLPLIGETLQLISAYKTENPEPFIDERVNRFGPIFTTHVFGEPTVFS
SDPETNRFILQNEGKLFECSYPSSISNLLGKHSLLLMKGSLHKRMHSLTMSFANSPIIRD
HLLDDIDRLIRLNMDSWT--GRVFLMEEAKKITFELAVKQLMSFDPG-EWTEGLRKEYVL
LIEGFFSVPLPLFSTTYRRAIKARTKVAEALRLIVRQRREESEAG------ERKEDMLGA
LLGGD-N-----AFSDEEIVDFLLALLVAGYETTSTIMTLAVKFLTETPLAQAQLKEEHD
QIRAKKKS-SE-TLEWSDYKSMPFTQCVVNETLRVANIISGVFRRAMTDVHIKGYTIPKG
WKVFASFRAVHLDQDHFKDARTFNPWRWQNNSG---------ASTSP--ANVFTPFGGGP
RLCPGYELARVELSVFLHHLITRFSWVPAEDDKLVFFPTTRTQKRYPINVQRRNYGS-GP
PCKQ
>Pruav_sc0000488.1_g280.1.mk
MA---ST----FWLVVLLGMFGSLLG-F----ILNHFLPLLL-RLN--------------
----GSPPPKGSFGWPILGQTLAFLKPHPSNSLGAFLQHHCSRYGKVFKSHLFLSPTIVS
CDQELNYFILQNEGKLFECSYPKPIHGILGKSSMLVAVADTHKRLRNVAVSLVTITKSKP
EFLSDIEATTISILHSWKDKSQVIFCEEARKFTFNVIVKQVLGLTPDEPQTTRILEDFLT
FMRGLISLPLYIPGTPYARAVKARRRISSTVKAIIEERRRQAETST-NSSRSKRSDFLEI
LMDV--D-----TLSEDEKVSFILDSLLGGYETTSLLINMAVYFLAQSPSALQQLK----
---------------------------VINEALRCGNVVKFVHRKALKDVKFRDYLIPSG
WKVLPVFSAAHLDPSLHASALEFHPWRWESQD-------------QT--CKRFTPFGGGS
RCCPGSELGKLEVAIFLHHLVQNFRWRTEDDDQPIAFPYVEFQRGLPLHLEHCPI-----
----
>Pruav_sc0001406.1_g230.1.mk
------------------------------------------------------------
------------------------------------------------------------
----------------------------MGKSSILLINGALQRRVHGLIGAFFKSPHLKA
QITTDMQKYVQQSMANWRDDRPIYIQDETKNIAFQVLVKALISLDPG-ADMEFLKKQFQE
FIAGLMSLPINIPGSRLYRSLQAKKKMIQLVQKIIQARKKEISS----ISNEVARDVVDV
LLSDTSG-----QLTDDLIADNMIDMMIPGEDSVPVLMTLAIKYLSDSPTALQQL-----
--------------------------TVITETLRMGNIIIGVMRKAMKDVEIKGYLIPKG
WCVFTYFRSVHLDENNYDWPYAFNPWRWQDKD-------------MS--SSNFTPFGGGQ
RLCPGLDLARLEASIFLHHFVTQFSKN-EEEDA-----NKGQKERGPLEPSQKYEVV-RN
SVKS
>Pyrbr_009343803.1_cds_XP_009342078.1_1
MD-------NLLIVLILT----TIS--I-----LSIIFLY---SNST-NSSSATSSLIRS
KH-NRIQLPLGTFGLPFLGETIEFVTCAYSDSPESFMNKRCHLYGKVFKSHIFGSPTIVS
TDAEVSKIVLQSDAKSFVPSYPKSLTELMGKSSILLINGALQRRIHGLIGAFFKSPHLKA
QITTGMQNYVQQSMENWRDDHFIYIQDETKHIAFQVLVKALISLDPG-EDMEFLKKQFQE
FIAGLMSIPINIPGSRLYRSLQAKKKMVKLVQKIIQARKKESDI----ISNKVPKDVVDV
LLSDTSE-----QLTDNLIADNMIDMMIPGEDSVPLLMTIAVKYLSDSPTALQQLAEGNT
KLKTQKDELGE-PLCWSDYLSLPFTQNVITETLRMGNIITGVMRKAMKDVEIKGYLIPKG
WCVFTYFRSVHLDQNNYDWPYHFNPWRWQDKD-------------MS--SCNFTPFGGGQ
RLCPGLDLARLEASIFLHHFVTQFSWA-ADEDTIVIFPTVRMKRRMPIRVKRKEEDR-AS
RKD-
>Pyrbr_009346541.2_cds_XP_009344816.1_1
MD---------FLFSFFLV---FSLLPT------LVYVFL---RK------------S--
RC-RRLRLPPGNLGLPFIGETLQLISAYKTENPEPFIDERVNRFGSIFTTHVFGEPTVFS
TDPETNRFILQNEGKLFECSYPGSITNLMGKHSLLLMKGSLHKRMHSLTMSFANSSIIRD
HLLDDIDRLIRLNMDSWA--DRIFLMEEAKKITFELAVKQLMSFDPN-EWTESLRKEYVL
LIEGFFSVPLPLFSTTYRRAITARTKVAEALTLIVRQRREESEAG------QIKEDMLGA
LLGGD-T-----ALSDEEIVDFLLALLVAGYETTSTIMTLAVKFLTETPLAYAQLQEEHE
QIRANKKS-SE-TLEWSDYKSMPFTQCVVNETLRVANIISGIFRRAMTDVHIKGYTIPKG
WKVFASFRAVHLDQDHFKDARTFNPWRWQNNSG---------PVTSP--ANVFTPFGGGP
RLCPGYELARVEISVFLHHLVTRFSWVPDEEDKLVFFPTTRTQKRYPINVQRRNNVS-YG
QCKE
>Pyrbr_009351726.2_cds_XP_009350001.1_1
MA------DSEIILCLLP----SILA-L----FLF-LILL---R---------------R
KQKTRLNLPPGNMGWPFLGETIGYLKPYSAVSIGKFMEQHISRYGKIYKSNLFGESTIVS
ADAGLNRFILQNEGRLFECSYPRSIGGILGKWSMLVLVGDMHRDMRMISLNFLSHARLRT
HLMREVEKHTLLVLGSWKENSVFSAQDEAKKFTFNLMAKHIMSLEPGKPETEQLKKLYVT
FMKGVVSPPVNLPGTAYRRALQSRSTILKFIECKMKERLME---GT---ENIGEDDLLGW
VLKN--S-----NLSKEQILDLILSLLFAGHETSSVSIALAIYFLPSCPNAVLQLREEHS
EIAKAKKLAGKTELDWEDYKKMEFTQCVISETLRLGNVVRFLHRKALKDVRYKGYDIPCG
WKVLPVIAAVHLDPLLFDHPQHFNPWRWQQNNNHHHSSSASCYTSMT--SNNFMPFGGGP
RLCAGSELAKLEMAVFIHHLVLNFHWDLADFDQPLAFPFVDFQKGLPITAHR-YQTNL--
----
>Pyrbr_009351727.2_cds_XP_009350002.1_1
MA------DSEIILCLLP----SILA-L----FLF-LILL---R---------------R
KQKTRLNLPPGNMGWPFLGETIGYLKPYSAVSIGKFMEQHISRYGKIYKSNLFGESTIVS
ADAGLNRFILQNEGRLFECSYPRSIGGILGKWSMLVLVGDMHRDMRMISLNFLSHARLRT
HLMREVEKHTLLVLGSWKENSVFSAQDEAKKFTFNLMAKHIMSLEPGKPETEQLKKLYVT
FMKGVVSPPVNLPGTAYRRALQSRSTILKFIECKMKERLME---GT---ENIGEDDLLGW
VLKN--S-----NLSKEQILDLILSLLFAGHETSSVSIALAIYFLPSCPNAVLQLREEHS
EIAKAKKLAGKTELDWEDYKKMEFTQCVISETLRLGNVVRFLHRKALKDVRYKGYDIPCG
WKVLPVIAAVHLDPLLFDHPQHFNPWRW-QNNNHHHSSSASCYTSMT--SNNFMPFGGGP
RLCAGSELAKLEMAVFIHHLVLNFHWDLADFDQPLAFPFVDFQKGLPITAHR-YQTNL--
----
>Pyrbr_009363232.1_cds_XP_009361507.1_1
MA---ST----FWLVLLIGFFGFLLG-L----ILNHFLPLLL-RLN--------------
----GT-PPKGSFGWPLLGETLSFLKPHPSNSLGAFLKHHCSRYGKVFKSHLFLSPTIVS
CDQELNYFILQNEGKLFECSYPKPIHGILGKSSMLVAVGDTHKRLRNVAVSLVTITKTKP
EFLSDIEATAIGILHSWKDKSQVIFCEEARKFTFNVIVKQVLGLTPDEPQSTQILEDFLT
FMRGLISLPLYIPGTPYARAVKARRRISSTVKAIIEERRRNADGST-N-SCTKRSDFLEI
LLDV--D-----TLSEDEKVSFILDSLLGGYETTSLLMAMVVYFLAQSPSALQRLKVEQQ
NIRRVKQK-DE-YLNWEDYKKMEFTQNVINEALRCGNVVKFVHRKALKDVKFRDYLIPSG
WKVLPVFSAAHLDPSLHASALEFDPWRWESQD-------------QV--CKKFTPFGGGS
RCCPGSELGKLEVAVFLHHLVQNFRWRTEDDDQPIAFPYVEFQRGLPLYLEHCPH-----
----
>Pyrbr_009370882.2_cds_XP_009369157.1_1
MD---------FVFSFFLV---FSLLST------LVFIFL---RK------------S--
RC-RRLRLPPGNLGLPFIGETLQLISAYKTENPEPFIDERVNRFGPLFTTHVFGEPTVFS
TDPETNRFILQNEGKLFECSYPGSITNLMGKHSLLLMKGSLHKRMHSLTMSFANSSIIRD
HLLDDIDRLIRLNMDSWA--DRIFLMEEAKKITFELAVKQLMSFDPN-EWTESLRKEYVL
LIEGFFSVPLPLVSTTYRRAITARTKVAEALSLIVRQRREESEAG------KRKEDMLGA
LLGRD-T-----AFSDEEIVDFLLALLVAGYETTSTIMTLAVKFLTETPLAHAQLKEEHE
QIRAKKKS-SK-PLEWSDYKAMPFTQCVVNETLRVANIISGIFRRAMTDVHIKGYTIPKG
WKVFASFRAVHLDQDHFKDARTFNPWRWQNKSG---------PTTSP--PNVFTPFGGGP
RLCPGYELARVEISVFLHHLITRFSWVPAEEDKLVFFPTTRTQKRYPINVQRRNNVS-YG
QCKE
>Pyrbr_009373310.2_cds_XP_009371585.1_1
MS------DSEIILCLLP----SIVA-L----FLF-LILL---R---------------R
KQKTRLNLPPGNMGWPFLGETIGYLKPYSAITIGKFMEEHISRYGKIYKSNLFGEPTIVS
ADAGLNRFILQNEGRLFECSYPRSIGGILGKWSMLVLVGDMHRDMRMISLNFLSQARLRT
HLMREVEKHTLLVLGSWRENSVFSAQDEAKKFTFNLMAKHIMSLDPGKPETEQLKKLYVT
FMKGVVSAPLNLPGTAYRRALQSRSTILKFIECKMKERLME---GT---ENIGEDDLLGW
VLKN--S-----NLSKEQILDLILSLLFAGHETSSVSIALAIYFLPSCPNAILQLREEHS
EIAKAKKLAGETELNWEDYKKMEFTQWVICETLRLGNVVRFLHRKALKDVRYKGYDIPCG
WKVLPVIAAVHLDPLLFDHPQHFNPWRWQQNNNHHHSSSSSCYTSMT--SNNFMPFGGGP
RLCAGSELAKLEMAVFIHHLVLNFHWELADFDKPFAFPFVDFQNGLPITAHR-YVPN---
----
>Pyrbr_009373311.2_cds_XP_009371586.1_1
MS------DSEIILCLLP----SIVA-L----FLF-LILL---R---------------R
KQKTRLNLPPGNMGWPFLGETIGYLKPYSAITIGKFMEEHISRYGKIYKSNLFGEPTIVS
ADAGLNRFILQNEGRLFECSYPRSIGGILGKWSMLVLVGDMHRDMRMISLNFLSQARLRT
HLMREVEKHTLLVLGSWRENSVFSAQDEAKKFTFNLMAKHIMSLDPGKPETEQLKKLYVT
FMKGVVSAPLNLPGTAYRRALQSRSTILKFIECKMKERLME---GT---ENIGEDDLLGW
VLKN--S-----NLSKEQILDLILSLLFAGHETSSVSIALAIYFLPSCPNAILQLREEHS
EIAKAKKLAGETELNWEDYKKMEFTQWVICETLRLGNVVRFLHRKALKDVRYKGYDIPCG
WKVLPVIAAVHLDPLLFDHPQHFNPWRW-QNNNHHHSSSSSCYTSMT--SNNFMPFGGGP
RLCAGSELAKLEMAVFIHHLVLNFHWELADFDKPFAFPFVDFQNGLPITAHR-YVPN---
----
>Pyrbr_018649852.1_cds_XP_018505368.1_1
ME-------NSLIVLISA----IVS--I-----LSIIFLY---RNNTTNSASATTSLIGS
KH-RRTQLPLGTLGLPFLGETIEFVTCAYSDCPESFMDKRRHLYGKVFKSHIFGSPTIVS
TDAEVSKIVLQSDAKSFVPSYPKSLTELMGKSSILLINGALQRRIHGLIGAFLKSPHLKA
QITTDMQNYVQQSMANWTDDHPIYIQDETKHIAFQVLVKALISLDPG-EDMEFLKKQFQE
FIAGLMSIPINIPGSRLYRSLRAKKKMVKLVQEIIQAKKKESDI----ISNKVPKDVVDV
LLRDTSE-----QLTGDLIADNMIDMMIPGEDSVPLLMTLAIKYLSDSPTALQQLTEENM
KLKALKDELGE-PLCWSDYLSLPFTQNVITETLRMGNIITGVMRKAMKDVEIKGYLIPKG
WCVFTYFRSVHLDQNNYDWPYHFNPWRWQDKD-------------MS--SCNFTPFGGGQ
RLCPGLDLARLEASIFLHHFVTRFR-----------------------------------
----
>Pyrco_BartlettDH_DWF4_Chr7
MD---------FLFSFFLV---FSLLST------LVFIFL---RK------------S--
RC-RRLRLPPGNLGLPFIGETLQLISAYKTENPEPFIDERVNRFGPLFTTHVFGEPTVFS
TDPETNRFILQNEGKLFECSYPGSITNLMGKHSLLLMKGSLHKRMHSLTMSFANSSIIRD
HLLDDIDRLIRLNMDSWA--DRIFLMEEAKKITFELAVKQLMSFDPN-DWTESLRKEYVL
LIEGFFSVPLPLVSTTYRRAITARTKVAEALSLIVRQRREESEAG------KRKEDMLGA
LLGRD-T-----AFSDEEIVDFLLALLVAGYETTSTIMTLAVKFLTETPLAHAQLKEEHE
QIRAKKKS-SK-PLEWSDYKAMPFTQCVVNETLRVANIISGIFRRAMTDVHIKGYTIPKG
WKVFASFRAVHLDQDHFKDARTFNPWRWQNKSG---------LTTSP--PNVFTPFGGGP
RLCPGYELARVEISVFLHHLVTRFSWVPAEEDKLVFFPTTRTQKRYPINVQRRNNVS-YG
QCK-
>Pyrco_BartlettDH_new_DWF4_Chr1
MD---------FLFSFFLV---FSLLPT------VVYVFL---RK------------S--
RC-RRLRLPPGNLGLPFIGETLQLISAYKTENPEPFIDERVNRFGSIFTTHVFGEPTVFS
TDPETNRFILQNEGKLFECSYPGSITNLMGKHSLLLMKGSLHKRMHSLTMSFANSSIIRD
HLLDDIDRLIRLNMDSWA--DRIFLMEEAKKITFELAVKQLMSFDPN-EWTESLRKEYVL
LIEGFFSVPLPLFSTTYRRAITARTKVAEALTLIVRQRREESEAG------QIKEDMLGA
LLGGD-T-----ALSDEEIVDFLLALLVAGYETTSTIMTLAVKFLTETPLAHAQLQEEHE
QIRANKKS-SE-TLEWSDYKSMPFTQCVVNETLRVANIISGIFRRAMTDVHIKGYTIPKG
WKVFASFRAVHLDQDHFKDARTFNPWRWQNNSG---------PVTSP--ANVFTPFGGGP
RLCPGYELARVEISVFLHHLVTRFSWVPDEEDKLVFFPTTRTQKRYPINVQRRNNV----
----
>Pyrco_BartlettDH_new_DWF4_Chr15_1
MGWVLGCW-------VLV----GIL--VGSLF----WFNE--KKKNQNKN--------ER
EN-QKGQVPKGKLGWPLIGETIDFIACGYTSRPVSFMEKRRSLYGKVFKTNILGTPIIVS
TDAEVNKVVMQNHGNTFFPAYPKSITELMGKYSILQINGSLHKRVHGLIAGYLKSPQFKA
RITADIENSVKLNLALWRDQSPIYVQDETQKITFEVLVKVLMSVDPG-EDLNLLKREFEE
FIKGLICIPIKLPGTRLYKSLKARERLLKMVGKILEVKKMAMENTNCTQNTIPVKDAMDV
LLREGGENNETHALPLDFITGNIIEMMIPGEETVPMAMTLAVKFLSDSPVALDKLREENM
EFKRQKFDSSE-NYAWTDYMSLPFTQNVISETLRMANIINAVWRKAQKDVEIKGYLIPKG
SCVLASFTSVHMDEENYKNPYQFDPWRWEKLE-------------AAVNNTSFTPFGGGQ
RLCPGLELSRLELSVFLHHLVTNYRWV-AEKDGIVHFPTVKMKRKLPITVTSIST-----
----
>Pyrco_BartlettDH_new_DWF4_Chr15_2
MS------DSEIILCLLP----SIVA-L----FLF-LILL---R---------------R
KQKTRLNLPPGNMGWPFLGETIGYLKPYSAITIGKFMEEHISRYGKIYKSNLFGEPTIVS
ADAGLNRFILQNEGRLFECSYPRSIGGILGKWSMLVLVGDMHRDMRMISLNFLSHARLRT
HLMREVEKHTLLVLGSWRENSVFSAQDEAKKFTFNLMAKHIMSLDPGKPETEQLKKLYVT
FMKGVVSAPLNLPGTAYRRALQSRSTILKFIECKMKERLME---GT---ENIGEDDLLGW
VLKN--S-----NLSKEQILDLILSLLFAGHETSSVSIALAIYFLPSCPNAILQLREEHS
EIAKAKKLAGETELNWEDYKKMEFTQWVICETLRLGNVVRFLHRKALKDVRYKGYDIPCG
WKVLPVIAAVHLDPLLFDHPQHFNPWRW-QNNNHHHSSSSSCYTSMT--SNNFMPFGGGP
RLCAGSELAKLEMAVFIHHLVLNFHWELADFDKPFAFPFVDFQNGLPITAHR-Y------
----
>Pyrco_BartlettDH_new_DWF4_Chr17_1
MD-------NLLIVLILT----TMS--I-----LSIIFLY---SNST-NSSFATSSLIRS
KH-NRIQLPLGTFGLPFLGETIEFVTCAYSDSPESFMNKRCHLYGKVFKSHIFGSPTIVS
TDAEVSKIVLQSDAKSFVPSYPKSLTELMGKSSILLINGALQRRIHGLIGAFFKSPHLKA
QITTGMQNSVQQSMENWRDDHFIYIQDETKHIAFQVLVKALISLDPG-EDMEFLKKQFQE
FIAGLMSIPINIPGSRLYRSLQAS------------------------------------
------------------------------------------------------------
------------------------------------------------------------
------------------------------------------------------------
------------------------------------------------------------
----
>Pyrco_BartlettDH_new_DWF4_Chr17_2
MA---ST----FWLVLLIGFFGFLLG-L----ILNHFLPLLL-RLN--------------
----A--PPKGSFGWPLLGETLSFLKPHPSNSLGAFLKHHCSRYGKVFKSHLFLSPTIVS
CDQELNYFILQNEGKLFECSYPKPIHGILGKSSMLVAVGDTHKRLRNVAVSLVTITKTKP
EFLSDIEATAIGILHSWKDKSQVIFCEEARKFTFNVIVKQVLGLTPDEPQTTQILEDFLT
FMRGLISLPLYIPGTPYARAVKARRRISSTVKAIIEERRRNADGST-N-SCTKRSVFLEI
LLDV--N-----TLSEDEKVSFILDSLLGGYETTSLLMAMVVYFLAQSPSALQRLKVEHQ
NIRRVKQK-DE-YLNWEDYKKMEFTQNVINEALRCGNVVKFVHRKALKDVKFRDYLIPSG
WKVLPVFSAAHLDPSLHASALEFDPWRWESQD-------------QV--CKKFTPFGGGS
RCCPGSELGKLEVAVFLHHLVQNFRWWTEDDDQPIAFPYVEFQRGLPLYLEHCPH-----
----
>Pyrco_BartlettDH_new_DWF4_Chr2_1
MGWILGCW-------VLV----GIL--VGSLY----WFNK--EKKNQNKK--------DR
EI-QKGQVPKGKLGWPFIGETLDFIACGYTSRPVSFMEKRRSLYGKVFKTNILGTPIIVS
TDAEVNKVVMQNYGNTFIPAYPKSITELMGKYSILQTNGSLHKRVHGLIAGFLKSPQFKA
RITADIENSIKLNLALWRDQSPIYVQDETQKITFEVLVKVLMSIDPG-EDLNLLKREFEE
FIKGLICIPIKLPGTRLYKSLKARERLLKMVGKILDTKKMAMENTICAQKTIPVKDAMDV
LL-EVGDKNETQGLPLDFITGNIIEMMIPGEETVPMAMTLAVKFLSDSPVALDKLREENM
ELKRQKIDSTE-NYAWTDYMSLPFTQNVISETLRMANIINAVWRKAQKDVEIKGYLIPKG
WCVLASFTSVHMDEENYKNPYQFDPWRWEKLE-------------AAVNNTSFTPFGGGQ
RLCPGLELSRLELSIFLHHLVTNYRWV-AEKDDIVHFPMVKMKRKLPIKVTSINT-----
----
>Pyrco_BartlettDH_new_DWF4_Chr2_2
MA------DSEIILCLLP----SILA-L----FLF-LILL---R---------------R
KQKTRLNLPPGNMGWPFLGETIGYLKPYSAITIGKFMEQHISRYGKIYKSNLFGESTIVS
ADAGLNRFILQNEGRLFECSYPRSIGGILGKWSMLVLVGDMHRDMRMISLNFLSHARLRT
HLMREVEKHTLLVLGSWKENSVFSAQDEAKKFTFNLMAKHIMSLEPGKPETEQLKKLYVT
FMKGVVSPPVNLPGTAYRRALQSRSTILKFIECKMKERLME---GT---ENIGEDDLLGW
VLKN--S-----NLSKEQILDLILSLLFAGHETSSVSIALAIYFLPSCPNAILQLREEHS
EIAKAKKLAGKTELDWEDYKKMEFTQCVISETLRLGNVVRFLHRKALKDVRYKGYDIPCG
WKVLPVIAAVHLDPLLFDHPQHFNPWRW-QNNNHHHSSSASCYTSMT--SNNFMPFGGGP
RLCAGSELAKLEMAVFIHHLVLNFHWDLDDFGQPLAFPFVDFQKGLPITAHR-YQTNL--
----
>Pyrco_BartlettDH_new_DWF4_Chr9_1
ME-------NSLIVLISA----IVS--I-----LSIIFLY---RNNTTNSASATTSLIGS
KH-RRTQLPLGTLGLPFLGETIEFVTCAYSDCPESFMDKRRHLYGKVFKSHIFGSPTIVS
TDAEVSKIVLQSDAKSFVPSYPKSLTELMGKSSILLINGSLQRRIHGLIGAFLKSPHLKA
QITTDMQNYVQQSMANWTDDHPIYIQDETKHIAFQVLVKALISLDPG-EDMEFLKKQFQE
FIAGLMSIPINIPGNH-YR--QAKKKMVKLVQEIIQAKKKESDI----ISNKVPKDVVDV
LLRDTSE-----QLTGDLIADNMIDMMIPGEDSVPLLMTLAIKYLSDSPTALQQLTEENM
KLKALKDELGE-PLCWSDYLSLPFTQNVITETLRMGNIITGVMRKAMKDVEIKGYLIPKG
WCVFTYFRSVHLDQHNYDWPYHFNPWRWQDKD-------------MS--SCNFTPFGGGQ
RLCPGLDLARLEASIFLHHFVTRFRWA-AEEDTIVNFPTVRMKRRMPIRVKRKVGGT-H-
----
>Pyrco_BartlettDH_new_DWF4_Chr9_2
MV---GLA-P-ILFALLL--LP-IFAYI----LVQIFFVA----------------LHGH
QK-PAKNLPPGSLGWPLFGETLGFLKPHCSNTLGSFLQQHCSRYGKVFKSNLFGSPTIVS
CDLELNAFILQNEEKLFQASYPKPIHGILGKHSLLTVTGELHRKLRNIGVSFIATSKSSP
DFLHWVQKLSISMMESWNGCEQVFFYKQTKAFTLRLMVNHLLSVKPDEPLASRILQDFET
YMTGFVSLPLNIPGTGYARAVKARARLSFSVKEIMTERRKGKASGQ---LRGGEEDFLDV
ILSK--Q-----SLTDEEIVSIVLDIMLGGYETTATLMSLIVYFLGHAPIAFHKLKEEHQ
TIRENKKD-GE-LLNWEDYKKMDFTDYVIYEGMRCGNVVKFVHRKALVDVKFKEFLIPSG
WKVLPIFTGAHMDPDLHENPTEFDPWRWIDK--------------EM--SKKVTVFGGGS
RLCPGAELAKVVISFFLHHLILSYRWKTKSDDCPLAYPYVQFRRGLLLEIEPAASDQ-QE
K---
>Pyrco_Bartlett_000290.1
SF---GFT-E-LCDVVWV--RPSSLVFV----LNNDGLPS----------------LHDH
QK-PAKNLPPGSLGWPLFGETLGFLKPHCSNTLGSFLQQHCSRYGKVFKSNLFGSPTIVS
CDLELNAFILQNEEKLFQASYPKPIHGILGKHSLLTVTGELHRKLRNIGVSFIATSKSSP
DFLHWVQKLSISMMESWNGCEQVFFYKQTKAFTLRLMVNHLLSVKPDEPLASRILQDFET
YMTGFVSLPLNIPGTGYARAVKARARLSFSVKEIMTERRKGKASGQ---LRGGEEDFLDV
ILSK--Q-----SLTDEEIVSIVLDIMLGGYETTATLMSLIVYFLGHAPIAFHKLKEEHQ
TIRENKKD-GE-LLNWEDYKKMDFTDYVIYEGMRCGNVVKFVHRKALVDVKFKEFLIPSG
WKVLPIFTGAHMDPDLHENPTEFDPWRWIDK--------------EM--SKKVTVFGGGS
RLCPGAELAKVVISFFLHHLILSYRWKTKSDDCPLAYPYVQFRRGLLLEIEPADAAY-QI
H---
>Pyrco_Bartlett_010873.1
ME-------NSLIVLIST----AIVS-I-----LSIIFLY---RNNTTNSASATTSLIGS
KH-RRTQLPLGTLGLPFLGETIEFVTCAYSDCPESFMDKRRHLYGKVFKSHIFGSPTIVS
TDAE--------------------------------------------------------
------------------------------------------------------------
----------------------AKKKMVKLVQEIIQAKKKESDI----ISNKVPKDVVDV
LLRDTSE-----QLTGDLIADNMIDMMIPGEDSVPLLMTLAIKYLSDSPTALQQLTEENM
KLKALKDELGE-PLCWSDYLSLPFTQNVITETLRMGNIITGVMRKAMKDVEIKGYLIPKG
WCVFTYFRSVHLDQHNYDWPYHFNPWRWQDKD-------------MS--SCNFTPFGGGQ
RLCPGLDLARLEASIFLHHFVTRFRWA-AEEDTIVNFPTVRMKRRMPIRVKRKVALT-AA
ASLP
>Pyrco_Bartlett_011658.1
MD---------FLFSFFLV---FSLLPT------VVYVFL---RK------------S--
RC-RRLRLPPGNLGLPFIGETLQLISAYKTENPEPFIDERVNRFGSIFTTHVFGEPTVFS
TDPETNRFILQNEGKLFECSYPGSITNLMGKHSLLLMKGSLHKRMHSLTMSFANSSIIRD
HLLDDIDRLIRLNMDSWA--DRIFLMEEAKKITFELAVKQLMSFDPN-EWTESLRKEYVL
LIEGFFSVPLPLFSTTYRRAITARTKVAEALTLIVRQRREESEAG------QIKEDMLGA
LLGGD-T-----ALSDEEIVDFLLALLVAGYETTSTIMTLAVKFLTETPLAHAQLQEEHE
QIRANKKS-SE-TLEWSDYKSMPFTQCVVNETLRVANIISGIFRRAMTDVHIKGYTIPKG
WKVFASFRAVHLDQDHFKDARTFNPWRWQNNSG---------PVTSP--ANVFTPFGGGP
RLCPGYELARVEISVFLHHLVTRFSWVPDEEDKLVFFPTTRTQKRYPINVQRRNNVS-YG
QCKE
>Pyrco_Bartlett_013214.1
MD---------FLFSFFLV---FSLLST------LVFIFL---RK------------S--
RC-RRLRLPPGNLGLPFIGETLQLISAYKTENPEPFIDERVNRFGPLFTTHVFGEPTVFS
TDPETNRFILQNEGKLFECSYPGSITNLMGKHSLLLMKGSLHKRMHSLTMSFANSSIIRD
HLLDDIDRLIRLNMDSWA--DRIFLMEEAKKITFELAVKQLMSFDPN-DWTESLRKEYVL
LIEGFFSVPLPLVSTTYRRAITARTKVAEALSLIVRQRREESEAG------KRKEDMLGA
LLGRD-T-----AFSDEEIVDFLLALLVAGYETTSTIMTLAVKFLTETPLAHAQLKEEHE
QIRAKKKS-SK-PLEWSDYKAMPFTQCVVNETLRVANIISGIFRRAMTDVHIKGYTIPKG
WKVFASFRAVHLDQDHFKDARTFNPWRWQNKSG---------LTTSP--PNVFTPFGGGP
RLCPGYELARVEISVFLHHLVTRFSWVPAEEDKLVFFPTTRTQKRYPINVQRRNNVS-YG
QCKE
>Pyrco_Bartlett_014543.1
------------------------------------------------------------
------------------------------------MYR----YGKVFKTNILGTPIIVS
TDAEVNKVVMQNHGNTFFPAYPKSITELMGKYSILQINGSLHKRVHGLIAGYLKSPQFKA
RITADIENSVNLNLALWRDQSPIYVQDETQKITFEVLVKVLMSVDPG-EDLNLLKREFEE
FIKGLICIPIKLPGTRLYKSLKARERLLKMVGKILEVKKMAMENTNCTQNTIPVKDAMDV
LLREGGENNETHALPLDFITGNIIEMMIPGEETVPMAMTLAVKFLSDSPVALDKLREENM
EFKRQKFDSSE-NYAWTDYMSLPFTQNVISETLRMANIINAVWRKAQKDVEIKGYLIPKG
SCVLASFTSVHMDEENYKNPYQFDPWRWEKLE-------------AAVNNTSFTPFGGGQ
RLCPGLELSRLELSVFLHHLVTNYRWV-AEKDGIVHFPTVKMKRKLPITVTSIST-----
----
>Pyrco_Bartlett_016276.1
MS------DSEIILCLLP----SIVA-L----FLF-LILL---R---------------R
KQKTRLNLPPGNMGWPFLGETIGYLKPYSAITIGKFMEEHISRYGKIYKSNLFGEPTIVS
ADAGLNRFILQNEGRLFECSYPRSIGGILGKWSMLVLVGDMHRDMRMISLNFLSHARLRT
HLMREVEKHTLLVLGSWRENSVFSAQDEAKKFTFNLMAKHIMSLDPGKPETEQLKKLYVT
FMKGVVSAPLNLPGTAYRRALQSRSTILKFIECKMKERLME---GT---ENIGEDDLLGW
VLKN--S-----NLSKEQILDLILSLLFAGHETSSVSIALAIYFLPSCPNAILQLREEHS
EIAKAKKLAGETELNWEDYKKMEFTQWVICETLRLGNVVRFLHRKALKDVRYKGYDIPCG
WKVLPVIAAVHLDPLLFDHPQHFNPWRWQQNNNHHHSSSSSCYTSMT--SNNFMPFGGGP
RLCAGSELAKLEMAVFIHHLVLNFHWELADFDKPFAFPFVDFQNGLPITAHR-YVPN---
----
>Pyrco_Bartlett_018942.1
------------------------------------------------------------
------------------------------------------------------------
------------------------------------------------------------
------------------------------------------------------------
--------------------------MVKLVQKIIQARKKESDI----ISNKVPKDVVDV
LLSDTSE-----QLTDNLIADNMIDMMIPGEDSVPLLMTIAVKYLSDSPTALQQLAEENT
KLKTQKDELGE-PLCWSDYLSLPFTQNVITETLRMGNIITGVMRKAMKDVEIKGYLIPKG
WCVFTYFRSVHLDQNNYDWPYHFNPWRWQDKD-------------MS--SCNFTPFGGGQ
RLCPGLDLARLEASIFLHHFVTQFRFS---------------------------------
----
>Pyrco_Bartlett_021841.1
MA------DSEIILCLLP----SILA-L----FLF-LILL---R---------------R
KQKTRLNLPPGNMGWPFLGETIGYLKPYSAISIGKFMEQHISRYGKIYKSNLFGESTIVS
ADAGLNRFILQNEGRLFECSYPRSIGGILGKWSMLVLVGDMHRDMRMISLNFLSHARLRT
HLMREVEKHTLLVLGSWKENSVFSAQDEAKKFTFNLMAKHIMSLEPGKPETEQLKKLYVT
FMKGVVSPPVNLPGTAYRRALQSRSTILKFIECKMKERLME---GT---ENIGEDDLLGW
VLKN--S-----NLSKEQILDLILSLLFAGHETSSVSIALAIYFLPSCPNAILQLREEHG
EIAKAKKLAGKTELDWEDYKKMEFTQCVISETLRLGNVVRFLHRKALKDVRYKGYDIPCG
WKVLPVIAAVHLDPLLFDHPQHFNPWRWQQNNNHHHSSSASCYTSMT--SNNFMPFGGGP
RLCAGSELAKLEMAVFIHHLVLNFHWDLDDFGQPLAFPFVDFQKGLPITAHR-YQTNL--
----
>Pyrco_Bartlett_026228.1
MGWILGCW-------VLV----GIL--VGSLY----WFNK--EKKNQNKK--------DR
EI-QKGQVPKGKLGWPFIGETLDFIACGYTSRPVSFMEKRRSLYGKVFKTNILGTPIIVS
TDAEVNKVVMQNHGNTFIPAYPKSITELMGKYSILQTNGSLHKRVHGLIAGFLKSPQFKA
RITADIENSIKLNLALWRDQSPIYVQDETQKITFEVLVKVLMSIDPG-EDLNLLKREFEE
FIKGLICIPIKLPGTRLYKSLKARERLLKMVGKILDTKKMAMENTICAQKTIPVKDAMDV
LL-EVGDKNETQGLPLDFITGNIIEMMIPGEETVPMAMTLAVKFLSDSPVALDKLREENM
ELKRQKIDSTE-NYAWTDYMSLPFTQNVISETLRMANIINAVWRKAQKDVEIKGYLIPKG
WCVLASFTSVHMDEENYKNPYQFDPWRWEKLE-------------AAVNNTSFTPFGGGQ
RLCPGLELSRLELSIFLHHLVTNYRWV-AEKDDIVHFPTVKMKRKLPIKVTSINT-----
----
>Pyrco_Bartlett_026259.1
MA---ST----FWLVLLIGFFGFLLG-L----ILNHFLPLLL-RLN--------------
----GT-PPKGSFGWPLLGETLSFLKPHPSNSLGAFLKHHCSRYGKVFKSHLFLSPTIVS
CDQELNYFILQNEGKLFECSYPKPIHGILGKSSMLVAVGDTHKRLRNVAVSLVTITKTKP
EFLSDIEATAIGILHSWKDKSQVIFCEEARKFTFNVIVKQVLGLTPDEPQTTQILEDFLT
FMRGLISLPLYIPGTPYARAVKARRRISSTVKAIIEERRRNADGST-N-SCTKRSVFLEI
LLDV--N-----TLSEDEKVSFILDSLLGGYETTSLLMAMVVYFLAQSPSALQRLKVEHQ
NIRRVKQK-DE-YLNWEDYKKMEFTQNVINEALRCGNVVKFVHRKALKDVKFRDYLIPSG
WKVLPVFSAAHLDPSLHASALEFDPWRWESQD-------------QV--CKKFTPFGGGS
RCCPGSELGKLEVAVFLHHLVQNFR-----------------------------------
----
>Pyrco_Bartlett_042843.1
MG---------FW-------VG--------------------------------------
---------------PLLGETLSFLKPHPSNSLGAFLKHHCSRYGKGFKSHLFLSPTIVS
CDQELNYIILQNEGKLFECSYPKPILGIHGKSSMLVAVGDTHKRLRNVAVSLVTITKIKP
EFLSDIEATAIGILHSWKDKSQVIFCEEARKFTFNVIVKQVLGLTPDGPQTTQILEDFLT
FMRGLISLPLYIPGTPYARAVKARRRISSTVKAIIEERRRNADGST-N-YCTKRSYFLEI
LLEV--D-----TLSEDEKVSFVLDSPLGGYETTSLLMAMVVYFLAQSPSALQRLKVEDQ
NIRRVKQK-DE-YLTWEDYKK--------------------------NGIHPKYYLIPSG
WKVLPVFSGAHLDPSLHASALEFDPWRWK-------------------------------
-------------------------------------------------V----------
----
>Pyrco_Danjou_DWF4.Chr1
MD---------FLFSFFLV---FSLLPT------VVYVFL---RK------------S--
RC-RRLRLPPGNLGLPFIGETLQLISAYKTENPEPFIDERVNRFGSIFTTHVFGEPTVFS
TDPETNRFILQNEGKLFECSYPGSITNLMGKHSLLLMKGSLHKRMHSLTMSFANSSIIRD
HLLDDIDRLIRLNMDSWA--DRIFLMEEAKKITFELAVKQLMSFDPN-EWTESLRKEYVL
LIEGFFSVPLPLFSTTYRRAITARTKVAEALTLIVRQRREESEAG------QIKEDMLGA
LLGGD-T-----ALSDEEIVDFLLALLVAGYETTSTIMTLAVKFLTETPLAHAQLQEEHE
QIRANKKS-SE-TLEWSDYKSMPFTQCVVNETLRVANIISGIFRRAMTDVHIKGYTIPKG
WKVFASFRAVHLDQDHFKDARTFNPWRWQNNSG---------PVTSP--ANVFTPFGGGP
RLCPGYELARVEISVFLHHLVTRFSWVPDEEDKLVFFPTTRTQKRYPINVQRRNNVS-YG
QCK-
>Pyrco_Danjou_DWF4.Chr15_1
MGWVLGCW-------VLV----GIL--VGSLF----WFNE--KKKNQNKN--------ER
EN-QKGQVPKGKLGWPLIGETIDFIACGYTSRPVSFMEKRRSLYGKVFKTNILGTPIIVS
TDAEVNKVVMQNHGNTFIPAYPKSITELMGKYSILQINGSLHKRVHGLIAGYLKSPQFKA
RITADIENSVKLNLALWRDQSPIYVQDETQKITFEVLVKVLMSVDPG-EDLNLLKREFEE
FIKGLICIPIKLPGTRLYKSLKARERLLKMVGKILEVKKMAMENTNCTQNTIPVKDAMDV
LLREGGENNETHGLPLDFITGNIIEMMIPGEETVPMAMTLAVKFLSDSPVALDKLREENM
EFKRQKFDSSE-NYAWTDYMSLPFTQNVISETLRMANIINAVWRKAQKDVEIKGYLIPKG
SCVLASFTSVHMDEENYKNPYQFDPWRWEKLE-------------AAVNNTSFTPFGGGQ
RLCPGLELSRLELSVFLHHLVTNYRWV-AEKDGIVHFPTVKMKRKLPITVTSIST-----
----
>Pyrco_Danjou_DWF4.Chr17_1
MD-------NLLIVLILT----TMS--I-----LSIIFLY---SNST-NSSFATSSLIRS
KH-NRIQLPLGTFGLPFLGETIEFVTCAYSDSPESFMNKRCHLYGKVFKSHIFGSPTIVS
TDAEVSKIVLQSDAKSFVPSYPKSLTELMGKSSILLINGALQRRIHGLIGAFFKSPHLKA
QITTGMQNSVQQSMENWRDDHFIYIQDETKH-----------------------------
----------------------AKKKMVKLVQKIIQARKKESDI----ISNKVPKDVVDV
LLSDTSE-----QLTDNLIADNMIDMMIPGEDSVPLLMTIAVKYLSDSPTALQQLAEENT
KLKTQKDELGE-PLCWSDYLSLPFTQNVITETLRMGNIITGVMRKAMKDVEIKGYLIPKG
WCVFTYFRSVHLDQNNYDWPYHFNPWRWQDKD-------------MS--SCNFTPFGGGQ
RLCPGLELARLEASIFLHHFVTQFRYN---------------------------------
----
>Pyrco_Danjou_DWF4.Chr17_2
MA---ST----FWLVLLIGFFGFLLG-L----ILNHFLPLLL-RLN--------------
-------PPKGSFGWPLLGETLSFLKPHPSNSLGAFLKHHCSRYGKVFKSHLFLSPTIVS
CDQELNYFILQNEGKLFECSYPKPIHGILGKSSMLVAVGDTHKRLRNVAVSLVTITKTKP
EFLSDIEATAIGILHSWKDKSQVIFCEEARKFTFNVIVKQVLGLTPDEPQTTQILEDFLT
FMRGLISLPLYIPGTPYARAVKARRRISSTVKAIIEERRRNADGST-N-SCTKRSDFLEI
LLDV--N-----TLSEDEKVSFILDSLLGGYETTSLLMAMVVYFLAQSPSALQRLKVEHQ
NIRRVKQK-DE-YLNWEDYKKMEFTQNVINEALRCGNVVKFVHRKALKDVKFRDYLIPSG
WKVLPVFSAAHLDLSLHASALEFDPWRWEEAS-------------EL--PKGLV------
-------LGN--------------------------------------------------
----
>Pyrco_Danjou_DWF4.Chr2_1
MGWILGCW-------VLV----GIL--VGSLY----WFNK--EKKNQNKK--------DR
EI-QKGQVPKGKLGWPFIGETLDFIACGYTSRPVSFMEKRRSLYGKVFKTNILGTPIIVS
TDAEVNKVVMQNYGNTFIPAYPKSITELMGKYSILQTNGSLHKRVHGLIAGFLKSPQFKA
RITADIENSIKLNLALWRDQSPIYVQDETQKITFEVLVKVLMSIDPG-EDLNLLKREFEE
FIKGLICIPIKLPGTRLYKSLKARERLLKMVGKILDTKKMAMENTICAQKTIPVKDAMDV
LL-EVGDKNETQGLPLDFITGNIIEMMIPGEETVPMAMTLAVKFLSDSPVALDKLR----
---------------------------VISETLRMANIINAVWRKAQKDVEIKGYLIPKG
WCVLASFTSVHMDEENYKNPYQFDPWRWEKLE-------------AAVNNTSFTPFGGGQ
RLCPGLELSRLELSIFLHHLVTNYRWV-AEKDDIVHFPMVKMKRKLPIKVTSINT-----
----
>Pyrco_Danjou_DWF4.Chr7
MD---------FLFSFFLV---FSLLST------LVFIFL---RK------------S--
RC-RRLRLPPGNLGLPFIGETLQLISAYKTENPEPFIDERVNRFGPLFTTHVFGEPTVFS
TDPETNRFILQNEGKLFECSYPGSITNLMGKHSLLLMKGSLHKRMHSLTMSFANSSIIRD
HLLDDIDRLIRLNMDSWA--DRIFLMEEAKKITFELAVKQLMSFDPN-EWTESLRKEYVL
LIEGFFSVPLPLVSTTYRRAITARTKVAEALSLIVRQRREESEAG------KRKEDMLGA
LLGGD-T-----AFSDEEIVDFLLALLVAGYETTSTIMTLAVKFLTETPLAHAQLKEEHE
QIRAKKLL-SK-PLEWSDYKAMPFTQCVVNETLRVANIISGIFRRAMTDVHIKGYTIPKG
WKVFASFRAVHLDQDHFKDARTFNPWRWQNKSG---------PTTSP--PNVFTPFGGGP
RLCPGYELARVEISVFLHHLVTRFSWVPAEEDKLVFFPTTRTQKRYPINVQRRNNVS-YG
QCK-
>Pyrco_Danjou_DWF4.Chr9_1
ME-------NSLIVLISA----IVS--I-----LSIIFLY---RNNTTNSASATTSHIGS
KH-RRTQLPLGTLGLPFLGETIEFVTCAYSDCPESFMDKRRHLYGKVFKSHIFGSPTIVS
TDAEVSKIVLQSDAKSFVPSYPKSLTELMGKSSILLINGALQRRIHGLIGAFLKSPHLKA
QITTDMQNYVQQSMANWTDDHPIYIQDETKHIAFQVLVKALISLDPG-EDMEFLKKQFQE
FIAGLMSIPINIPGSRLYRSLQAKKKMVKLVQEIIQAKKKESDI----ISNKVPKDVVDV
LLRDTSE-----QLTGDLIADNMIDMMIPGEDSVPLLMTLAIKYLSDSPTALQQLTEENM
KLKALKDELGE-PLCWSDYLSLPFTQNVITETLRMGNIITGVMRKAMKDVEIKGYLIPKG
WCVFTYFRSVHLDQNNYDWPYHFNPWRWQDKD-------------MS--SCNFTPFGGGQ
RLCPGLDLARLEASIFLHHFVTRFRWA-AEEDTIVNFPTVRMKRRMPIRVKRKVDLG-TN
S---
>Pyrco_Danjou_DWF4.Chr9_2
MV---GLA-P-ILFALFL--LP-IFAYI----LVQIFFVL----------------L--H
QK-PAKNLPPGSLGWPLFGETLGFLKPHCSNTLGSFLQQHCSRYGKVFKSNLFGSPTIVS
CDLELNAFILQNEEKLFQASYPKPIHGILGKHSLLTVTGELHRKLRNIGVSFIATSKSSP
DFLHWVQKLSISMMESWNGCEQVFFYKQTKAFTLRLMVNHLLSVKPDEPLASRILQDFET
YMTGFVSLPLNIPGTGYARAVKARARLSFSVKEIMTERRKGKASGQ---LRGGEEDFLDV
ILSK--Q-----SLTDEEIVSIVLDIMLGGYETTATLMSLIVYFLGHAPIAFHKLKEEHQ
TIRENKKD-GE-LLNWEDYKKMDFTDYVIYEGMRCGNVVKFVHRKALVDVKFKEFLIPSG
WKVLPIFTGAHMDPDLHENPTEFDPWRWIDK--------------EM--SKKVTVFGGGS
RLCPGAELAKVVISFFLHHLILSYRWKTKSDDCPLAYPYVQFRR----------------
----
>Pyrco_Danjou_new_DWF4.Chr15_2
MS------DSEIILCLLP----SIVA-L----FLF-LILL---R---------------R
KQKTRLNLPPGNMGWPFLGETIGYLKPYSAITIGKFMEEHISRYGKIYKSNLFGEPTIVS
ADAGLNRFILQNEGRLFECSYPRSIGGILGKWSMLVLVGDMHRDMRMISLNFLSHARLRT
HLMREVEKHTLLVLGSWRENSVFSAQDEAKKFTFNLMAKHIMSLDPGKPETEQLKKLYVT
FMKGVVSAPLNLPGTAYRRALQSRSTILKFIECKMKERLMV---GT---ENIGEDDLLGW
VLKN--S-----NLSKEQILDLILSLLFAGHETSSVSIALAIYFLPSCPNAILQLREEHS
EIAKAKKLAGETELNWEDYKKMEFTQWVICETLRLGNVVRFLHRKALKDVRYKGYDIPCG
WKVLPVIAAVHLDPLLFDHPQHFNPWRW-QNNNHHHSSSSSCYTSMT--SNNFMPFGGGP
RLCAGSELAKLEMAVFIHHLVLNFHWELADFDKPFAFPFVDFQNGLPITAHR-Y------
----
>Pyrco_Danjou_new_DWF4.Chr2_2
MA------DSEIILCLLP----SILA-L----FLF-LILL---R---------------R
KQKTRLNLPPGNMGWPFLGETIGYLKPYSAITIGKFMEQHISRYGKIYKSNLFGESTIVS
ADAGLNRFILQNEGRLFECSYPRSIGGILGKWSMLVLVGDMHRDMRMISLNFLSHARLRT
HLMREVEKHTLLVLGSWKENSVFSAQDEAKKFTFNLMAKHIMSLEPGKPETEQLKKLYVT
FMKGVVSPPVNLPGTAYRRALQSRSTILKFIECKMKERLME---GT---ENIGEDDLLGW
VLKN--S-----NLSKEQILDLILSLLFAGHETSSVSIALAIYFLPSCPNAILQLREEHS
EIAKAKKLAGKTELDWEDYKKMEFTQCVISETLRLGNVVRFLHRKALKDVRYKGYDIPCG
WKVLPVIAAVHLDPLLFDHPQHFNPWRW-QNNNHHHSSSASCYTSMT--SNNFMPFGGGP
RLCAGSELAKLEMAVFIHHLVLNFHWDLDDFGQPLAFPFVDFQKGLPITAHR-YQTNL--
----
>Pyrusco0g031830.1
------------------------------------------------------------
------------------------------------MNKRCHLYGKVFKSHIFGSPTIVS
TDAEVSKIVLQSDAKSFVPSYPKSLTELMGKSSILLINGALQRRIHGLIGAFFKSPHLKA
QITTGMQNYVQQSMENWRDDHFIYIQDETKHIAFQVLVKALISLDPG-EDMEFLKKQFQE
FIAGLMSIPINIPGSRLYRSLQAKKKMVKLVQKIIQARKKESDI----ISNKVPKDVVDV
LLSDTSE-----QLTDNLIADNMIDMMIPGEDSVPLLMTIAVKYLSDSPTALQQLAEENT
KLKTQKDELGE-PLCWSDYLSLPFTQNVITETLRMGNIITGVMRKAMKDVEIKGYLIPKG
WCVFTYFRSVHLDQNNYDWPYHFNPWRWQDKD-------------MS--SCNFTPFGGGQ
RLCPGLDLARLEASIFLHHFVTQFSWA-ADEDTIVSFPTVRMKRRMPIRVKRKVGSY-ET
F---
>Pyrusco0g045250.1
MA---ST----FWLVLLIGFFGFLLG-L----ILNHFLPLLL-RLN--------------
----GTAPPRGSFGWPLLGETLSFLKPHPSNSLGAFLKHHCSRYGKVFKSHLFLSPTIVS
CDQELNYFILQNEGKLFECSYPKPILGILGKSSMLVAVGDTHKRLRNVAVSLVTITKTKP
EFLSDIEATAIGILHSWKDKSQVIFCEEARKFTFNVIVKQVLGLTPDEPQTTQILEDFLT
FMRGLISLPLYIPGTPYARAVKKEDIFNCES---------NHRGKK-----KK-------
------R-----STKRNEKASFVLDSPLGGYETTSLLMAMVVFFLAQSPSALQRLK----
---------------------------VINEALRCGNVVKFVHRKALKDVKFR-------
------------DPSLHASALEFDHWRWK-------------------------------
-------------------------------------------------V----------
----
>Pyrusco0g045270.1
MA---ST----FWLVLLIGFFGFLLG-L----ILNHFLPLLL-RLN--------------
----GT-PPKGSFGWPLLGETLSFLKPHPSNSLGAFLKHHCSRYGKVFKSHLFLSPTIVS
CDQELNYFILQNEGKLFECSYPKPIHGILGKSSMLVAVGDTHKRLRNVAVSLVTITKTKP
EFLSDIEATAIGILHSWKDKSQVIFCEEARKFTFNVIVKQVLGLTPDEPQTTQILEDFLT
FMRGLISLPLYIPGTPYARAVKARRRISSTVKAIIEERRRNADGST-N-SCTKRSDFLEI
LLDV--D-----TLSEDEKVSFILDSLLGGYETTSLLMAMVVYFLAQSPSALQRLKVEHQ
NIRRVKQK-DE-YLNWEDYKKMEFTQNVINEALRCGNVVKFVHRKALKDVKFRDYLIPSG
WKVLPVFSAAHLDPSLHASALEFDPWRWESQD-------------QV--CKKFTPFGGGS
RCCPGSELGKLEVAVFLHHLVQNFRWRTEDDDQPIAFPYVEFQRGLPLYLEHCPH-----
----
>Pyrusco15g012010.1
MS------DSEIILCLLP----SIVA-L----FLF-LILL---R---------------R
KQKTRLNLPPGNMGWPFLGETIGYLKPYSAITIGKFMEEHISRYGKIYKSNLFGEPTIVS
ADAGLNRFILQNEGRLFECSYPRSIGGILGKWSMLVLVGDMHRDMRMISLNFLSHARLRT
HLMREVEKHTLLVLGSWRENSVFSAQDEAKKFTFNLMAKHIMSLDPGKPETEQLKKLYVT
FMKGVVSAPLNLPGTAYRRALQSRSTILKFIECKMKERLME---GT---ENIGEDDLLGW
VLKN--S-----NLSKEQILDLILSLLFAGHETSSVSIALAIYFLPSCPNAILQLREEHS
EIAKAKKLAGETELNWEDYKKMEFTQWVICETLRLGNVVRFLHRKALKDVRYKGYDIPCG
WKVLPVIAAVHLDPLLFDHPQHFNPWRWQQNNNHHHSSSSSCYTSMT--SNNFMPFGGGP
RLCAGSELAKLEMAVFIHHLVLNFHWELADFDKPFAFPFVDFQNGLPITAHR-YVPN---
----
>Pyrusco15g012760.1
MGWVLGCW-------VLV----GIL--VGSLF----WFNE--KKKNQNKN--------ER
EN-QKGQVPKGKLGWPLIGETIDFIACGYTSRPVSFMEKRRSLYGKVFKTNILGTPIIVS
TDAEVNKVVMQNHGNTFIPAYPKSITELMGKYSILRINGSLHKRVHGLIAGFLKSPQFKA
RITADIENSVKLNLALWRDQSPIYVQDETQKITFEVLVKVLMSVDPG-EDLNLLKREFEE
FIKGLICIPIKLPGTRLYKSLKARERLLKMVGKILEVKKMATENTNCTQNTIPVRDAMDV
LLREGGENNETHGLPLDFITGNILEMMIPGEETVPMAMTLAVKFLSDSPVALDKLREENM
EFKRQKFDSSE-NYAWTDYMSLPFTQNVISETLRMANIINAVWRKAQKDVEIKGYLIPKG
SCVLASFTSVHMDEENYKNPYQFDPWRWEKLE-------------AAVNNTSFTPFGGGQ
RLCPGLELSRLELSVFLHHLVTNYRWV-AEKDGIVHFPTVKMKRKLPITVTSIST-----
----
>Pyrusco15g014490.1
MGWILGCW-------VLV----GIL--VGSLY----WFNK--EKKNQNKK--------DR
EI-QKGQVPKGKLGWPFIGETLDFIACGYTSRPVSFMEKRRSLYGKVFKTNILGTPIIVS
TDAEVNKVIMQNHGNTFIPAYPKSITELMGKYSILQTNGSLHKRVHGLIAGFLKSPQFKA
RITADIENSIKLNLALWRDQSPIYVQDETQKITFEVLVKVLMSIDPG-EDLNLLKREFEE
FIKGLICIPIKLPGTRLYKSLKARERLLKMVGKILDMKKMAMENTICAQKTIPVKDAMDV
LL-EGGDKNETQGPPLDFITGNIIEMMIPGEETVPMAMTLAVKFLSDSPVALDKLREENM
ELKRQKIDSTE-NYAWTDYMSLPFTQNVISETLRMANIINAVWRKAQKDVEIKGYLIPKG
WCVLASFTSVHMDEENYKNPYQFDPWRWEKLE-------------AAVNNTSFTPFGGGQ
RLCPGLELSRLELSIFLHHLVTNYRWV-AEKDDIVHFPMVKMKRKLPIKVTSINT-----
----
>Pyrusco1g013070.1
MD---------FLFSFFLV---FSLLPT------LVYVFL---RK------------S--
RC-RRLRLPPGNLGLPFIGETLQLISAYKTENPEPFIDERVNRFGSIFTTHVFGEPTVFS
TDPETNRFILQNEGKLFECSYPGSITNLMGKHSLLLMKGSLHKRMHSLTMSFANSSIIRD
HLLDDIDRLIRLNMDSWA--DRIFLMEEAKKITFELAVKQLMSFDPN-EWTESLRKEYVL
LIEGFFSVPLPLFSTTYRRAITARTKVAEALTLIVRQRREESEAG------QIKEDMLGA
LLGGD-T-----ALSDEEIVDFLLALLVAGYETTSTIMTLAVKFLTETPLAHAQLQEEHE
QIRANKKS-SE-TLEWSDYKSMPFTQCVVNETLRVANIISGIFRRAMTDVHIKGYTIPKG
WKVFASFRAVHLDQDHFKDARTFNPWRWQNNSG---------PVTSP--ANVFTPFGGGP
RLCPGYELARVEISVFLHHLVTRFSWVPDEEDKLVFFPTTRTQKRYPINVQRRNNVS-YG
QCKE
>Pyrusco7g016750.1
MD---------FVFSFFLV---FSLLST------LVFIFL---RK------------S--
RC-RRLRLPPGNLGLPFIGETLQLISAYKTENPEPFIDERVNRFGPLFTTHVFGEPTVFS
TDPETNRFILQNEGKLFECSYPGSITNLMGKHSLLLMKGSLHKRMHSLTMSFANSSIIRD
HLLDDIDRLIRLNMDSWA--DRIFLMEEAKKITFELAVKQLMSFDPN-EWTESLRKEYVL
LIEGFFSVPLPLVSTTYRRAITARTKVAEALSLIVRQRREESEEG------KRKEDMLGA
LLGRD-T-----AFSDEEIVDFLLALLVAGYETTSTIMTLAVKFLTETPLAHAQLKEEHE
QIRAKKKS-SK-PLEWSDYKAMPFTQCVVNETLRVANIISGIFRRAMTDVHIKGYTIPKG
WKVFASFRAVHLDQDHFKDARTFNPWRWQNKSG---------PTTSP--PNVFTPFGGGP
RLCPGYELARVEISVFLHHLVTRFSWVPAEEDKLVFFPTTRTQKRYPINVQRRNNVS-YG
QCKE
>Pyrusco9g007440.1
ME-------NSLIVLISA----IVS--I-----LSIIFLY---RNNTTNSASATTSLIGS
KH-RRTQLPLGTLGLPFLGETIEFVTCAYSDCPESFMDKRRHLYGKVFKSHIFGSPTIVS
TDAEVSKIVLQSDAKSFVPSYPKSLTELMGKSSILLINGALQRRIHGLIGAFLKSPHLKA
QITTDMQNYVQQSMANWTDDHPIYIQDETKHIAFQVLVKALISLDPG-EDMEFLKKQFQE
FIAGLMSIPINIPGSRLYRSLQAKKKMVKLVQEIIQAKKKESDI----ISNKVPKDVVDV
LLRDTSE-----QLTGDLIADNMIDMMIPGEDSVPLLMTLAIKYLSDSPTALQQLTEENM
KLKALKDELGE-PLCWSDYLSLPFTQNVITETLRMGNIITGVMRKAMKDVEIKGYLIPKG
WCVFTYFRSVHLDQNNYDWPYHFNPWRWQDKD-------------MS--SCNFTPFGGGQ
RLCPGLDLARLEASIFLHHFVTRFRWA-AEEDTIVNFPTVRMKRRMPIRVKRKVALT-AA
AREA
>Pyrusco9g017990.1
MV---LLS-P-ILLSLLLGILP-TVSYI----LLKIF--------------------AAH
EN-PAKNLPLGSMGWPLLGETLVFLKPHSSNSVGTFLQQHCSRYGKVFKSHLFGSPTIVS
CDLELNMFVLQNKGKLFQASYPKSIHGIVGKHSLLTVSGNLHRKLRSIAVSFISVSKSSP
DFLDLVQKLSISMMGSWNGCKQVSFFEQAKAFSLRLMVKNLLSVKPEEPLASRILEDFET
FMTGFVSLPFNFPGTAYAKAVKARARLSSTVREIMEERRKGNINGL---LRREEEDFLDV
ILSK--Q-----NLTDEEIVSIVLDIMLGGYETTATLMSLIVHFLGHAPLAFHKLK----
---------------------------VIYEAMRCGTVVKFVHRKALVDIKFEEFVIPSG
WKVLPIFTGAHLDPDLHENATEFDPWRWTDK--------------EM--NKKIIALGGGV
KLCPGSEFAKVVIAFFLHHLVLSYRWKTKPDECPLAYPYVQFRKGLMLE---------QF
H---
>Pyrusco9g018000.1
MF---GLA-P-ILFALLL--LP-IFAYI----LVQIFFVA----------------LHNH
QK-SAKNLPPGSLGWPLFGETLGFLKPHCSNTLGSFLQQHCSRYGKVFKSNLFGSPTIVS
CDLELNAFILQNEEKLFQASYPKPIHGILGKHSLLTVTGELHRKLRNIGVSFIATSKSSP
DFLHWVQKLSISMMESWNGCEQVFFYKQTKAFTLRLMVNHLLSVKPDEPLASRILQDFET
YMTGFVSLPLNIPGTGYARAVKARARLSFSVKEIMTERRKGKASGQ---LRGGEEDFLDV
ILSK--Q-----SLTDEEIVSIVLDIMLGGYETTATLMSLIVYFLGHAPIAFHKLKEEHQ
TIRENKKD-GE-LLNWEDYKKMDFTDYVIYEGMRCGNVVKFVHRKALVDVKFKEFLIPSG
WKVLPIFTGAHMDPDLHENPTEFDPWRWIDK--------------EM--SKKVTVFGGGS
RLCPGAELAKVVISFFLHHLILSYRWKTKSDDCPLAYPYVQFRRGLLLEIEPAASDQ-QE
K---
>Rosch_v2.0_Chr1g0370071
MD---------FLLSFLLS---LCLFSF------TIFFLL---RN------------S--
RC-RRLRLPPGNLGLPFIGETWQLISAYKTENPEPFIDERVNRFGPIFTTHVFGEPTVFS
SDPETNRFILQNEGKLFECSYPSSISNLLGKHSLLLMKGTLHKKMHSLTMSFANSSIIKD
HLLVDIDRLIRLNMDSWT--GRILLMEEAKKITFELAVKQLMSFDPG-EWTESLRKEYVL
LIEGFFSVPLPLFSTTYRRAIKARTKVAEALRLIVRQRRRESEEG------KRKEDMLGA
LLAGDNN-----GFSDEEIVDFLLALLVAGYETTSTIMTLAVKFLTETPLAHAQLKEEHD
QIRMKKRS-SE-ALEWSDYKSMPFTQCVVNETLRVANIISGVFRRAMTDVNIKGYTIPKG
WKVFASFRAVHLDHDHFKAARTFNPWRWQQNDA--------GAPPSP--VNVFTPFGGGP
RLCPGYELARVELSVFLHHLVTRFSWVPAEDDKLVFFPTTRTQKKYPINVHPRNVVE-HM
----
>Rosch_v2.0_Chr2g0100151
--MVTGCW-------VLV----GIV--VGSIC----WFVSNKEKEEEEEK----ENQDQY
VK-GRPQVPKGRLGWPLIGETLDFIACGYTSRPVSFMESRTSQYGKVFKTHILGTPIIVS
TDAEVNKVVLQNHGNTFVPAYPKSIKELLGKNSILQINGSLHKRVHGLIGGFLKSPQFKA
RITRDIENSVKLNLAGWTDHHPIYIQDETQKITFEVLVRVLMSIGPG-EDLNFLKREFEE
FIKGLICLPIKLPGTRLYKSLKARERLLKMVGKIVEEKRKAKTQ----ERGGPVCDAMDA
LLRDSCDSNDAQRLPLDYVAGNIIEMMIPGEETVPMAMTLAVKYLSDSPVALDKLREENM
ELKKQKVDSSE-NYLWTDYMSLPFTQNVISETLRMANIINAIWRKAPGDVEIKGYLIPKG
WCVLASFSSVHMDEENYEHPYQFNPWRWEKGE-------------AALNSTSFTPFGGGQ
RLCPGLELSRLELSIFLHHLVTSYKWV-AEKDEIIHFPTVKMKRKLPISITSTIT-----
----
>Rosch_v2.0_Chr2g0101791
MS------DSELILCVLP----SILT-L----FLF-LILI---R---------------R
KQIRGLNLPPGNMGWPFLGETIGYLKPYCATSTGEFMEQHISRYGRIYKSSLFGEPTIVS
ADAGLNRFILQNEGRLFECSYPRSIGGILGKWSMLVLVGDMHRDMRTISLNFLSHARLRT
HLLREVEKHTLLVLGSWKENSVFSAQDEAKKFTFNLMAKHIMSLDPGEPETEQLKKLYVT
FMKGVVSAPLNLPGTAYRKALQSRSTILKFIERKMEERVKK---GS---ENIGEDDLLGW
VLKN--S-----NLSKEQILDLILSLLFAGHETSSVSIALAIYFLPGCPNAIEQLREEHI
EIVKAKKKAGETELNWDDYKKMEFTQCVISETLRLGNVVRFLHRKALKDVRYKGYDIPCG
WKVLPVIAAMHLDPLLFDYPQHFNPWRWQQSNSTRSSSSSTSYSSMT--SSNFMPFGGGP
RLCAGSELAKLEMAVFIHHLVLNYQWELADDDQAFAFPFVDFQKGLQIRAQR-QTTSYNQ
VH--
>Rosch_v2.0_Chr2g0142901
MD-------ILLLIVLVT----TIF--L-----STVLILS---RNYF---SPVCFNIRSS
KH-RRLSLPLGTLGWPFLGETIEFVSCAYSDCPESFVNKRRHRYGKVFKSHIFGSPTIVS
TDAEVSKFVLQSDAKAFVPSYPKSLTELMGKSSILLINGSLQRRIHGLIGAFFKSPHLKA
QITRDMQKYVQESMATWRDDLPIFIQDETKNIAFQVLVKALISLDPG-EDMEFLKKQFQE
FIAGLMSIPINIPGSRLYRSLQAKKKMVKLVQKIIQAKKES-------GISNVSQDVVDV
LLNDTSD-----QLTDDLIADNMIDMMIPGEDSVPLLMTLAIKYLSDSPTALQQLTKENM
ELKTLKEQLGE-PLFWSDYLSLPFTHNVITETLRMGNIINGVMRKAMKDVEIKGYQIPKG
WCVFTYFRSVHLDENNYDGAYDFNPWRWQDKD-------------IS--SCNFTPFGGGQ
RLCPGLDLARLEASIFLHHFITQFSWV-AEDDTIVNFPTVRMKRRMPIWVKRRRADQ-Y-
----
>Rosch_v2.0_Chr2g0155501
MA---ST----FWLLVLVGMFIFLLGRL----ILNQYSPLFL-RVG--------------
----P-TTPKGSFGWPVLGETLAFLNPHPSNSLGAFLQHHCSRYGKVFKSHLFLSPTIVS
CDEELNYFILQNEGKLFECSYPKPIHGILGKSSLLVAVGDTHKRLRNVAVSLVTITKSKP
EFLHDIENTAVRVLRSWKDKPQVIFCKEARKFTFNVIVKQVLGLSPDEPQTTQILEDFLT
FMKGLISLPLYIPGTPYARAVKARIRISSTVKAIIEERRRRRTNST-NKSSSSNSDFLEI
LLDV--D-----TLSEDEKVSFVLDSLLGGYETTSLLMAMVVYFLAQSPSALQQLKVEHQ
NIRRVKKK-DE-YLNWEDYSKMEFTQNVINEAMRCGNIVKFVHRKALKDVKFRDYKIPSG
WKVLPVISASHLDPSLHANALEFHPWRWESED-------------QM--CKRFTPFGGGS
RCCPGSELGRLEVAFFLHHLVQNFRWRTEDDEQPIAYPYVEFKRGLPLYLEDCPI-----
----
>Rosch_v2.0_Chr2g0173551
MF---GFS-P-ILLSFLLV-LP-ALAYI----LLIKLFRS----------------RHAK
LAHAAKNLPPGSMGWPVFGETLHFLKPHSSDSPGTFLQQHCSRYGKVFKSHLFGSPTIVS
CDLELNMFVLQNEEKLFQASYPKPVLGILGKYSLLTVSGDLHRKLRNIGVSFIASSKSSP
HFLHWIEKLSISMMDSWSGRNQVSFFKEAKTFTLRLMVKHLLSVNPEEALASRILEDFQT
YMRGFVSLPINLPGTAYAKAVKARARLSSSVKEIMEGRRKRRIGAE---LGEGEVDFLDA
ILSK--Q-----RLNDDEIVSIVLDIMLGGYETTSTLMALIVYFLHHSPIAFAKLKEEHQ
AIRENKEDESA-PLDWEDYKKMKYSYNVMCEAMRCGNVVKFVHRKALQDVKFKELVIPSG
WKVLPIFTASHMDPDLHDNPAQFDPSRWTDK--------------EM--SRKVTPFGGGA
RLCPGAEPAKVVISFFLHHLVLTYRWKTKSDECPLAYPYVEFRRGLLIEIEPAEPGS-DL
I---
>Ruboc_01_G01024
MS------DSELILCLLP----SILA-L----FLF-LILI---S---------------R
KQSRGLNLPPGNMGWPFLGETIGYLKPYCATSIGDFMEQHISRYGKIYKSSLFGEPTIVS
ADAGLNRFILQNEGRLFECSYPRSIGGILGKWSMLVLVGDMHRDMRTISLNFLSHARLRT
HLLREVEKHTLLVLGSWKENSVFSAQDEAKKFTFNLMAKHIMSLDPGEPETEQLKKLYVT
FMKGVVSAPLNLPGTAYRKALQSRSTILKFIERKMEERLKE---GN---ENIGEDDLLGW
VLKH--S-----NLSKEQILDLILSLLFAGHETSSVSIALAIYFLPGCPNAIEHLREEHI
EIARAKKKAGETELNWDDYKKMEFTQCVISETLRLGNVVRFLHRKALKD-----------
-----------------------------QSNSTRFSSSSTSYSSMT--SSHFMPFGGGP
RLCAGSELAKLEMAVFIHHLVLNYQWDLADDDQAFAFPFVDFQKGLQIRAQR-QTNFI--
----
>Ruboc_01_G01132
MGWVMGYW-------VLV----GIV--VGSIW----WFNSN-KNKQKKEK----KNQDQY
VK-DRPQVPKGRLGWPLIGETLDFIACGYTSRPVSFMENRTSLYGKVFKTNILGTPIIVS
TDTEVNKVVLQNHGNTFIPAYPKSIKELLGKNSILQINGGLHKRVHGLIGGFLKSPQFKS
RITGDIENSVKLNLACWTDHHPTYIQDETQKITFEVLVKVLMSVGPG-EDLKFLKREFEE
FIKGLICIPIKLPGTRLYKSLKARERLLKMVGKIVEEKRKAMENN--TQERGPVCDAMDA
LLRDSCDSNDAQRLPLDYVAGNIIEMMIPGEETVPMAMTLAVKYLSDSPVALDKLREENV
ELKRQKLVSSE-NYSWTDYMSLPFTQNVISETLRMANIINAIWRKALRDVEIKGYLIPKG
WCVLASFSSVHMDEENYENPYQFDPWRWEKGE-------------AALNSTSFTPFGGGQ
RLCPGLELSRLELSIFLHHLVTTYRWV-AEKDDIIHFPTVKMKRKLPISITSTST-----
----
>Ruboc_06_G03898
MV---GFS-P-ILLAFVIG-VP-VLAYI----LLIKSFQR----------------RHEK
PA-AAKNLPPGSMGWPVFGETLHFLKPHYSNSPGTFLQQHCSRYGKVFKSHLFGSRTIVS
CDLELNMFILQNEEKLFQASYPKPIHGILGKYSLLTVSGDLHRKLRNVGVSFIASSKSSP
HFLHWVEKLSIMMMDSWSGRKQVSFFKEAKAFTLHLMVKHLLSVKPEEALASRILEDFQT
YMRGFVSLPLNIPGTAYAKA--ARARLSSSVKEIMEERRKRKI-VE---LGEGEVDFLDS
ILSK--Q-----SLNDDEIVSIVLDIMLGGYETTSTLMALIVYFLHHSPIAFAKLKEEHT
AIRENKKDESA-PLNWEDYKKMEYSYNVICEAMRCGNVVKFVHRKALQDLKFKELVIPSG
WKVLPIFTASHLDPNLHENPAQFDPSRWTDK--------------EM--SKKVTPFGGGA
RLCPGAELAKVVISFFLHHLVLTYRWKTKPDECPLAYPYVEFRRGLLIEIEPAAAAG-AL
----
>Ruboc_06_G08472
MA---ST----FWLVVLVGMFMFLLGRL----ILNQYSPLFL-RVG--------------
----P-STPEGSFGWPVLGETLAFLNPHPSNSLGSFLQHHCSRYGKVFKSHLFLSPTIVS
CDEELNYFILQNEGKLFECSYPKPIHGILGKSSMLVAVGDTHKRLRNVAVSLVTITKSKP
EFLNDIENTAIRVLRSWKDKPQVIFCKEARKFTFNVIVKQVLGLSPDEPQTTQILEDFLT
FMKGLISLPLYIPGTPYARAVKARIRISSTVKAIIEERRRRRNGST-KKIYSSKSDFLEI
LLGI--D-----TLSEDEKVSFVLDSLLGGYETTSLLMAMVVYFLAQSPSALQQLKVEHQ
NIRRVKKK-DE-YLNWEDYNKMEFTQNVINEAMRCGNIVKFVHRKALKDVKFRGYLIPSG
WKVLPVISASHLDPSLHANALQFHPWRWESED-------------QI--CKRFTPFGGGS
RCCPGSELGRLEVAFFLHHLVQNFRWRTEDDEQPIAYPYVEFKRGLPLYLEHCSI-----
----
>Ruboc_06_G28398
ME-------NLWLIVLIT------F--F-----SIVLILY---RNYF---SPVCFNIRSS
KH-RRLSLPLGTLGWPFLGETIEFVSCAYSDCPESFVNKRRRRYGKVFKSHIFGSPTIVS
TDAEVSKFVLQSDSKAFVPSYPKSLTELMGKSSILLINGSLQRRIHGLIGAFFKSPHLKA
QITRDMQKYVQESMANWRDELPIFIQDETKN-----------------------------
----------------------AKKKMVKLVQKIIQAKKES-------GISNVPKDVVDV
LLNDTSE-----QLTDDLIADNMIDMMIPGEDSVPLLMTLAIKYLSDSPTALQQLTKENM
DLKTLKDQLGE-PLGWSDYLSLPFTQNVITETLRMGNIIIGVMRKAMKDVEIKGYLIPKG
WCVFTYFRSVHLDENNFDGPYDFNPWRWQDKD-------------MS--SCNFTPFGGGQ
RLCPGLDLARLEASIFLHHFVTQFSWV-AEDDTIVNFPTVRMKRRMPIRVKRKRDDH---
----
>Ruboc_07_G07849
MD---------ILFSFLLS---LVLFSF------TIFFLL---RN------------S--
RC-RRLRLPPGNLGLPFIGETWQLISAYKTENPEPFIDERVNRFGPIFTTHVFGEPTVFS
SDPETNRFILQNEGKLFECSYPSSISNLLGKHSLLLMKGNLHKKMHSLTMSFANSSIIRD
HLLDDIDRLIRLNMDSWT--GRVLLMEEAKKITFELAVKQLMSFDPG-EWTESLRKEYVL
LIEGFFSVPLPLFSTTYRRAIKARTKVAEALRLIVRQRRRESEEG------KRKEDMLGA
LLAGDNN-----AFSDEEIVDFLLALLVAGYETTSTIMTLAVKFLTETPLAQAQLKEEHD
QIKMKKRS-SE-ALEWSDYKSMPFTQCVVNETLRVANIISGVFRRAMTD-----------
-----------------------------NNSG---------APPSP--PNVFTPFGGGP
RLCPGYELARVELSVFLHHLVTRFSWVPAEDDKLVFFPTTRTQKKYPINVQPRNV-----
----
OG4063_faa
>gnl_Ambtr_v1.0_evm_27.model.AmTr_v1.0_scaffold00056.38
------------------------------------------------------------
------------------------------------------------------------
---MFNIGDYGLRHLFDGYATLIRLHFENGRLIAGHSQIQSEAYRAAKSHGRLCYREFSE
VPKTANFLAYIGELASLVSGESLTDNANTGVIKLGDGRVVCMTETTKGSIQVDPNTLKTI
GKFEYTDNLGGLIHSAHPIVTDEEFLTLLPDLVYPGYRVVRMVAGSNKRELIGRVDCRGG
PAPGWVHSFPVTQNYILVPEMPLRYCVQNLLKAEPTPLFKFEWHPESKGFMHVMCKRSGK
VVASVEVPLYVTFHFVNAYEEHDEEGRVTAIIADCCEHNADASILQRLTLQNLRSFSGKD
VLPDARVGRFTIPLDGSPMGKLEAALDPDQHGRGMDMCSFNPAYLGKKYRYLYASGAKRP
CNFPNTITKIDLEIKTAKNWHDEGGVPSEPFFVARPGATAEDDGVVISMVSDKEGGGYAI
LFDGPTFEEIARARFPYGLPYGLHGCWVPKN--
>gnl_Ambtr_v1.0_evm_27.model.AmTr_v1.0_scaffold00050.103
MA-SLTLGAPI-SEIFNVKYSKALQF-----RHGKGFVKEC---FPKKKAVMNVSIEDVG
GGSQVSSIPA-------MKTEA--TKKLSAWQSVPKEHWTGELAVEGEIPTWLNGTYLRN
GPGLFHIGKYTCQHLFDGYATVIRLHFDNGRLIASHRQVESNAYKAAKEKGRPYYREFSE
VLSDSNFLSQIGELAGLLTGTSLTDNSNAGVFRLNDGRVLCITETVAGVVEIDPDTLETI
GKFEFSDGLGGLVHAAHPIVTDNEMITLMPDLFKPGYRVLKMAPGSNKRDVIGRVDCKGG
PAPGWVHSFPVTDNYVVVPEMPLRYCTSNLLKAEFTQHYKFEWLPESKGYMHIMCKRSGK
VVASVEVPLYITFHYINAYEDRDEDGRL-SVVVDCCEHNADTTILHILELQSLRKYIGQD
VLPNARVGRFRVPLDGSPKGTLESAVDPDEHGRGMDMCSINPAYRGKKYRYLYSCGAQRP
CNFPNTLTKIDLEKKTATNWHDDGAVPSEPFFVQRPGAIAEDDGVLISLISEKDGGGYAL
VLDATTFSEVARTRLPYGLPYGLHGCWIPKK--
>gnl_Aquco_v3.1_Aqcoe4G212100.1
MT-SITRSLIPKSSVFY-----------DPVRSE--FKNNI---CFTNQSKRNMVVTNAA
TNTAPISIPV----TE--SGEQ--KSKLAAWTSVQQAKWEGELAVEGEIPLWLKGIYLRN
GPGQWKVGDHTFHHLFDGYATLIKLEFDNGHLKGAHRQLQSEAYKAAIKNNKLCYREFSE
DPIPENFIS---KLASLFSGSSLTDNANAGVVLLGDGRVLCITETIKGSYEIDATTLETI
KKFEYTDKLGTILQSAHPHIIDSEFWTLLPDVIRPGYQVVKMEPGTNERKLVGRVNCRGG
PQVGWVHSFPSTEHFVIVPEMPLRYSAKNLLNVEPTPLYKFDWLPETKAYVHVMCKSSGN
VVASVEVPNFVTFHYINAYEEKDEEGRLTNIIIDCCEHEADTTILHCLRLQDLQSNGGIN
VLPFARVGRFTIPMDGSPKGTLEAAVDPSQHGRGMDTATINADYLGKKYQYVYGCGARRP
TNFPNMLCKVDLVNKTTNTWYDEGAIPSEPFFVPRPGSTKEDDGVVISVISNRHGEGYAL
LLDGSTFKEIARAKFPYGLPYGLHGCWIPKK--
>gnl_Aquco_v3.1_Aqcoe4G271000.1
MA-TKILSAAG-STMLGSKLTLSGES--RNVRDEYLFKKSV---IPTNRLMRELIVTNVT
TRP-PLSMPV--LTES--DAEQ--ERKLVAWTSVRQEKWEGQLVVEGEIPLWLNGTYLRN
GPGRWHIGDHTFRHLFDGYATLIKLEFDNGRSKGAHRQIESEAYKAAMKNNKLCYREFSE
DPKPENFLSFVGELASLFSGASLTDNANAGVMQLADGRVLCITETTKGSYEIDPTTLETI
GKFEYTDNLGTILQAAHGNVTKTDYLTILPDMITPGYQVVRMEAGTNERKLLGRVNCRGG
PQVGWVHSFPVTENYVIVPEMPLRYSTQNLLNVEPTPLYKFAWLPESKGYMHVMCKASGN
IVASVEVPLFVTFHYLNAYEETDEDGRLTNIIVDCCEHEADTTILDVLRLQNLRSNGDIN
MLPFARIGRFTLPMDGSPMGTLEAAVDPTQHGRGMDTATINNEYIGKKHRYVYGCGAHRP
TNFPNMLTKVDVVNMTTKTWHDEGAIPSEPFFVPRPGAIEEDDGVVISMISDRDGEGYAL
LLDGTTFEEISRAKFPYGLPYGLHGCWIPKN--
>gnl_Aquco_v3.1_Aqcoe7G159700.1
MA-SLRFTAAG-SKILGSSSVHLGDS--SHDANKLSFKTGI--NSTTNPSMKDSVVTRVA
TRSPPVFMP---SPKI--KTDH--ESKLAAWKSIQQERWEGDLVVEGEIPIWLKGTYIRN
GPGLWHIGDYNFRHLFDGYSTLVGLHFQKGRLRAAHRQLESDAYKAAKKNKKLCYREFSE
APRTENFLSYVGELANLFSGASLTDNANTGVVRLGDGRVVCLTETIKGSIQINPDTLETI
GKFEYTDSWGGLIHSAHPIVTESEFLTLLPDLIKPGYVVVRMEPGTNERKVVGRVNCRGG
PSPGWVHSFPITEHYIIVPEMPLRYCAQNLLRAEPTPLYKFEWHPSSKAFMHVMCKATGN
IVASVEVPLYVTFHFINAYEEKDDEGRVTAVIADCCEHNANTSILDMLRLQHLRSYKGHD
VLPDARVGRFTIPLDGSPMGKLEAALDPNQHGRGIDMCSINPAYLGKKYRYAYACGAQRP
CNFPNTLTKIDLAEKTAKNWFSEGAVPSEPFFVARPGATEEDDGVVISMISDKNGEGYAL
LLDGSTFKEIARAKFPYGLPYGLHGCWIPKE--
>gnl_Aquco_v3.1_Aqcoe7G159600.1
MA-SSMSAATA-SKTFGSNATFSGDV-----KEAIAFKKTV---VSTKRSMREMIITNVA
TRP-PVSMP----VTE--SGQP--ETKLAAWTSVRQEKWEGELVVEGEIPIWLKWS----
--RLWHIGDYNFRHLFDGYATLVGLHFENGKLKAGHRQIESEAYKAAKNNKKLCYREFSE
APKAENFLSYLGDLASLFSGASLTDNANTGVIKLGDGRVVCLTETIKGSIEINPHTLETI
GKFEYTDTYSGIIHSAHPIVTESEFLTLLPDLIKPGYVVVRMEPGENERKVIGRVDCRGG
PSPGWVHSFPVTEHYIIVPEMPLRYCAQNLLKAEPTPLYKFQWHPESKAFMHVMCKATGN
IVASVEVPLFVTFHFINAYEDKDEDGRVTGIIADCCEHNANTTILDMLKLQNLRSFNGDD
VLADARVGRFTIPFDGSPMGKLEAALDPNEHGKGMDITDM-----------LNACGAERP
CNFPNTLTKIDLVNKTAKNWYDEGAVPSEPFFVPRPGATEEDDGAVISMISDKNDEGYAL
LLDGSSFEEIARAKFPYGLPYGLHGCWVPMK--
>gnl_Arath_TAIR10_AT4G32810.1
MA-SLITTKAMHHHVLSSDNSIGDQQ---------------VPHRLFARRIFGVTRAVIN
SAA-PSPLPE----KE--KVEG--RRCHVAWTSVQQENWEGELTVQGKIPTWLNGTYLRN
GPGLWNIGDHDFRHLFDGYSTLVKLQFDGGRIFAAHRLLESDAYKAAKKHNRLCYREFSE
TPKSKNPFSGIGEIVRLFSGESLTDNANTGVIKLGDGRVMCLTETQKGSILVDHETLETI
GKFEYDDVLSDMIQSAHPIVTETEMWTLIPDLVKPGYRVVRMEAGSNKREVVGRVRCRSG
SGPGWVHSFAVTENYVVIPEMPLRYSVKNLLRAEPTPLYKFEWCPQDGAFIHVMSKLTGE
VVASVEVPAYVTFHFINAYEEDNGDGKATVIIADCCEHNADTRILDMLRLDTLRSSHGHD
VLPDARIGRFRIPLDGSKYGKLETAVEAEKHGRAMDMCSINPLYLGQKYRYVYACGAQRP
CNFPNALSKVDIVEKKVKNWHEHGMIPSEPFFVPRPGATHEDDGVVISIVSEENGGSFAI
LLDGSSFEEIARAKFPYGLPYGLHGCWIPKD--
>gnl_Betvu_v1.2_Bv2_032350_kesy.t1
------------------------------------------------------MATHVA
TRLPPVIAPLPTPEKE--KTKN--GGTLTAWTSIKQERWEGELLVQGHIPSWLRGTYLRN
GPGLWHTGDYHFRHLFDGYATLVKLHFENGTLVAGHRQLESEAYKAAKKNKKICYREFSE
TPKPKNFLAYIGDLAKLFSGASLTDNANTGVVRLGDGRVVCLTETQKGSIIIDPNTLETL
GKFEFNDPFERLLHSAHPIVTKNEMLTLLPDLVNPGYLAVRMKAGSNGRRVIGRINCRGG
PTPGWVHSFPVTENYIIVPEMPLRYCVRNLLRAEPTPLYKFQWHPESKAFVHVMCRFSGS
LVATVEVPLFLTFHFINAYEETDEEGNVTAIIADCCEHNADASILDKLRLTNLRSFIGQD
VLPNARVGRFRIPMNGMPYGKLEAALDPEEHGRGMDMCSINPSYLGKKYRYAYACGARRP
CNFPNTLTKIDLVEKKAKNWYEEGAVPSEPYFVARPGATEEDDGVVISVVSGKNGEGYAL
LLDGCTFEEIARAKFPYGLPYGLHGCWIPMD--
>gnl_Carpa_v0.4_evm.TU.contig_24654.4
MA-SIHFSAN-----ILPPNMINHPC--DYIKYGFPLGN-------SVSSKRDLTITKVA
TQL-PVVGA--PSLET--EIMG--NRNHVAWTSVRQERWEGELAVEGEIPLWLNGTYLRN
GPGMWHIGDYNFRHLFDGYATIVKLQFQNGHLVAGHRQIESEAYKAAKKNNKLCYREFSE
APKPKNFLNYIGNLAKLLSGASLTDNANTGVVKLGDGRVVCLTETQKGSIIIDPDTLETL
GKFEYSDLLGGLLHSAHPIVTDTEFLTLLPDLVNPGYLVARMEVGSNERKVIGRVNCRGG
PSPGWVHSFPVTEHYIIIPEMPLRYCAKNLLKAEPTPLYKFEWHPNSKAFMHVMSKASGK
IVTSVEVPLYITFHFINAYEEIDEEGRVIGVVSDCCEHNADTSILDKLRLQKLRSLSGQD
ILPDARVGRFIIPFHGSPCGKLEAALDPNEHGRGIDMCSINPNYLGKKYRYAYACGAQRP
CNFPNTLTKLDLVQKKANNWYEEGAIPSEPLFVSRPGATEEDDGVVISMVSQNNGGGYAL
LLDGSSFEELARAKFPYGLPYGLHGCWVPKK--
>gnl_Elagu_v2.0_p5_sc00059.V1.gene229
MA-SILFSPAHQPTAIFPSI-----------RSGPSTL-GSILPRGRRQEKLESRKLSVA
TEP-PITIPL-RSVES--EVWG--HGKLAAWTSIRQERSEGELVIEGKIPLWLNGTYLRN
GPGLWNIEDYNFRHLFDGYATIVRLHFDSGRLLFGHRQVESEAYKAAMKHRRLCFREFSE
APKPDSFLAYVGELASLFSGASLTDNANSGVVKLGDGRVVCLTETIKGSIQIDPDTLDTI
GRFEYTDNLGGLIHSAHPIVTDSEFLTLLPDLVRPGYTVVRMAPGSNERKVIGRVSCRGG
PAPGWVHSFPVTEHYVVVPEMPLRYCAQNLLKAEPTPLYKFEWHPDSGSYVHVMCRASGK
IMLQC-------------------------------------------------------
---NNRVGRFRIPLDGSPVRELEAALDPDEHGKGMDMCSINPAYLGKKYRYAYACGAQRP
CNFPNTLTKIDLVKKKAKNWHDQGAVPSEPFFVARPGATEEDDGVVISIVSAENGEGYAL
VLDGSTFEEIARAKFPYGLPYGLHGCWVPKKAP
>gnl_Elagu_v2.0_p5_sc00310.V1.gene46
MA-AALFSPALQATAIFPSTWYE------SKRSSPSKLAGS---SKGRRKDLESLRVSVA
TEP-RVTVPW-QSVET--EGDG--DGKLAAWTSIRQERWEGELVVEGEIPLWLNGTYIRN
GPGLWNIEDYNFRHLFDGYATIVRLHFDHGRLFFGHRQIQSEAYKAAMKNKRVCYREFSE
VPRPDSFLSYVGELASLFSGASLTDNANTGVIKLADGRVVCLTETIKGSIQIDPHTLETI
GKFEYTDDLGGLIHSAHPIVTETEFLTLLPDLVRPGYTVARMEPGTNERKVIGRVNCRGG
PAPGWVHSFPVTEHYVVVPEMPLRYCAQNLLRAEPTPLYKFEWHPESGSYVHVMCKASGK
VVASVEVPHYVTFHFINAYEERDEEGRVTSIIADCCEHNADTTILDKLRLQNLRSFSGQD
VLPDARVGRFRIPLDGSPVGELEAALDPDEHGRGMDMCSINQAYLGKKYRYAYACGAQRP
CNFPNTLTKIDLVKKKAKNWHDEGGVPSEPFFVARPGATVEDDGSTMR----------QP
LREKKTDDKVSRSRLLYGL----HNVNLPNTRL
>gnl_Eucgr_v2.0_Eucgr.C02930.1
MA-SISFLASP-NYVSHSIKASSKSF--DHLKDGFSFGNNNFPGRNSWGDPQELTIANVT
SQA-SVISR--PSLGK--EVVS--QPNHVAWMSVRQHRWEGELVVKGEIPLWLNGIYLRN
GPGLWHVGDYNFRHLFDGYATLVKLQFENGQLVAGHRQIESEAYKAAMKSNKVCYREFSE
VPKADNFLSYVGELASLFSGASLTDNANTGVIRLGDGRVVCLTETQKGSIMIDPTTLETL
GKFEYTDSLGGLIHSAHPIVTDTEFLTLLPDLINPGYLVVRMEPGSNERKVIGRVNCRGG
PAPGWVHSFPVTEHYVVVPEMPLRYCAQNLLRAEPTPLYKFEWHPDSKGFMHIMCKASGK
IVASVEVPLYVTFHFINAYEETDEDGRVVAVIADCCEHNADTTILEKLRLQNLRSFAGQD
VLPDARVGRFIIPLDGSPYGKLEAALDPDEHGRGMDMCSINPAFLGKKYRFAYACGAQRP
CNFPNTLTKIDLVEKKAKNWHEDGAVPSEPFFVARPGATEEDDGVVISMISEKNGDGYAL
LLDGSTFEEIARAKFPYGLPYGLHGCWVPKK--
>gnl_Eucgr_v2.0_Eucgr.C02932.1
MA-SINLIASA-SYVLHSIKASSKSS--DHSKDGFPLRNKNLFRMNARGNLRKLTIANVA
NDV-PVVSQ--PSLGK--ETLG--DQNHVAWTSVRQHRWHGELVVEGETPDWLNGSYLRN
GPGLWHVGDHNFGHLFDGYAMVVKLQFENGRIIAGHRQIESEAYKAAMKHNKLIYREFSE
VPKADNFPSYIGELAGLFSGASLTDNANTGVFKLGDGRVICLTETQKGSIIIDPTTLETL
GKFEYTDSVGGQLQSAHPIVTDTEFLTVLPDLINSRYLVVRMERGSNERKVIGRVECQGG
PKPGWVHSFAITEHYIVVPEMPLRYSVKNILKAELGPLYAFEWLPESKGFVHVMCKASGK
IVASVEVPLYMTFHFINAYEETDEDGRVVAVIADCCEHYGDTTILEKLRLQNLRSFAGQD
VLPDARIGRFTIPLDGSPYGKLETALDPNEHGRGIDICNINPAFLGKRYRFAYACGAQRP
CNFPNALTKVDLVEKKAKNWHEDGVVPSDPFFIARPGATEEDDGVVISMISEKNGGGYAL
LLDGSTFEEIARAKFPYGLPYGFHGCWIPKK--
>gnl_Manes_v6.1_Manes.16G075700.1
MA-SLASAARG------YNMPVSDKY--EHKRQGFSLSKVI---FAGKRDPRDSVITNVA
TKM-PSIVP--SPEKD--DVGA--GRNHVAWTSVRQERWEGELLVQGEIPLWLKGTYLRN
GPGLWHIGDYNFRHLFDGYATLVKLYFENGRLVAGHRQIESEAYKAAKKNNKLCFREFSE
VPKQENFLAYIGEIANLFSGASLTDNANTGVVKLGDGRVVCLTETQKGSIIIDPETLDTL
GKFEYSDSLGGLIHSAHPIVTDNEFLTLLPDLLKPGYLVVRMEPGSNERKVIGRVDCRGG
PAPGWVHSFPVTENYVIVPEMPLRYCAKNLLKAEPTPLYKFEWHPHSKGFMHVMCKASGK
IVASVEVPLYVTFHFINAYEERDEEGRVTSIIADCCEHNADTTILEKLRLQNLRAFMGMD
VLPDAKVGRFIIPLDGSPCGKLEAALDPDEHGRGMDMCSINPAYLGKKYRYAYACGAQRP
CNFPNTLTKIDLVEKKAKNWYDEGAVPSEPLFVARPGATEEDDGVVISMISEKNGDGYAL
LLDGSTFEEIARAKFPYGLPYGLHGCWVPKK--
>gnl_Medtr_Mt4.0v1_Medtr3g109610.1
MA-FTASPAIIRNPISKQNMVVCDMLD-NTCRKKFSFRNKG--IYKGQHNLRDHTVTNVV
SPS-RVIAPPPPPEKRSETTGD--HQHHVAWTSIPQERWEGELLVQGHIPLWLKGTYIRN
GPGMWNIGDYNFRHLFDGYATLVGLHFEDGRLVAGHRQVESQAYQAAKKNQKICYREFSE
VPKAENFLAYVGELANLFSGSSLTDNANTGVVKLGDGRVVCLTETQKGSIVIDPDTLETI
GKFDYSDSLGGLIHSAHPIVTDNEFLTLIPDLVKPGYLVARMEPGSNERKVIGRVDCRGG
TSPGWVHSFPVTEHYVIVPEMPLRYCAQNLLRAEPTPLYKFQWHPESKAFMHVMCKTSGK
IVASVEVPLFVTFHFINAYEEEDEDGRVTAVIADCCEHNSNTDILDKLRLQNLRSFNGED
VLPDARVGRFRIPLDGSPYGTLDAALDPNEHGKGMDMCSINPNYLGLKYRYAYACGAQRP
CNFPNTLTKIDLQSERAKNWYEEGAVPSEPFFVPRPGATKEDDGVVISIISEKNGEGYAL
VLDGSTFEEIARAKFPYGLPYGLHGCWVPKQ--
>gnl_Medtr_Mt4.0v1_Medtr7g063800.1
MA-FTASPALIRNPISKQNVVVCDMLD-NTCRDKFSFRNKG--IYKGQRNLQDHTVANAV
SPS-CVIVPPQPPEKRSETTGD--HQHHVAWTSIHQERWEGELLVQGHIPLWLKGTYLRN
GPGMWNIGDYNFRHLFDGYATLVGLHFEDGRLIAGHRQVESQAYQAAMKNQKICYREFSE
VPKAENFLAYVGELASLFSGSSLTDNANTGVVKLGDGRVVCLTETQKGSIVIDPDTLETI
GKFEYSDSLGGLIHSAHPIVTDKEFLTLIPDLIKPGYMVARMEPGSNERKVIGRVDCRAG
TSPGWVHSFPVTQHYVIVPEMPLRYCAQNLLRAEPTPLYKFQWHPESKAFMHVMCKTSGK
IVASVNVPLFVTFHFINAYEEEDEDGRVTAVIADCCEHNSNTDILDKLKLQNLRSFNGKD
VLPDARVGRFRIPLDGSPYGTLEAELDPNEHGKGMDMCSINPNYLGLKYRYAYACGAQRP
CNFPNTLTKIDLQSERAKNWYEEGAVPSEPFFVPRPGATEEDDGVVISIISEKNGEGYAL
VLDGSTFEEIATAKFPYGLPYGLHGCWVPKQ--
>gnl_Mimgu_v2.0_Migut.A00205.1
MA-SLSFSSS-----------LKPCS--NNYSRKIVTRYRAKHDYNTDYQSRGLTISNVA
TKP-PSNVV--IPSKQ--DDEN--IKKNVAWTSVKQERWQGDLLVQGEIPLWLNGTYLRN
GPGLWNIGDYNFRHLFDGYATLVRLHFENGRLAMAHRQIESDAYKASIENKKLCYREFSE
VPKTDSFLSYIGDIAKLFSGASLTDNANTGVVKLGDGRVVCLTETIKGSIVIDPNNLDTI
GKFEYSDNLGGLIHSAHPIVTDSEFLTLLPDLINPGYVVVRMEPGSNERKVIGRVNCRGG
PSPGWVHSFPATEHYVVVPEMPLRYCAGNLLKAEPTPLYKFQWHPESKAYMHVMCKASGN
VVASVEVPLYVTFHFINAYEEKDEEGRVTAIIADCCEHNADTTILQNLTLQNLRSFSGED
VLPDARVGRFRIPMDGSSYGSLEAALDPNEHGKGMDMCSINPNFLGKKYRYTYACGAQRP
CNFPNTLTKIDLMNKTAKNWVDEGSIPSEPFFVARPGATEEDDGVVISMISDKNGEGYAL
LLDGSTFQEIARAKFPYGLPYGLHGCWVPKT--
>gnl_Musac_v1_GSMUA_Achr2T09410_001
MT-STLFLSSLQSTASPMPSSSSSSS--GSGRPSFDSFDTI---CRRRRRAWESAKASVG
VEPRPT-VSVGPAETG--PVDC--GGKLAAWTSIRQERWEGKLVVEGDVPRWLNGTYLRN
GPGLWHIDEYNFRHLFDGYATLVRVYFEQGRVMASHRQVESEAYKAAMKNRRLCYREFSE
APKPANFLAYVGEVASLFSGASLTDNSNTGVVRLGDGRVLCLTETIKGSIQIDPDTLETI
GKFVYEDNLGGLIHSAHPIVTESEFLTLLPDLVRPGYLVVTMKPGSNERRVMGRVNCRGG
AAPGWVHSFAVTDRYVVVPEMPLRYCVHNLLRAEPTPLYKFEWHPESGSYMHVMSRATGK
IVASVEVPPFVTFHFINAYEEVDEDGRITGIVADCCEHNADTSILDLLRLQNLRSFTGLD
ALPDARVGRFRIPMDGRPRGELHAALDPEEHGRGMDMCSINPANLGKKYRYAYACGAKRP
CNFPNTLTKIDLVEKKAKNWHENGAVPSEPFFVARPGATEEDDGVVISVVSDKNGEGYAL
VLDGVKFEEIARAKFPYGLPYGLHGCWVPNK--
>gnl_Musac_v1_GSMUA_Achr6T26310_001
MA-STLFFLPSPKTTASPSNRLSVPG---FRPPRL---------HSLRWRPAVSVRASIA
TKPRPTVVPFDPAVETKQDVGS--GRKLAAWTSIRQERWEGELVVEGEIPLWLKGTYLRN
GPGIWNIDDYNFRHLFDGYATLVRVCFEHGGVTASHRQIESEAYKAAMTNRRLCYREFSE
APKPTSFLAYVGELASLFSGASLTDNSNTGVVRLGDGRVVCLTETVKGSVQIDPDTLDTV
GRFVYEDNLGGLIHSAHPIVTESEFLTLLPDLVRPGYLVVRMEPGSNERKVVGRVNCRGG
PAPGWVHSFAVTDRYVVVPEMPLRYCVHNLLRAEPTPLYKFEWHPESGSYMHVMSKATGK
IVASVEVPPFLTFHFINAYEEVDENGRVTGIIADCCEHNADTSILDILRVQNLRSFTGLD
VLPDARVGRFRIPLDGSTRGELLAALDPEEHGRGMDMCSINPAYLGKKYRYAYACGARRP
CNFPNTLAKIDLVEKKAKNWHEDGAVPSEPFFVARPGATEEDDGVVISIVSDKNGEGYAL
MLDGATFEEIARAKFPYGLPYGLHGCWVPKM--
>gnl_Nelnu_v1.0_NNU_003407-RA
MA-FTVSSTTVGGNVFPSIWTDSDDSGRNISRNGFSLMNKGLHLSTKGRNRRALVTCSVA
TRP-LFSVPS-SPPPR--ESSH--ERKLSAWTSIRQERWEGELLVEGEIPLWLRGTYLRN
GPGLWNIGDYSFRHLFDGYATLVGLHFNNGRLTAGHRQIESEAYKAAMKNKRLCYREFSE
VPKPANFFSYVGELVNLFSGVSLTDNANTGVVMLGDGRVVCLTETVKGSIQINPDTLETI
GKFEYSDKLGGLIHSAHPVVTESEFLTLLPDLVNPGYVVVRMEAGTNERKVLGRVNCRGG
PSPGWVHSFPVTENYIIVPEMPLRYCVQNLLRAEPTPLYKFEWHPESKAFIHVMCRATGK
IVTTVEVPLYVTFHFINAYEEKDEDGRATAIIADCCEHNADTTILEKLKLQNLRSLSGED
VLPDA-----------SATGKLEAALDPDHHGRGLDMCSINPAFLGKKYRYAYACGARRP
CNFPNTITKIDLLKKTAKNWHEEGAVPSEPFFVARPGATEEDDGVVISMVSAKNGEGYAL
LLDGSTFEEIARAKFPYGLPYGLHGCWVPKNAE
>gnl_Orysa_v7.0_LOC_Os01g38580.1
MATSLTLIATP-CTAPRSSSSFALAP-----RLPPRCSNAT---AARRRAVRAT---TLQ
SDQEPAGSGD--------SGAT--TTKLSASTSVRQERWEGDLPIEGCLPPWLNGTYIRN
GPGMWDVGEHAFHHLFDGYATLVRVSFRGGRATGAHRQIESEAYRAAVARGRPVLREFSH
CPAPKSLLHRFGDLVGLVTGAALTDNPNSAVLPLGDGRVMCLTETTKSSVLIDPDTLETV
GRFRYTDRLGGMVQSAHPIVTDTEFLTLLPDLVRPGHLVVRMEAGSNERKVIGRMDCRGG
PSPGWLHSFAVTEKYAVVPEMPLRYSSASLLASELAPFYAFDWVPASGSYMHVMCKSTGK
TVASVEVPPFMAIHFINAYEEE---GDEAAVVVDCCEHYGDPAIIETLVLSRLRLLRGKD
VLPNARVGRFRIPLDGSPFGELETALDPEEHGRGMDMCSINPARLGRKYQYAYACGARRP
CNFPNTLTKIDLVEKKAKSWHEEGSVPSEPFFVARPGATDEDDGVVISIVSSDDGEGYAL
VLDATTFEEIARVRFPYGLPYGFHGCWIPATEE
>gnl_Orysa_v7.0_LOC_Os01g54270.1
MASSLCVSAAL-SGAASRPGRLASQG------------------HQGKRAVAQPAVTEAA
PPA-PVVAPPARPVDARGGGGG--GGELVAWKSVRQERWEGALEVDGELPLWLDGTYLRN
GPGLWNLGDYGFRHLFDGYATLVRVSFRGGRAVGAHRQIESEAYKAARAHGKVCYREFSE
VPKPDNFLSYVGQLATLFSGSSLTDNSNTGVVMLGDGRVLCLTETIKGSIQVDPDTLDTV
GKFQYTDKLGGLIHSAHPIVTDTEFWTLIPDLIRPGYVVARMDAGSNERQFVGRVDCRGG
PAPGWVHSFPVTEHYVVVPEMPLRYCAKNLLRAEPTPLYKFEWHLESGSYMHVMCKASGK
IVASVEVPPFVTFHFINAYEETDEEGRVTAIIADCCEHNANTAILDKLRLHNLRSSSGQD
VLPDARVGRFRIPLDGSQFGELETALDPEEHGRGMDMCSINPAHVGREYRYAYACGARRP
CNFPNTLTKVDLVERTAKNWHEEGSVPSEPFFVPRPGATEEDDGVAISMVSAKDGSGYAL
VLDGKTFEEVARAKFPSGLEIDLYSRWVPKANG
>gnl_Phavu_v2.1_Phvul.009G109700.1
MA-STTMPSLR-NSISSPTMLLPAMS---DHNNHILLPNKL-LINKGQRNLRDLTVANVA
TPSLPVIAP--PTPEE--QRSGRHHHHHVAWTSISQERWEGELQVEGQIPLWLKGTYLRN
GPGMWHIGDYNFRHLFDGYATLVKLQLQDGRLFAGHRQIESEAYRAAKKNQKICYREFSE
VPKAANFLAYVGELANLFSGASLTDNANTGVVKLGDGRVVCLTETQKGSIVIDPETLETV
GKFEYSDSLGGLIHSAHPVVTDKEFVTLLPDLVRPGYLVVRMEPGTSERRVIGRVNCRGG
PSPGWVHSFPVTQHYVVVPEMPLRYCAQNLLKAEPTPLYKFEWHPQSKAFMHVMCKTSGN
IVASVEVPLFVTFHFINAYEEEDEDGRVTAIIADCCEHNSDPTILDRLRLQNLRSFNGED
VLPDARVGRFRIPLDGSPSGTLDAALDPDEHGKGMDMCSINPNHLGKKYRYAYACGARRP
CNFPNTLTKLDLESKKAKNWHEEGAVPSEPFFVARPGATEEDDGVVISIISEKNGEGYAL
LLDGSTFEEIARARFPYGLPYGLHGCWVPKE--
>gnl_Phypa_v3.3_Pp3c6_21520V3.1
MAMSITVIDDLSTRWLQPATRLKNHALA-SRRRSNQSIRMPKSSPDRDQRTKA-IAQTVQ
SESIP-------------AGDY--YPGSNAWQTVKQDEWQGEMEVQGEIPSWLDGTYLRN
GPGYFEAGGKEFPHLFDGYSTLIRLNFNNSKLIAHHAQLQSEAYKAVKSSGKVSFREFAV
TPKHNNVFEWMGEVAGIAMGTTLTDNANTGVIKLGDGRVVCLTETCKGSIQINPDTLETI
GQFKYTDNLGGLIHAAHPYVDENEMITLLPDLLNPGYTAVRMVAGTNERVPIGRVNC-NG
PQPGWVHSFAVTENYIVVPEGPLRYSVRNLLKAEEAEYFKFEWLPESGAWIHIMDRFTGK
IVTCVEVPNFVTFHFINGYEDVDENGK-PQIIVDCCEHHADPVILKRMKLNELRSYPG-K
VLPDARVGRFTIPLDGSKTGTLTAAVPIEEHGAGLDMNTINPVYTSKKYRYVYACGASRP
CNFPNTLTKIDLETKTAKNWYHPGGIPTEPFFVPRPGATEEDDGVLISLVSDDSGGGFIL
ILNGSDFTELARADLPYGLPYGLHGCWVPGQSS
>gnl_Pinta_v2.0_PITA_000046162-RA
M--AVASSSSPKLEFLMSNQLERNTSGFQSKRPSFSLRSSEKFSEEYRCHYRGVTLRSQA
EAA-PTSHDK--KGDETINQQC-IKGRLSAWQSVPKERWEGELAVDGHVPLWLNGTYLRN
GPGMFHIGDYKVRHLFDGYATLVRLHFENGRLVAGHAQLESEAYQAAKKYNKICYREFSE
VPQQSNFFKYIGELASLFSGASLTDNANTGVVRLGDGRVVCLTETRKGSIQIDPNTLETI
GKFDYSDNLG--------------------------------------------------
------------------------------------------------------------
-VTSVEVPLFVTFHFINAYEDNDNDGNPISVIADCCEHYGDPTILDKLRLEELRSFSGQD
VLPDARVGRFILPLDGSPKGELVAALPPEEHGKGMDMCSINPRNAGRQYRYAYACGAQRP
CNFPNTLTKIDLKERKAKNWYEEGGIPSEPFFVPRPDAQAEDDGVVISLVSDRNGGGFVV
LLDGSTFTEIARAKLPYGLPYGLHGCWVPFR--
>gnl_Poptr_v3.0_Potri.006G238500.1
MA-SLAFSASIGRSISPSNAMVSDKF--ESRREGFSLGKGT---FARKRDPRDSMVPKVA
TQA-PTVFP---SLEK--ELAG--DRNHVAWTSVQQERYEGELDVQGEIPLWLSGTYLRN
GPGMWHVGDYNFRHLFDGYATLVRLHFENGRLIAAHRQIESEAYKAAKTNNKLCYREFSE
VPKPDNFLSYVGELVNLFSGASLTDNANTGVVKLGDGRVVCLTETQKGSIVVDPNTLDTL
GKFEYSDSLGGLIHSAHPIVTDTEFLTLLPDLFRPGYLVVRMEPGSNERKVIGRVDCRGG
PAPGWVHSFPVTEHYVIVPEMPLRYCAQNLLRAEPTPLYKFEWHPDSKGFMHVMCKASGK
IVASVEVPLFVTFHFINAYEEKDEDGRVTAVIADCCEHNSDTTILEKLSLQNLRSFMGED
VLPDARVGRFIIPLDGSPYGKLEAALDPEEHGKGMDMCSINPAYLGKKYRYAYACGAQRP
CNFPNTLTKIDLLEKKAKNWYEEGAVPSEPFFVARPGATEEDDGVVISMISEKNGDGYAL
LLDGSTFEEIARGKFPYGLPYGLHGCWVPKK--
>gnl_Poptr_v3.0_Potri.018G044100.1
MA-SLAFSAKLGRCISPSNAMVSDQY--ESKREGLSFGKGI---FARKRDPRDSVVTKVA
TQA-PTVIP---SLEK--ELAG--DRNHVAWTSVQQERWEGELAVEGEIPLWLNGTYLRN
GPGLWHIGSYNFRHLFDGYATLVRLHFENGRLIAGHRQIESEAYKAAKNNNKLCYREFSE
VPKFDNFLAYIGELANLFSGASLTDNANTGVVKLGDGRVVCLTETQKGSIIVDPNTLDTL
GKFEYSDSLGGLIHSAHPIVTDTEFLTLLPDLLKPGYLVVRMEPGSNERKVIGRVDCRGG
PAPGWVHSFPVTEHYVIVPEMPLRYCAQNLLKAEPTPLYKFEWHPDSKGFMHVMCKASGN
IVASVEVPLYVTFHFINAYEEKDEDGRVTAIIADCCEHHADTTILERLRLQNLRAFMGED
VLPDARVGRFIIPLDGSPYGKLEAALDPEEHGKGMDMCSFNPAYLGKKYRYAYACGAQRP
CNFPNTLTKIDLFEKKAKNWYEEGAVPSEPFFVARPGATEEDDGVLISMISEKNGDGYAL
LLDGSTFEEIARAKFPYGLPYGLHGCWVPKK--
>gnl_Prupe_v2.1_Prupe.1G448400.1
MA-SITFSGTSGNSFFLPTASVSHYSN-QNIRDGFNPLKKNLSDTKKKHNGRGLVSTNVA
SPPLPAVAP-LPRRES--SNSG--DLSHVAWTSVRQERWEGELLVQGEIPLWLKGTYLRN
GPGLWHIGDYNFRHLFDGYAMLVKLQFEDGRLIAGHRQIESEAYKAAMKTQKLCYREFSE
VPKADNFLSYIGELANLFSGASLTDNANTGVVMLADGRVVCLTETQKGSIIIDPTTLDTL
GKFEYSDTLGGLIHSAHPIVTETEFLSLLPDLINPGYLAVRMEPGTNERKVIGRVDCSRG
PAPGWVHSFPVTEHYIIVPEMPLRYCAGNLLKAEPTPLYKFEWHPESKAFMHVMCKASGK
IVASVEVPLYITFHFINAYEEKDEDGRVTAVIADCCEHNADTTILDKLRIHNLRSYTGQD
VLPDARVGRFRIPFDGSAYGKLEAALDPNEHGRGLDMCSINPAYLGKQYRYAYACGAQRP
CNFPNTLTKIDLVNKKAKNWHDEGAVPSEPFFVARPGATEEDDGVVISMVSGKNGDGYAL
LLDGSTFQEIARAKFPYGLPYGLHGCWVPSK--
>gnl_Selmo_v1.0_173016
M--SLVVSSQAHNGLLLSESKLKKSHAAGFPRSGPLLHGRS---WNQSTRIKSIEVRSIL
TRE-PAKQAGQHEELKAWLNDK--YAGLATWNSIRRESWEGELVIQGQIPLWLKGTYLRN
GPGRFEMGEHRFGHLFDGYSCLLRLYFENGKLHVKHAQLQSDAYKSARKNQQACFREFSV
VPKHENVWSLLEDVVGMAMGTTLTDNANTGVICLGDGRVVCITETVKSSTQIDPWTLDTI
GRFTYDDNHKGLLHSGHPYVTDKEFITALPDLIKPGYDIVRMEPGTNTRKHLGRVNCK-G
PAPGWIHSFALTENYIVIPEMALRYSTKNLLKAEPCPYYKFEYMPEHGSYLHVMDRKSGK
VVNVVEVPNFLMFHFINAYEETGEDGK-PRIVADCCEHLSNPIILRRMELAELRSKGK--
EMPYARLGRFKIPISGGGKGTLENAVPPQVHGHGLDMNTMNPHYYSRDYRYVYANGAHRP
CHFPNSLVKIDIKGQSAKEWYEHGSIPTEPMFVPRPGATEEDDGVAISIVNDDKGDGYVL
LLDGKSFEEVARAPLPYGLPYGIHGAWLDQR--
>gnl_Solly_v2.4_Solyc08g066650.2.1
MA-SLASSTTK----IYCNKILPDMF--DHGKHESHLGSKLKNNEKNKKKLDLKLVTKVA
SQL-PVIVP--PPDQE--VISK--EKKLAAWTSVRQERWEGELVVEGELPLWLNGTYLRN
GPGQWHIGDYNFRHLFDGYATLVRLHFENGRLIMGHRQIESDAYKAAKISKKICYREFSE
VPKVDNFLSYIGDMAKLLSGASLTDNANTGVVKLGDGRVVCLTETIKGSIVIDPNTLDTI
GKFEYSDSLGGLIHSAHPVVTDSEFITLIPDLMNPGYTVVRMEAGTNERKYIGRVSCRGG
PAPGWVHSFPVTENYVIVPEMSLRYCAKNLLKAEPTPLYKFEWHPDSKAFVHVMCKASGN
IVASVEVPLYVTFHFINGYEEKDEDGRVTAVIADCCEHSADTTILDKLRLENLRSFNGKD
VLPDARVGRFRIPLDGSPYGELEAALDPNEHGKGMDMCSMNPAYLGKKYRYAYACGAKRP
CNFPNTLTKIDLFDKKAKNWYDEGAVPSEPFFVARPGATEEDDGVVISMISDKNGEGYAL
ILDGSTFEEIARAKFPYGLPYGLHGCWVPKI--
>gnl_Sorbi_v3.1_Sobic.003G293600.1
MASSLCVFAAM-SGATGPPGRLSSTAQ-G---------------TKGKRAVVQPVVTDTP
TPT-PAIAPARPVVDA--GGRG--TGEHAAWKSVRQERWEGALELEGELPLWLDGTYLRN
GPGLWNLGDYGFRHLFDGYATLVRVSFRNGHAVGAHRQIESEAYKAARANGKVCYREFSE
VPKADSFLSHVGQLATLFSGSSLTDNSNTGVVRLGDGRVLCLTETIKGSIVVDPDTLDTL
GKFEYTDKLGGLIHSAHPIVTDTEFWTLIPDLIRPGYSVVRMDAGTNERRFVGRVDCRGG
PAPGWVHSFPITDHYVVVPEMPLRYCARNLLRAEPTPLYKFEWHLESGSYMHVMCKASGR
VVASVEVPPFVTFHFINAYEEKDEEGRVTAIVADCCEHNANTTILDKLRLQNLRSSTGQD
VLPDARVGRFRIPLDGSPFGELESALDPDQHGRGMDMCSINPAHVGKKYRYAYACGAQRP
CNFPNTLTKIDLVEKTAKNWYEEGAVPSEPFFVPRPGAVEEDDGVAISMVSAKDGSAYAL
VLDAKTFQEIARAKFPYAMPYGLHCCWVPRTTS
>gnl_Sorbi_v3.1_Sobic.005G002500.1
M--AVLLIPML-------------------------------------------STSTLL
IPPVPGRKVSGSNDGAGGGNER--LHWHSAWTSVRQERWQGDLVVEGNLPAWL----FPN
GPGLWDVGDHAFDHLFDGYATLVRVSFRHGRATGAHRQIESDAYTSARANGRPVLREFSQ
CPPNSSLLDRVRNVVGTLTGAAVTDNPNSAVLPLDDGRVLCLTETTKSSILIDPDTLDTV
GKFRYADKLGGMIQSAHPITTGDGLLTVLPDLARPGYLVVRMASGSNERKVIGRVDCRGG
PMPGWMHSFAVTDKYVVVPEMPLRYSATSLIRSELAPYYAFDWLPASGSYMHVMCRSTGN
TVATVRRGAAVHGHPLHQCVRRRRRCR---------------------------------
-------------------GRLLRAL-------------------------------RRP
HHHP--------------------------------------------------------
-----------HASPPQILQH------------
>gnl_Sorbi_v3.1_Sobic.005G105700.1
MATTLGAAPKS---------------------------------FFLSNSLFNI---SLG
TAT-PSRISS---VKA--AGEC--WTKHPAWTNVRQERWEGHLAVEGHLPTWLNGTYLRN
GPGLWEVGDHSSHHIFDGYATLVRISFRRGCATGAHRQVESDAYKAARAHGRPLHREFSQ
LPEPGTLLDRVRDVVGLASGTLLTDNANVSVLPLGDGRVLCLTEATKGSVLIDPETLDTI
GKFRYADRLWGLLQSAHPVVTGNELLTLLPDMFRRGHRVVRMAAGSNERKMVGRVHCRGG
QAPGWVHSFAVTEKYIVVPEMPLRYSLAGVLKSQMTPWYLFDWLPESGSYMHAICRFTGK
TVASVEVPPFMALHFINAYEQGD------AIIADCCEYYADPSVIKALALRRLRSPGMND
AFPDVRVARFSIPLDGTLMGELETVLDPEVHGRGVEMPSINPAYQGKEYRYVYACSARRP
CNFLNCLTKIDLGEKEAKNWHELGSVPSEPFFVARPGGSDEDDGVVISIVSTMEGDGYAL
LLDAMTFQEIARVRLPYGLPYGFHGCWIPENV-
>gnl_Sorbi_v3.1_Sobic.007G170300.1
MAATLCTAPTP---------------------------------YASRRSAGQT---IIS
TAA-ASACHRCRASRRIQAAGD--CTKHSAWTSIRHERWEGDLAIEGHIPAWLNGTYLRN
GPGVWEVGDHALDHVFDGYATLVRVYFQRGRATGAHRQIESDAYKAARAHGRMRMREFSQ
LPEPGTLLDRLRHVVGLVTGAGMSDNANTAVLPLGDGRVVCLADVTKSSVLVDPETLETV
GKLRYADRLWCPVQCTHPVVTAAEVLMLHPDFARRGYLVARMMAGSNDRRVVGRVRCRGG
TTPAWVHSFAVTAKYIVVPEMPLRYSVACLLMSELTPFYIMDWLPHSGSYMHVICRSTGN
TVASVEVPPFVAFHFINAYEENDDDGRPNAIIADCCEYYADPAIIQALALHRLRSPETAK
DFPDSRVARFRIPLDGSAMGELETVLDPEEHGRGVELSTINPDYVGKEYRYLYACTARRP
CNFFNALTKMDLVEKETTSWHEEGTVPSEPFFVARPGATNEDDGVVISTASTMDGDGYVL
LLDAATFKEIARLRLPYGLPFGFHGCWIPDNN-
>gnl_Spipo_v2_Spipo21G0036800
--------------SLAATTRFPSPA---ADPLGLDGRRRR---LSSHRRTSLPTPPHVA
ADP-GVLVSTPPTPDT--GRHS--EEKLTAWTSIRQESWEGDLVVQGKIPPWLKGTYLRN
GPGLWNIEDHEFRHLFDGYATLVGVHFEGGRLKAGHRQIQSEAYKAAVKNRRLCYREFSE
TPRPENLLAYVGELAGLFSGSSLTDNANTGVVKLGDGRVVCLTETIKGSIQVDPETLETI
GKFEYDDDLGWLIQSAHPIVTDSEFLTLLPDLVRPGYQVVRMQPGSNVRRLIGRVDCRGG
PAPGWVHSFPVTENYVIVPEMPLRYCAQNLLRAEPSPLYKFEWHPDSGAFLHVMCRASGN
IXXXXXXXXXXXXXXXXXXXXXXXXXXXXXXXXXXXXXXXXXXXXXLSLSLNL----GMA
SIGIRRVGRFRIPLDGTPRGVLEAALDPDHHGRGMDMCSINPKYMGKKYRYAYACGAKRP
CNFPNTLTKIDLVEKTARTWHEEGSVPSEPLFVERPGAAREDDGVVISLVSGKDGEGYVL
LLDGSTFEEIARGSLQYGLPYGLHGCWVPGT--
>gnl_Spipo_v2_Spipo21G0037200
--------------------------------------------------------PYAA
PHP-RALASAQPASTI--GRNC--EGKLAVWTSIQQESWDGDLVVEGHIPPWLKGTYLRN
GPGLWNIEDHEFGHMFDGYATLVGVHFDEGRVKAGHRQIQSEAYKAAVKNKRLCYREFSE
NSRSENILAYVGELAGLFSGSSLTDNANISVIKLGDGRVVCLAETIKGTIQVNPDTLETI
GKFEFDDDLGGLLQCSHPIVTDSEYLTLLPDLVRPGYRVVRMEAGSNARKLIGRVGCRGG
PTAGWAHSFPVTENYVVVPEMPLRYSVKNILRAEPTPLYKFEWHPDSGAFIHVMCKASGN
IVASVGVPQCLTFHFINAYEEQDGDGRVVAIVADCCEHNANPAILEKLTLQNLRSFTGVD
SPPDARVGRFRIPLDGTPRGVLEAALDPDHHGRGMDMCSINPKYMGKMYRYAYGCGAKRP
CNFPNTLTKIDLVEKTARTWHEEGSVPSEPLFVERPGAAREDDGVVVSLVSGKDGKVYVL
LLDGSTFEEIARGRLPYGLPYGLHGCWVPKP--
>gnl_Spipo_v2_Spipo21G0037000
MAP--------DSACLAPTSRFPSPA---ADPLGL-GRRRL---LPSRRRILAPTLPHPA
L---GALVSNPPAPSI--GRNG--EGKLAAWTSIHQESWEGDLVIEGQIPPWLKGTYLRN
GPGLWNIEDHEFHHLFDGYATLVGVHFDEGGVKAGHRQIQSEAYKAAVKNKRLCYREFSE
NPRSGNLLTYLGEFAGLFSGSSVTDNANISVTKLGDGRVVCLTETSKGTIQVNPDTLETI
GKFKYDDDLGWLFQSAHPIVTDSEFLTLLPDLVRPGYRVVRMEAGSNVRRLIGRVDCRGG
PTAGWVHSFPVTENYVVVPEMPLRYSVKNILRAAHTPFYMFKWHPDSGAFIHVMCKASGK
IVASVEVPRFFTFHFINAFEEEDGDGRVVAIVADCCEYNANPAILEKLTLQNLRSFSGVD
SLPDTSL-----------------------------------------------------
------------------------------------------------------------
------------------------------D--
>gnl_Spipo_v2_Spipo0G0070100
--------------------------------------------------------PHAA
PDP-RALESAQPAPSI--SRDG--EGKLAVWTSIQQESWEGDLVVEGQIPPWLKGTYLRN
GPGVWNIEDHEFGHMFDGYATLVGVHFDEGRVKAGHRQIQSEAYKAAVKNKRLCYREFSE
NPRSENLLGYLGGLAGLFSESSLTDNANISVIKLGDGRVVCLTETIKGSIQVDPETLETI
GKFEYDDDLGWLIQSAHPIVTDSEFLTLLPDLVRPGYQVVRMQPGSNVRRLIGRVDCRGG
PAPGWVHSFPVTENYVVVPEMPLRYSVKGILRAAHTPFSMFEWHPDSGAFIHVMCKASGN
IVASVEIPQCFTFHFINAYEEENGDGRVVAIVADCCEHNANPAILEKLTLQNLRSFTGVD
SLPDARVGRFRIPLDGTPRGVLETALDPDHHGRGMEMCSINRKYTGKKYRYAYACGAKRP
CNFPNTLTKIDLVEKTARTWHEEGAVPSEPLFVERPGAAREDEGVVISLVSGKDGEGYVL
LLDGSTFEEIARGRLPYGLPYGAHGCWVPRT--
>gnl_Stras_v2.0_SGA_v2.0_scaffold103T29990
MA-SLAFSCIK-PHTIPNKNKSS----YRVSHESYSLGKTIICCAKLSENPGLLTKSNVA
IK--PTVYDT--QWKQ--ETEN--NQELVAWTSVKQERWQGELQVEGQIPNWLNGTYLRN
GPGLWHIGDYNFRHLFDGYATLVRLHFENGGLTMAHRQIESDAYKATKAHNKLCYREFSE
VPRPNNLLAYIGDLANLLSGASLTDNANTGVVRLGDGRVVCLTETVKGSIMVDPDTLDTL
GRFEFSDKLGGLIHSAHPIVTENEFLTLLPDLMNPGYLVVRMEAGTNERK----------
--------------------MPLRYCLRNLLRAEPTPLFKFEWKPSSKAYMH--------
-VASVEVPLYVTFHFINAYEEKDEDGKVTAVIADCCEHNADTSILQKLTLHNLRSLAGKD
VLPDARVGRFKIPLDGKPYGSLEAALDPNEHGKGLDMCSINPNFLGQKYRYAYATGAKRP
CNFPNTLTKVDLIKKKAKSWVENGSIPSEPIFVPRPSATEEDDGVIISIVSGKNGEGYAL
LLDGHSFEEIARAKF------------------
>gnl_Theca_v1.1_Thecc1EG037195t1
MD-SLSFSGICRYRVSPSTRLEFDQS--NNRKDGFSLGNKA--SFDRKQDRQGLAITRVA
SPLKQAIVP---SLEK--ETVP--DQNHVAWTSVRQERWEGELVVQGEIPLWLKGTYLRN
GPGIWHIEDYNFRHLFDGYATLVKLHFENGRLIAGHRQIESEAYKAARKNKKICFREFSE
VPKHENFMAYVGDLAKLFSGASLTDNANTGVVKLGDGRVVCLTETQKGSLVIDPNSLETL
GRFEYSDSLGGLIHSAHPIVTDSEFLTLLPDLLNPGYLVVRMEPATNERKVIGRVNCRGG
PAPGWVHSFPVTEHYVIVPEMPLRYSAQNLLKAEPTPMYKFKWHPESKAFLHVMCKASGK
IVTSVEVPLFVTFHFINAYEEEDEDGRVTAIIADCCEHNANTAILDQLRLQNLRSFNGQD
MLPDARVGRFTIPLDGSPFGKLESALDPDEHGRGMDMCSINPANLGKKYRYGYACGAHRP
CHFPNTLTKLDFVKKKAKNWHDEGAVPSEPFFVARPGVTEEDDGVVISIVSEKNGSGYAL
LLDGSTFEELARAKLPYGLPYGLHGCWVPKK--
>gnl_Utrgi_v4.1_Scf00491.g18561.t1
MA-SRFIASMKSRHPSDTTHLLLGEP--RLLKSGFSSFR--VEEKKFRSRNPSAVCTKTA
EKLRHVVSPV-------DEVAG--NENLAAWASVKQETWQGELQVRGHIPDWLKGTYLRN
GPGLWEIGDHSFHHLFDGYATLVRLHFQDGRVTMSHRQIESDAFTAAKKSKKLCYREFSE
SPKPQNFLACIGDLVSLFSGASLTDNANTGVVRLGDGRIVCLTETTKGSIIIDHETLDTV
GKLEFSDDLGSLIHSAHPIVTDSEFITLLPDLVRPGYLVVRMEPWTNERKVIGRVDCRGG
PAPGWVHSFPVTENYIIVPEMPLRYSPENLLSAEPAPLFKFKWHPRSKAFMHVMCRISGK
IVQSVEVPLFVTFHFINAYEERDEDTGITTIIVDCCEHNADTSILQKLSLQNLRSLSRED
VLPHARVGRFRIPLSGARFGSLESGLDPNEHGNGLDMCSINPSFLGKKYRYAYACGASRP
CNFPNTIVKIDMLEKRAKSWHDEGSIPSEPFFVARPGGTDEDDGVVISIVSGRRGGGYAV
LLDGATFEEIARAEFPYGLPYGLHGCWIPSTA-
>gnl_Vitvi_Genoscope.12X_GSVIVT01035626001
MA-STQFSSPR-SHAQQATMAVSGKP--GSVKGGCSFGRAV--NFSRKHHKGGLRVRNVA
TRL-PETQVSQVSPEK--GGGN--ERKLAAWTSIRQERWEGELAVQGEIPLWLNGTYLRN
GPGLWHIGDYNFRHLFDGYATLVRLHFQDGRLIAGHRQIQSEAYKAAIKNKKLCYREFSE
VPKADNFLSYVGELASLFSGASLTDNANTGVVRLGDGRVVCLTETIKGSIIIDPDTLETM
GKFEYSDTLGGLIHSAHPIVTESEFWTLLPDLVKPGYIVVRMEPGSNERKVIGRVNCRGG
PAPGWVHSFPVTEHYVVVPEMSLRYCAQNLLRAEPTPLYKFEWHPLSKAFMHVMCKASGK
IVASVEVPLYVTFHFINAYEEKDEDGRVTGIVADCCEHNADTTILDKLRLHNLRSFSGED
VLPDARVGRFTIPLDGSPYGKLEAALNPDEHGRGMDMCSINPAYLGKTYRYAYACGAQRP
CNFPNTLTKLDLVEKKAKNWFDEGSVPSEPLFVARPGATEEDDGVVISMVSDKNGEGYAL
LLDGRTFEEIARGKFPYGLPYGLHGCWVPKK--
>Frave_08839-v1.0-hybrid.t1
MA-SLGFSVGSGNSCLLPRAAVSDHSIPNSGRDGFNPLKKG------GTSRKRLTSTNVA
SPPLPAIAAPHLPPSK--ESDD--RRSHVAWTSVRQERWEGELHVQGQIPLWLKGTYLRN
GPGLWHIEDYNFRHLFDGYAMLAKLHFENGRLIAGHRQIESDAYKAAMKSKKLCYREFSE
VPKPDNFLSYIGELANLFSGASLTDNANTGVVQLGDGRVVCLTETQKGSIVIDPDTLDTI
GKFEYTDSLGGLIHSAHPIVTETEFLTLLPDLINPGYLVVRMEPGTNERKVIGRVDCRQG
PAPGWVHSFPMTEHYIIVPEMPLRYCAGNLLRAEPTPLYKFEWHPESKAYMHAMCKASGK
IVASVEVPLFVTFHFINAYEEKDEDGRVTALIADCCEHNADTTILDKLRIQNLRSYTGED
VLPDARVGRFRIPFDGSAYGELDAALDPNEHGKGMDMCSINPAFLGKKYRYAYACGAERP
CNFPNTLTKIDLVEKKAKNWYEEGAVPSEPFFVARPGATEEDDGVVISMISEKNGGGYAL
VLDGTTFEEIARAKFPYGLPYGLHGCWVPKK--
>Maldo_GDDH_08G1113800
MA-SITFSGATGNFSFLPTAAVSENS--NNIKGGFNPLKKNLNNTIKKHNGRSLVSTNVA
SPPLPAIAH--PPPKE--ESGDGYDGSHVAWTSVRQERWEGELLVQGEIPLWLKGTYLRN
GPGLWHVGGYNFRHLFDGYAMLAKLHFHDGRLTAGHRQIESEAYTAAMKNQKLCFREFSE
VPKPANFLSYIGELANLFSGASLTDNANTGVVKLGDGRVVCLTETQKGSIVIDPTTLDTL
GKFEYSDTLGGLIHSAHPIVTDTEFLTLLPDLINPGYLAVRMKPGTNERKVIGRVDCSRG
PAPGWVHSFPVTEHYIIVPEMPLRYCAGNLLKAEPTPLYKFEWHPDSKAFMHVMCKASGN
VVASVEVPLYITFHFINAYEETDEDGRVTAVIADCCEHNADTTILDKLKIQNLRSYTGKD
VLPDAQVGRFKIPLDGSPYGKLEAALDPNEHGRGMDMCSINPAYLGKKYRYAYACGAQRP
CNFPNTLTKIDLVEKKAKNWYDEGAVPSEPFFVARPGSTEEDDGVVISMISEKNGDGYAL
LLDGSTFEEIARAKFPYGLPYGLHGCWVPSK--
>Maldo_GDDH_15G1093500
MA-SITFSGTTGNFSLLPTAAVSENS--NHIKDGFNPLKKNLSNTRKKHNGRSLVSTNVA
SPPLPAITH--PPPKR--ESGNGYDGSHVAWTSVRQERWEGELLVQGEIPLWLKGTYLRN
GPGLWHVGDYNFRHLFDGYAMLVKLHFHDGRLTAGHRQIESEAYKAAMKNNKLCFREFSE
VPKPNNFLSYIGELANLFSGASLTDNANTGVVKLADGRVVCLTETQKGSIVIDPATLETV
GKFEYSDTLGGLIHSAHPIVTDTEFLTLLPDLINPGYLAVRMEPGTNERKVIGRVDCSRG
PAPGWVHSFPVTEHYIIVPEMPLRYCAGNLLKAEPTPLYKFEWHPDSKAFMHVMCKASGN
IVASVEVPLYITFHFINAYEETDEDGRVTAVIADCCEHNADTTILDKLKIQNLRSYTGKD
VLPDAKVGRFRIPLDGSPYGNLEAALDPNEHGRGMDMCSINPAFLGQKYRYAYACGAQRP
CNFPNTLTKIDLVEKKAKNWYDEGAVPSEPFFVARPGATEEDDGVVISMISAKNGDGYAL
LLDGSTFEEIARAKFPYGLPYGLHGCWVPFK--
>Maldo_Gala_08g010540
M----V------------------------------------------------------
------------------------------------------------------------
-------------RVFGTLKTTISGTSSTAMQRRPHCQTDSEAYRTAIETKKLRYHGFSE
VPNHYNILSYLLELANL-------------------------------------------
-----------LVFGASP-------------------------------KVIRQIDCRGG
RTADWILSLHMTYHY----KMSLR-----------------------------LCRPCAE
MVAKFYVPFLTIYHFISLMLKK----RKTKM-----------------------------
-----------------KAG----------------------------------------
------------------------------------------------------------
---------------------G-----------
>Maldo_Gala_08g010550
MA-SITFSGATGYFSFLPTAAVSENS--NNIKGGFNPLKKNLNNTIKKHNGRSLVSTNVA
SPPLPAIAH--PPPKE--ESGDGYDGSHVAWTSVRQERWEGELLVQGEIPLWLKGTYLRN
GPGLWHVGGYNFRHLFDGYAMLAKLHFHDGRLTAGHRQIESEAYTAAMKNQKLCFREFSE
VPKPANFLSYIGELANLFSGASLTDNANTGVVKLGDGRVVCLTETQKGSIVIDPTTLDTM
GKFEYSDTLGGLIHSAHPIVTDTEFLTLLPDLINPGYLAVRMKPGTNERKVIGRVDCSRG
PAPGWVHSFPVTEHYIIVPEMPLRYCAGNLLKAEPTPLYKFEWHPDSKAFMHVMCKASGN
VVASVEVPLYITFHFINAYEETDEDGRVTAVIADCCEHNADTTILDKLKIQNLRSYTGKD
VLPDAQVGRFKIPLDGSPYGKLEAALDPNEHGRGMDMCSINPAYLGKKYRYAYACGAQRP
CNFPNTLTKIDLVEKKAKNWYDEGAVPSEPFFVARPGSTEEDDGVVISMISEKNGDGYAL
LLDGSTFEEIARAKFPYGLPYGLHGCWVPSK--
>Maldo_Gala_15g008790
MA-SITFSGTTGNFSLLPTAAVSENS--NHIKDGFNPLKKSLSNTRKKHNGRSLVSTNVA
SPPLPAITH--PPPKR--ESGNGYDGSHVAWTSVRQERWEGELLVQGEIPSWLKGTYLRN
GPGLWHVGDYNFRHLFDGYAMLVKLHFHDGRLTAGHRQIESEAYKAAMKNNKLCFREFSE
VPKPKNFLSYIGELANLFSGASLTDNANTGVVKLADGRVVCLTETQKGSIVIDPATLETV
GKFEYSDTLGGLIHSAHPIVTDTEFLTLLPDLINPGYLAVRMEPGTNERKVIGRVDCSRG
PAPGWVHSFPVTEHYIIVPEMPLRYCAGNLLKAEPTPLYKFEWHPDSKAFMHVMCKASGN
IVASVEVPLYITFHFINAYEETDEDGRVTAVIADCCEHNADTTILDKLKIQNLRSYTGKD
VLPDA---------------------------------NINPAFLGQKYRYAYACGAQRP
CNFPNTLTKIDLVEKKAKNWYDEGAVPSEPFFVARPGATEEDDGVVISMISAKNGDGYAL
LLDGSTFEEIARAKFPYGLPYGLHGCWVPFK--
>Maldo_HF21775-RA
M----V------------------------------------------------------
------------------------------------------------------------
-------------RVFGTLKTTISGTSSTAMQRRPHCQTDSEAYRTAIETKKLRYHGFSE
VPNHYNILSYLLELANL-------------------------------------------
-----------LVFGASP-------------------------------KVIRQIDCRGG
RTADWILSLHMTYHY----KMSLR-----------------------------LCRPCAE
MVAKFYVPFLTIYHFISLMLKK----RKTKM-----------------------------
-----------------KAG----------------------------------------
------------------------------------------------------------
---------------------G-----------
>Maldo_HF21776-RA
MA-SITFSGATGYFSFLPTAAVSENS--NNIKGGFNPLKKNLNNTIKKHNGRSLVSTNVA
SPPLPAIAH--PPPKE--ESGDGYDGSHVAWTSVRQERWEGELLVQGEIPLWLKGTYLRN
GPGLWHVGGYNFRHLFDGYAMLAKLHFHDGRLTAGHRQIESEAYTAAMKNQKLCFREFSE
VPKPANFLSYIGELANLFSGASLTDNANTGVVKLGDGRVVCLTETQKGSIVIDPTTLDTM
GKFEYSDTLGGLIHSAHPIVTDTEFLTLLPDLINPGYLAVRMKPGTNERKVIGRVDCSRG
PAPGWVHSFPVTEHYIIVPEMPLRYCAGNLLKAEPTPLYKFEWHPDSKAFMHVMCKASGN
VVASVEVPLYITFHFINAYEETDEDGRVTAVIADCCEHNADTTILDKLKIQNLRSYTGKD
VLPDAQVGRFKIPLDGSPYGKLEAALDPNEHGRGMDMCSINPAYLGKKYRYAYACGAQRP
CNFPNTLTKIDLVEKKAKNWYDEGAVPSEPFFVARPGSTEEDDGVVISMISEKNGDGYAL
LLDGSTFEEIARAKFPYGLPYGLHGCWVPSK--
>Malsi_08g011000
M-----------------------------------------------------------
------------------------------------------------------------
--------DYNFRHLFDGYAVLAKLHSR----RRPHCQTDSEAYRTAIKTKKLRYHGFSE
VPNHYNILSYLLELANL-------------------------------------------
-----------LVFGASP-------------------------------KVIRQIDCRGG
RTADWIPFLHMTYHY----KMSLRPCAEMVAKFYVPFLTKWRWKPCC-------------
-----------IYHFISLMLKK----RKTKMKA------------------------G--
------------------------------------------------------------
------------------------------------------------------------
------------------------G--------
>Malsi_08g011010
MA-SITFSGATGNFSFLPTAAVSENS--NNIKGGFNPLKKNLNNTIKKHNGRSLVSTNVA
SPPLPAIAH--PPPKE--ESGDGYDGSHVAWTSVRQERWEGELLVQGEIPLWLKGTYLRN
GPGLWHVGGYNFRHLFDGYAMLAKLHFHDGRLTAGHRQIESEAYTAAMKNQKLCFREFSE
VPKPANFLSYIGELANLFSGASLTDNANTGVVKLGDGRVVCLTETQKGSIVIDPTTLDTM
GKFEYSDTLGGLIHSAHPIVTDTEFLTLLPDLINPGYLAVRMKPGTNERKVIGRVDCSRG
PAPGWVHSFPVTEHYIIVPEMPLRYCAGNLLKAEPTPLYKFEWHPDSKAFMHVMCKASGN
VVASVEVPLYITFHFINAYEETDEDGRVTAVIADCCEHNADTTILDKLKIQNLRSYTGKD
VLPDAQVGRFKIPLDGSPYGKLEAALDPNEHGRGMDMCSINPAYLGKKYRYAYACGAQRP
CNFPNTLTKIDLVEKKAKNWYDEGAVPSEPFFVARPGSTEEDDGVVISMISEKNGDGYAL
LLDGSTFEEIARAKFPYGLPYGLHGCWVPSK--
>Malsi_15g009190
MA-SITFSGTTGNFSLLPTAAVSENS--NHIKDGFNPLKKSLSNTRKKHNGRSLVSTNVA
SPPLPAITH--PPPKR--ESGNGYDGSHVAWTSVRQERWEGELLVQGEIPLWLKGTYLRN
GPGLWHVGDYNFRHLFDGYAMLVKLHFHDGRLTAGHRQIESEAYKAAMKNNKLCFREFSE
VPKPNNFLSYIGELANLFSGASLTDNANTGVVKLADGRVVCLTETQKGSIVIDPATLETV
GKFEYSDTLGGLIHSAHPIVTDTEFLTLLPDLINPGYLAVRMEPGTNERKVIGRVDCSRG
PAPGWVHSFPVTEHYIIVPEMPLRYCAGNLLKAEPTPLYKFEWHPDSKAFMHVMCKASGN
IVASVEVPLYITFHFINAYEETDEDGRVTAVIADCCEHNADTTILDKLKIQNLRSYTGKD
-----------------------AALDPNEHGRGMDMCSINPAFLGQKYRYAYACGAQRP
CNFPNTLTKIDLVEKKAKNWYDEGAVPSEPFFVARPGATEEDDGVVISMISAKNGDGYAL
LLDGSTFEEIARAKFPYGLPYGLHGCWVPFK--
>Malsy_08g010670
MA-SITFSGATGNFSFLPTAAVSENS--NNIKGGFNPLKKNLNNTIKKHNGRSLVSTNVA
SPPLPAIAH--PPPKE--ESGDGYDGSHVAWTSVRQERWEGELLVQGEIPLWLKGTYLRN
GPGLWHVGGYNFRHLFDGYAMLAKLHFHDGRLTAGHRQIESEAYTAAMKNQKLCFREFSE
VPKPANFLSYIGELANLFSGASLTDNANTGVVKLGDGRVVCLTETQKGSIVIDPTTLDTL
GKFEYSDTLGGLIHSAHPIVTDTEFLTLLPDLINPGYLAVRMKPGTNERKVIGRVDCSRG
PAPGWVHSFPVTEHYIIVPEMPLRYCAGNLLKAEPTPLYKFEWHPDSKAFMHVMCKASGN
VVASVEVPLYITFHFINAYEETDEDGRVTAVIADCCEHNADTTILDKLKIQNLRSYTGKD
VLPDAQY----------------AALDPNEHGRGMDMCSINPAYLGKKYRYAYACGAQRP
CNFPNTLTKIDLVEKKAKNWYDEGAVPSEPFFVARPGSTEEDDGVVISMISEKNGDGYAL
LLDGSTFEEIARAKFPYGLPYGLHGCWVPNHYN
>Malsy_15g008050
MA-SITFSGTTGNFSLLPTAAVSENS--NHIKDGFNPLKKNLSNTRKKHNGRSLVSTNVA
SPPLPAITH--PPPKR--ESGNGYDGSHVAWTSVRQERWEGELLVQGEIPLWLKGTYLRN
GPGLWHVGDYNFRHLFDGYAMLVKLHFHDGRLTAGHRQIESEAYKAAMKNNKLCFREFSE
VPKPNNFLSYIGELANLFSGASLTDNANTGVVKLADGRVVCLTETQKGSIVIDPATLETV
GKFEYSDTLGGLIHSAHPIVTDTEFLTLLPDLINPGYLAVRMEPGTNERKVIGRVDCSRG
PAPGWVHSFPVTEHYIIVPEMPLRYCAGNLLKAEPTPLYKFEWHPDSKAFMHVMCKASGN
IVASVEVPLYITFHFINAYEETDEDGRVTAVIADCCEHNADTTILDKLKIQNLRSYTGKD
VLPDAKY----------------AALDPNEHGRGMDMCSINPAFLGQKYRYAYACGAQRP
CNFPNTLTKIDLVEKKAKNWYDEGAVPSEPFFVARPGATEEDDGVVISMISAKNGDGYAL
LLDGSTFEEIARAKFPYGLPYGLHGCWVPFK--
>Pruav_sc0000800.1_g770.1.mk
MA-SITFSGTSGISFFLPTASVSDYSN-QNIRDGFNPLKKNLSDTRKKHNGRGLVSTNVA
SPPLPAVAPLLPRRDS--GNSG--DRSHVAWTSVRQERWEGELLVQGEIPLWLKGTYLRN
GPGLWHIGDYNFRHLFDGYAMLVKLQFEDGHLIAGHRQIESEAYKAAMKTQKLCYREFSE
VPKPDNFLSYIGELANLFSGASLTDNANTGVVMLADGRVVCLTETQKGSIVIDPATLDTL
GKFEYSDTLGGLIHSAHPIVTETEFLSLLPDLINPGYLAVRMEPGTNERKVIGRVDCSRG
PAPGWVHSFPVTEHYIIVPEMPLRYCAGNLLKAEPTPLYKFEWHPESKAFMHVMCKASGN
IVASVEVPLYITFHFINAYEEKDEDGRVTAVIADCCEHNADTTILDKLRIQNLRSYIGQD
VLPDARVGRFRIPFDGSAYGKLESALDPNEHGRGLDMCSINPAYLGKQYRYAYACGAQRP
CNFPNTLTKIDLVNKKAKNWHDEGAVPSEPFFVARPGATEEDDGVVISMISAKNGDGYAL
LLDGSTFQEIARAKFPYGLPYGLHGCWVPSK--
>Pyrbr_009356036.1_cds_XP_009354311.1_1
------------------------------------------------------------
------------------------------------------------------------
------------------------------------------------------------
------------------------------------------------------------
------------------------------------------------------------
--------------------MPLRYCAGNLLKAEPTPLYKFEWHPDSKAFMHVMCKASGN
IAASVEVPLYITFHFINAYEETDEDGRVTTVIADCCEHNADTTILDKLKIQNLGS-----
------VGRFRIPLDGSPYGKLEAALDPNEHGRGMDMCSINPAFLGQKYGYGYACGAQRP
CNFPNTLTKIDLVEKIAKNWYDEGAVPSEPFFVARPGATEEDDGEV-TLLKTKN------
---------------------------------
>Pyrbr_009369180.2_cds_XP_009367455.1_1
MA-SITFSGTTGNFSLQPTAAFSENS--NHIKDGFNPLKKNLSNTRKKHNGRSLVSTNVA
SPPLPAIAH--PPPKR--ESGNGYDGSHVAWTSVRQERWEGELLVQGEIPLWLKGTYLRN
GPGLWHVGDYNFRHLFDGYAMLVKLHFHNGRLTAGHRQIESEAYKAAMKNKKLCFREFSE
VPKPNNFLSYIGELANLFSGASLTDNANTGVVKLADGRVVCLTETQKGSIVIDPATLETL
GKFKYSDTLGGLIHSAHPIVTDTEFLTLLPDLINPGYLAVRMEPGTNERKVIGRVDCSRG
PAPGWVHSXPVTEHYIIVPEMPLRYCAGNLLKAEPTPLYKFEWHPDSKAFMHVMCKASGN
IVASVEVPLYITFHFINAYEETDEDGRVTTVIADCCEHNADTTILDKLKIQNLRSYIGKD
VLPDAQVGRFRIPLDGSPYGNLEAALDPNEHGRGMDMCSINPAFLGQKYRYAYACGARRP
CNFPNTLTKIDLVEKKAKNWYDEGAVPSEPFFVARPGATEEDDGVVISMISAKNGDGYAL
LLDGSTFEEIARAKFPYGLPYGLHGCWVPSK--
>Pyrco_BartlettDH_new_MAX4.Chr15
MA-SITFSGTTGNFSLQPTAAFSENS--NHIKDGFNPLKKNLSNTRKKHNGRSLVSTNVA
SPPLPAIAH--PPPKR--ESGNGYDGSHVAWTSVRQERWEGELLVQGEIPLWLKGTYLRN
GPGLWHVGDYNFRHLFDGYAMLVKLHFHNGRLTAGHRQIESEAYKAAMKNKKLCFREFSE
VPKPNNFLSYIGELANLFSGASLTDNANTGVVKLADGRVVCLTETQKGSIVIDPATLETV
GKFKYSDTLGGLIHSAHPIVTDTEFLTLLPDLINPGYLAVRMEPGTNERKVIGRVDCSRG
PAPGWVHSFPVTEHYIIVPEMPLRYCAGNLLKAEPTPLYKFEWHPDSKAFMHVMCKASGN
IVASVEVPLYITFHFINAYEETDDDGRVTTIIADCCEHNADTTILDKLKIQNLRSYIGKD
VLPDAQVGRFRIPLDGSPYGNLEAALDPNEHGRGMDMCSINPAFLGQKYRYAYACGAQRP
CNFPNTLTKIDLVEKKAKNWYDEGAVPSEPFFVARPGATEEDDGVVISMISAKNGDGYAL
LLDGSTFEEIARAKFPYGLPYGLHGCWVPSK--
>Pyrco_BartlettDH_new_MAX4.Chr8
MA-SITFSGATGNFSLLPTAAVSENS--NNIKGGFNPLKKNLNNTRKKHNGRSLVSTNVA
SPPLPAIAH--PPPKE--ESGDGYDRSHVAWTSVRQERWEGELLVQGEIPLWLKGTYLRN
GPGLWHVGDYNFRHLFDGYAMLAKLHFHDGRLTAGHRQIESEAYTAAMKNQKICFREFSE
VPKPANFLSYIGELANLFSGTSLTDNANTGVVKLGDGRVVCLTETQKGSIVIDPTTLDTL
GKFEYSDTLGGLIHSAHPIVTDTEFLTLLPDLIKPGYLAIRMEPGTNERKVIGRVDCSRG
PAPGWVHSFPVTEHYIIVPEMPLRYCAGNLLKAEPTPLYKFEWHPDSKAFMHVMCKASGN
VVTSVEVPLYITFHFINAYEETDEDGRVTAIIADCCEHNADTTILDKLKIQNLRLYTGKD
VLPDAQVGRFKIPLDGSPYGKLEAALDPNEHGRGMDMCSINPAYLGKKYRYAYACGAQRP
CNFPNTLTKIDLVEKKAKNWYDEGAVPSEPFFVARPGATEEDDGVVISMISEKNGDGYAL
LLDGSTFEEIARAKFPYGLPYGLHGCWVPSK--
>Pyrco_Bartlett_000841.1
MA-SITFSGTTGNFSLQPTAAFSENS--NHIKDGFNPLKKNLSNTRKKHNGRSLVSTNVA
SPPLPAIAH--PPPKR--ESGNGYDGSHVAWTSVRQERWEGELLVQGEIPLWLKGTYLRN
GPGLWHVGDYNFRHLFDGYAMLVKLHFHNGRLTAGHRQIESEAYKAAMKNKKLCFREFSE
VPKPDNFLSYIGELANLFSGASLTDNANTGVVKLADGRVVCLTETQKGSIVIDPATLETV
GKFEYSDTLGGLIHSAHPIVTDTEFLTLLPDLINPGYLAVRMEPGTNERKVIGRVDCSRG
PAPGWVHSFPVTEHYIIVPEMPLRYCAGNLLKAEPTPLYKFEWHPDSKAFMHVMCKASGN
IVASVEVPLYITFHFINAYEETDDDGRVTTIIADCCEHNADTTILDKLKIQNLRSYIGKD
VLPDAQVGRFRIPLDGSPYGNLEAALDPNEHGRGMDMCSINPAFLGQKYRYAYACGAQRP
CNFPNTLTKIDLVEKKAKNWYDEGAVPSEPFFVARPGATEEDDGVVISMISAKNGGGYAL
LLDGSTFEEIARAKFPYGLPYGLHGCWVPSK--
>Pyrco_Bartlett_006860.1
MA-SITFSGATGNFSLLPTAAVSENS--NNIKGGFNPLKKNLNNTRKKHNGRSLVSTNVA
SPPLPAIAH--PPPKE--ESGDGYDRSHVAWTSVRQERWEGELLVQGEIPLWLKGTYLRN
GPGLWHVGDYNFRHLFDGYAMLAKLHFHDGRLTAGHRQIESEAYTAAMKNQKICFREFSE
VPKPANFLSYIGELANLFSGTSLTDNANTGVVKLGDGRVVCLTETQKGSIVIDPTTLDTL
GKFEYSDTLGGLIHSAHPIVTDTEFLTLLPDLIKPGYLAIRMEPGTNERKVIGRVDCSRG
PAPGWVHSFPVTEHYIIVPEMPLRYCAGNLLKAEPTPLYKFEWHPDSKAFMHVMCKASGN
VVTSVEVPLYITFHFINAYEETDEDGRVTAIIADCCEHNADTTILDKLKIQNLRLYTGKD
VLPDAQVGRFKIPLDGSPYGKLEAALDPNEHGRGMDMCSINPAYLGKKYRYAYACGAQRP
CNFPNTLTKIDLVEKKAKNWYDEGAVPSEPFFVARPGATEEDDGVVISMISEKNGDGYAL
LLDGSTFEEIARAKFPYGLPYGLHGCWVPSKES
>Pyrco_DAnjou_new_MAX4.Chr15
MA-SITFSGTTGNFSLQPTAAFSENS--NHIKDGFNPLKKNLSNTRKKHNGRSLVSTNVA
SPPLPAIAH--PPPKR--ESGNGYDGSHVAWTSVRQERWEGELLVQGEIPLWLKGTYLRN
GPGLWHVGDYNFRHLFDGYAMLVKLHFHNGRLTAGHRQIESEAYKAAMKNKKLCFREFSE
VPKPNNFLSYIGELANLFSGASLTDNANTGVVKLADGRVVCLTETQKGSIVIDPATLETV
GKFKYSDTLGGLIHSAHPIVTDTEFLTLLPDLINPGYLAVRMEPGTNERKVIGRVDCSRG
PAPGWVHSFPVTEHYIIVPEMPLRYCAGNLLKAEPTPLYKFEWHPDSKAFMHVMCKASGN
IVASVEVPLYITFHFINAYEETDDDGRVTTIIADCCEHNADTTILDKLKIQNLRSYIGKD
VLPDAQVGRFRIPLDGSPYGNLEAALDPNEHGRGMDMCSINPAFLGQKYRYAYACGAQRP
CNFPNTLTKIDLVEKKAKNWYDEGAVPSEPFFVARPGATEEDDGVVISMISAKNGDGYAL
LLDGSTFEEIARAKFPYGLPYGLHGCWVPSK--
>Pyrco_DAnjou_new_MAX4.Chr8
---------ATGNFSLLPTAAVSENS--NNIKGGFNPLKKNLNNTGKKHNGRSLVSTNVA
SPPLPAIAH--PPPKE--ESGDGYDRSHVAWTSVRQERWEGELLVQGEIPLWLKGTYLRN
GPGLWHVGDYNFRHLFDGYAMLAKLHFHDGRLTAGHRQIESEAYTAAMKNQKICFREFSE
VPKPANFLSYIGELANLFSGTSLTDNANTGVVKLGDGRVVCLTETQKGSIVIDPTTLDTL
GKFEYSDTLGGLIHSAHPIVTDTEFLTLLPDLIKPGYLAVRMEPGTNERKVIGRVDCSRG
PAPGWVHSFPVTEHYIIVPEMPLRYCAGNLLKAEPTPLYKFEWHPDSKAFMHVMCKASGN
VVTSVEVPLYITFHFINAYEETDEDGRVTAIIADCCEHNADTTILDKLKIQNLRLYTGKD
VLPDAQVGRFKIPLDGSPYGKLEAALDPNEHGRGMDMCSINPAYLGKKYRYAYACGAQRP
CNFPNTLTKIDLVEKKAKNWYEEGAVPSEPFFVARPGATEEDDGVVISMISEKNGDGYAL
LLDGSTFEEIARAKFPYGLPYGLHGCWVPSK--
>Pyrusco15g024580.1
MA-SITFSGTTGNFSLQPTAAFSENS--NHIKDGFNPLKKNLSNTRKKHNGRSLVSTNVA
SPPLPAIAH--PPPKR--ESGNGYEGSHVAWTSVRQERWEGELLVQGEIPLWLKGTYLRN
GPGLWHVGDYNFRHLFDGYAMLVKLHFHNGRLTAGHRQIESEAYKAAMKNKKLCFREFSE
VPKPNNFLSYIGELANLFSGASLTDNANTGVVKLADGRVVCLTETQKGSIVIDPATLETV
GKFKYSDTLGGLIHSAHPIVTDTEFLTLLPDLINPGYLAVRMEPGTNERKVIGRVDCSRG
PAPGWVHSFPVTEHYIIVPEMPLRYCAGNLLKAEPTPLYKFEWHPDSKAFMHVMCKASGN
IVASVEVPLYITFHFINAYEETDEDGRVTTVIADCCEHNADTTILDKLKIQNLRSYIGKD
VLPDAQVGRFRIPLDGSPYGNLEAALDPNEHGRGMDMCSINPAFLGQKYRYAYACGARRP
CNFPNTLTKIDLVEKKAKNWYDEGAVPSEPFFVARPGATEEDDGVVISMISAKNGDGYAL
LLDGSTFEEIARAKFPYGLPYGLHGCWVPSK--
>Pyrusco8g018360.1
MA-SITFSGATGNFSLLPTAAVSENS--NNIKGGFNPLKKNLNNTRKKHNGRSLVSTNVA
SPPLPAIAH--PPPKE--ESGDGYDRSHVAWTSVRQERWEGELLVQGEIPLWLKGTYLRN
GPGLWHVGDYNFRHLFDGYAMLAKLHFHDGRLTAGHRQIESEAYTAAMKNQKICFREFSE
VPKPANFLSYIGELANLFSGTSLTDNANTGVVKLGDGRVVCLTETQKGSIVIDPTTLDTL
GKFEYSDTLGGLIHSAHPIVTDTEFLTLLPDLIKPGYLAIRMEPGTNERKVIGRVDCSRG
PAPGWVHSFPVTEHYIIVPEMPLRYCAGNLLKAEPTPLYKFEWHPDSKAFMHVMCKASGN
VVTSVEVPLYITFHFINAYEETDEDGRVTAIIADCCEHNADTTILDKLKIQNLRLYTGKD
VLPDAQVGRFKIPLDGSPYGKLEAALDPNEHGRGMDMCSINPAYLGKKYRYAYACGAQRP
CNFPNTLTKIDLVEKKAKNWYDEGAVPSEPFFVARPGATEEDDGVVISMISEKNGDGYAL
LLDGSTFEEIARAKFPYGLPYGLHGCWVPSKES
>Pyrusco8g019690.1
MA-SITFSGATGNFSLLPTAAVSENS--NNIEGGFNPLKKNLNNTRKKHNGRSLVSTNVA
SPPLPAIVH--PPPKE--ESGDGYDRSHVAWTSVRQERWEGELLVQGEIPLWLKGTYLRN
GPGLWHVGDYNFRHLFDGYAMLAKLHFHDGRLTAGHRQIESEAYTAAMKNQKICFREFSE
VPKPANFLSYIGELANLFSGISLTDNANTGVVKLGDGRVVCLTETQKGSIVIDPTTLDTL
GKFEYSDTLGGLIHSAHPIVTDTEFLTLLPDLIKPGYLAVRMEPGTNERKVIGRVDCSRG
PAPGWVHSFPVTEHYIIVPEMPLRYCAGNLLKAEPTPLYKFEWHPDSKAFMHVMCKASGN
VVTSVEVPLYITFHFINAYEETDEDGRVTAIIADCCEHNADTTILDKLKIQNLRLYTGKD
VLPDAQVGRFKIPLDGSPYGKLEAALDPNEHGRGMDMCSINPAYLGKKYRYAYACGAQRP
CNFPNTLTKIDLVEKKAKNWYDEGAVPSEPFFVARPGATEEDDGVVISMISEKNGDGYAL
LLDGSTFEEIARAKFPYGLPYGLHGCWVPSKES
>Rosch_v2.0_Chr6g0306201
MA-SLGFSVGSGNSCLLLRAAVSDHSNPNSSRDGFNPLKKG------AKSRKRLTSTNVA
SPPLPAVAAPHLPPSK--ETDD--RRSHVAWTSVRQERWEGELHVQGQIPLWLKGTYLRN
GPGVWHIEDYNFRHLFDGYAMLARLHFENGRLIAGHRQVESDAYKAAMKSKKLCYREFSE
VPKQDNFLSYIGELANLFSGASLTDNANTGVVHLGDGRVVCLTETQKGSIVVDPDTLDTI
GRFEYTDTLGGLIHSAHPIVTESEFLTLLPDLINPGYLAVRMEPGTNERRVIGRVDCSQG
PAPGWVHSFPVTEHYIIAPEMPLRYCAGNLLRAEPTPLYKFEWHPESKAYMHAMCKASGK
IVASVEVPLFVTFHFINAYEEKDEDGRVTALIADCCEHSADATILDQLRIQNLRSYTGED
VLPDARVGRFRIPFDGSAYGELEAALDPNEHGKGMDMCSINPAFLGKKYRYAYACGAVRP
CNFPNTLTKLDLVEKKAKNWYDEGAVPSEPFFVARPGATEEDDGVVISMISEKNGGSYAL
ILDGTTFEEIARAKFPYGLPYGLHGCWVPKK--
>Ruboc_02_G00695
MA-SLTFSVGSGNSFLLPRAALSDHSSPSNTRDGFNPLKKA------GNSRKRLTSTNVA
SPPLPAVAAPHPPTSK--ESD---DRSHVAWTSVRQERWEGELHVQGQIPLWLKGTYLRN
GPGLWHIEDYNFRHLFDGYAMLARLHFENGRLIAGHRQIESDAYKAAMKSKKLCYREFSE
VPKPNNFLSYIGELANLFSGASLTDNANTGVVHLGDGRVVCLTETQKGSIVVDPDTLDTI
GKFEYTDTLGGLIHSAHPIVTESEFLTLLPDLVNPGYLAVRMEPGTNERKVIGRVDCSQG
PAPGWVHSFPVTEHYIIVPEMPLRYCAGNLLKAEPTPLYKFEWHPESKAYMHAMCKASGK
IVASVEVPLYITFHFINAYEEKDRDGRVTALIADCCEHNADTTILDKLRIQNLRSYTGED
VLPDARVGRFRIPLDGSAYGELDAALDPNEHGKGMDMCSINPAFLGKKYRYAYACGAERP
CNFPNTLTKIDLVEKKAKNWHDEGTVPSEPFFVARPGATEEDDGVVISMISEKNGGGYAL
ILDGITFEEIARAKFPYGLPYGLHGCWVPKK--
OG4241_faa
>gnl_Ambtr_v1.0_evm_27.model.AmTr_v1.0_scaffold00029.93
---------------MSDLEKPLRPRRKKIWVDYFVQFRWIIVIFVVLPLSFAFYFLHYL
GDMRSERKSFERRQKAHDENVKKVVNRLKQRNPSKDGLVCTARKPWIAVGMRNVDYKHAR
HFEVDLSEFRNILEIDKERMVARVEPLVDMGQISRVTVPMNLSLAVVAELDDLTVGGLIN
GYGIEGSSHLYGLFSDTVVALELVLADGRLIRATKDNEYSDLFYAVPWSQGTLGLLVAAE
IKLIHVKEYMKLTYTPVVGNLKDIAQAYMDSFAPRDGDQDNHAKVPDFVETMIYTPTEAV
CMAGRYASKEEAEKKGNVINSVGWWFKPWFYQHAETALNRGEFVEYIPTREYYHRHTRCL
YWEGKLILPFADQWWFRWTLGWLMPPKVSFLKATQGEAIRNYYHEMHVIQDMLVPLYKVG
DALEFVHKEMELYPIWLCPHRLYKLPIKTMVNPEPGFEHAHRQGDTDYAQMYTDVGVYYA
PGPVLRGEKFDGVAAVRNMEDWLIENHGFQPQYAVSELSERNFWRMFDASLYEHCRRKYG
AVGTFMSLYYKSKKGRKTEKEVREAEQQHLEGPYVEIEQP--------------------
------------------------------------------------------------
------------------------------------------------------------
------------------------------------------------------------
-------------AE---------------------------------------------
--
>gnl_Aquco_v3.1_Aqcoe3G436800.1
---------------MSDLEAPLRPKRKKVWVDYFVKFRWIIVIFVVLPISCTMYFLTYL
GDVRSESKSFKRRQKEHDENVKKVVKRLKQRNPSKDGLVCTARKPYIAVGMRNVDYKRAR
HFEVDLSEFRNVLDIDRERMIARVEPLVNMGQISRVTVPMNLSLEVVAELDDLTVGGLIN
GYGIEGSSHLYGLFSDTVVAYEIVLADGRVVRATKDNEYSDLFYAIPWSQGTLGLLVSAE
IRLIPVKEYMKVTYQPVIGNLKDLAQAYIDSFAPRDGD---PEKIPDFVETMIYTPTEGV
CMTGKYASKEEAKKKGNVINQVGWWFKPWFYQHAQKALEKGEFVEYIPTRDYYHRHTRCL
YWEGKLILPFADQWWFRWTLGWLMPPKVSLLKATQGESIRNYYHEMHVIQDMLVPLYKVG
EALEFAHREMEVYPIWMCPHKLYKLPVKTMVYPEPGFEHHRRQGDTEDAQMYTDVGIYYA
PGPVFRGEVFDGAEAVRRMESWLIENHGFQPQYAVSELDEKKFWRMFDPSLYEHCRNKYG
AVGTFMSVYYKCKKGRKTEKEVQEAEQACLETPYAELDQP--------------------
------------------------------------------------------------
------------------------------------------------------------
------------------------------------------------------------
-------------AE---------------------------------------------
--
>gnl_Arath_TAIR10_AT3G19820.1
---------------MSDLQTPLRPKRKKTWVDYFVKFRWIIVIFIVLPFSATFYFLIYL
GDMWSESKSFEKRQKEHDENVKKVIKRLKGRDASKDGLVCTARKPWIAVGMRNVDYKRAR
HFEVDLGEFRNILEINKEKMTARVEPLVNMGQISRATVPMNLSLAVVAELDDLTVGGLIN
GYGIEGSSHIYGLFADTVEAYEIVLAGGELVRATRDNEYSDLYYAIPWSQGTLGLLVAAE
IRLIKVKEYMRLTYIPVKGDLQALAQGYIDSFAPKDGD---KSKIPDFVEGMVYNPTEGV
MMVGTYASKEEAKKKGNKINNVGWWFKPWFYQHAQTALKKGQFVEYIPTREYYHRHTRCL
YWEGKLILPFGDQFWFRYLLGWLMPPKVSLLKATQGEAIRNYYHDMHVIQDMLVPLYKVG
DALEWVHREMEVYPIWLCPHKLFKQPIKGQIYPEPGFEYENRQGDTEDAQMYTDVGVYYA
PGCVLRGEEFDGSEAVRRMEKWLIENHGFQPQYAVSELDEKSFWRMFNGELYEECRKKYR
AIGTFMSVYYKSKKGRKTEKEVREAEQAHLETAYAEAD----------------------
------------------------------------------------------------
------------------------------------------------------------
------------------------------------------------------------
------------------------------------------------------------
--
>gnl_Betvu_v1.2_Bv9_203340_spea.t1
---------------MSDLDVPLRPKRKKTLVDFFVQFRWIIVIFVVLPISATIYFFLYL
GDVRSEWKSYKSRQKEHDENVKKVVKRLKSRNPAKDGLVCTARKPWIAVGMRNVDYKRVR
HYEIDLSAFRNIIDIDKENMIAKVEPLVNMGQITRATVPLNLALAVVAELDDLTVGGLIN
GYGIEGSSHIYGLFADTVVAYELVLADGRVVRATRDNEYSDLFYTVPWSQGTLGFLVSAE
IKLIPIKEYMRLTYTPVKGNLQDIAQGYIDSFAPKDGDQDNPEKVPEFVEGMVYNASEGV
MMTGRYASKEEAKKKGNVINSCGWWFKPWFYQHAQTALDRGEFVEYIPTREYYHRHTRSL
YWEGKLIIPFGDQLWFRFLLGWLMPPKVSLLKATQGEAIRNYYHENHVIQDMLVPLYKVG
DALEWVHREMEVYPLWLCPHRLFKLPLKTMIYPEPGFEQHKRQGDTSYAQMYTDVGVYYA
PGPILRGEVFDGAEAVRKMEKWLIENHGFQPQYAVSELNEKDFWRMFDASLYEKTRRKYG
AVGTFMSVYYKSKKGRKSEKEVAEAEQAEVETPDAETD----------------------
------------------------------------------------------------
------------------------------------------------------------
------------------------------------------------------------
------------------------------------------------------------
--
>gnl_Elagu_v2.0_p5_sc00017.V1.gene241
---------------MSDLQTPLRPKRKKDWVDYLVHFRWIVVIFVVLPISFTIYFLTYL
GDVKSAMKSEKRRQKEHEENVKKVVNRLKQRNPKKDGLVCTARKPYIAVGMRNVDYKRAR
HFEVDLSAFRNILEIDKERMIAKVEPLVNMGQITRATVPMNLALAVVAELDDLTVGGLIN
GYGIEGSSHIYGLFSDTVVAYEVVLADGRVVRATKDNEYSDLFYGIPWSQGTLGLLVSAE
IKLIPIKEYMRLTYAPVRGNLKELAQAYADFFAPRDGD---QSKVPDFVEGMIYTPTESV
MMTGRYASKEEAKKKGNVINCVGWWFKPWFYQHAQKALKKGEFVEYIPTRDYYHRHTRCL
YWEGKLILPFGDQWWFRWFFGWLMPPKVSLLKATQGEAIRNYYHDKHVIQDLLVPLYKVG
DALEYVHQEMEVYPIWLCPHRLFKLPVKAMVYPEPGFELHYRQGDTSYAQMFTDIGVYYA
PAAVLRGEEFNGTEAVHQLEEWLTQNHGFQPQYAVSELTEKNFWRMFDGAHYEHCRRKYG
AIGTFMSVYYKSKKGKKTEKEVQEAEAAILEPAHAEEA----------------------
------------------------------------------------------------
------------------------------------------------------------
------------------------------------------------------------
------------------------------------------------------------
--
>gnl_Elagu_v2.0_p5_sc00103.V1.gene122
MLNRSLLSIRLLLSTMSDLQTPLHPKRKKVWVDYLVNFRWVVVIFVVLPVSFTIYFLTYL
GDVKSAMKSEKRRQKEHEENVKKVVNRLKQRNPKKDGLVCTARKPYIAVGMRNVDYKRAR
HFEVDLSAFRNILEIDKERMIAKVEPLVNMGQITRATVPMNLALAVIAELDDLTVGGLIN
GYGIEGSSHIYGLFSDTVVALEVVLADGRVVRATKDNEYADLFYGIPWSQGTLALMVSAE
IKLIPINEYMRVTYTPVRGNLKELAQAYADSFAPRDGD---TSKVPDFVEGMIFTPTEGV
MMTGRYASKEEAKQEGNVINSVGWWFKPWFYQHSQKALKKGEFVECIPTREYYHRHTRSL
YWEGKLILPFGDQWWFRWFFGWLMPPKVSLLKATQGEAIRNYYHDNHVIQDMLVPLYKVG
DALEYVHREFEVYPIWMCPHRLFKLPVKTMVYPEPGFELHHRQGDTNYAQMFTDIGVYYA
PAAVLRGEEFNGAEAVLRLEEWMIQNHGFQPQYAVSELTEKNFWRMFDGAHYEHCRQKYG
AIGTFMSVYYKSKKGKKTEKEVQEAEAAILEPAYAEEA----------------------
------------------------------------------------------------
------------------------------------------------------------
------------------------------------------------------------
------------------------------------------------------------
--
>gnl_Eucgr_v2.0_Eucgr.J00851.1
---------------MSDLNSPLRPKRKKIWVDYFVQFRWIIVIFVVLPISFTLYFLTYL
GDVKSERKSFKQRQKEHDENVEKVVKRLKERDPKKDGLVCTARKPWIAVGMRNVDYKRAR
HCEVDLSAFRNILEIDRERMVARVEPLVNMGQISRVTVPMNLSLAVVAELDDLTVGGLIN
GYGIEGSSHIYGLFSDTVVAYEIVLADGRVVRATKDNEFSDLFYAIPWSQGTLGLLVSAE
IKLIPVKEYMKLTYKPVVGNLKDIAQGYMDSFAPRDGDQDNSEKVPDFVETMIYSPSEAV
CMTGNYASKEEAKKKGNVINSVGWWYKPWFYQYAQRALKRGEFVEYIPTREYYHRHTRCL
YWEGKLILPFADQWWFRFLLGWLMPPKVSLLKATQGEAIRNYYHEMHVIQDMLVPLYKVG
DALEWVHQEMEVYPLWLCPHRLYKLPMKTMVYPEPGFDLHRRQGDTQYSQMYTDVGVYYS
PGPVLRGEQFDGSEAVRKMENWLIENHGFQPQYAVSELSEKKFWRMFDAGLYEHCRRKYK
AVGTFMSVYYKSKKGRKTEKEVQEEEQAHLEKAYAEVDQP--------------------
------------------------------------------------------------
------------------------------------------------------------
------------------------------------------------------------
-------------AD---------------------------------------------
--
>gnl_Manes_v6.1_Manes.03G081200.1
---------------MSDLEAPLRPKRKKVLVDYLVKFRWILVIFVVLPISFTFYFLIYL
GDVKSGMKSYKQRQKEHEENVQKVVKRLKQRNPSKDGLVCTARKPWVAVGMRNVDYKRAR
HFEVDLSGFRHILDIDKERMIARVEPLVNMGQISRETVPMNLSLAVVAELDDLTVGGLIN
GYGIEGSSHIYGLFSDTVVAYEIILADGQVVRATKDNEYSDLFYAIPWSQGTLGLLVSAE
IKLIPVQEYMKVTYKPVVGNLKELAQAYIDSFAPRDLDQDNPAKVPDFVEGMIYSRTEGV
MMTGRYASKEEAKQKGNKINSVGWWFKPWFYQHAQTALKKGEFVEYIPTREYYHRHTRCL
YWEGKLILPFGDQWWFRYLLGWLMPPKVSLLKATQGEAIRNYYHENHVIQDMLVPLYKVG
DALQWVDREMEIYPIWLCPHRLFKLPVKTMVYPEPGFEHQLRQGDTPYAQMYTDVGVYYT
PACIFRGEEFDGAEAVRRMENWLIENHGFQPQYAVSELTEKNFWRMFDAGLYEQCRRRYG
AVGTFMSVYYKSKKGRKTEKEVQEAEQAHLETAYAEGV----------------------
------------------------------------------------------------
------------------------------------------------------------
------------------------------------------------------------
------------------------------------------------------------
--
>gnl_Medtr_Mt4.0v1_Medtr4g074350.1
---------------MSDLEAPLRPKRKKIWVDYFVQFRWILVIFVVLPISFTLYFLTYL
GDVRSEWKSFKTRQKEHDANVEKVVKRLKQRNPSKDGLVCTARKPWIAVGMRNVDYKRAR
HFEVDLSAFRNVLNIDKERMVARVEPLVNMGQITRVTVPMNLALAVVAELDDLTVGGLIN
GYGIEGSSHKYGLFSDTVVAFEIVLADGSLVRATKDNEYSDLFYAIPWSQGTLGLLVAAE
IKLIPIKEYMKLTYKPVVGTLKDIAQAYADSFAPRDGDQDNDEKVPDFVETMIYSPTRAV
CMTGRYASKEEAKKKGNKINSVGWWYKTWFYQHAETALKKGLFVEYIPTREYYHRHTRCL
YWEGKLILPFADQWWFRFLFGWLMPPKVSLLKATQGEAIRNYYHEMHVIQDILVPLYKVG
DALEWVDREMEIYPLWLCPHKLYKLPVKTMVYPEAGFELQRRQGDTQDAQMFTDVGVYYA
PGPVLRGEVFDGADAVRRLENWMIENHCFQPQYAVSELNEKSFWRMFDAGLYEHCRKKYG
AVGTFMSVYYKSKKGRKTEKEVREAEQAHLETAYAEVDQP--------------------
------------------------------------------------------------
------------------------------------------------------------
------------------------------------------------------------
-------------AD---------------------------------------------
--
>gnl_Mimgu_v2.0_Migut.M01947.1
---------------MSDLEAPLRPKRKKIWVDYFVQFRWIIVIFVVLPISFTLYFLTYL
GDVWSECKSFEKRQKEHDENVKKVLKRLKDRNPKKDGLVCTARKPWIAVGMRNVDYKRAR
HFEVDLSAFRNILDIDKDRMIARVEPLVNMGQISRATVPMNLSLAVVAELDDLTVGGLIN
GYGIEGSSHIYGLFSDTVVAYEIVLADGRLVRATKDNEYSDLFYAIPWSQGTLGLLVAAE
IKLIPVKEYMKLTYTPVVGNLQELAQGYIDSFAPKDGDQDNPDKVPDFVETMIYNPTDAV
CMTGKYASKEEAKKKGNKINSVGWWFKPWFYQHAQTALKKGEFVEYIPTRDYYHRHTRCL
YWEGKLILPFADQWWFRYTLGWLMPPKVSLLKATQGEAIRNYYHEMHVIQDMLVPLYKVG
DALEFVHKEMEVYPLWLCPHRMYKLPVKTMVYPEPGFELQRRQGDTHYAQMYTDVGVYYA
PGPVLRGEQFDGAEAVHRLEDWLIENHGFQPQYAVSELNEKNFWRMFDAGLYEQCRRKYG
AVGTFMSVYYKSKKGRKTEKEVQEAEQAILDTPDVEEC----------------------
------------------------------------------------------------
------------------------------------------------------------
------------------------------------------------------------
------------------------------------------------------------
--
>gnl_Musac_v1_GSMUA_Achr4T26880_001
---------------MSGVEAPLRPKRKKVLVDYLVRFRWIVVVFVVLPVSCFIYFRLFL
GHVRSAMKSDERRRKEHEENVLKVIKRLKQRDPTKDGL----------------------
---VDLSAFRNILEIDKERMISKVEPLVNMGQITRATIPMNLSLAVVAELDDLTVGGLIN
GYGIEGSSHLYGLFSDTVVAMEVVLADGRLVRCTKDNEHSDLFYGIPWSQGTLGLMVSAE
IKLIPVREYMKVIYTPHRGTLKELAQAYADSFAPRDGD---SSRVPDFVETMIYNPTEAV
CMTGKYASEAEAKKKGNVINSIGWWFKPWFYQHAQTALQRGEFVEYIPTREYYHRHTRSL
YWEGKLILPCADQWWFRWFLGWLMPPKVSLLKATQGEAIRNYYHDMHVIQDLLIPLYKVA
DALEFCHCETELYPVWLCPHRLFKLPLKTMVHPETGFEDHHRQGDTSFAQMFTDVGLYYA
PGPVFRGEEFDGAEVVRKLEEWMIQNHGFQAQYSVSELTEKNFWRMFDASHYEHCRRKYG
AIGTFMNVYYKSKKGKKTEKEVQDAEAAIVEADRAEED----------------------
------------------------------------------------------------
------------------------------------------------------------
------------------------------------------------------------
------------------------------------------------------------
--
>gnl_Musac_v1_GSMUA_Achr8T13930_001
------------------------------------------------------------
------------------------------------------------------------
------------------------------------------------------------
------------------------------------------------------------
------------------------------------------------------------
------------------------------------------------------------
---------------------------------------------MHVIQDMLLPMHKVA
DALEFLHREMEVYPIWLCPHRLFKLPVKTMVYPEPGFELDPKQGDTSFAQMFADIGVYYA
PGPVLRGEEFDGAEAVHRLEEWLIQNHGFQPQYSVSELSEDNFWRMFDRELYDHCRRKYK
AIGTFMDVYYKSKKGKKTEKEVLEAEAAIAETEYAVAEKEN-------------------
------------------------------------------------------------
------------------------------------------------------------
------------------------------------------------------------
------------------------------------------------------------
--
>gnl_Musac_v1_GSMUA_Achr8T13800_001
------------------------------------------------------------
------------------------------------------------------------
------------------------------------------------------------
------------------------------------------------------------
------------------------------------------------------------
------------------------------------------------------------
---------------------------------------------MHVIQDMLLPMHKVA
DALEFLHREMEVYPIWLCPHRLFKLPVKTMVYPEPGFELDPKQGDTSFAQMFADIGVYYA
PGPVLRGEEFDGAEAVHRLEEWLIQNHGFQPQYSVSELSEDNFWRMFDRELYHHCRRKYK
AIGTFMDVYYKSKKGKKTEKEVLEAEAAIAETEYAVAEKEN-------------------
------------------------------------------------------------
------------------------------------------------------------
------------------------------------------------------------
------------------------------------------------------------
--
>gnl_Musac_v1_GSMUA_Achr1T01480_001
---------------MSDLQAPLRPKRKKVLVDYLVQFRWIVVIFVVLPVSCFIYFKLFL
GDVKSAMKSEKRRQKEHEENVKKVLTHL-----------------WA-------------
------------------------------------------------------------
-----------------------------------------LFR----------------
-------------YSCCHGS----------------------------------------
------------------------------------------------------------
------------------------------------------------------------
-----------------CP-----------------------------------------
------------------------------CEWPSSE-----------------------
-----------VHKG---------------------------------------------
------------------------------------------------------------
------------------------------------------------------------
------------------------------------------------------------
------------------------------------------------------------
--
>gnl_Musac_v1_GSMUA_Achr1T01470_001
------------------------------------------------------------
------------------------------------------------------------
------------------------------------------------------------
------------------------------------------------------------
------------------------------------------------------------
------------------------------------------------------------
-----------------------MPPKVSLLKATQGESVRNYYHDMHVIQDLLVPLYKVG
DALEYCHNEMEVYPIWLCPHRLFKLPVKTMVYPEPGFEHHHRQGDTSYAQMFTDIGVYYA
PGPVLRGEEFNGAEAVRNLEEWLIQNHGFQPQYAVSELTEKNFWRMFDGSQYEHCRKKYG
AIGTFMSVYYKSKKGKKTEKEVQEAEAEILEPAYAEEV----------------------
------------------------------------------------------------
------------------------------------------------------------
------------------------------------------------------------
------------------------------------------------------------
--
>gnl_Musac_v1_GSMUA_Achr5T13350_001
---------------MSDLQAPLRPKRKKVLVDYLVQFRWIVVIFVVLPASCFIYFKLFL
GDVKSAMKSEKRRQKEHEENVKKVVNRLKQRDPKKDGLV---------------------
----------NIIEVDKERMVAKVEPLVNMGQITRYTVPMNLALAVVAELDDLTVGGLIN
GYGIEGSSHIYGLFSDTVVAMEVVLADGRVVRCTKDNEYSDLFYGIPWSQGTLGLLVSAE
IKLIPIKEYMRLTYSPYRGTLKELAQAYADSFAPRDGD---PSKVPDFVEGMIYTPTEAV
HMTGRYASKEEAKKKGNVINNVGWWFKPWFYQHAQTALKRGEFVEYIPTREYYHRHTRCL
YWEGKLILPFGDQWWFRWLLGWMMPPKVSLLKATQGEAIRNYYHEMHVIQDLLVPLYKVG
EALEYCHHEMEVYPIWLCPHRLFKLPVKTMVYPEPGFEHHHRQGDTSYAQMFTDIGVYYA
PGPVFRGEEFNGAKAVRNLEEWLIQNHSFQPQYAVSELTEKNFWRMFDGSHYEHCRQKYG
AVGTFMSVYYKSKKGKKTEKEVQDAESEILEPAYAEEA----------------------
------------------------------------------------------------
------------------------------------------------------------
------------------------------------------------------------
------------------------------------------------------------
--
>gnl_Nelnu_v1.0_NNU_020346-RA
---------------MSDLEAPLRPKRKKNWVDYFVKFRWIIVIFVVLPISFSIYFLTYL
GDVRSECKSFKRRQKEHDENVKKVVNRLKQRNPSKDGLVCTARKPYIAVGMRNVDYKRAR
HFEVDLSEFRNILDIDKERMIARVEPLVNMGQISRATVPMNLSLAVVAELDDLTVGGLIN
GYGIEGSSHLYGLFSDTVVAYEIVLADGRLVRATKDNEYSDLFYAIPWSQGTLGLLVAAE
IKLIPVKEYMRLTYKPVVGNLKELAQAYIDSFAPRDGDQDNPEKVPDFVETMIYSPTKAV
CMIGRYASKEEAKKKGNVINSVGWWFKPWFYQHAEKALKKGEFVEYIPTREYYHRHTRCL
YWEGKLILPFADQWWFRWTLGWMMPPKVSLLKATQGEAIRKYYHEMHVIQDMLVPLYKVG
DALEWAHHEMEVYPIWLCPHRLYKLPVKTMVYPEPGFELHHRQGDTEYAQMYTDVGIYYA
PGPVLRGEEFDGAEAVRRMENWLIENHGFQPQYAVSELSERNFWRMFDAELYEHCRKKYG
AVGTFMSVYYKSKKGRKTEKEVREAEQAHLETAYAEAD----------------------
------------------------------------------------------------
------------------------------------------------------------
------------------------------------------------------------
------------------------------------------------------------
--
>gnl_Orysa_v7.0_LOC_Os10g25780.1
MVVNTLIN---RTAAMADLQEPLRPKRKKVLVDYLVKFRWILVIFVVLPISALIYFNIYL
GDVWSAMKSEKRRQKEHDDNVQKVVKRLKQRNPKKDGLVCTARKPWIAVGMRNVDYKRAR
HFEVDLSAFRNILEIDRERMVAKVEPLVNMGQITRATCPMNLALAVVAELDDLTVGGLIN
GYGIEGSSHLYGLFSDTVVAVEVVLADGRVVRATKDNEYSDLFYGIPWSQGTLGFLVSAE
IKLIPIKEYMRLTYTPVKGSLKEIAQGYCDSFAPRDGD---PAKVPDFVEGMVYTENEGV
MMTGVYASKEEAKKKGNKINCVGWWFKPWFYQHAQTALKKGEFVEYIPTREYYHRHTRCL
YWEGKLILPFGDQFWFRFLLGWLMPPKVSLLKATQGESIRNYYHDNHVIQDMLVPLYKVG
DALEFVHKEMEVYPLWLCPHRLYKLPVKTMVYPEPGFEHHHRQGDTSYAQMFTDVGVYYA
PGAVLRGEEFNGALAVHRLEQWLIENHSYQPQYAVSELNEKDFWRMFDASHYEHCRQKYG
AVGTFMSVYYKSKKGRKTEKEVQEAEAAILEPAYADEA----------------------
------------------------------------------------------------
------------------------------------------------------------
------------------------------------------------------------
------------------------------------------------------------
--
>gnl_Phavu_v2.1_Phvul.011G031700.1
---------------MSDLEAPLRPKRKKIWVDYFVQFRWILVIFVVLPISFTIYFLTYL
GDVRSEWKSYKTRQKEHDENVKKVMKRLRQRNPSKDGLVCTARKPWIAVGMRNVDYKRAR
HFEVDLSAFRNVLSIDKERMVARVEPLVNMGQISRVTVPLNVSLAVVAELDDLTVGGLIN
GYGIEGSSHKYGLFSDTVVSFEIVLADGSLVRATKDNEFSDLYYAIPWSQGTLGLLVAAE
IRLIPIKEYMKLTYMPVVGNLQDIAQAYCDSFAPRDGDQDNEEKVPDFVEGMIYSPTQAV
MMTGRYASKEEAKKKGSKINSVGWWFKTWFYQHAETALKKGEFVEYIPTRQYYHRHTRCL
YWEGKLILPFADQFWFRFLFGWLMPPKVSLLKATQGEAIRNYYHEMHVIQDMLVPLYKVG
DALEWVHREMEVYPIWLCPHKLFKLPIKTMIYPEPGFELHRRQGDTQTAQMYTDIGVYYA
PGPVLRGEVFNGEEAVRKMESWLIENHGFQPQYAVSELSEKSFWRMFDASLYEQTRKKYG
AVGTFMSVYYKSKKGRKTEKEVQEAEQAHLDTAYAEIDQP--------------------
------------------------------------------------------------
------------------------------------------------------------
------------------------------------------------------------
-------------VD---------------------------------------------
--
>gnl_Phypa_v3.3_Pp3c7_650V3.1
---------------MGDLQKPLRPKKRTTWVDWAVQFRWILVILVVLPVSKSFDTVAWF
REQWSAFKSEKRRQKEHDENVEKVIKRLKSRDPSKDGLVCTARRPWIAVGMRNVDYKRAR
HFEVDLNDFNQVLEIDRENMIARCEPLVNMGQITRMTVPMGLSLAVVAELDDLTVGGLIN
GYGIEGSSHIYGLFADTCVAYEIILADGRLVRATADNEFSDLFYAIPWSQGTLGLLVAAE
IKLIEVGPYMKVTYKPARGDLQELAQAYNDSYIPRDGDQDNPEKVPDFVETMIYSETEGV
TMTGRYASKDEAKRKGNKINCQGWWYKKWFYQHAQEALTRGEFVEYIPTRDYYHRHTRCL
YWEGKLILPFADQFWFRYLFGWMMPPKVSFLKATQGDAIRNYYHERHVIQDMLVPSYKVG
MALEFSDREFEVYPIWLCPHRLFKHPMRTQINPEPGFEYAGRPGDTPYAQMYTDVGVYYT
PRCVFKGEEFDGVAAVKKMEAWMIENHCFQPQYAVSELNERDFWRMFDPTLYQRCRDKYK
AVGTFMSVYYKCKKGRKTEKEVAEEEAKVTESAYADVEKP--------------------
------------------------------------------------------------
------------------------------------------------------------
------------------------------------------------------------
-------------E----------------------------------------------
--
>gnl_Phypa_v3.3_Pp3c11_26120V3.1
---------------MSDLRKPLRPKKARSWVDWAVKLRWILVIFVVLPVSVSFAICARS
RELWSAWKSEKKRQKEHDENVEKVIKRLKSRDPAHDGLVCTARRPWVVVGMRNVDYKRAR
HFEVDLNDFNQILEIDRENMIARVEPLVNMAQITRMTIPMGLSLAVVAELDDLTVGGLIN
GYGIEGSSHIYGLFADTCVAYEIVLADGRLVRVTADNEFSDLYYAIPWSQGTLGLLVAAE
IKLIEVGPYMRLTYSPARGNLQELAQAYNDTYIPRDGDQDNPEKVPDFVESMVYSESEAV
CMSGRYAGKEEAKRKGNKINNQGRWFKPWFYQHAQTALKRGEFVEYIPTRDYYHRHTRSL
YWEGKLILPFGDQFWFRLLMGWMMPPKVSLLKATQGDAIRNYYHERHVIQDMLVPSYKVG
MALEFNDREFEVYPIWLCPHRLFKHRMRTQINPEPGFEFAGRPGDTPFAQMYTDVGVYNT
PRCVFQGEEFDGIAAVKKMEAWMIENHCYQPQYSVSELNERDFWRMFDPTLYQQCREKYK
AVGTFMSVYYKCKKGKKTEKEVAEEEAKVTETTYADIEKS--------------------
------------------------------------------------------------
------------------------------------------------------------
------------------------------------------------------------
------------------------------------------------------------
--
>gnl_Pinta_v2.0_PITA_000058194-RA
------------------------------------------------------------
------------------------------------------------------------
-----------------------------------------MAPQALPELDDLTVGGVIN
GYDIECSSHPPGLFSDTCVAYELVLPDGSLVRVTADNEYSDLFHAVPWSHGSIGLLVGAE
FRLTPMPGQTNATNWSTDFALD-----------PSNKNCLLPKACGPY----------GI
CDTGQYGTPDQFNEIQNLDVTQGC------YSNLEPSCSQASEQQHIEAADYYHNSS---
-WNNV-------------------------------------------------------
----------------MIPLLAF---LRDTLMLNV-------YPYYVYMQ---GAQTYEK
HQRVWLGAFNQEKDAARASDRAAVKFRGADALTNFVASQSESLWPRFKTRIKQKSKNQSS
KAGDFSNYGVECPNGGKSRPLVRKVESPVIEQPKAQESRQKKAVADSIPG--PI------
---------ENLSKSSGTSAAVDCKSNKLWKFINFQRKVSSHGTRRQGTLSQLPRRGMN-
-----SNAPNFQPKKMTEIKRQRQLTEGSSRAKAAYVDTLFSLELDAGGR----------
-------------------------------QQLTDKELVSTDTTAAALEWAMAHLATDQ
TIQANLYRKITDVIDA--INKAFTEINLNDALSCLVCSLTGIWLNRAG------------
-L
>gnl_Poptr_v3.0_Potri.010G170000.1
---------------MSDLEAPLRPKRKKVWVDYFVQFRWILVIFVVLPISFTLYFLTYL
GDVKSEMKSYKQRQKEHDENVKKVVKRLKERNPSKDGLVCTARKPWIAVGMRNVDYKRAR
HFEVDLSSFRNILEIDRERMVARVEPLVNMGQISRASVPMNLSLAVVAELDDLTVGGLIN
GYGIEGSSHIYGLFSDTVVAYEIVLADGQVVRATKDNEYSDLFYAIPWSQGTLGLLVSAE
IKLIPVKEYMRLTYKPVVGNLKELAQAYIDSFAPRDGDQDNPSKVPDFVETMIYNSTDGV
MMTGRYASKEEAKKKGNVINNVGWWFKPWFYQHAQTALKKGEFVEYIPTREYYHRHTRCL
YWEGKLILPFADQWWFRFLLGWMMPPKVSLLKATQGEAIRNYYHEMHVIQDMLVPLYKVG
DALEWVDREMEVYPIWLCPHRLFKLPVKTMVYPEPGFEHQHRQGDTSYAQMYTDVGVYYS
PGPVLRGEVFEGADAVRRMEDWLIENHGFQPQYAVSELNEKKFWRMFDADLYEHARKKYG
AVGTFMSVYYKSKKGRKTEKEVQEAEQAHLETAYAEAG----------------------
------------------------------------------------------------
------------------------------------------------------------
------------------------------------------------------------
------------------------------------------------------------
--
>gnl_Poptr_v3.0_Potri.008G084800.1
---------------MSDLEAPLRPKRKKVWVDYFVQFRWILVIFVVLPISFTLYFLTYL
GDVKSEMKSYKQRQKEHDENVKKVVKRLKERNPSKDGLVCTARKPWIAVGMRNVDYKRAR
HFEVDLSAFRNILEIDKERMIARVEPLVNMGQISRASVPMNLSLAVVAELDDLTVGGLIN
GYGIEGSSHIYGLFSDTVVAYEIVLADGQVVRATKDNEYSDLFYAIPWSQGTLGLLVSAE
IKLIPIKEYMRLTYKPVVGNLKELAQAYIDSFAPRDGDQDNPEKVPDFVETMIYNSTEGV
MMTGRYASKEEAKKKGNVINNVGWWFKPWFYQHAQTALKKGEFVEYIPTREYYHRHTRCL
YWEGKLILPFADQWWFRFLLGWMMPPKVSLLKATQGEAIRNYYHEMHVIQDMLVPLYKVG
DALEWVHQEMEVYPLWLCPHRLFKLPVKTMVYPEPGFEHQHKQGDTSYAQMYTDVGVYYS
PGPVLRGEVFDGADAVRRMEDWLIENRGFQPQYAVSELSEKKFWRMFDGDLYEHCRKKYG
AVGTFMSVYYKSKKGRKTEKEVQEAEQAHLETAYAEAT----------------------
------------------------------------------------------------
------------------------------------------------------------
------------------------------------------------------------
------------------------------------------------------------
--
>gnl_Prupe_v2.1_Prupe.1G345300.1
MECNRIFSIRPSLPKMSDLETPLRPKRKTAVVDFLVQFRWIVVIFVVLPISFTIYFLTYL
GDVRSEMKSYKRRQKEHDENVQKVVKRLKERNPSKDGLVCTARKPWIAVGMRNVDYKRAR
HFEVDLSAFRNVLEIDRERMIAKVEPLVNMGQITRVTVPLNLALAVVAEFDDLTVGGLIN
GYGIEGSSHIYGLFSDTVVAYEIVLADGRVVRATKDNEYSDLFYAIPWSQGTLGLLVSAE
IKLIPIKEYMRLTYKPVVGNLQDIAQAYSDSFAPRDGDQDNPEKVPDFVETMIYTPTEAV
CMTGRYASKEEAKKKGNVINEVGWWFKPWFYQHAQKALKKGEFVEYIPTREYYHRHTRSI
YWEGKLILPFADQWWFRFFLGWMMPPKISLLKATQGEAIRNYYHDMHVIQDMLVPLYKVG
NALEWVHHEMEVYPIWLCPHRMYKSPIKTMIYTEPGFEHHHRQGDTHYSQMYTDVGVYYA
PGPVLRGEVFDGSEAVRRMESWLIENHGFQPQYAVSELDEKNFWRMFDAGHYEYCRRKYG
AVGTFMSVYYKSKKGRKTEKEVQEAEQAILETPSAEVDEP--------------------
------------------------------------------------------------
------------------------------------------------------------
------------------------------------------------------------
-------------VDY--------------------------------------------
--
>gnl_Selmo_v1.0_139528
---------------MSDLEKPLRPKKARSWVDWAVQFRWIIVILVVLPCSFTFYSLDYL
RSQWSASKSYKKRQKEHDANVAKVIKRLKERDPKKDGLVCTARKPWVAVGMRNVDYKRAR
HFEVDLSPFGQILDIDTKNMIARVEPLVNMGQISRATVPLGVSLAVVAELDDLTVGGLIN
GYGIEGSSHIYGLFSDTVVAYEIILADGRLVRATADNEHKELFYAIPWSQGTLGLLVAAE
IKLIPVKEYMKVTYIPVRGSLRDLAQAYIDSFCPADGDQDSADKVPDFVEAMIYNRNEGV
MMTGRYASREEAKQRGNKINEQGWWFKPWFYQHAQTALDKGEFVEYIPTREYYHRHTRCL
YWEGKLILPFADQFWFRWLMGWAMPPKVSFLKATQGDAIRNYYHERHIIQDMLVPLHKVA
DALEFSDREFEVYPIWLCPHRLFRTPIKTMITPEPSFELYQRQGDTSYAQMYTDVGVYYT
PEPVFRGEEYDGAAAVRKMEQWLIDNHGFQPQYAVTELNEHDFWRMFDATLYNACREKYR
AVGTFMSVYYKCKKGRKTEQEVKQEEQKVHDNGYKDLERP--------------------
------------------------------------------------------------
------------------------------------------------------------
------------------------------------------------------------
-------------LDA--------------------------------------------
--
>gnl_Selmo_v1.0_144134
------------------------------------------------------------
------------------------------------------------------------
--------------------------MVTMSQLSAATLPFGVAPEVLPELDDLTIGGVIN
GYGIEGSSHIYGLFAETCSAFELVLADGRVVRATADNEFSDLYKAVPWSHGSIGLLVGVE
IRLIPVKEFMKVTYSPVVGSLAKIAEVYEDLFCPRDLDQDNPEKVPDFVEGIVYSGSTAV
ITTGRYATREEAARKGNVINDFGWWWKPWFHIHAQSALERGTFVEYVPVRSYYHRHTRSL
YWEGGLIVPMGNHPLFRLLLGWLMPPKVSLLKLTQTDGIRKYYIQRHACQDMLVPNHKLA
ACLEFCHENFETYPLWLCPHRLFKTEMGTMLDCEPGFSSNKQPGDTDYAQMWTDVGIWGV
PGPVLRCEVWDGVQATKNMEKWLRDSRSYQCLYAEVEQSEGEFWQMFDPSLYNAVRNKYG
AESAFMSVYYKCKKGSKHGKKD--------------------------------------
------------------------------------------------------------
------------------------------------------------------------
------------------------------------------------------------
------------------------------------------------------------
--
>gnl_Solly_v2.4_Solyc02g069490.2.1
---------------MSDAKAPVYPKRKIQLVDFLLSFRWIIVIFFVLPFSFLYYFSIYL
GDVKSERKSYKQRQMEHDENVKEVVKRLGQRNAEKDGLVCTARPPWVVVGMRNVDYKRAR
HFEVDLSKFRNILDIDTERMVAKVEPLVNMGQMSRVTIPMNLSLAVLAELDDLTVGGLIN
GFGVEGSSHIFGLFSDTVVALEVVLADGKVVRATKDNEYSDLFYAIPWSQGTLGLLVSAE
IKLIPVDQYVKLTYKPVRGNLKELAQAYADSFAPKDGDQDNPSKVPEMVEGMIYGPTEGV
MMTGMYASRNEAKRRGNVINNYGWWFKPWFYQHAQTALKRGEFVEYIPTRDYYHRHTRSL
YWEGKLILPFGDQFWFRFLLGWLMPPKIALLKATQSEAIRNYYHDHHVIQDLLVPLYKVG
DCLEWVHREMEVYPIWLCPHRIYKLPVRPMIYPEPGFEKHKRQGDTEYAQMYTDVGVYYV
PGAVLRGEPFDGSEKCRQLELWLIENHGFQAQYAVTELTEKNFWRMFDNGLYEQCRRKYK
AIGTFMSVYYKSKKGRKTEKEVQEAEQEKAEQETPELVSS--------------------
------------------------------------------------------------
------------------------------------------------------------
------------------------------------------------------------
-------------MNFRLLNKQLH------------------------------------
--
>gnl_Solly_v2.4_Solyc02g030170.2.1
---------------MTDVQAPPRPKRKKNIMDLLVQFRWIVVIFVVLPLSFLYYFSIYL
GDVRSECKSYKQRQKEHDENVKKVVKRLKERNASKDGLVCTARKPWVAVGMRNVDYKRAR
HFEVDLSPFRNVLNIDTERMIAKVEPLVNMGQISRVTVPLNVSLAVVAELDDLTVGGLIN
GYGIEGSSHIYGLFSDTVVSYEVVLADGQVVRATKDNEYSDLFYAIPWSQGTLGLLVSAE
IKLIPIKEYMKLTYKPVVGNLKEIAQAYMDSFSPRDGDQDNHEKVPDFVETMVYTPTEAV
CMTGRYASKEEAKKKGNVINNVGWWFKTWFYQHAQTALKKGEFVEYIPTREYYHRHTRCL
YWEGKLILPFGDQWWFRFLFGWAMPPKVSLLKATQGEYIRNYYHENHVIQDMLVPLYKVG
DALEWVHREMEVYPLWLCPHRLYRLPLKTMVYPEPGFELQKRQGDTKYAQMYTDVGVYYA
PGPILRGEVFDGIEAVRKLESWLIENHGFQPQYAVSELTEKNFWRMFDGSLYENCRKKYR
AIGTFMSVYYKSKKGKKTEKEVQEAEQETAEVETPEVDEP--------------------
------------------------------------------------------------
------------------------------------------------------------
------------------------------------------------------------
-------------ED---------------------------------------------
--
>gnl_Sorbi_v3.1_Sobic.010G277300.1
MD-SRLLE-----PPMADVHEPLRRKRKKVLVDYLVQFRWILVIFVVLPISSLIYFNIFL
GDMWSAMKSEKKRQKQHDENVQKVVKRLKQRNPKKDGLVCTARKPWIAVGMRNVDYKRAR
HFEVDLSSFRNILEIDKERMVAKVEPLVNMGQITRATCPMNLALAVVAELDDLTVGGLIN
GYGIEGSSHLYGLFSDTVVAMEVVLADGRVVRATKDNEYSDLFYGIPWSQGTLGFLVSAE
IKLIPIKEYMKLTYIPVKGSLKEIAQAYADSFAPRDGD---PAKVPDFVEGMVYTESEGV
MMTGVYASKEEAKKKGNKINCVGWWFKPWFYQHAQTALKRGEFVEYIPTREYYHRHTRCL
YWEGKLILPFGDQFWFRFLLGWLMPPKVSLLKATQGEAIRNYYHDNHVIQDMLVPLYKVG
DALEFVHREMEVYPLWLCPHRLYKLPVKTMVYPEPGFEHQHRQGDTSYAQMFTDVGVYYA
PGAVLRGEEFNGAEAVHRLEQWLIENHSYQPQYAVSELNEKDFWRMFDASHYEHCRHKYG
AVGTFMSVYYKSKKGRKTEKEVQEAEAAILEPAYADEA----------------------
------------------------------------------------------------
------------------------------------------------------------
------------------------------------------------------------
------------------------------------------------------------
--
>gnl_Sorbi_v3.1_Sobic.004G355600.1
------------------------------------------------------------
--------------------------------------------------MRNVDYKRAR
HFQVDLSAFRNILEIDTERMVAKVEPLVSMGQITKATCPMNLSLAVAPEFDDLTVGGLIN
SYGISGGSHIYGLFTDTVVAMEVVLADGQVVRATMDNEHSDLFLMVPRHDWAPCFSRDQA
HSCQGIHEAH--IYTPVRGTLKEIAEAYADSFVPRDGD---PAKVPDFVEGMVYSSSEGV
TMTGVYASEEEAKKKGNRINRVGWWFKPWFYQYAETALKRGEFVEYIPTREYYHRHTRSL
YWEGKLIIPFGDQFWFRFLLGWLMPPKISLLKITQGEAIRNYYHDNHVIQDVLVPLHKVS
DALEFAHRELEVYPVWLCPHRLYKLPVKTMVHPEPGFEQHRRKGDTSYAQMFTDVGFYYA
PASVLRGEEFNGAEAVHRLEQWLIRNHGYQAQYAVSELSEKDFWRMFDPSHYEHCRRKYG
AVGSFMSAHYKSKKRQKERGGGARS-----------------------------------
------------------------------------------------------------
------------------------------------------------------------
------------------------------------------------------------
------------------------------------------------------------
--
>gnl_Spipo_v2_Spipo19G0026400
------------------------------------------------------------
------------------------------------------------------------
-------------------------------------------------MD---------
-------------------AYVWMLPPGPI------------------------------
--LNSMKSSAGCEVWGG-------------------------------------------
---------------MNLAIL---------------------------------------
-WSTL-------------------------------------------------------
----------------IHPHKKFQRTRRNTLDLEIGLEEPRKPPSSQYEEVVPGAQIYEK
HQRVWLGTFNDDAKAARAYEVAAQ------------------------------------
------------------------------------------------------------
------------------------------------------------------------
------------------------------------------------------------
------------------------------------------------------------
------------------------------------------------------------
--
>gnl_Spipo_v2_Spipo1G0047300
---------------MPDLNTPLRPKRKKVWVDYFVQFRWIIVIFVVLPISATMYFLTYL
GDLRSESKSFKRRQKEHDENVKKIVNRLKQRDPKRDGLVCTARKPYIAVGMRNVDYKRAR
HFEVDLSEFRNILDIDEERMIAKVEPLVNMGQITRVTVPMNLSLAVVAELDDLTVGGLIN
GYGIEGSSHIYGLFSDTVVALEVVLADGRVVRATKDNEYSDLFYGIPWSQGTLGFLVSAE
IKLIPVKEYMRLTYTPARGSLQDLAQAYADSFAPRDKD---PGKVPDFVEGMIYNPNEGV
MMTGRYASKEEAKRKGNVINSVGWWFKPWFYQHAQTALKKGEFVEYIPTREYYHRHTRCL
YWEGKLILPFGDQWWFRWTLGWLMPPKVALLKATQGEAIRNYYHDMHVIQDMLVPLHKVG
DALEWVHEEMEVYPIWLCPHRLFKLPVKTMIYPEPGFELHDRQGDTKFAQMFTDIGVYYA
PGAVLRGEEFDGAEAVRRLEEWLIQNHGFQPQYAVSELTEKNFWRMFDAAHYEHCRRKYN
AIGTFMSVYYKSKKGRKTEKEVQEAEQAIAEAAYAEEA----------------------
------------------------------------------------------------
------------------------------------------------------------
------------------------------------------------------------
------------------------------------------------------------
--
>gnl_Stras_v2.0_SGA_v2.0_scaffold223T42894
MS---FLP--SSFPTMSDLEAPLRPKRKKVWVDYFVQFRWIIVIFVVLPISFTLYFLTYL
GDVKSECKSFKQRQKEHDENVKKVVKRLKERNPKKDGLVCTARKPWIAVGMRNVDYKRAR
HFEVDLSAFRHILDIDRERMIARVEPLVNMGQISRATVPMNLALAVVAELDDLTVGGLIN
GYGIEGSSHIYGLFSDTVVAYEIVLADGRLVRATKDNEYSDLFYAIPWSQGTLGLLVAAE
IKLIPVKEYMRLTYKPVVGNLKELAQGYMDSFAPRDGDQDNPDKVPDFVETMIYSPTEAV
CMTGRYASKEEAKMKGNKINSVGWWFKPWFYQHAQTALKKGEFVEYIPTREYYHRHTRCL
YWEGKLILPFADQFWFRFLLGWMMPPKVSLLKATQGEAIRNYYHEMHVIQDMLVPLYKVG
DALEWVHREMEVYPLWLCPHRLYQLPVKTMVYPEPGFEQERRQGDTNYAQMYTDVGVYYA
PGPVLRGEVFDGAEAVRRMESWLIENHGFQPQYAVSELTEKNFWRMFDAGLYEHCRRKYG
AVGTFMSVYYKSKKGRKTEKEVQEAEQAVLETPDVDAA----------------------
------------------------------------------------------------
------------------------------------------------------------
------------------------------------------------------------
------------------------------------------------------------
--
>gnl_Theca_v1.1_Thecc1EG011314t1
---------------MSDLEVPLRPKRKKGLVDFLVQFRCIFVIFVVLPISCAYYFLIYL
GDVRSEMKSFEQRQKEHDENVKKVVKRLKQRNPKKDGLVCTARKPWIAVGMRNVDYKRAR
HFEVDLSAFRNILEIDKERMIARVEPLVNMGQITRVTVPMNLSLAVVAELDDLTVGGLIN
GYGIEGSSHIYGLFSDTVVAYEIVLADGRVVRATKDNEYSDLFYTIPWSQGTLGFLVAAE
IKLIPIKEYMRLTYTPVVGNLKELAQGYMDSFTPRDCDQDNPEKVPEFVEGMIYSPAEGV
FMTGRYASKEEAKKKGNKINSVGWWFKPWFYQHAQTALKKGEFVEYIPTREYYHRHTRCL
YWEGKLILPFGDQWWFRFLLGWMMPPKVSLLKATQGEAIRNYYHDMHVIQDMLVPLYKVG
DALEWVHQEMEIYPIWLCPHRLFKLPVKTMVYPEPGFEHRRRQGDTPYAQMYTDVGVYYS
PGPVLRGEVFDGAEAVRKLEKWLIENHSFQPQYAVSELNEKDFWRMFDAGLYEHVRRKYG
AVGTFMSVYYKSKKGRKTEKEVQEAEQAHLETAYAEVDQP--------------------
------------------------------------------------------------
------------------------------------------------------------
------------------------------------------------------------
-------------MD---------------------------------------------
--
>gnl_Utrgi_v4.1_Scf00282.g14591.t1
---------------MSDLEAPLRPKRKKTFVDYFVQFRWIIVIFVVLPISFTLYFLIYL
GDIRSDRKSFKQRQKEHDENVQKVVKRLKERNPSKDGLVCTARKPWIAVGMRNVDYKRAR
HFEVDLAAFRNVLDIDKEKMIARVEPLVCMSQISRVTVPMNLSLAVVAELDDLTVGGLIN
GYGIEGSSHIYGLFADTVVAYEIVLADGSLVRATKDNEYSDLFYAIPWSQGTLGLLVAAE
IKLIPVKEYMKLTYKPVVGNLKELAQGYMDSFAPRDLDQDNPSKVPDFVETMVYSPTEAV
CMTGRYASKEEAKKKGNKINEVGWWFKPWFYQHAQTALKKGEFVEYIPTREYYHRHTRCL
YWEGKLILPFADQFWFRFLLGWMMPPKVSLLKATQGEAIRNYYHEMHVIQDMLVPLYKVG
DALEWVHREMEIYPIWLCPHRLYKLPVKTMVYPEPGFDQNLHQGDTTYAQMYTDIGVYYA
PGPVLRGEVFDGAEAVRRMEQWLIENHGFQPQYAVSELSEKSFWRMFDADLYEHCRRKYG
AVGTFMSVYYKSKKGRKTEKEVQEAEQETLETPDADIN----------------------
------------------------------------------------------------
------------------------------------------------------------
------------------------------------------------------------
------------------------------------------------------------
--
>gnl_Vitvi_Genoscope.12X_GSVIVT01002973001
--------------------------------------------MLLL------------
--------------------LKTQDYSVM-RNPSRNGLVYTAWKPWVAVGMRNVDYKWAR
HFEVDLSAFRNILDIGKERMIARCEPLVNTGQISRVSVPMNPAFVVVAELDVL-IGGLIN
GYGIEGSSHSYGLFSDTIVAYEIILADGQLVKAQQYTEED--------------------
------------------------------------------------------------
------GEKEFSCPRTT------------------------------PAACRRRRNA---
-----------------FYLTTISPPDTHFLEYTQLH-----FHLYTLLHDRPLFLQ---
-----CH---------LCP-----------LLPALGASHS-------LLLIQT-------
------------------------------PAHPAELLIHSDDEEVLTGCY---------
------------------------------------------------------------
------------------------------------------------------------
------------------------------------------------------------
------------------------------------------------------------
------------------------------------------------------------
--
>gnl_Vitvi_Genoscope.12X_GSVIVT01010184001
MTCSIVITSRLSFPIMSDLQAPLRPKRKKIWVDYFVHFRWIIVIFVVLPISFTLYFLTYL
GDVRSESKSFKQRQEEHNENVKKVIKRLKERNPSRDGLVCTARKPWIAVGMRNVDYKRAR
HFEVDLSAFRNILDIDKERMIARCEPLVNMGQISRVT-----------------------
------------------------------------------------------------
-----------------------------------------------------------V
CMTGRYASKEEAKKKGNVINSVGWWYKPWFYQHAQTALKKGEFVEYIPTREYYHRHTRCL
YWEGKLILPFADQWWFRFLFGWLMPPKVSLLKATQGEAIRNYYHEMHVIQDMLVPLYKVG
DALEWVHHEMEVYPIWLCPHRLYKLPVKTMIYPEPGFELHRRQGDTHYAQMYTDVGVYYA
PGPVLRGEQFDGAEAVRRMENWLIENHGFQPQYAVSELTEKNFWRMFDAGLYEHCRKKYG
AVGTFMSVYYKCKKGKKTEKEVQEAEQAQLETPYAEAD----------------------
------------------------------------------------------------
------------------------------------------------------------
------------------------------------------------------------
------------------------------------------------------------
--
>gnl_Vitvi_Genoscope.12X_GSVIVT01028580001
---------------MSMRSDPM------------------AAELIVL------------
--------------------LKSLCKRLQERNPSRDGLVYTTWKPWVAVGMRNVDYKRAR
HFEVDLSAFRNILDIDKERMIARCEPLVNTGQISRVSVPMNLAFVAVAELDVL-IGGLIN
DYGIEGSSHSYDLFSDTVEAYEIILADGQLVKAQQYIEE---------------------
------------------------------------------------------------
---------EQSSSRWN------------------------------PGKHYSNQSG---
---------------------SKSPIDIH-LAVVQL--------ILGLLEDSQI------
------------------------------LLKEAGVSTSKVKSEVQILPRETN------
-DPVLIEEPGMGKTAVERLAQKIV--RGGVPSNLAVRPMALDMGALVAGAKYRGEVRSWP
------------------------------------------------------------
------------------------------------------------------------
------------------------------------------------------------
------------------------------------------------------------
------------------------------------------------------------
--
>gnl_Vitvi_Genoscope.12X_GSVIVT01033182001
---------------MKALSG---------------------------------------
-------------------------------------------------------FKR--
---IKISAYLGHLEAHHERGFVAVTVLLTETHLTQRIVKFTVMIMFFCLFHSLVLRCNFP
SFFLLGP---FLLLGITYVRVLVVL---------KDKTYAFIMYCLP----QIG-----M
KRLISLQLLKNCSLLLSFGLNYHNSQSIILLISRQDYLCNKCKRLGHFSRD---CPNVTV
C--------NNCGLPGHIVTECNSTTICW------NCKESGHLASQCPNDPVCHMCGKML
AWDCSLGLPAHDA---RLCNNCYKPDQVYLLMFNRVPTFDDSYGKFYLVEQILGEV----
DALEWVYHEREVYPIWLCPHRLYKLPVETMIYPEPGFELPRKQGDTHYAQMYTDVEMYYA
PGPVLR---------------------GYHIQTNVTVTNNTLEIRLYWAGKGTTCIPKRG
RYGPLISAISIPSKLNIHEPLISKLVQATLRLDLVSFCLSHS------------------
------------------------SSSSIFVF----------------------------
----------------------------------LYLSSLIS------------------
------------------------------------PLLI--------------------
-------------V----------------------------------------------
--
>Frave_00831-v2.0.a2-hybrid.t2
M--------------SDDLQAPLRPKRKWHVVDFLVQFRWIVVIFVVLPVSFTIYFMTYL
GDVRSEWKSYKQRQKEHDENVKKVIKRLKERNPKKDGLVCTARKPYIAVGMRNVDYKRAR
HFEVDLSAFRNVLEIDTQRKIARVEPLVNMGQITRVTCPLNLALAVVAEFDDLTVGGLIN
GYGIEGSSHIFGLFSDTVVAYEIVLANGQLVRATQDNEHSDLFYAIPWSQGTLGLLVAAE
IKLIDIKEYMRLTYKPVKGNLQEIAQAYSDSFAPRFGGLDEPEKVPEFVETMIYTPTEAV
CMTGIYASKEEAKKKGNVINEVGWWFKPWFYQHAQTALKKGEFVEYIPTRQYYHRHTRSI
YWEGKLILPFADQFWFRFLLGWMMPPKISLLKATQGEAIRNYYHDNHVIQDMLVPLYKVG
DALEWVHREMEVYPIWLCPHRLYKSPVKTMIYAEPGFEHQRRQGDTPYSQMYTDVGVYYA
PGPVLRREVFDGAEAVRRMESWLIENHGFQPQYAVSELDEKKFWTMFDAGHYDHCRRKYG
AVGTFMSVYYKSKKGRKTEKEVQEAEQAILEEPIAEVDEP--------------------
------------------------------------------------------------
------------------------------------------------------------
------------------------------------------------------------
-------------VD---------------------------------------------
--
>Maldo_GDDH_13G1007700
M-KNRFLYSRGSAFKMSDLGTPLRPKRKTALVDFLVQFRWIVVIFVVLPISFTLYFLTYL
GDVRSEMKSYKRRQKEHDENVQKVVKRLKDRNPSKDGLVCTARKPWIAVGMRNVDYKRAR
HFEVDLSAFRNVLEIDRERMIAKVEPLVNMGQITRVTVPLNLALAVVAEFDDLTVGGLIN
GYGIEGSSHIYGLFSDTVVAYEIVLADGRVVRATRDNEYSDLFYAIPWSQGTLGLLVSAE
IKLIPIKEYMRLTYKPVVGNLKEIAQAYSDSFAPRDGDQDNPEKVPDFVETMIYTPTEAV
CMTGRYASKEEAKKKGNVINEVGWWFKPWFYQHAEKALKKGEFVEYIPTRDYYHRHTRSI
YWEGKLILPFADQWWFRFLLGWMMPPKISLLKATQGEAIRNYYHDNHVIQDMLVPLFKVG
DALEWVHHEMEVYPIWLCPHRMYKNPIKTMIYTEPGFEQHRRQGDTQYSQMYTDVGVYYA
PGPVLRGEVFDGSEAVRRMENWLIENHGFQPQYAVSELNEKNFWRMFDAGHYENCRRKYG
AVGTFMSVYYKSKKGRKTEKEVQEAEQAILETPIAEVDES--------------------
------------------------------------------------------------
------------------------------------------------------------
------------------------------------------------------------
-------------VDY--------------------------------------------
--
>Maldo_GDDH_16G1000400
---------------MSDLQTPLRPRRKTAVVDFLVQFRWIVVIFVVLPISFTMYFLTYL
GDIRSEMKSYKRRQKEHDENVQKVVKRLKDRNPSKDGLVCTARKPWIAVGMRNVDYKRAR
HFEVDLSAFRNVLEIDQERMIAKVEPLVNMGQITRVTVPLNLALAVVAEFDDLTVGGLIN
GYGIEGSSHIYGLFSDTVVAYEIVLADGRVVRATRDNEYSDLFYAIPWSQGTLGLLVSAE
IKLIPIKEYMRLTYKPVVGNLKEIAQAYSDSFAPRDGDQDNPEKVPDFVETMIYTPTEAV
CMTGRYASKEEAKKKGNVINEVGWWFKPWFYQHAEKALKKGEFVEYIPTRDYYHRHTRSI
YWEGKLILPFADQWWFRFLLGWMMPPKISLLKATQGEAIRNYYHDNHVIQDMLVPLYKVG
DALEWVHHEMEVYPIWLCPHRMYKNPIKTMIYTEPGFEQHRRQGDTHYSQMYTDVGVYYA
PGPVLRGEVFDGAEAVRRMENWLIENHGFQPQYAVSELNEKNFWRMFDAGHYENCRRKYG
AVGTFMSVYYKSKKGRKTEKEVQEAEQAILETPIAEVDEP--------------------
------------------------------------------------------------
------------------------------------------------------------
------------------------------------------------------------
-------------VDY--------------------------------------------
--
>Maldo_Gala_13g000650
---------------MSDLGTPLRPKRKTALVDFLVQFRWIVVIFVVLPISFTLYFLTYL
GDVRSEMKSYKRRQKEHDENVQKVVKRLKDRNPSKDGLVCTARKPWIAVGMRNVDYKRAR
HFEVDLSAFRNVLEIDRERMIAKVEPLVNMGQITRVTVPLNLALAVVAEFDDLTVGGLIN
GYGIEGSSHIYGLFSDTVVAYEIVLADGRVVRATRDNEYSDLFYAIPWSQGTLGLLVSAE
IKLIPIKEYMRLTYKPVVGNLKEIAQAYSDSFAPRDGDQDNPEKVPDFVETMIYTPTEAV
CMTGRYASKEEAKKKGNVINEVGWWFKPWFYQHADKALKKGEFVEYIPTRDYYHRHTRSI
YWEGKLILPFADQWWFRFLLGWMMPPKISLLKATQGEAIRNYYHDNHVIQDMLVPLFKVG
DALEWVHHEMEVYPIWLCPHRMYKNPIKTMIYTEPGFEQHRRQGDTQYSQMYTDVGVYYA
PGPVLRGEVFDGSEAVRRMENWLIENHGFQPQYAVSELNEKNFWRMFDAGHYENCRRKYG
AVGTFMSVYYKSKKGRKTEKEVQEAEQAILETPIAEVDEP--------------------
------------------------------------------------------------
------------------------------------------------------------
------------------------------------------------------------
-------------VDY--------------------------------------------
--
>Maldo_Gala_16g000560
---------------MSDLQTPLRPRRKTAVVDFLVQFRWIVVIFVVLPISFTMYFLTYL
GDIRSEMKSYKRRQKEHDENVQKVVKRLKDRNPSKDGLVCTARKPWIAVGMRNVDYKRAR
HFEVDLSAFRNVLEIDQERMIAKVEPLVNMGQITRVTVPLNLALAVVAEFDDLTVGGLIN
GYGIEGSSHIYGLFSDTVVAYEIVLADGRVVRATRDNEYSDLFYAIPWSQGTLGLLVSAE
IKLIPIKEYMRLTYKPVVGNLKEIAQAYSDSFAPRDGDQDNPEKVPDFVETMIYTPTEAV
CMTGRYASKEEAKKKGNVINEVGWWFKPWFYQHAEKALKKGEFVEYIPTRDYYHRHTRSI
YWEGKLILPFADQWWFRFLLGWMMPPKISLLKATQGEAIRNYYHDNHVIQDMLVPLYKVG
DALEWVHHEMEVYPIWLCPHRMYKNPIKTMIYTEPGFEQHRRQGDTHYSQMYTDVGVYYA
PGPVLRGEVFDGAEAVRRMENWLIENHGFQPQYAVSELNEKNFWRMFDAGHYENCRRKYG
AVGTFMSVYYKSKKGRKTEKEVQEAEQAILETPIAEVDEP--------------------
------------------------------------------------------------
------------------------------------------------------------
------------------------------------------------------------
-------------VDY--------------------------------------------
--
>Maldo_HF08043-RA
---------------MSDLQTPLRPRRKTAVVDFLVQFRWIVVIFVVLPISFTMYFLTYL
GDIRSEMKSYKRRQKEHDENVQKVVKRLKDRNPSKDGLVCTARKPWIAVGMRNVDYKRAR
HFEVDLSAFRNVLEIDQERMIAKVEPLVNMGQITRVTVPLNLALAVVAEFDDLTVGGLIN
GYGIEGSSHIYGLFSDTVVAYEIVLADGRVVRATRDNEYSDLFYAIPWSQGTLGLLVSAE
IKLIPIKEYMRLTYKPVVGNLKEIAQAYSDSFAPRDGDQDNPEKVPDFVETMIYTPTEAV
CMTGRYASKEEAKKKGNVINEVGWWFKPWFYQHAEKALKKGEFVEYIPTRDYYHRHTRSI
YWEGKLILPFADQWWFRFLLGWMMPPKISLLKATQGEAIRNYYHDNHVIQDMLVPLYKVG
DALEWVHHEMEVYPIWLCPHRMYKNPIKTMIYTEPGFEQHRRQGDTHYSQMYTDVGVYYA
PGPVLRGEVFDGAEAVRRMENWLIENHGFQPQYAVSELNEKNFWRMFDAGHYENCRRKYG
AVGTFMSVYYKSKKGRKTEKEVQEAEQAILETPIAE----GSVLAFTDDGVLPVSLVFDA
LRELGTEKCEPQIVTLSSSNQLPVGSSSVDIVFTLCRSIEFPNEQLLGEVSRVLKPGGTV
LIYKISDASTGETDKTTSVLERKLLLSGFLEAKALQVKSSLPSELSFGVKAKRPSWKIGS
SFALKKTTKNLPKIQINDESDLIDEDSLLTEEDLKKPQLLSSDCEVGSTRKACKNCTCGR
AEEEQKVEKLGSTVDLSNFKSQCGSCGLGDAFRCATCPFKGLPPFKPGEKVSLSANFLTA
DI
>Maldo_HF41942-RA
---------------MSDLGTPLRPKRKTALVDFLVQFRWIVVIFVVLPISFTLYFLTYL
GDVRSEMKSYKRRQKEHDENVQKVVKRLKDRNPSKDGLVCTARKPWIAVGMRNVDYKRAR
HFEVDLSAFRNVLEIDRERMIAKVEPLVNMGQITRVTVPLNLALAVVAEFDDLTVGGLIN
GYGIEGSSHIYGLFSDTVVAYEIVLADGRVVRATRDNEYSDLFYAIPWSQGTLGLLVSAE
IKLIPIKEYMRLTYKPVVGNLKEIAQAYSDSFAPRDGDQDNPEKVPDFVETMIYTPTEAV
CMTGRYASKEEAKKKGNVINEVGWWFKPWFYQHAEKALKKGEFVEYIPTRDYYHRHTRSI
YWEGKLILPFADQWWFRFLLGWMMPPKISLLKATQGEAIRNYYHDNHVIQDMLVPLFKVG
DALEWVHHEMEVYPIWLCPHRMYKNPIKTMIYTEPGFEQHRRQGDTQYSQMYTDVGVYYA
PGPVLRGEVFDGSEAVRRMENWLIENHGFQPQYAVSELNEKNFWRMFDAGHYENCRRKYG
AVGTFMSVYYKSKKGRKTEKEVQEAEQAILETPIAE----GSVLAFTDDGVLPVGLVFDA
LRELGTEKCEPQIVTLSSSNELPVGPSTVDIVFTLCRSIEFPNEQLLGEISRVLKPGGTV
LIYKISDASTGETDKTTSVIERKLLLSGFLEAKAFQVKSSLPSELSFGVKAKKPSWKIGS
SFALKKTTKTLPKIQINDDSDLIDEDSLLTEEDLKKPQLLSSDCEVGSTRKACKNCTCGR
AEEEQKVEKLGSTVDLSNFKSQCGS----------VCPLVSHPAF---------------
--
>Malsi_13g000600
--------MDGSAFKMSDLGTPLRPKRKTALVDFLVQFRWIVVIFVVLPISFTLYFLTYL
GDVRSEMKSYKRRQKEHDENVQKVVKRLKDRNPSKDGLVCTARKPWIAVGMRNVDYKRAR
HFEVDLSAFRNVLEIDRERMIAKVEPLVNMGQITRVTVPLNLALAVVAEFDDLTVGGLIN
GYGIEGSSHIYGLFSDTVVAYEIVLADGRVVRATRDNEYSDLFYAIPWSQGTLGLLVSAE
IKLIPIKEYMRLTYKPVVGNLKEIAQAYSDSFAPRDGDQDNPEKVPDFVETMIYTPTEAV
CMTGRYASKEEAKKKGNVINEVGWWFKPWFYQHAEKALKKGEFVEYIPTRDYYHRHTRSI
YWEGKLILPFADQWWFRFLLGWMMPPKISLLKATQGEAIRNYYHDNHVIQDMLVPLFKVG
DALEWVHHEMEVYPIWLCPHRMYKNPIKTMIYTEPGFEQHRRQGDTQYSQMYTDVGVYYA
PGPVLRGEVFDGSEAVRRMENWLIENHGFQPQYAVSELNEKNFWRMFDAGHYENCRRKYG
AVGTFMSVYYKSKKGRKTEKEVQEAEQAILETPIAEVDES--------------------
------------------------------------------------------------
------------------------------------------------------------
------------------------------------------------------------
-------------VDY--------------------------------------------
--
>Malsi_16g000700
--------MRASTSKMSDLQTPLRPKRKTAVVDFLVQFRWIVVIFVVLPISFTMYFLTYL
GDIRSEMKSYKRRQKEHDENVQKVVKRLKDRNPSKDGLVCTARKPWIAVGMRNVDYKRAR
HFEVDLSAFRNVLEIDQERMIAKVEPLVNMGQITRVTVPLNLALAVVAEFDDLTVGGLIN
GYGIEGSSHIYGLFSDTVVAYEIVLADGRVVRATRDNEYSDLFYAIPWSQGTLGLLVSAE
IKLIPIKEYMRLTYKPVVGNLKEIAQAYSDSFAPRDGDQDNPEKVPDFVETMIYTPTEAV
CMTGRYASKEEAKKKGNVINEVGWWFKPWFYQHAEKALKKGEFVEYIPTRDYYHRHTRSI
YWEGKLILPFADQWWFRFLLGWMMPPKISLLKATQGEAIRNYYHDNHVIQDMLVPLYKVG
DALEWVHHEMEVYPIWLCPHRMYKNPIKTMIYTEPGFEQHHRQGDTHYSQMYTDVGVYYA
PGPVLRGEAFDGAEAVRRMENWLIENHGFQPQYAVSELNEKNFWRMFDAGHYENCRRKYG
AVGTFMSVYYKSKKGRKTEKEVQEAEQAILETPIAEVDEP--------------------
------------------------------------------------------------
------------------------------------------------------------
------------------------------------------------------------
-------------VDY--------------------------------------------
--
>Malsy_13g000500
---------------MSDLGTPLRPKRKTALVDFLVQFRWIVVIFVVLPISFTLYFLTYL
GDVRSEMKSYKRRQKEHDENVQKVVKRLKDRNPSKDGLVCTARKPWIAVGMRNVDYKRAR
HFEVDLSAFRNVLEIDRERMIAKVEPLVNMGQITRVTVPLNLALAVVAEFDDLTVGGLIN
GYGIEGSSHIYGLFSDTVVAYEIVLADGRVVRATRDNEYSDLFYAIPWSQGTLGLLVSAE
IKLIPIKEYMRLTYKPVVGNLKEIAQAYSDSFAPRDGDQDNPEKVPDFVETMIYTPTEAV
CMTGRYASKEEAKKKGNVINEVGWWFKPWFYQHAEKALKKGEFVEYIPTRDYYHRHTRSI
YWEGKLILPFADQWWFRFLLGWMMPPKISLLKATQGEAIRNYYHDNHVIQDMLVPLFKVG
DALEWVHHEMEVYPIWLCPHRMYKNPIKTMIYTEPGFEQHRRQGDTQYSQMYTDVGVYYA
PGPVLRGEVFDGSEAVRRMENWLIENHGFQPQYAVSELNEKNFWRMFDAGHYENCRRKYG
AVGTFMSVYYKSKKGRKTEKEVQEAEQAILETPIAEVDEP--------------------
------------------------------------------------------------
------------------------------------------------------------
------------------------------------------------------------
-------------VDY--------------------------------------------
--
>Malsy_15g022190
LT------ERMGNTFLRDFAF--KNRFLYALVDFFVQFRWIVVIFVVLPISFTLYFLTYL
GDVRSEMKSYKRRQKEHDENVQKVVKRLKDRNPSKDGL----------------------
---VDLSAFRNVLEIDQERMIAKVEPLVNMGQITRVTVPLNLAFVVVAEFDDLTVGGLIN
DYGIEGSSHIYGLFSNTVVAYDFVLTDGRVRKATPDLGIALVAFLISAGQDTLGPTVAER
YEVLYVRGGSINLVLVVVFKLQLAASISQCTLLPR---------FLHLLWSLTTVFSQPI
LCDSKWGTTQKKKKKKK---------------------KKG-------PREHMRSKSR--
------------------------KEKVKAKESRKGKAEKKMLHYSTIPRDNMIK-----
------DKKMPTKRYWLLAVAFLVLHFKNVIIPDQSAELKPSEFQAHQAAIHTQLGNLMA
---MCSPDLFTSPSVYGTACDAIVDCHSFSCCSAMSEMWHPNVYA--DGKSIQYCWRAWK
P----------CK--------------LVVELQ---------------------------
------------------------------------------------------------
------------------------------------------------------------
------------------------------------------------------------
------------------------------------------------------------
--
>Malsy_16g000460
---------------MSDLQTPLRPRRKTAVVDFLVQFRWIVVIFVVLPISFTMYFLTYL
GDIRSEMKSYKRRQKEHDENVQKVVKRLKDRNPSKDGLVCTARKPWIAVGMRNVDYKRAR
HFEVDLSAFRNVLEIDQERMIAKVEPLVNMGQITRVTVPLNLALAVVAEFDDLTVGGLIN
GYGIEGSSHIYGLFSDTVVAYEIVLADGRVVRATRDNEYSDLFYAIPWSQGTLGLLVSAE
IKLIPIKEYMRLTYKPVVGNLKEIAQAYSDSFAPRDGDQDNPEKVPDFVETMIYTPTEAV
CMTGRYASKEEAKKKGNVINEVGWWFKPWFYQHAEKALKKGEFVEYIPTRDYYHRHTRSI
YWEGKLILPFADQWWFRFLLGWMMPPKISLLKATQGEAIRNYYHDNHVIQDMLVPLYKVG
DALEWVHHEMEVYPIWLCPHRMYKNPIKTMIYTEPGFEQHRRQGDTHYSQMYTDVGVYYA
PGPVLRGEVFDGAEAVRRMENWLIENHGFQPQYAVSELNEKNFWRMFDAGHYENCRRKYG
AVGTFMSVYYKSKKGRKTEKEVQEAEQAILETPIAEVDEP--------------------
------------------------------------------------------------
------------------------------------------------------------
------------------------------------------------------------
-------------VDY--------------------------------------------
--
>Pruav_sc0000410.1_g320.1.mk
---------------MSDLETPLRPKRKTAIVDFLVQFRWIVVIFVVLPISFTIYFLTYL
GDVRSEMKSYKRRQKEHDENVQKVVKRLKERNPSKDGLVCTARKPWIAVGMRNVDYKRAR
HFEVDLSAFRNVLEIDRERMIAKVEPLVNMGQITRVTVPLNLALAVVAEFDDLTVGGLIN
GYGIEGSSHIYGLFSDTVVAYEIVLADGRVVRATKDNEYSDLFYAIPWSQGTLGFLVSAE
IKLIPIKEYMRLTYKPVVGNLQEIAQAYSDSFAPRDGDQDNPEKVPDFVETMIYTPTEAV
CMTGRYASKEEAKKKGNVINEVGWWFKPWFYQHAQKALKKGEFVEYIPTREYYHRHTRSI
YWEGKLILPFADQWWFRFFLGWMMPPKISLLKATQGEAIRNYYHDMHVIQDMLVPLHKVG
NALEWVHHEMEVYPIWLCPHRMYKSPIKTMIYTEPGFEHHRRQGDTHYSQMYTDVGVYYA
PGPVLRGEVFDGSEAVRRMESWLIENHGFQPQYAVSELDEKNFWRMFDAGHYEYCRRKYG
AVGTFMSVYYKSKKGRKTEKEVQEAEQAIVETPSAEVDEP--------------------
------------------------------------------------------------
------------------------------------------------------------
------------------------------------------------------------
-------------VDY--------------------------------------------
--
>Pyrbr_009353430.2_cds_XP_009351705.1_1
---------------MSDLETPLRPKRKTAVVDFLVQFRWIVVIFVVLPISFTMYFLTYL
GDIRSEMKSYKRRQKEHDENVQKVVKRLKDRNPSKDGLVCTARKPWIAVGMRNVDYKRAR
HFEVDLSAFRNVLEIDQERMIAKVEPLVNMGQITRVTVPLNLALAVVAEFDDLTVGGLIN
GYGIEGSSHIYGLFSDTVVAYEIVLADGRVVRATRDNEYSDLFYAIPWSQGTLGLLVSAE
IKLIPIKEYMRLTYKPVVGNLKEIAQAYSDSFAPRDGDQDNPEKVPDFVETMIYTPTEAV
CMTGRYASKEEAKKKGNVINEVGWWFKPWFYQHAEKALKKGEFVEYIPTRDYYHRHTRSI
YWEGKLILPFADQWWFRFLLGWMMPPKISLLKATQGEAIRNYYHDNHVIQDMLVPLYKVG
DALEWVHHEMEVYPIWLCPHRMYKNPIKTMIYTEPGFEQHRRQGDTHYSQMYTDVGVYYA
PGPVLRGEVFDGAEAVRRMENWLIENHGFQPQYAVSELNEKNFWRMFDAGHYENCRRKYG
AVGTFMSVYYKSKKGRKTEKEVQEAEQAILETPIAEVDEP--------------------
------------------------------------------------------------
------------------------------------------------------------
------------------------------------------------------------
-------------VDY--------------------------------------------
--
>Pyrco_BartlettDH_DWF1_Chr13
--TNGFLSEQGSAFKMSDLGTPLRPKRKTALVDFLVQFRWIVVIFVVLPISFTLYFLTYL
GDVRSEMKSYKRRQKEHDENVQKVVKRLKDRNPSKDGLVCTARKPWIAVGMRNVDYKRAR
HFEVDLSAFRNVLEIDQERMIAKVEPLVNMGQITRVTVPLNLALAVVAEFDDLTVGGLIN
GYGIEGSSHIYGLFSDTVVAYEIVLADGRVVRATRDNEYSDLFYAIPWSQGTLGLLVSAE
IKLIPIKEYMRLTYKPVVGNLKEIAQAYSDSFAPRDGDQDNPEKVPDFVETMIYTPTEAV
CMTGRYASKEEAKKKGSVINEVGWWFKPWFYQHAEKALKKGEFVEYIPTRDYYHRHTRSI
YWEGKLILPFADQWWFRFLLGWMMPPKISLLKATQGEAIRNYYHDNHVIQDMLVPLFKVG
DALEWVHHEMEVYPIWLCPHRMYKNPIKTMIYTEPGFEQHRRQGDTHYSQMYTDVGVYYA
PGPVLRGEVFDGSEAVRRMENWLIENHGFQPQYAVSELNEKNFWRMFDAGHYENCRRKYG
AVGTFMSVYYKSKKGRKTEKEVQEAEQAILETPIAEVDEPGSVLAFTDDGVLPVGLVFDA
LRELGTEKCEPQIVTLSTSNELPVASSAVDIVFTLCRSIEFPNEQLLGEISRVLKPGGTV
LIYKISDASKGETDKTTSVIERKLLLSGFLEAKAFQVKSSLPSELSFGVKAKKPSWKIGS
SFALKKTTKTLPKIQINDDSDLIDEDSLLTEEDLKKPQLLSSDCEVGSTRKACKNCTCGR
AEEEQKVEKLGSTVDLSNFKSQCGSCGLGDAFRCATCPFKGLPPFKPGEKVSLSANFLTA
DI
>Pyrco_BartlettDH_DWF1_Chr16
--CSRFLQSRPPLPRCRIVQTPLRPKRKTAVVDFLVQFRWIVVIFVVLPISFTMYFLTYL
GDIRSEMKSYKRRQKEHDENVQKVVKRLKDRNPSKDGLVCTARKPWIAVGMRNVDYKRAR
HFEVDLSAFRNVLEIDQERMIAKVEPLVNMGQITRVTVPLNLALAVVAEFDDLTVGGLIN
GYGIEGSSHIYGLFSDTVVAYEIVLADGQVVRATRDNEYSDLFYAIPWSQGTLGLLVSAE
IKLIPIKEYMRLTYKPVVGNLKEIAQAYSDSFAPRDGDQDNPEKVPDFVETMIYTPTEAV
CMTGRYASKEEAKKKGNVINEVGWWFKPWFYQHAEKALKKGEFVEYIPTRDYYHRHTRSI
YWEGKLILPFADQWWFRFLLGWMMPPKISLLKATQGEAIRNYYHDNHVIQDMLVPLYKVG
DALEWVHHEMEVYPIWLCPHRMYKNPIKTMIYTEPGFEQHRRQGDTHYSQMYTDVGVYYA
PGPVLRGEVFDGAEAVRRMENWLIENHGFQPQYAVSELNEKNFWRMFDAGHYENCRRKYG
AVGTFMSVYYKSKKGRKTEKEVQEAEQAILETPIAEVDEPGSVLAFTDDGVLPVSLVFDA
LRELGTEKCEPQIVTLSSSNQLPVGSSAVDIVFTLCRSIEFPNEQLLGEISRVLKPGGTV
LIYKISDASTGETDKTTSVLERKLLLSGFLEAKALQVKSSLPSELSFGVKAKKPSWKIGS
SFALKKTTKALPKIQINDDRSH--------------------------------------
------------------------------------------------------------
--
>Pyrco_Bartlett_005240.1
---------------MSDLQTPLRPKRKTAVVDFLVQFRWIVVIFVVLPISFTMYFLTYL
GDIRSEMKSYKRRQKEHDENVQKVVKRLKDRNPSKDGLVCTARKPWIAVGMRNVDYKRAR
HFEVDLSAFRNVLEIDQERMIAKVEPLVNMGQITRVTVPLNLALAVVAEFDDLTVGGLIN
GYGIEGSSHIYGLFSDTVVAYEIVLADGQVVRATRDNEYSDLFYAIPWSQGTLGLLVSAE
IKLIPIKEYMRLTYKPVVGNLKEIAQAYSDSFAPRDGDQDNPEKVPDFVETMIYTPTEAV
CMTGRYASKEEAKKKGNVINEVGWWFKPWFYQHAEKALKKGEFVEYIPTRDYYHRHTRSI
YWEGKLILPFADQWWFRFLLGWMMPPKISLLKATQGEAIRNYYHDNHVIQDMLVPLYKVG
DALEWVHHEMEVYPIWLCPHRMYKNPIKTMIYTEPGFEQHRRQGDTHYSQMYTDVGVYYA
PGPVLRGEVFDGAEAVRRMENWLIENHGFQPQYAVSELNEKNFWRMFDAGHYENCRRKYG
AVGTFMSVYYKSKKGRKTEKEVQEAEQAILETPIAEVDEP--------------------
------------------------------------------------------------
------------------------------------------------------------
------------------------------------------------------------
-------------VDY--------------------------------------------
--
>Pyrco_Bartlett_020961.1
---------------MSDLGTPLRPKRKTALVDFLVQFRWIVVIFVVLPISFTLYFLTYL
GDVRSEMKSYKRRQKEHDENVQKVVKRLKDRNPSKDGLVCTARKPWIAVGMRNVDYKRAR
HFEVDLSAFRNVLEIDQERMIAKVEPLVNMGQITRVTVPLNLALAVVAEFDDLTVGGLIN
GYGIEGSSHIYGLFSDTVVAYEIVLADGRVVRATRDNEYSDLFYAIPWSQGTLGLLVSAE
IKLITIKEYMRLTYKPVVGNLKEIAQAYSDSFAPRDGDQDNPEKVPDFVETMIYTPTEAV
CMTGRYASKEEAKKKGNVINEVGWWFKPWFYQHAEKALKKGEFVEYIPTRDYYHRHTRSI
YWEGKLILPFADQWWFRFLLGWMMPPKISLLKATQGEAIRNYYHDNHVIQDMLVPLFKVG
DALEWVHHEMEVYPIWLCPHRMYKNPIKTMIYTEPGFEQHRRQGDTHYSQMYTDVGVYYA
PGPVLRGEVFDGSEAVRRMENWLIENHGFQPQYAVSELNEKNFWRMFDAGHYENCRRKYG
AVGTFMSVYYKSKKGRKTEKEVQEAEQAILETPIAE----GSVLAFTDDGVLPVGLVFDA
LRELGTEKCEPQIVTLSSSYELPVGSSAVDIVFTLCRSIEFPNEQLLGEISRVLKPGGTV
LIYKISDASTGETDKTTSVIERKLLLSGFLEAKAFQVKSSLPSELSFGVKAKKPSWKIGS
SFALKKTTKTLPKIQINDDSDLIDEDSLLTEEDLKKPQLLSSDCEVGSTRKACKNCTCGR
AEEEQKVEKLGSTVDLSNFKSQCGSCGLGDAFRCATCPFKGLPPFKPGEKVSLSANFLTA
DI
>Pyrco_Bartlett_044170.1
---------------MSDLQTPLRPKRKTAVVDFLVQFRWIVVIFVVLPISFTMYFLTYL
GDIRSEMKSYKRRQKEHDENVQKVVKRLKDRNPSKDGLVCTARKPWIAVGMRNVDYKRAR
HFEVDLSAFRNVLEIDQERMIAKVEPLVNMGQITRVTVPLNLALAVVAEFDDLTVGGLIN
GYGIEGSSHIYGLFSDTVVAYEIVLADGQVVRATRDNEYSDLFYAIPWSQGTLGLLVSAE
IKLIPIKEYMRLTYKPVVGNLKEIAQAYSDSFAPRDGDQDNPEKVPDFVETMIYTPTEAV
CMTGRYASKEEAKKKGNVINEVGWWFKPWFYQHAEKALKKGEFVEYIPTRDYYHRHTRSI
YWEGKLILPFADQWWFRFLLGWMMPPKISLLKATQGEAIRNYYHDNHVIQDMLVPLYKVG
DALEWVHHEMEVYPIWLCPHRMYKNPIKTMIYTEPGFEQHRRQGDTHYSQMYTDVGVYYA
PGPVLRGEVFDGAEAVRRMENWLIENHGFQPQYAVSELNEKNFWRMFDAGHYENCRRKYG
AVGTFMSVYYKSKKGRKTEKEVQEAEQAILETPIAE----GSVLAFTDDGVLPVSLVFDA
LRELGTEKCEPQIVTLSSSNQLPVGSSAVDIVFTLCRSIEFPNEQLLGEISRVLKPGGTV
LIYKISDASTGETDKTTSVLERKLLLSGFLEAKALQVKSSLPSELSFGVKAKKPSWKIGS
SFALKKTTKALPKIQINDDSDLIDEDSLLTEEDLKKPQLLSSDCEVGSTRKACKNCICGR
AEEEQKVEKLGSTVDLSNFKSQCGSCGLGDAFRCATCPFKGLPPFKPGEKVSLSANFLTA
DI
>Pyrco_DAnjou_DWF1.Chr13
---------------MSDLGTPLRPKRKTALVDFLVQFRWIVVIFVVLPISFTLYFLTYL
GDVRSEMKSYKRRQKEHDENVQKVVKRLKDRNPSKDGLVCTARKPWIAVGMRNVDYKRAR
HFEVDLSAFRNVLEIDQERMIAKVEPLVNMGQITRVTVPLNLALAVVAEFDDLTVGGLIN
GYGIEGSSHIYGLFSDTVVAYEIVLADGRVVRATRDNEYSDLFYAIPWSQGTLGLLVSAE
IKLITIKEYMRLTYKPVVGNLKEIAQAYSDSFAPRDGDQDNPEKVPDFVETMIYTPTEAV
CMTGRYASKEEAKKKGNVINEVGWWFKPWFYQHAEKALKKGEFVEYIPTRDYYHRHTRSI
YWEGKLILPFADQWWFRFLLGWMMPPKISLLKATQGEAIRNYYHDNHVIQDMLVPLFKVG
DALEWVHHEMEVYPIWLCPHRMYKNPIKTMIYTEPGFEQHRRQGDTHYSQMYTDVGVYYA
PGPVLRGEVFDGSEAVRRMENWLIENHGFQPQYAVSELNEKNFWRMFDAGHYENCRRKYG
AVGTFMSVYYKSKKGRKTEKEVQEAEQAILETPIAE----GSVLAFTDDGVLPVGLVFDA
LRELGTEKCEPQIVTLSSSYELPVGSSAVDIVFTLCRSIEFPNEQLLGEISRVLKPGGTV
LIYKISDASTGETDKTTSVIERKLLLSGFLEAKAFQVKSSLPSELSFGVKAKKPSWKIGS
SFALKKTTKTLPKIQINDDSDLIDEDSLLTEEDLKKPQLLSSDCEVGSTRKACKNCTCGR
AEEEQKVEKLGSTVDLSNFKSQCGSCGLGDAFRCATCPFKGLPPFKPGEKVSLSANFLTA
DI
>Pyrco_DAnjou_DWF1.Chr16
---------------MSDLETPLRPKRKTAVVDFLVQFRWIVVIFVVLPISFTMYFLTYL
GDIRSEMKSYKRRQKEHDENVQKVVKRLKDRNPSKDGLVCTARKPWIAVGMRNVDYKRAR
HFEVDLSAFRNVLEIDQERMIAKVEPLVNMGQITRVTVPLNLALAVVAEFDDLTVGGLIN
GYGIEGSSHIYGLFSDTVVAYEIVLADGRVVRATRDNEYSDLFYAIPWSQGTLGLLVSAE
IKLIPIKEYMRLTYKPVVGNLKEIAQAYSDSFAPRDGDQDNPEKVPDFVETMIYTPTEAV
CMTGRYASKEEAKKKGNVINEVGWWFKPWFYQHAEKALKKGEFVEYIPTRDYYHRHTRSI
YWEGKLILPFADQWWFRFLLGWMMPPKISLLKATQGEAIRNYYHDNHVIQDMLVPLYKVG
DALEWVHHEMEVYPIWLCPHRMYKNPIKTMIYTEPGFEQHRRQGDTHYSQMYTDVGVYYA
PGPVLRGEVFDGAEAVRRMENWLIENHGFQPQYAVSELNEKNFWRMFDAGHYENCRRKYG
AVGTFMSVYYKSKKGRKTEKEVKEAEQAILETPIAEVDEPGSVLAFTDDGVLPVSLVFDA
LRELGTEKCEPQIVTLSSSNQLPVGSSAVDIVFTLCRSIEFPNEQLLGEISRVLKPGGTV
LIYKISDASTGETDKTTSVLERKLLLSGFLEAKALQVKSSLPSELSFGVKAKKPSWKIGS
SFALKKTTKALPKIQINDDSDLIDEDSLLTEEDLKKPQLLSSDCEVGSTRKACKNCTCGR
AEEEQKVEKLGSTVDLSNFKSQCGSCGLGDAFRCATCPFKGLPPFKPGEKQTSRLEPPSS
DT
>Pyrusco16g000410.1
---------------MSDLETPLRPKRKTAVVDFLVQFRWIVVIFVVLPISFTMYFLTYL
GDIRSEMKSYKRRQKEHDENVQKVVKRLKDRNPSKDGLVCTARKPWIAVGMRNVDYKRAR
HFEVDLSAFRNVLEIDQERMIAKVEPLVNMGQITRVTVPLNLALAVVAEFDDLTVGGLIN
GYGIEGSSHIYGLFSDTVVAYEIVLADGQVVRATRDNEYSDLFYAIPWSQGTLGLLVSAE
IKLIPIKEYMRLTYKPVVGNLKEIAQAYSDSFAPRDGDQDNPEKVPDFVETMIYTPTEAV
CMTGRYASKEEAKKKGNVINEVGWWFKPWFYQHAEKALKKGEFVEYIPTRDYYHRHTRSI
YWEGKLILPFADQWWFRFLLGWMMPPKISLLKATQGEAIRNYYHDNHVIQDMLVPLYKVG
DALEWVHHEMEVYPIWLCPHRMYKNPIKTMIYTEPGFEQHRRQGDTHYSQMYTDVGVYYA
PGPVLRGEVFDGAEAVRRMENWLIENHGFQPQYAVSELNEKNFWRMFDAGHYENCRRKYG
AVGTFMSVYYKSKKGRKTEKEVQEAEQAILETPIAE----GSVLAFTDDGVLPVSLVFDA
LRELGTEKCEPQIVTLSSSNQLPVGSSAVDIVFTLCRSIEFPNEQLLGEISRVLKPGGTV
LIYKISDASTGETDKTTSVLERKLLLSGFLEAKALQVKSSLPSELSFGVKAKKPSWKIGS
SFALKKTTKALPKIQINDDSDLIDEDSLLTEEDLKKPQLLSSDCEVGSTRKACKNCICGR
AEEEQKVEKLGSTVDLSNFKSQCGSCGLGDAFRCATCPFKGLPPFKPGEKVSLSANFLTA
DI
>Rosch_v2.0_Chr4g0446441
---------------MSDLQAPLRPKRKWAWVDFFVQFRWIVVIFVVLPISFTIYFLTYL
GDIRSEWKSYKQRQKEHDENVLKVIKRLKERNPSKDGLVCTARKPWIAVGMRNVDYKRAR
HFEVDLSAFRNVLEIDTQRKIARVEPLVNMGQITRVTCPLNLALAVVAEFDDLTVGGLIN
GYGIEGSSHIFGLFSDTVVAYEIVLANGQLVRATQDNEYSDLFYAIPWSQGTLGLLVAAE
IKLIDIKEYMRLTYKPVVGNLKEIAQAYSDSFAPRFGGLDEPERVPEFVETMIYTPTEAV
CMTGRYASKAEAKMKGNVINEVGWWFKPWFYQHAQKALKKGEFVEYIPTRQYYHRHTRSI
YWEGKLILPFADQFWFRFLLGWLMPPKISLLKATQGEAIRNYYHDMHVIQDMLVPLYKVG
DALEWVHHEMEVYPIWLCPHRLYKSPVKSMIYAEPGFEHQRRQGDTPYSQMYTDVGVYYA
PGPVLRGEVFDGSEAVRRMENWLIENHGFQPQYAVSELSEKKFWTMFDAGHYDYCRRKYG
AVGTFMSVYYKSKKGRKTEKEVKEAEQAIVEAPIAEVDEP--------------------
------------------------------------------------------------
------------------------------------------------------------
------------------------------------------------------------
-------------VDY--------------------------------------------
--
>Ruboc_04_G12516
MS---VLPLRIFTPKMSDLQAPLRPKRKWALVDFFVQFRWIVVIFVVLPISFSIYFLTYL
GDIRSEMKSYKQRQKEHDENVKKVVKRLKERNPSKDGLVCTARKPWIAVGMRNVDYKRAR
HFEVDLSAFRNVLEIDTERKIARVEPLVNMGQITRVTCPLNLALAVVAEFDDLTVGGLIN
GYGIEGSSHIFGLFSDTVVAYEIVLANGQLVRATQDNEYSDLFYAIPWSQGTLGFLVAAE
IKLIDIKEYMRLTYKPVVGNLQEIAQAYSDSFAPRFGGLDEPGTVPEFVETMIYTPTEAV
CMTGRYASKEEAKKKGNVINEVGWWFKPWFYQHAQKALKKGEFVEYIPTRQYYHRHTRSI
YWEGKLILPFADQFWFRFLLGWMMPPKISLLKATQGEAIRNYYHDMHVIQDMLVPLYKVG
DALEWVHHEMEVYPIWLCPHRLYKSPVKSMIYAEPGFEHQRRQGDTPYSQMYTDVGVYYA
PGPVLRGEVFDGSEAVRRMENWLIENHGFQPQYAVSELSEKKFWTMFEAGHYEHCRRKYG
AVGTFMSVYYKSKKGRKTEKEVQEAEQAIVEAPIAEVDEP--------------------
------------------------------------------------------------
------------------------------------------------------------
------------------------------------------------------------
-------------VDY--------------------------------------------
--
OG438_faa
>gnl_Ambtr_v1.0_evm_27.model.AmTr_v1.0_scaffold00101.123
MIKGSDLYHVLTAVVPLYVAMILAYGSVKWWKIFSPDQCSGINRFVALFAVPLLSFHFIS
TNNPYAMNLRFIAADTLQKLIVLSVLFFWSKTSRRGCLEWAITLFSLSTLPNTLVMGIPL
LKGMYGD-FSGSLMVQIVVLQCIIWYTLMLFLFEYRGARLLISEQFP-DNAGSIISVAVE
SDVLSFDGREPLQTEAEIGEDGKLHVRVRKSTSSRSEIFSR-RSQGLNSGNSMTPRPSNL
TNAEIYSLQSSRNPTPRGSSFNHSDFFSMV-Q-------GKNA-----------------
--GVSPRQSNFGNSGVEEERE-------------RA---------------NYHNL----
--HNQK--------------------------QGKQGRKE------NEGRDLHMFVWSSS
ASPVSE-GGIHVF---RGGEFG-------ENHGGADLRLGM-GPHGGEVAKEAN-HES-Y
DEFGRDDFSFGNRPLSQGD-ELPRDGHGP-SLSKF---GSSSTAEL-HPKASG---DGGP
KPSAMPPTSVMTRLILIMVWRKLIRNPNTYSSLIGLTWSLVCFRWGIQMPVIVARSISIL
SDAGLGMAMFSLGLFMALQPRIIACGNSIAAFAMAVRFLTGPAIMAVASIAVGLRGVLLH
VAIVQGHLWH-------ADCFTHHPGLLHFA---TMMAAKPAGLAFYLF---
>gnl_Ambtr_v1.0_evm_27.model.AmTr_v1.0_scaffold00024.330
MITWKDLYKVLTAVVPLYVAMILAYGSVRWWKIFSPDQCSGINRFVAIFAVPLLSFHFIS
TNNPYAMNLRFIAADTLQKIIMLFVLALWTNLTRAGCLEWMITIFSLSTLPNTLVMGIPL
LIAMYDE-YSGSLMVQVVVLQCIIWYTLLLFLFEYRGAKLLIMEQFP-DTAGSIVSLKVD
SDVMSLDGQEFLQADAEVGDDGKLHVTVRKSTSSSR------RSQGLGSLPSLTPRPSNL
TGAEIYSLNSSRNPTPRGSNFNNSDFYSMM-AG------PRHS---NFA--QPDLYSLQS
SRGPTPRPSNF-----DYPYNSTTAT-KNQGGGVHFGIENGN---GGNGSSGYPAP-NPE
V-FASSNVNSKPLHSRRLQQPRSPQRSANNNRESHSQSNH------HDAKELHMFVWSSS
ASPVSEGGGLHVF---GGPDFARNEQPGRSDHGAKEIRMLV-SDHLPNGETKAIPQS--G
DDYEGEDFSFSNRVMGEGE-ELPLEKEGP-NLSKF---GSSSTVEL-HPKPG----PEDW
RKKQMPPASVMTRLILIMVWRKLIRNPNTYSSLIGLIWSLIAFRWDVAMPKIVKKSISIL
SDAGLGMAMFSLGLFMALQPKIIACGNSVAAFAMAVRFLTGPAVMAAASIAVGLRGKLLH
VAIVQAALPQGIVPFVFAKEYNVHPAILSTGVIFGMLIALPITLVYYIVLGL
>gnl_Ambtr_v1.0_evm_27.model.AmTr_v1.0_scaffold00019.408
MISGKDFYDVLAAMVPLYVAMMLAYGSVRWWKIFTPDQCSGINRFVAVFAVPLLSFHFIS
TNDPYSMNYRFIAADTLQKVVILIALGAWVNLAKNGSLEWMITLFSLSSLPNTLVMGIPL
LKAMYGE-FSGALMVQVVVLQSVIWYTLMLFMFEYRGAKVLITEQFP-DTAQSITSFKVE
SDILSLDGREPLLADAEIGQDGKLHVVVRKSLSSRSQISSY-KSQCLNSATSVTPRTSNL
TGVEIYSLQSSREPTPRGSSFNHTDFYAMF-SKLPAG--GGQA---NYG----EVYSLNS
SRGPTPRTSNF-----DEEVSTRL-------GRMRSGKSKSGEF-------GYPAP-NPL
L-LKSPNG------------------------DNKRRCSE------VGAKELHMYVWSSS
ASPGSEAHVHGSVARGGSHDFG-----GAMGLDSKGVNGFTQSP-R-TGYKG-------M
QDQG-ENYSPNRKIAPDGDLE---IQSGCISPNKLSAVASPF-----AQKTPDFNRISAN
NNAQMPPASVMTRLILIMVWRKLIRNPNTYSSLFGLAWSLVSFRWQIQMPTIVHGSIAIL
SDAGLGMAMFSLGLFMALQPKIIACGTSVAGYSMAVRFLVGPAVMAATSSAIGLRGVLLH
VAIVQAALPQGIVPFVFAKEYSVHADVLSTA---------------------
>gnl_Ambtr_v1.0_evm_27.model.AmTr_v1.0_scaffold00010.98
MISLLDLYHVLTAVVPLYVAMILAYGSVKWWKIFTPDQCSGINRFVALFAVPLLSFHFIA
ANDPYSMNFRFIAADTLQKLIVLGVLAVWCRVSKRGTLEWTITLFSLSTLPNTLVMGIPL
LKGMYGD-FSGSLMVQIVVLQCIIWYTLMLFLFEYRGAKLLITEQFP-DTAAAIKSFTVD
SDVLSLDGREPLETNAEIGEDGKLHVTVRKSNASRSDIFSR-RSQG------ITPRPSNL
TNAEIYSLQSSRNPTPRGSSFNHTDFYSMI-AGRGNPMSPRHS---NFG--ANDLY---S
SRGPTPRPSNF-----EDETKDSDY-----HHKSRFARGSSENHPN-PSIAQYPAP-NPA
M-FSPNSG-----------TKPAV----------KGANGQ----QNEGAKDLHMFVWSSS
ASPVSE-----VF---GQHEFG----------ASKEVRVGV-SPSKGESYPRE------S
QEYERGDFSFGNAG-----AE----GEGQ-NQGKF---GSSSAMEL-HSR------PTDG
KATSMPPASVMTRLILIMVWRKLIRNPNTYSSLIGLTWSLVSFRWHVKMPAIVAQSISIL
SDAGLGMAMFSLGLFMALQPRIIACGNSIAAFAMGVRFLSGPAVMAAASIAVGLRGVLLH
VAIVQAALPQGIVPFVFAKEYNVHPDILSTGVIFGMLIALPITLVYYILLGL
>gnl_Aquco_v3.1_Aqcoe7G304900.1
MISGKDIYDVLAAIVPLYVAMILAYGSVRWWKIFTPDQCSGINRFVAVFAVPLLSFHFIS
NNDPYAMDYRFIAADSLQKVVILFALFIWQIFCKNGSLEWMITLFSLSTLPNTLVMGIPL
LKAMYGD-FSGNLMVQIVVLQSVIWYTLMLFMFEYRGAKLLINEQFP-ETAGSITSFRVE
SDVISLNGREPLETNAEIGDDGKLHVRVKRSTSSSVVS-SYNKSHGLNSINTMTPRASNL
TGVEIYSIQSSREATPRASSFNQNDFYAMF-SSKMPS--PKHGYTNSFQSGGADVYSLQS
SKGPTPRTSNF-----EEEMMRLG--------KKKGGRSMSAELLNGTLTSSYPPP-NPM
F-SGSGSAGKRKE--------------------GGSIGGN------NPNKELHMFVWSSS
ASPVSEGNLRHAVNRAASTDFGVVDSSKAV--LQQE----IAAS-----------RA-GM
HDFN-ETASPIRKVVDDGEVE---IEDGL----KYPANGSPFLS---QKKI-DMAVGGGQ
KRSQMPPASVMTRLILIMVWRKLIRNPNTYSSVIGLVWSLVSFRFHIEMPSIVAGSITIL
SNAGLGMAMFSLGLFMALQPKLIACGKRVATFSMAVRFLTGPAVIAATSIACGLRGVLLH
VAIVQAALPQGIVPFVFAKEYNVHADILSTAVIFGMLIALPITILYYILLGL
>gnl_Aquco_v3.1_Aqcoe1G048900.1
MITGTDLYHVFTAVVPLYVAMILAYGSVKWWKIFSPDQCSGINRFVALFAVPLLSFHFIS
SNDPYHMNFRFIAADTLQKIIVLVVLAIWSRFSARGSLEWSITLFSLSTLPNTLVMGIPL
LKGMYGD-ASGTLMVQIVVLQCIIWYTLMLFLFEYRGAKLLINEQFP-DTAGSIISFRVD
SDILSLDGKEPLQTEAEVGEDGKLHVTVRKSTSSRSEIFSR-RSHGPNSTVSLTPRPSNL
TNAEIYSLQSSRNPTPRGSSFNHTDFYSMV-N-------GRNM---N-------------
--NASPRQSNFGNMGFDEESGLNGF-----SNPPKANG---------VQGNAYPAPPSAG
I-FSPAAGP-------------GA---------KKSTPNG------TDGKDLHMFVWSSS
ASPVSQ-GGLHVY---REFEHG-----------------GV-APHHIDT---H--TKE-Y
GEYGGDEFSFGNKKAGEVA-D----RDGP-TLSKL---GSSSTTEL-HPKSGV---HGDS
KNTSMPPASVMTRLILIMVWRKLIRNPNTYSSLIGLTWSLVSFRWGIQMPIIIAKSISIL
SDAGLGMAMFSLGLFMALQPRIIACGKSVAAFSMAVRFLTGPAVMAAASITVGLRGVLLH
IAIVQASLPQGIVPFVFAKEYNVHPDILSTGVIFGMLIALPITLVYYILLGL
>gnl_Aquco_v3.1_Aqcoe3G003200.1
MIKLSDFYHVMTAVVPLYVAMILAYGSVKWWKIFTPDQCSGINRFVALFAVPLLSFHFIA
SNNPYKMNFRFIAADTLQKIIMLVVLGIWSRVSKRGCLEWTITLFSLSTLPNTLVMGIPL
LKGMYGN-FSGSLMVQIVVLQCIIWYTLMLFMFEYRGARMLITEQFP-DTAGSIVSITVD
SDVVSLDGRDGMETETEIKEDGKLHVTVRKSNASRSEIFSR-RSQGLS---SNTPRPSNL
TNAEIYSLQSSRNPTPRGSSFNHTDFYSMV-AG------GRGS---NFG--PSDAYGLTT
SRGPTPRPSNY-----EEEMN---------NNKTRFHYHGG----Q-DVGRHYPAP-NPD
M-FSPTASR-TLATTTT-TTTATT----------KKPNGQVTQKPEEGTRDLHMFVWSSS
ASPVSD-----VF---GSQEYAA------HEHSAKDVRVAV-SPGKVEGQRDIH-QED-Y
--LDQDQFSFGNRALG----D----REM------------ID--E--PTK------ITET
RGKAMPPTSVMTRLILIMVWRKLIRNPNTYSSLIGLTWSLVSFRWDVKMPAIIAQSISIL
SDAGLGMAMFSLGLFMALQPRIIACGNSIATFAMAVRFLTGPAVMAAASIAVGLRGVLLH
VAIVQAALPQGIVPFVFAKEYNVHPDILSTAVIFGMLIALPITLVYYILLGL
>gnl_Aquco_v3.1_Aqcoe3G016800.1
MISWKDLYTVLTAVVPLYVAMILAYGSVRWWKIFTPDQCSGINRFVAVFAVPLLSFHFIS
TNDPYAMNFRFIAADTLQKIIMLVVLGIWTKFSEHGNLEWMITIFSLSTLPNTLVMGIPL
LIAMYGD-FSGSLMVQVVVLQCIIWYTLLLFLFEYRGAKMLIMEQFP-ETAASIVSFKID
SDVMSLDGRDFLQTDAEIGNDGKLHVTVRKSNASRRSL-------GPCSLSGLTPRPSNL
TGAEIYSLSSSRNPTPRASNFNNSDFYSMM-GCQGLQ--GRQS---NFG--TTDLYSVQS
SRGPTPRPSNF-----EETCAPGS---VQAVNSSRFGIHPA----P-PVTNSYPMP-NPE
I-SNTGAKVQKSQPQ--QQLQQGQ--------IQSQTKTT------HDAKELHMFVWSAS
TSPVSEGGGLHVF---GGTDYGASDQSGRSDQGAKEIRMLV-TDHPQNGEAKATPEN---
EDFATEDFSFMGSRDE-GD-EERDKNSGPNGLSKL---GSSSTSEL-HPKTGAM--SDSG
AGKQMPPASVMSRLILIMVWRKLIRNPNTYSSLIGLIWSLVAFRWHVAMPKIIEKSISIL
SDAGLGMAMFSLGLFMALQPKIIACGKSVATFSMAVRFLTGPAVMAAASIAVGLRGVLLH
VAIVQAALPQGIVPFVFAKEYNVHPQILSTAVIFGMLIALPITLVYYIILGL
>gnl_Arath_TAIR10_AT2G01420.2
MITWHDLYTVLTAVVPLYVAMILAYGSVQWWKIFSPDQCSGINRFVAIFAVPLLSFHFIS
TNDPYAMNFRFVAADTLQKIIMLVLLALWANLTKNGSLEWMITIFSLSTLPNTLVMGIPL
LIAMYGT-YAGSLMVQVVVLQCIIWYTLLLFLFEYRGAKLLIMEQFP-ETGASIVSFKVE
SDVVSLDGHDFLETDAEIGNDGKLHVTVRKSNASRRSL-------------MMTPRPSNL
TGAEIYSLSS----TPRGSNFNHSDFYSVM-GFPG----GRLS---NFG--PADLYSVQS
SRGPTPRPSNF-----EENNAV------------KYGFYNNTN--S-SAAGSYPAP-NPE
F-STGTGVSTKPNKI--PKENQQQ-------LQEKDSKAS------HDAKELHMFVWSSS
ASPVSD-----VF---GGGDNVATEQ---SEQGAKEIRMVV-SDQPRKSNARGGG-----
DDIGGD--S--------GEGE-REIEKATAGLNKM---GSNSTAEL-EAA-GGD--GGGN
NGTHMPPTSVMTRLILIMVWRKLIRNPNTYSSLIGLIWALVAYRWHVAMPKILQQSISIL
SDAGLGMAMFSLGLFMALQPKIIACGNSVATFAMAVRFITGPAIMAVAGIAIGLHGDLLR
IAIVQAALPQGIVPFVFAKEYNVHPTILSTGVIFGMLIALPITLVYYILLGL
>gnl_Arath_TAIR10_AT1G23080.1
MITWHDLYTVLTAVIPLYVAMILAYGSVRWWKIFSPDQCSGINRFVAIFAVPLLSFHFIS
SNNPYAMNLRFIAADTLQKLIMLTLLIIWANFTRSGSLEWSITIFSLSTLPNTLVMGIPL
LIAMYGE-YSGSLMVQIVVLQCIIWYTLLLFLFEYRGAKILIMEQFP-ETGASIVSFKVE
SDVVSLDGHDFLETDAQIGDDGKLHVTVRKSNASRRSF-------YGGGGTNMTPRPSNL
TGAEIYSL----NTTPRGSNFNHSDFYSMM-GFPG----GRLS---NFG--PADMYSVQS
SRGPTPRPSNF-----EESCAM--------ASSPRFGYYPG------GAPGSYPAP-NPE
F-STGNKTGSKAPKEN---------------HHHVGKSNS------NDAKELHMFVWGSN
GSPVSDRAGLQV-------DNGANEQVGKSDQGAKEIRMLI-SDHTQNGENKAGPMN---
GDYGGE------------E-ESERVKEVPNGLHKL---RCNSTAEL-NPKEAET--GETV
PVKHMPPASVMTRLILIMVWRKLIRNPNTYSSLIGLIWALVAFRWDVAMPKIIQQSISIL
SDAGLGMAMFSLGLFMALQPKLIACGNSTATFAMAVRFFTGPAVMAVAAMAIGLRGDLLR
VAIVQAALPQGIVPFVFAKEYNVHPAILSTGVIFGMLIALPITLVYYILLGL
>gnl_Arath_TAIR10_AT1G73590.1
MITAADFYHVMTAMVPLYVAMILAYGSVKWWKIFTPDQCSGINRFVALFAVPLLSFHFIA
ANNPYAMNLRFLAADSLQKVIVLSLLFLWCKLSRNGSLDWTITLFSLSTLPNTLVMGIPL
LKGMYGN-FSGDLMVQIVVLQCIIWYTLMLFLFEYRGAKLLISEQFP-DTAGSIVSIHVD
SDIMSLDGRQPLETEAEIKEDGKLHVTVRRSNASRSDIYSR-RSQGLS----ATPRPSNL
TNAEIYSLQSSRNPTPRGSSFNHTDFYSMM-ASGG----GRNS---NFG--PGEAFG---
SKGPTPRPSNY-----EEDGGPAKPTAGTAAGAGRFHYQSGGS--G-GGGAHYPAP-NPG
M-FSPNTGG-------------GG---------GTAAKGNAPKRQDGNGRDLHMFVWSSS
ASPVSD-----VF---GGGDYSTAT----NDH-QKDVKISV-PQGN-----SN--DNQ-Y
--VEREEFSFGNKD------D-----DSK-VLATD---GGNN---I-SNK--------TT
QAKVMPPTSVMTRLILIMVWRKLIRNPNSYSSLFGITWSLISFKWNIEMPALIAKSISIL
SDAGLGMAMFSLGLFMALNPRIIACGNRRAAFAAAMRFVVGPAVMLVASYAVGLRGVLLH
VAIIQAALPQGIVPFVFAKEYNVHPDILSTAVIFGMLIALPITLLYYILLGL
>gnl_Arath_TAIR10_AT1G77110.1
MITGNEFYTVMCAMAPLYFAMFVAYGSVKWCKIFTPAQCSGINRFVSVFAVPVLSFHFIS
QNNPYKMDTMFILADTLSKIFVFVLLSLWAVFFKAGGLDWLITLFSIATLPNTLVMGIPL
LQAMYGD-YTQTLMVQLVVLQCIIWYTLLLFLFELRAARLLIRAEFPGQAAGSIAKIQVD
DDVISLDGMDPLRTETETDVNGRIRLRIRRSVSSVPDS-------VMSSSLCLTPRASNL
SNAEIFSVNTPNNRFFHGGGFCNGDLGGF--GFRPG-ASPRLS---GYA--SSDAYSLQ-
---PTPRASNF-----NELDVN---------------------------GNG-----TPV
WMKSPAA-----------------------------------------GRIY-KMMWESG
Q------------------------HA------AKDI----------------------N
GSVPEKEISFRDAL-------------------KAAPAGGASMEEGAAGK----DPVAAI
GKQEMPSAIVMMRLILTVVGRKLSRNPNTYSSLLGLVWSLISFKWNIPMPNIVDFSIKII
SDAGLGMAMFSLGLFMALQPKMIPCGAKKATMGMLIRFISGPLFMAGASLLVGLRGSRLH
AAIVQAALPQGIVPFVFAREYNLHPDLLSTLVIFGMIVSLPVTILYYVLLGL
>gnl_Arath_TAIR10_AT1G70940.1
MISWHDLYTVLTAVIPLYVAMILAYGSVRWWKIFSPDQCSGINRFVAIFAVPLLSFHFIS
TNNPYAMNLRFIAADTLQKIIMLSLLVLWANFTRSGSLEWSITIFSLSTLPNTLVMGIPL
LIAMYGE-YSGSLMVQIVVLQCIIWYTLLLFLFEFRGAKMLIMEQFP-ETAASIVSFKVE
SDVVSLDGHDFLETDAEIGDDGKLHVTVRKSNASRRSF-------C---GPNMTPRPSNL
TGAEIYSLST----TPRGSNFNHSDFYNMM-GFPG----GRLS---NFG--PADMYSVQS
SRGPTPRPSNF-----EENCAM--------ASSPRFGYYPG------GGAGSYPAP-NPE
F-SSTTTSTANKSVNK-NPKDVNTNQQ---TLPTGGKSNS------HDAKELHMFVWSSN
GSPVSDRAGLNVF---GGA--PDNDQGGRSDQGAKEIRMLV-PDQSHNGETKAVAAS---
GDFGGEQFSFAGKE----E-EAERPKDAENGLNKL---APNSTAAL-QSKTGGG--AEAS
QRKNMPPASVMTRLILIMVWRKLIRNPNTYSSLIGLIWALVAFRWHVAMPKIIQQSISIL
SDAGLGMAMFSLGLFMALQPKLIACGNSVATFAMAVRFLTGPAVMAVAAIAIGLRGDLLR
VAIVQAALPQGIVPFVFAKEYNVHPAILSTGVIFGMLIALPITLVYYILLGL
>gnl_Arath_TAIR10_AT5G57090.1
MITGKDMYDVLAAMVPLYVAMILAYGSVRWWGIFTPDQCSGINRFVAVFAVPLLSFHFIS
SNDPYAMNYHFLAADSLQKVVILAALFLWQAFSRRGSLEWMITLFSLSTLPNTLVMGIPL
LRAMYGD-FSGNLMVQIVVLQSIIWYTLMLFLFEFRGAKLLISEQFP-ETAGSITSFRVD
SDVISLNGREPLQTDAEIGDDGKLHVVVRRSSAASMIS-SFNKSHGLNS-SMITPRASNL
TGVEIYSVQSSREPTPRASSFNQTDFYAMFNASKAPS--PRHGYTNSYGGPGGDVYSLQS
SKGVTPRTSNF-----DEEVMKTA-------KKARGGRSMSGELYNNNSVPSYPPP-NPM
F-TGSTSGGVKKKES-------GGGG------SGGGVGVG------GQNKEMNMFVWSSS
ASPVSEANAKNAMTRGSSTDV-STDPKVSI--PPHD----NLAT-----------K--AM
QNLI-ENMSPGRKGHVEMDQD---GNNGG----K-----SPYMG---KKGS-DVE-GPGP
RKQQMPPASVMTRLILIMVWRKLIRNPNTYSSLFGLAWSLVSFKWNIKMPTIMSGSISIL
SDAGLGMAMFSLGLFMALQPKIIACGKSVAGFAMAVRFLTGPAVIAATSIAIGIRGDLLH
IAIVQAALPQGIVPFVFAKEYNVHPDILSTAVIFGMLVALPVTVLYYVLLGL
>gnl_Betvu_v1.2_Bv3_061190_owyj.t1
MISWHDLYTVLAAMVPLYVAMILAYGSVRWWKIFSPDQCSGINRFVAIFAVPLLSFHFIS
TNNPWEMNLHFIAADTLQKVIMLVLLALWTNLTRNGSLEWMITIFSLSTLPNTLVMGIPL
LIAMYGP-YSGSLMVQVVVLQCIIWYTLLLFLFEYRGAKILIMEQFP-ETAASIVSFKVD
SDVVSLDGRDFLETDAEIGDDGKLHVVVRKSNVSRRSM------------SGMTPRPSNL
TGAEIYSLSSSRNPTPRGSNFNTSDFYSMM-GYQGFG--GRLS---NFG--PADLYSVQS
SRGPTPRPSNF-----DENPNPT--------ASPRFGYYPATSG-N-SVGGSYPAP-NPE
FGAASSNKGGKNQMQ--QPAPQQQQLQQQQQQGHHESKLS------HDAKELHMFVWSSS
ASPVSEVGGLHVF---GSNDYGNSDQSGRSDQGAKEIRMLV-SDHPQNGETKGVRKS---
EEFAREDFSFTG-----GE-EEKEEKDGAAALNKL---ASSSTAEL-HPKVSGT--AELG
GAKQMPPASVMTRLILIMVWRKLIRNPNTYSSLIGLIWSLVSFRWHVAMPKIIENSISIL
SDAGLGMAMFSLGLFMALQPKMIACGNKVAGFAMAVRFLTGPAVMAVAAIAIGLRGDLLR
VAIVQAALPQGIVPFVFAKEYNNHPAILSTAVIFGMLIALPITLVYYILLGL
>gnl_Betvu_v1.2_Bv3_063090_cnrg.t1
------------------------------------------------------------
-------------------------------------------------------MGIPL
LTGMYGD-FSATLMVQIVVLQCIIWYTLMLFLFEFRGARVLISEQFC-ESAASIASFKVD
SDVVSLDGREPLETEAEIGQDGKVHVTVKKSRSLNLADNSK-YSDDVR-FCLSDPTHSNL
TRVEIYSLQSTRGSKLRTSSMGNVGFD----------EEKR-----SGG--VGGV-SIG-
-------LTRF-----NGMHGGS-----------RG---SG-------AVGGHLTPSTAG
N-FSPTEG-----------------------HTTAMKKKE------VGGKELHVFVRSLS
VPAISK--GVHGF---RGNDY---DHT--------------------CGGNTH-PKD--Y
DKNGIDELNLGNKPGGNGP-E----VEGP-ILLKV---SSSSTTKA-QPE-----AQCEV
KPTAMPPARVMIKLILKMVWRKLIRNPNTYSSLIGLAWSLISFRWRVELPSIVANSIKIL
SDTGLGMAMFSLGLFMALQPRIIGGGKAMAAYATALRFILGPAIMAAAAAIVGLRGALLQ
IAIVQAALPQGIVPFVFAKEYNVHPQILSTAVIFGMLIALPITLVYFILLGL
>gnl_Betvu_v1.2_Bv3_063100_srwc.t1
MITLLDLYHVLTAVVPLYVAMILAYGSVKWWKIFSPDQCSGINRFVALFAVPLLSFHFIS
SNDPYSMNYRFIAADTLQKLIVLILLFLWSKLSSKGSLEWSITLFSLSTLPNTLVMGIPL
LKGMYGD-ESGTLMVQIVVLQCIIWYTLMLFLFEYRGARLLISEQFP-DTAGSIISFKVD
SDIISLDGKEPLETEAALGDDGKLHVKVRKSTSSRSEVYSR-NSYG------VTPRPSNL
TNAEIYSLQSSRNQTPRGSSFNHTDFYSFV-NGA-----GK-----S---------GLS-
--TISPRTSNFGNIGFDEETGISGM-----G---KGTH---------QGGSGYPAPPTAG
I-FSPAAGP-----------GPGVG------VGAGKNKKG------ENGKDLHMFVWSSS
ASPVSE-GGLHVY---RGGGYN------------NN-NSHL-DHAPL-----N--TKD-Y
DDYGRDEFSFGNKNGGNGP-E----VDGP-TLSKL---GSSSTTEL-RPKAAA---QSEA
KGTSMPPTSVMTRLILIMVWRKLIRNPNTYSSLIGLSWSLISYRWHVEMPAIVASSIKIL
SDAGLGMAMFSLGLFMALQPRIIACGNTVATFAAGVRFITGPAVMAAASIAVGLKGTLLH
VAIVQAALPQGIVPFVFAKEYNVHPDILSTAVIFGMLIALPITLVYYILLGL
>gnl_Betvu_v1.2_Bv5_111350_gqhy.t1
MISLSDFYHVMTAVVPLYVAMILAYGSVKWWKIFSPDQCSGINRFVALFAVPLLSFHFIS
SNNPYSMNLKFIAADSLQKVIVLTVLFVWSKFSKRGSLEWTITLFSLSTLPNTLVMGIPL
LKGMYGD-FSGSLMVQIVVLQCIIWYTLMLFMFEYRAAKMLISEQFP-DTAGSIVSIHVD
SDVVSLDGRQPLETEAEIKEDGKLHVTVRRSNASRSDIFSR-RSHGFS---STTPRPSNL
TNAEIYSLQSSHNPTPRGSSFNHTDFYSMV-GAAGAG-AARRS---NFG--AGDVYGLTT
SRGPTPRPSNF-----EEESGG---------NSNRTKY----------GHAHYPAP-NPG
M-FSPTKKDASVNANN--TSTNTT----------TTTNNNLKKGGEEGGKDLHMFVWSSS
ASPVSD-----VF---GGQQYAV------SDQAVKEVRMNV-SPGKVEGGRDN--HEE-Y
--LSKDEFSFRNRGL-----E----GEMK----------DHH--Q--GSK------MEDG
TSKILPPASVMTRLILIMVWRKLIRNPNTYSSLIGLTWSLISFRWHVEMPAIIAKSISIL
SDAGLGMAMFSLGLFMALQPRIIACGNSVATFSMGVRFLTGPAVMAAASIVVGLRGVLLH
VAIVQAALPQGIVPFVFAKEYNVHPDILSTGVIFGMLIALPITLVYYILLGL
>gnl_Betvu_v1.2_Bv6_155380_roxe.t1
MITGKDIYDVFAAIIPLYVAMILAYGSVRWWKIFTPDQCSGINRFVAVFAVPLLSFHFIS
NNNIYKMNYHFIAADCLQKVVILVALCLWLIITKKGNLEWMITLFSLSTLPNTLVMGIPL
LKAMYGD-FSGSLMVQIVVLQSIIWYTLMLFLFEYRGAKLLISEQFP-ETAASITSFRVE
SDVVSLNGREPIQADAEIGDDGKLHVVVRRSTASSMVSGSHNKSH-LHSLTSMTPRASNL
TGVEIYSIQSSREPTPRASSFNQTDFYAMF-ASKAAS--PRHAASGPAQGSGGDVFSLQS
SKGPTPRTSNF-----DEELIFKQQQQQQGGGKRRFGRSMSGELYNGGSLPPYPPP-NPM
I-SGTTSGGGRRKE-------------------GGGNPPT------PPNKDLHMFVWSSN
QSPVSEMNNNNVNNRVGPNDLGVLDSSKAV--LQQE----IAAA-----------RA-GM
NNFP-ENSSPGRKMSGDKVVE---GEEGL----KFPAIGSPY-----QKKVVDMEEGNME
RKHQMPPASVMTRLILIMVWRKLIRNPNTYSSLIGLAWSLVSFRWNIEMPTIVKGSISIL
SDAGLGMAMFSLGLFMALQPRLIACGNRVAAFAMAVRFLTGPAVIAATSIAIGLRGVLLH
VAIVQAALPQGIVPFVFAKEYNVHPDILSTGVIFGMLIALPITILYYVLLGL
>gnl_Carpa_v0.4_evm.model.supercontig_115.56
MINGKDIYDVLSAIVPLYVAMLLAYGSVRWWKIFSPDQCAGINRFVAVFAVPLLSFHFIS
TNDPYMMNYRFIAADSLQKLVILTALFLWNAFTKTGSLEWVITLFSLCTLPNTLVMGIPL
LQAMYGE-FSGSLMVQIVVLQSVIWYTLMLFLFEYRGAKLLIAEQFP-ETAGSITSFRVD
SDVVSLNGREPLQADAEIGDDGKLHVVVRRSSAASMVS-SFNKTHGMNSLTSMTPRASNL
TGVEIYSVQSSREPTPRASSFNQTDFYAMF-ASKAPS--PKHGYTNSFH---GDVYSLQS
SKGATPRTSNF-----DEEMLKIN-------AKKRGGRSMSGELFNGG-LPSYPPP-NPM
FASGSTSGGTRRKEN-------GGGG------ASISAGTT------TPNKELHMFVWSSS
ASPVSEGNMRHAVQKGGSTDLAAMDAK-------QE----NAAS-----------R--AM
QRLI-ENMSPGRK-DHQQQVE---MEEGS----KVQGNGSPFNY---QKKL-SVE-EGGG
RKQRMPPASVMTRLILIMVWRKLIRNPNTYASLLGLAWSLVSFKLHVKMPKIISASISIL
SDTGLGMAMFSLGLFMALQPKVIACGKSVALFSMAVRFLTGPAVMAACSIAIGIRGVLLH
VAIVQAALPQGIVPFVFAKEYNVHANILSTGVIFGMLIALPITIIYYVLLGL
>gnl_Carpa_v0.4_evm.model.supercontig_65.140
MITWKDLYTVLTAVIPLYVAMILAYGSVRWWKIFSPDQCSGINRFVAIFAVPLLSFHFIS
TNDPYAMNFRFIAADTLQKIIMLFVLALWTNLSRNGSLEWMITIFSLSTLPNTLVMGIPL
LIAMYGQ-YSGSLMVQIVVLQCIIWYTLLLFLFEYRGAKILIMEQFP-ETAASIVSVRVE
SDVVSLDGRDFLETDAEIGQDGKLHVTVRKSNASRRSL-------GPCSLPALTPRPSNL
TGAEIYSLSSSRNPTPRGSNFNNSDFYSMM-GVPGFP--GRHS---NFG--PADLYSVQS
SRGQTPRPSNF-----EENCT--------GISSPRFGFYPAT---Q-TVPTSYPAP-NPE
F-SSTVTKNNKTQKE--NNHPQQQQQQNQNQNQNQNNKAN------HDAKELHMFVWSSS
ASPVSDVAGLHVF---GGNDFEGTEQSRRSDQGAKEIRMIV-SDHAQNGESKGCIPV---
QSFSNDD-------------E-----------------------DL--------------
------------------------------------------------------------
-----------I------------------------------------------------
----------------------IR----------------------------
>gnl_Carpa_v0.4_evm.model.supercontig_92.84
MITLTDLYHVLTAVVPLYVAMILAYGSVKWWKIFSPDQCSGINRFVALFAVPLLSFHFIS
TNNPYTMNLKFIAADTLQKVIVLGVLAVWSRTSSRGSLEWSITLFSLSTLPNTLVMGIPL
LKGMYGD-FSGSLMVQIVVLQCIIWYTLMLFLFEYRGARLLIAEQFP-DTAGSIISFRVD
SDIISLDGKEPLQTEAEVGEDGKLHVTVRKSTSSRSEIFSR-RSHGPNSGLSLTPRPSNL
TNAEIYSLQSSRNPTPRCSSFNHTDFYSMV-N-------GKGG---T-------------
--NVSPRQSNFGNLGFDEENAVGVF-----GNAGKA-----------ANGSAYPVPTNAG
I-FSPVAGP-------------GA--------AKKKVNGA------EVGKDLHMFVWSSS
ASPVSE-GGIHVF---RGGEYG------------NDLGG-V-A---------H--QKD-Y
EEFGRDEFSFGNRRVGNGG-E----QDGP-VLSKL---GSSSTAEL-HPKAA----QGES
KPSAMPPASVMTRLILIMVWRKLIRNPNTYSSLVGLTWSLVSFKWNVVMPAIVAGSIKIL
SDAGLGMAMFSLGLFMALQPRIIACGNSVAAFAMAVRFLTGPAVMAAASIVIGLKGTLLH
IAIVQAALPQGIVPYVFAKEYNVHPDILSTGL--------------------
>gnl_Carpa_v0.4_evm.TU.contig_35483.1
MITGTDFYHVMTAMVPLYVAMILAYGSVKWWKIFTPDQCSGINRFVALFAVPLLSFHFIA
GNDPYTMNFRFIAADTLQKVIVLVVLALWTKLSKRGCLEWTITLFSLSTLPNTLVMGIPL
LKGMYGE-FSGSLMVQIVVLQCIIWYTLMLFMFEYRGAKLLISEQFP-DTAGSIVSINVE
SDIVSLDGRQPLETEAEIKEDGKLHITVRKSNASRSDIFSR-RSQGL----STTPRPSNL
TNAEIYSLQSSRNPTPRGSSFNHTDFYSMM-AG------GRNS---NFG--ANDVYGLSA
SRGPTPRPSNY-----EEDGAA--------GGKPRFHYHGS------GGAAHYPAP-NPG
M-FSPTGSK-GVG--AN----ASA----------KKPNGQAQQKQEDGX-----------
------------------------------------------------------------
------------------------------------------------------------
------------------------------------------------------------
------------------------------------------------------------
----------------------------------------------------
>gnl_Carpa_v0.4_evm.TU.contig_44255.1
MMAG--------------------------------------------------------
-----------------------------------G------------------------
------------------------------------------------------------
-------------------------------------------------------RNSNF
GANDVYGLSASRGP----------------------------------------------
----TPRPSNY-----EEDGAAGG--------KPRFHYHGSG------GAAHYPAP-NPG
M-FSPTSGSAKK------------------PNGQAQQKQE------DGGRDLHMFVWSSS
ASPVSD-----VF---GGHEYG----------DHKEVRLAV-SPGKVEGHRENHDQ---E
YNMERDDFSFGNRE-----RE-TNNHEGD----KV---G-------------------DG
KPKAMPPTSVMTRLILIMVWRKLIRNPNTYSSLIGLTWSLVSFRWHVQMPAIIAQSISIL
SDAGLGMAMFSLG-----------------------------------------------
----------------------------------------------------
>gnl_Elagu_v2.0_p5_sc00004.V1.gene1168
MITLSDFYNVMTAVVPLYVAMILAYGSVKWWKIFSPDQCSGINRFVALFAVPLLSFHFIS
TNDPYAMNLRFIAADTLQKLMVLGVLTLWTQLTRRGSLEWTITLFSLSTLPNTLVMGIPL
LKGMYGP-FSGGLMVQIVVLQCIIWYTLMLFLFEYRGAKMLITEQFP-DTAGSIASIAVD
SDVVSLDGRDALETEAEIGEDGRIHVTVRRSNASRSDIYSR-RSQGFS---TTTPRPSNL
TNAEIYSLQSSRNPTPRGSSFNHNDFYSMV---------GRSS---NFG--AADAYGA--
-----SRPSNY-----EEEHGT---------ARSRF---------------HYPAP-NPT
I-FSTAAVGAPR------VQVVGG----------KVANGQSHKAEDGGTKDLHMFVWSSS
ASPVSD-----VF---GNNEYVFPPAP--TDPAVKQVRMTV-SPSKVDERKE---RDD-Y
--LERNDFSFGNGGMM----A----REGG---------AGGDDEKM-HES-----SKGAK
RATALPPASVMTRLILIMVWRKLIRNPNTYSSLIGLTWSLVSFR----------------
------------------------------------------------------------
----------------------------------------------------
>gnl_Elagu_v2.0_p5_sc00005.V1.gene1009
MITGKDIYEVLAAIVPLYVAMILAYGSVRWWKIFSKDQCSGINRFVAVFAVPLLSFHFIS
TNNPYAMNYHFIAADSLQKVVILLALFLWHNLSKRGNLDWTITLFSLSTLPNTLVMGIPL
LRAMYGD-FSGSLMVQIVVLQSVIWYTLMLFLFEYRGAKALISEQFPPDIAGSITSFRVD
SDVVSLNGREPLQADAEIGQDGKLHVVVRRSSSSRSTVSSYNKSHGFNSMTSMTPRASNL
TGVEIYSIQSSREPTPRASSFNQTDFYAMF-SSKVTS--PRTGCGGGFE--EEPGTRLGK
HKGAGSKSSDF----------------------------MNGGLFSTSSSSTYPAP-NPL
M-LSGPACGSKK-------------------GGTSSAMSA------NSNKELHMFVWSSS
ASPGSEANLRNAVNRAASHDFGNMDPSKPT--FHQDI-----AR-K------------GL
HAPS-GNASPIRKAGVNGELE---IEDGCKSLEKFPA--SPFVA---QKKGADTGAGLVE
SNHRMPPASVMTRLILIMVWRKLIRNPNTYSSLLGLVWSLVSFR----------------
------------------------------------------------------------
----------------------------------------------------
>gnl_Elagu_v2.0_p5_sc00008.V1.gene759
MITWHDLYTVLTAVVPLYVAMILAYGSVRWWGIFSPDQCSGINRFVAIFAVPLLSFHFIS
TNDPYTMNFRFIAADTLQKLIVLAALTAWARLSSRGSLDWAITVFSLATLPNTLVMGIPL
LIAMYGG-FSGSLMVQVVVLQCIIWYTLLLFLFEYRAARLLIADQFP-NTAASIVSFRVD
SDVVSLDGRDLLQADAEVGGDGKIHVTVRRSNASRRSF-----------SMAMTPRPSNL
TGAEIYSLSSSRNPTPRGSNFNHSDFFAMV-GGAPPP--LRPS---NFG--PADLYSLHS
SRGPTPRPSNF-----DDGAAAV--------GSPRFG--------------RYPAP-NPE
I-SSASATVIKKTASNPTLPTTTAAT-----QQQQNRAAN------HDAKELHMFVWSSS
ASPVSDAGGLHVF---GGADFAAPDLAGRLDHGAKEIRMLVPTDLPQNGGTKGVVEG---
EDCGGEDFSFEGGKGLE---DERDRDSGPDGLSKL---GSSSTAEL-HPKGGGGPSNGKH
THPQMPPASVMTRLILIMVWRKLIRNPNTYSSLVGLIWSLVAFRSISQLTIIL-------
------------------------------------------------------------
-------------P----------P-------IF------------------
>gnl_Elagu_v2.0_p5_sc00051.V1.gene466
MITPEDFYTVMCAMVPLYVAMLLAYASVKWWKIFTPEQCSGINRFVAVFAVPVLSFHFIS
HNNPYQMDTRFILADTLSKLLVLLLLSLWACLSPRSRLDWLITLFSIATLPNTLVMGIPL
LRAM---------------------YTLLLFLFEYRAATLLIQEQFPGPVAAAIAKIKVD
GDVISLDGRDPIHAESEMDADGRVRLRIRRSVSSAPES-------GLSSSVGFTPRLSNI
SGAEIYSLNTPGRH-PMEQ-FTIADV-TF--GYRS--ASPRLS---GYA--SSDAYSLQ-
---PTPRESNF-----NEMEIG-----------------------------------TPV
WMRSPAA-------------------------------AAG------GGRVAAKVVRGCH
EGGSGG-----------GE------QG---------------------------------
----DKDVG---------------------------------------------------
------------------------------------------------------------
------------G----------------------------------------------K
YAAGAAALPQGIVPFVFAREYGLHPDILSTG---------------------
>gnl_Elagu_v2.0_p5_sc00061.V1.gene311
MITWQDLYTVLTAVVPLYVAMILAYGSVRWWGIFSPDQCSGINRFVAIFAVPLLSFHFIS
TNNPYAMNFRFIAADTLQKLIVLAALAAWARLSSRGSLDWAITVFSLATLPNTLVMGIPL
LIAMYGA-FSGSLMVQIVVLQCIIWYTLLLFLFEYRAARLLIADQFP-DTAASIVSFRVD
SDIVSLDGRDLLQTDAEVGGDGKIHVTVRRSNASRRSF-----------SMAMTPRPSNL
TGAEIYSLSSSRNPTPRGSNFNHSDFFAMV-GGAPPP--LRPS---NFG--PADLYSLQS
SRGPSPRPSNF-----DDGATAV--------GSPRFG--------------HYPAP-NPV
I-SSASGAAAKNNATNPTPPAAAAPP-----QQQQNGAAQ------HDAKELHMFVWSSS
ASPVSEVGGLHVF---GGADFAATDLAGLPDNGAKEIRMLVPADLPQHGGTKGAVEG---
ADYGREDFSFGGGKGLE---DAKDTENGPEGVPKL---GSSSTVEL-HLKGGGPPDSGKH
TDHQMPPTSVMTRLILIMVWRKLIRNPNTYSSLIGLIWSLVAFRWHVSMPKIIEKSISIL
SDAGLGMAMFSLG-----------------------------------------------
----------------------------------GL----------------
>gnl_Elagu_v2.0_p5_sc00094.V1.gene87
MITAADLYHVLSAVVPLYVAMILAYGSVKWWRIFSPDQCSGINRFVALFAVPLLSFHFIS
TNNPYAMNYRFIAADTLQKLIVLVVLAIWSKTSSRGCLEWTITLFSLATLPNTLVMGIPL
LKGMYGP-ASGSLMVQIVVLQCIIWYTLMLFLFEYRGAKLLITEQFP-DTAGSIISFRVD
SDIISLDGKEPLQTEAEVGEDGKLHVTVRKSTSSRSEIYSR-RSHGLNSGVSITPRPSNL
SNAEIYSLQSSRNPTPRGSSFNHTDFYSMV-N-------GRNA---S-------------
--GVSPRHSNFGNVGFDEESGGGVA-----AGIPKANG----------VAGGYPGPPGTG
I-FSPV----------------GA---------KKKVGGG------EGGKDLHMFVWSSS
ASPVSE-GGMHVF---RGGEFG------------NEHGGAA-HP--TDH---H--PKDAY
DVYGRDDFSFQNRAGTQGM-D-SLQKDGP-SLSKL---GSNSTAEL-HPKSGA---DGEI
KPTSMPPASVMTRLILIMVWRKLIRNPNTYSSLI--------------------------
------------GLFMALQPRIIACGNSIAAFAMAVRFVTGPAVMAAASIAVGLRGVLLH
IGIVQAALPQGIVPFVFAKEYNVHPDILSTGVILGMWAACPLPAVFYLLLGL
>gnl_Elagu_v2.0_p5_sc00189.V1.gene42
MISAGDLYHVLTAVVPLYVAMILAYGSVKWWRIFSPDQCSGINRFVALFAVPLLSFHFIS
TNDPYAMNYRFIAADSLQKLIVLTVLAIWTKTSSRGCLEWTVTLFSLATLPNTLVMGIPL
LKGMYGP-DSGSLMVQIVVLQCIIWYTLMLFLFEYRGAKLLIVEQFP-DIAGSIVSFHVD
SDVISLDGKELLQTEAEVGEDGKLHVTVRKSTGSRSEICSQ-QSQGPYSGVSITSRPSNL
SNAEIYSLQSSVNPTPRGSSFNRNDFYSMV-N-------GR------------------S
ASGVSPRHSNF-----GSVAFDVQ---------------------------SIPMG-VPA
TLFSPAR-------------------------AKKKVIGV------DGGNDLHMFVWSSS
ASSGGEFGSEH------G---GAAH--------PKDA----------------------Y
DVYGRDEFSLQNRPGTQ---EID----------SL---QNDGPTEL-LPK-----AAAEI
KQTSMPPAGVMTRLILIM------------------------------------------
------------------------------------------------------------
-----AALPQGIVPFVFAKEYNVHPDILSTALNKDYLLNLDSSPAYQMLFNI
>gnl_Elagu_v2.0_p5_sc01123.V1.gene15
MITLSDFYNVMTAVVPLYVAMILAYGSVKWWKIFSPDQCSGINRFVALFAVPLLSFHFIS
TNDPYKMNLRFIAADTLQKLMVLAILTVWSNVSRRGCLEWTITLFSLSTLPNTLVMGIPL
LKGMYGG-DSGSLMVQIVVLQCIIWYTLMLFMFEYRGAKLLITEQFP-DTAGSIASITVD
SDVVSLDGRDALETEAEIKEDGKLHVTVRRSNASRSDVYSR-RSQGFS---TATPRPSNL
TNAEIYSLQSSRNPTPRGSSFNHTDFYSMV---------GRSS---NFG--ASDAYGAMA
VRGPTPRPSSF-----EEEHGTAAAG-AGAGAKARFHYQMPV---T-AGTPHYPAP-NPS
V-FSTAATGGPR------AAPMGG----------KKANGQSHKAEDGGTKDLHMFVWSSS
ASPVSD-----VF---GNNEYGLP--A--TDPAAKEVRMTV-SPGKVDGRKE---RDD-Y
--MEREDFSFGNRGMM----E----RDGA---------GGG-DEKM-HES-----TKGGG
RGTVLPPASVMTRLILIMVWRKLIRNPNTYSSLIGITWALVSFRLSGDVFWLC-------
--CGCGW-VGGPGLFMALQPRIIACGNSVAAFAMAVRFFAGPAVMAAASIVVGLRGVLLH
IAIVQAALPQGIVPFVFAKEYNLHPDILSTAILLSM------TAAA---VGT
>gnl_Eucgr_v2.0_Eucgr.C00078.1
MITGKDMYDVLAAVVPLYVAMILAYGSVRWWKIFTPDQCSGINRFVAVFS----------
------------------KVVILFALFLWHAFTKRSSLEWMITLFSLSTLPNTLVMGIPL
LKAMYGD-FSGSLMVQIVVMQSVIWYTLMLFMFEYRGAKLLINEQFP-ETAGSITSFRVE
SDVMSLNGREPLQADAEIGEDGKLHVVVRRSNASSMIS-SF-KSHGLNS---ITPRASNL
TGVEIYSVQSSREPTPRASSFNQTDFYAMF-ASKAAS--PKHGYTNSFQGGVPDVYSLQS
SKVATPRTSNF-----DEEMMKMSGS-NNVNAKRRGGRSMSGELFNGGVFPSYPPP-NPM
F-SGSTSGNTKKKDS-------------------------------GNNKELHMFVWSSS
ASPVSEGNMRHAVNRATSTELGLVDAAKAS--LQHAE--APANS-----------K--GM
QDLI-ENMSPGKRMMDNKEVEQNQIEDGS-GACKFPVNGSPYTNSC-QKKVADEE-GGEK
KKQQMPPASVMTRLILIMVWRKLIRNPNTYSSLLGLAWSLISYRWNIQMPSIVKGSISIL
SDAGLGMAMFSLGLFMALQPKIIACGKSVATFSMAVRFLTGPAVIAATSIAIGLRGVLLH
VAIVQAALPQGIVPFVFAKEYNVHPDILSTAVIFGMLIALPITIVYYVLLGV
>gnl_Eucgr_v2.0_Eucgr.H01390.1
MLSGKDIYTIIAAIMPLYVAMIIGYASVWFWNIFDPQQCAGINRYVASYAVPILSFDVIA
SCNFYDMNYRFIGGDTLQKVVILAALLLWIIFSRKSSLEWVISFFSLSTLPNTLIIGIPL
LQAMYGE-YTRDLMVQIVVLQGLIWYTLLLILFEYRGAMILINENFP-DCSWAITSIRVD
PDVVSLNGCETLETEAEIDDNGRVHVVVRRSSVSSMESPLR-PSLDRLSSITTTPRASNL
SGVEIYSLQSYRGR--RGSELINSFLF--------------PS------------YQ---
---PSHR--------------------------------------------TSPSE-MPV
M-FRDSS-------------------------------SA------GPAKGLHMFAWGSR
ADKSRHASSRITH----PSDLGE----------FQNL-----------------------
------NIPFTNHT-----SQTWHPKYGQG---KLNEH-AENASKMSEER------NAVN
AELGRPPLTVMTRLVLLMVWRKLIVNPNIYSSVIGLAWSLLSFKLHIQFPLIVSGSIKIL
SDTGLGMAMFSIGLFMGSQPTLIPCGYWLAALSMVLKFIVGPLVAAATSAALGLRGELLC
VSIVQAALPEAVVPFVFANQYKVHADIMSVS---------------------
>gnl_Eucgr_v2.0_Eucgr.A02229.1
MIKASDLYHVLTAVVPLYVAMILAYGSVKWWKIFSPDQCSGINRFVALFAVPLLSFHFIS
LNNPYKMNYRFIAADTLQKLIVLAVLAVWSRVSRRGSLEWSITLFSLSTLPNTLVMGIPL
LQGMYGP-ESKSLMVQIVVLQCIIWYTLMLFLFEYRGARLLIAEQFP-DTAASIISFRVD
SDIISLDGKEPLQTEAAVGDDGKLHVTVRKSTSSRSEVFSR-RSHGPNSGLSLTPRPSNL
TNAEIYSLQSSRNPTPRGSSFNHTDFYSMV-N-------GKGM---S-------------
--GVSPRQSNFGGLGFDEESGVPPVY----GNGARAN-----------GGGAYPAPPNAG
I-FSPVAAA-------------AA---------KKKGG---------DGKDLHMFVWSSS
ASPVSE-GGLHVF---RGGDYG------------NELGVGV-A---------H--QKD-Y
DEFGRDEFSFGNRQVPNGV-D----RDGP-VLSKL---GSSSTAEL-HPKAAV---DGEA
KLTSMPPASVMTRLILIMVWRKLIRNPNTYSSLFGLTWSLVSCRWNLAMPAIIGKSIAIL
SDAGLGMAMFSLGLFMALQPRIIACGNSIAAFSMAVRFLTGPAVMAAASIAVGLKHNLLH
IAIVQAALPQGIVPFVFAKEYNVHPDILSTGVIFGMLIALPITLVYYIFLQL
>gnl_Eucgr_v2.0_Eucgr.F04265.1
MITSDDLYKVMCAMVPLYFAMLVAYGSVKWWKIFTPSQCSGINRFVAVFAVPILSFHFIS
QNNPYEMDTRFIAADTLSKVLVLASLSAWTAFFN-GSLEWLITLFSVATLPNTLVMGIPL
LKAMYGD-FTQSLMVQVVVLQCIIWYTLLLFLLEYRAATQLIRNQFPGPTAASIAKIELD
GDVISLDGRDPICTESEVDNNGRIRVRIRRSTSSAPDS-------ALSSTVGITPRASNL
SNVEIFSINTPG---PLHEYFGIGDL-AF--GCRS--ASPRLS---GYA--SSDAYSLQ-
---PTPRASNF-----NELDSISV------------------------TTAT-----TPV
WVKSPIS-----------------------------------------GKVF--------
------------------------------------------------------------
--ITEKEISFRECT-------------------IT------SGPEPPDKK-------QAA
TPQEMPNALVMLKLILTVVGRKLSRNPNTYSSILGLLWSLISFKWNLGMPSLVKYSIKII
SDAGLGMAMFSLGLFMALQPRLIACGTKMATISMAIRFISGPLVMSAACLAVRLRGVRLH
AAIVQAALPQGIVPFVFAREYGVHPDILSTGVIFGMLVSLPVTLLYYILLGL
>gnl_Eucgr_v2.0_Eucgr.B02902.1
MITWHDLYTVLSAVVPLYVAMILAYGSVRWWKIFSPDQCSGINRFVAIFAVPLLSFHFIA
KNDIYAMNLRFIAADTLQKLIMLAVLALWANFTRNGSLEWMITIFSLSTLPNTLVMGIPL
LEAMYGPDDAGGLMVQVVVLQCIIWYTLLLFLFEYRGAKILIMEQFP-ETAASIVSFKVE
SDVVSLDGRDFLETDAEIGDDGKLHVTLRKSNASRRSL-------GPGSFSGLTPRPSNL
TGAEIYSLSSSRNPTPRGSNFNQSDFYSMM-GFA-----PRRS---NFG--SADLYSVQS
SRGPTPRPSNF-----EENSAA-----AQSVPSPRFGFYPS----Q-TVPTAYPAP-NPE
I-ASAFTKNSKNAPQ--HLQ------------PKQEGKAN------HDAKELHMFVWSSS
ASPVSEGGGHHVF---GGTEVGASEQSGRSDQGAKEIRMIV-ADHPPNGETKAVAEA--E
GLGGGDDFSFGGKGGE-GD-EERENKEGPTGLTKL---GSSSTAEL-HPKAAGAAGAGGE
GGKHMPPAKVMTRLILIMVWRKLIRNPNTYSSLIGLTWSLIAFRWNVTMPVIINESIEIL
SRAGLGMAMFSLGLFMALQPKIIACGNSVASFAMAVRFLTGPAVMAAASIAIGLHGRLLH
IAIVQAALPQGIVPFVFAKEYNVHPAILSTGVIFGMLIALPITLVYYILLGL
>gnl_Eucgr_v2.0_Eucgr.B00948.1
MITGSDFYHVMTAMVPLYVAMILAYGSVRWWRIFTPDQCSGINRFVALFAVPLLSFHFIS
SNNPFTMNLRFLAADSLQKLLILLALALWSHLSRRGSLDWSITLFSLSTLPNTLVMGIPL
LRGMYGP-YSGDLMVQIVVLQCIIWYTLMLFLFEFRAARTLISNQFP-GTAASIISIRVD
PDVVSLDGRQPLETEAEVGSDGKLRVTVRRSSASRSDIFKP-A-------AWLSPRPSNL
TNAEIYSLQSSRNPTPRGSSFNHAELYSVA-AGLGGG--GRGS---NFG--SADVYGLSA
SFGPTPRPSNY-----EED-------------KPKFPYGSG----G-STAGSYPAP-NPG
M-FSPKNNG-----------GSGG----------KRANVQGGGAEDGGRRDLHMFVWSSS
TSPVSD-----VF---GNN---------------HDLPTGA-THEKVDQNHIK--EGD--
-QLERDEFSFRNRRPENV---------------------------------------EAG
GGDAMPPTSVMTRLILIMVWRKLIRNPNTYSSLIGITWSLVSFRWHIEMPAIIAKSISIL
SDAGLGMAMFSLGLFMALQPKIIACGNSVATFAMAVRFLTGPAVMAAASLVIGLRGDLLR
VAIVQAALPQGIVPFVFAKEYGLHPDILSTAVIFGMLIALPITLVYYILLGI
>gnl_Eucgr_v2.0_Eucgr.K02271.1
MITGTDFYHVMTAMVPLYVAMILAYGSVKWWKIFTPDQCSGINRFVALFAVPLLSFHFIS
TNDPYTMNFKFIAADTLQKIVVLAVLFVWAKVSKRGSLDWTITLFSLSTLPNTLVMGIPL
LQGMYGE-YSGSLMVQIVVLQCIIWYTLMLFMFEYRGAKILISEQFP-DMAGSIVSIHVD
SDIMSLDGRQPLETEAEVKEDGKLHVTVRRSNASRSDIFSR-RSQGLS---STTPRPSNL
TNAEIYSLQSSRNPTPRGSSFNHTDFYSMM-AG------QRSS---NFG--SADVYGLSA
SRGPTPRPSNY-----EEDGG----------NKPRFHYHGQ------GGGAHYPAP-NPG
M-FSPKSGG---------GGGNNV----------KKPNGQAQ-KGEDGGKDLHMFVWSSS
ASPVSD-----VF---GNNNHGP------NES--KDVRLAV-SPGKVENHGEN--QEE-Y
--MERNEFSFGNRE------N------------------VTH--E--AEK------VDDG
KPKAMPPSSVMTRLILIMVWRKLIRNPNTYSSLIGLTWSLVSFRWHLVMPAIIAKSIAIL
SDAGLGMAMFSLGLFMALQPRIIACGNSVAAFAMAVRFLTGPAVMAAASIAVGLKGDLLH
IAIVQAALPQGIVPFVFAKEYSVHPDILSTAVIFGMLIALPITLVYYILLGI
>gnl_Eucgr_v2.0_Eucgr.G02187.1
MIKWHDLYAVLVAVVPLYVAMILAYGSVRWWRIFSPDQCSGINRFVAIFAVPLLSFHFIS
TNDPYRMNLRFIAADTLQKLLLLLLLALWANLHRRGSLDWSITVFSLSTLPNTLVMGIPL
LGAMYGT-EASNLMVQVVVLQCIIWYTLLLFLFEYRGAKILIMEQFP-ETAASIVSFNVD
PDVVSLDGRNFLETDAEVGQDGKLHVTVRKSNASRRSFGLG-PG-GGGSFSGMTPRPSNL
SGVEIYSLSSSRNLTPRGSN---SDFYSIM-GV------PRLS---NFG--PSDVYSVQS
SRGPTPRPSNF-----DENLQP----------SPKFGFYPA----Q-VASAPYPAP-IPD
F-ASAFAKSGKPNQQ--QQQPAPAPPEQQS--NGAAKANS------YDAKELHMFVWSSS
ASPVSEVGGLHVF---GSGDFGAPDQSRRADHSVKEIRMMV-ADNNQNGETKTAPET---
TGFTGQQFNFVAKADE-RD-EGEKEAAGPDRPNKL---CASSSAGE-PGGYGGC--DDAG
NDKQMPPASVMTRLILIMVWRKLIRNPNTYSSLIGIIWSLIAFRWDVGMPEIVDKSIHIL
SDAGLGMAMFSLGLFMALQPKLIACGNSVATFAMAVRFLVGPAAMAIASAAIGLRGPLLH
IAIVQAALPQGIVPFVFAKEYNVHPAVLSTMVIFGMLIALPITLVYYILLGL
>gnl_Manes_v6.1_Manes.08G060200.1
MISITDLYHVLTAVVPLYVAMILAYGSVKWWKIFSPDQCSGINRFVALFAVPLLSFHFIS
TNNPYAMNYRFIAADTLQKIIVLVVLAIWSRLSSRGSLEWSITLFSLSTLPNTLVMGIPL
LKGMYGD-SSGTLMVQIVVLQCIIWYTLMLFLFEYRGARILIGEQFP-DTAGSIISFRVD
SDIISLDGREPLQTEAELGEDGKLHVTVRKSTSSRSEIFSR-RSHGPNSGLSLTPRPSNL
TNAEIYSLQSSRNPTPRGSSFNHTDFYSMV-N-------GKNA---S-------------
--NVSPRQSNFGNLPFDEENGGIGVY----GNVSRAN------------GNAYPAPPNAG
I-FSP-----------------GT---------KKKANGA------DNGRDLHMFVWSSS
ASPVSE-GGIHVF---RGGDYA------------NELGG-A-T---------H--QKD-Y
DEFGRDEFSFGNRQVANGV-D----REGP-VLSKL---GSSSTAEL-HPKAGA---DGEP
KPTAMPPASVMTRLILIMVWRKLIRNPNTYSSLIGLTWSLVSFKWNVEMPAIIARSISIL
SDAGLGMAMFSLGLFMALQPKIIACGNSVASFAMAVRFLTGPAVMAAASIAVGLRGVLLH
IAIVQAALPQGIVPFVFAKEYNVHPDILSTGVIFGMLIALPITLVYYILLGL
>gnl_Manes_v6.1_Manes.06G000100.1
MITGKDIYDVLAAIVPLYVAMILAYGSVRWWKIFTPDQCSGINRFVAVFAVPLLSFHFIS
SNDPYAMNYRFIAADSLQKVVILTALFLWQAFSKRGNLEWMITLFSLSTLPNTLVMGIPL
LKAMYGD-FSGSLMVQIVVLQSVIWYTLMLFMFEYRGAKLLISDQFP-ETAGSITSFKVD
SDVVSLNGREPLQADAEIGDDGKLHVVVRRSSASSMVS-SFNKSHGLNSITSMTPRASNL
TGVEIYSVQSSREPTPRASSFNQTDFYAMF-ASKAAS--PKHGYTNSFQGAIGDVYSLQS
SKGVTPRTSNF-----DEETLKIG--------KKRGGRSMSGELFNG-----YPPP-NPM
F-AGSTSGCPRKKES-----------------------GA------MPNKELHMFVWSSS
ASPVSEGNLRHAVHRAASSDFGAIDSSKVG--LQHE---TSAAS-----------K--AM
HELI-ENMSPAGKMNGEKEID---IEDGQ----KFAVTGSPF--NC-QKKM-EME-CDGS
RKHQMPPASVMTRLILIMVWRKLIRNPNTYSSLLGVVWSLISFRWNIQMPSIVRGSISIL
SDAGLGMAMFSLGLFMALQPKIIACGKSVATFAMAVRFLTGPAVIAATSIAIGLRGPLLH
VAIVQAALPQGIVPFVFAKEYNVHADILSTAVIFGMLIALPITILYYVLLGL
>gnl_Manes_v6.1_Manes.06G006800.1
MITITDFYHVMTAMVPLYVAMILAYGSVKWWKIFTPDQCSGINRFVALFAVPLLSFHFIS
SNDPYAMNFRFIAADTLQKVIVLVVLAFWTKLSKRGCLEWTITLFSLSTLPNTLVMGIPL
LKGMYGE-FSGSLMVQIVVLQCIIWYTLMLFLFEYRGAKLLISEQFP-DTAGSIVSIHVD
SDIMSLDGRQPLETEAEIKEDGKLHVTVRKSNASRSDIFSR-RSQGLS---STTPRPSNL
SNAEIYSLQSSRNPTPRGSSFNHTDFYSMM-AT------GRNS---NFG--ASDVYGLSA
SRGPTPRSSNY-----EEDGGG-------LGNKPRFHYHAS------GGAAHYPAP-NPG
M-FSPTGSKGGVAAN-N-AAAAAT----------KKPNGQAQQKAEDGGKDLHMFVWSSS
ASPVSD-----VF---GSHDYGG------HDQ--KEARLAV-SPGKVEGNRENH-QED-Y
--MEREDFSFGNIGV-----E----REM-----------NNN-----HEK------VNVG
KPKPMPPTSVMTRLILIMVWRKLIRNPNTYSSLIGLIWSLVSFRWHIEMPAIIAKSISIL
SDAGLGMAMFSLGLFMALQPRIIACGNSIAAFAMAVRFLTGPAVMAAASIAVGLRGTLLH
VAIVQAALPQGIVPFVFAKEYNVHPDILSTGVIFGMLIALPITLVYYILLGL
>gnl_Manes_v6.1_Manes.18G087300.1
MITGDDFYKVMCAMVPLYFAMLVAYGSVKWWKIFTPEQCSGINRFVAVFAVPVLSFHFIS
QNNPYQMDTKFILADTLSKIIVLVVLSVWAVFFN-GGLDWLITLFSVATLPNTLVMGIPL
LMAMYGD-FTQSLMVQVVVLQCIIWYTLLLFLFEYRAATLLIKTQFPGPTAASITKIELD
NDVISLDGRDPLRTESETDGNGRIRVRIRRSTSSAPES-------ALSSSICLTPRPSNL
SNAEIFSVNTPA---PFYEYICNGDL-GF--GYRS--TSPRLS---GYA--SSDAYSLQ-
---PTPRASNF-----NELDVT--------------------------NAGG-----TPY
WVRSPVA-----------------------------------------GKFFVRMVWESP
GKCQNG-----------G-------AG-----AGKD------------------------
--ITEKEISFRDSS-------------------KT------AALEETNSK-------EAA
TDQEMPRAFVMLKLILIVVGRKLSRNPNTYSSVIGLLWSLISFKWNVGMPSLVKNSIKII
SDAGLGMAMFSLGLFMALQPRIIACGKKRATMGMAIRFICGPIVMSAASVAVGLRGVRLR
AAIVQAALPQGIVPFVFAREYGLHPDILSTGVIFGMLVALPVTLLYYISLGL
>gnl_Manes_v6.1_Manes.15G127700.1
MITGKDLYTVLTAVVPLYVAMILAYGSVRWWKIFSPDQCSGINRFVAIFAVPLLSFHFIS
TNDPYAMNFRFIAADTLQKIIMLVALGIWTNFTKNGSLEWMITIFSLSTLPNTLVMGIPL
LIAMYGE-YSGSLMVQVVVLQCIIWYTLLLFLFEYRGAKMLIMEQFP-ETAASIVSFKVD
SDVVSLDGRDFLETDAEIGGDGKLHVTVRKSNASRRSL-------GPGSFSALTPRPSNL
TGAEIYSLSSSRNPTPRGSNFNTSDFYNMM-GVQGFP-GGRLS---NFG--PADLYSVQS
SRGPTPRPSNF-----EENCAP-----MATISSPRFGFYPA----Q-TVPTSYPAP-SAE
F-SATVTKNSKNQQQ--QLQEQQQQQQ-----QQQNSKAN------HDAKELHMFVWSSS
ASPVSD-----VF---GGNDFGASQQSGRSDQGAKEIRMLV-ADHPQDGETKAIAHA---
GEFPGEDFSFAGKG-E-GE-EDGREKEGPTGLNKL---GSSSTAEL-HPKAAGA--PESG
ANKHMPPASVMTRLILIMVWRKLIRNPNTYSSLIGLVWSLICFRWHVAMPKIIEKSISIL
SDAGLGMAMFSLGLFMALQPKIIACGNSVAAFAMAVRFLTGPAVMAAASIAVGLRGTLLH
VAIVQAALPQGIVPFVFAKEYNVHPAILSTAVIFGMLIALPITLVYYILLGL
>gnl_Manes_v6.1_Manes.14G171100.1
MITPTDFYHVMTAMVPLYVAMILAYGSVKWWKIFTPDQCSGINRFVALFAVPLLSFHFIS
SNDPYAMNFRFIAADTLQKVIVLGVLALWTNLSKRGCLEWTITLFSLSTLPNTLVMGIPL
LKGMYGE-YSGSLMVQIVVLQCIIWYTLMLFMFEYRGAKMLIAEQFP-DTAGSIVSIHVD
SDIMSLDGRQPLETEAEIKEDGKLHVTVRKSNASRSDIFSR-RSQGLS---STTPRPSNL
TNAEIYSLQSSRNPTPRGSSFNHNDFYSMM-AA------GRNS---NFG--SSDVYGLSA
SRGPTPRPSNY-----EEDGGG---------NKPRFHYHGS------GGATHYPAP-NPG
M-FSPTGSKGGVAAN----NAAGP----------KKPNGQAHMKAEDGGRDLHMFVWSSS
ASPVSD-----VF---GSHDYGA------HDQ--KEVRLAV-SPGKVEGHRENHQHED-Y
--MEREDFSFGNRGI-----E----REMN----------NNH--Q--GEK------IDEG
KSKAMPPTSVMTRLILIMVWRKLIRNPNTYSSLIGLTWSLISFRWHVEMPAIIAKSISIL
SDAGLGMAMFSLGLFMALQPRIIACGNSIAAFAMAVRFLTGPAVMAAASIVVGLRGTLLH
IAIVQAALPQGIVPFVFAKEYNVHPDILSTGVIFGMLIALPITLVYYVLLGL
>gnl_Manes_v6.1_Manes.17G077100.1
MISWKDLYTVLTAVIPLYVAMILAYGSVRWWKIFSPDQCSGINRFVAIFAVPLLSFHFIS
SNDPYAMNFRFIAADTLQKIIMLFALGIWTNFTKNGSLEWMITIFSLSTLPNTLVMGIPL
LIAMYGK-YSGSLMVQVVVLQCIIWYTLLLFLFEYRGAKMLIMEQFP-ETAASIVSFKVD
SDVVSLDGRDFLETDAEIGDDGKLHVTVRKSNASRRSL-------GPGSFSGLTPRPSNL
TGAEIYSLSSSRNPTPRGSNFNTSDFYNMM-GVQGFP-GGRLS---NFG--PADLYSVQS
SRGPTPRPSNF-----EENCAP-----MATNSSPRFGFYPA----Q-TVPTSYPAP-NPE
F-SSTVTKNTKNLQQ--QQQEQQQQQQ----PQQQNSKAN------HDAKELHMFVWSSS
ASPVSD-----VF---GGNDFGASQPSGRSDQGAKEIRMLV-ADHPQNGESK--------
GEFPGEDFSFAGKV-E-GE-DEGREKGGPTGLNKL---GSSSTAEL-HPKTSGA--PESG
GNKQMPPASVMTRLILIMVWRKLIRNPNTYSSLIGLVWSLISFRWHVAMPKIIEKSISIL
SDAGLGMAMFSLGLFMALQPKIIACGNSVAAFAMAVRFLTGPAVMAAASIAVGLRGTLLH
VAIVQAALPQGIVPFVFAKEYNVHPAILSTAVIFGMLIALPITLVYYILLGL
>gnl_Medtr_Mt4.0v1_Medtr2g038470.1
MIKGKDVYNILESIMPLYVAMILGYGSIKWWKIFTPDQCAGINRFVAMFAVPTLSFIYIY
PINPYHMNWRLILADTLQKVVTLACLALWNIFTKRGGLDWSITLFSLTNLPNTLVVGIPL
LNAMYGE-FTKPLLTQILVLQGVVWYTILLLMYEYRAAKLFISQQFV-DTNEGSHKIEIE
SSLDDVELR-------EIGNN--LSVK------S--------H---------STPRVPNL
TRVEVHS---SYTNSPQSNGFED------------------------------NIFNIH-
TRFKKSRLTNV-----SAFMKSKSCT----------------------TMGARVSP-YPI
LTFSEK--DQRKNF------------------------SDGLPQEIEASKGVHELIGRST
SSGKVS-----------GDDH---------------------------------------
-----E--S----------EE------------KK---------ELVEIK-------ETN
EHQMQPGHGTMTKLILFRVWKKLSVNPNLYASVLGIVWALISARWNIKMPSIIHDSITII
SHTGLGMSMFSLGIFMALQPKIIACGKTQATISMVLKFLVGPASFGATSAAVGIRGVVFK
VGIIQAALPQGIVPFVFAKEYNLHAEIFNTAVSLGLAIAFPVAILYYVLLEL
>gnl_Medtr_Mt4.0v1_Medtr8g107360.1
MITLTDFYHVMTSMVPLYVAMILAYGSVKWWKIFSPDQCSGINRFVALFAVPLLSFHFIA
SNNPYKMNTRFLVADTLQKIIVLLALTIWANVSKRGCLEWTITLFSISTLPNTLVMGIPL
LKCMYGE-FSGSLMVQIVVLQCIIWYTLILFMFEFRGARMLISEQFP-DTAGTIVSIHVD
SDVMSLDGRQCLETEAVIKEDGKLHVIVRRSNA------SR-RSHSQS---HTTPRASNL
TNAEIYSLQSSRNPTPRGSSFNHTDLHSMM-GG------SRNS---NFG--AFDL-----
-KGTPPRTCNY-----DNSMS--------------------------TTKGNYPAP-NPE
M-FSPK----NV---------VAA----------KK------------TEDLHMFFWSSS
DSLVSD------------------------------VKLNV-SPEKVEGEDEH--KR---
--------------------------------------------------------GEEG
GAKTMPPASIMTRLILIMVWRKLIRNPNTYSSIIGLTWSLISFRWNIEMPVIIAKSISIL
SDAGLGMAMFSLGLFMALQPRIIACGNRIAAFSMAIRFLTGPAVMAAASIVVGLRGTLLN
VAIVQAALPQGIVPFVFAKEYNVHPDILSTGVIFGMLIALPITLVYYILLGL
>gnl_Medtr_Mt4.0v1_Medtr7g089360.1
MISALDLYHVLTAVVPLYVAMILAYGSVKWWKIFTPDQCSGINRFVALFAVPLLSFHFIS
TNNPYTMNYRFIAADSLQKTIILTLLFIWSRTSSRGSLEWSITLFSLSTLPNTLVMGIPL
LKGMYGD-DSGTLMVQIVVLQCIIWYTLMLFLFEYRGARILIVEQFP-DTAGSIISFKVD
SDVLSLDGKEPLQTEAEVGEDGKLHVKVRKSTSSRSEIFSR-RSHGVNSGVSLTPRPSNL
TNAEIYSLQSSRNPTPRGSSFNHTDFYSMV-N---------NG---R-------------
--NVSPRQSNFGSLGFDEESGVA-----------KANG---------NGGNGYPAPHSAG
I-FSPVAN-------------------------KKKGHGG----AGDGGKDLHMFVWSSS
ASPVSE-GGIHVF---RGGDYG------------NDQNG-V-A---------H--QKD-Y
EEFGHDEFSFGNRTVANGV-D----KEGP-VLSKL---GSSSTTEL-HPKAGS---QGEA
KPTNMPPASVMTRLILIMVWRKLIRNPNTYSSLIGLTWSLVSFRWNVVMPAIVAKSIAIL
SDAGLGMAMFSLGLFMALQPRIIACGNTVASFAMAVRFLTGPAVMAFSSFVVGLRGVLLH
IAIVQAALPQGIVPFVFAKEYNVHPDILSTGVIFGMLIALPITLVYYILLGL
>gnl_Medtr_Mt4.0v1_Medtr1g029190.1
MVTREDLYNVMCAMVPLYFAMLVAYGSVKCCKMFTPDQCSGINRFVAVFAVPVLSFHFIS
LNNPYQMDTKFILADTISKLLVLFFLTIWAIFFTKGSLDWVITLFSVATLPNTLVMGIPL
LQAMYGD-FTQSLMVQLVVLQCIIWYTLLLFLLEYRAAKLLIKSQFPGTTAASITKISLD
DDVISLYSHDPLTTQSETDENGRIKVRIRRSISSAPES--------TSSGKSFTPRLSNL
SNADIFSINTPGN-------FLDN-------------TSPQLS---GYA--STDAYSLQ-
---PTPRASNF-----NEMEIV---------------------------GGG-----TPV
WGRSPVA----------------------------------------GGRVLGMVVWESP
EKWRGD-----------G-------HG------CKDI-----------------------
-TMSDKEISFRDSL-------------------KV------SVAEVVDPK-------DIA
SSPKMPYAFVMLRLILIVAGRKLSRNPNTYSSLLGLLWSLISFKWNIEMPSLIKSSIKII
SDAGLGMAMFSLGLFMALQPRIIACGTKRAAMGMAIRFLFGPLVMSLSSIAVGLRGKKLH
TAIVQAALPQGIVPFVFAREYGLHPDILSTGVIFGMLISLPITLIYYIFLGL
>gnl_Medtr_Mt4.0v1_Medtr1g030890.1
MITLKDLYTVLTAVVPLYVAMILAYGSVRWWKIFSPDQCSGINRFVAVFAVPLLSFHFIS
TNNPYQMNFRFIAADTLQKIIMLVALSLWTLFTKNGNLEWMITIFSLSTLPNTLVMGIPL
LIAMYGD-YSGSLMVQVVVLQCIIWYTLLLFLFEYRGAKLLIMEQFP-ETAASIVSFKVD
SDVMSLDGRDFLETDASVGDDGKLHVTVRKSNASRRSF------------MMNTPRPSNL
TGAEIYSLSS----TPRGSNFNHQEFYSMM-GYQ-----PRHS---NFG--ANDLYSVQS
SRGPTPRPSNF-----EENGA----------SSPRFGFYPAA---Q-TVPTSYPVP-NPE
F-SSTT-KPVKNQNQ--NLMPQQPQ-------VQLQTKGS-------QDKELHMFVWSSS
ASPVSESAGLNVF---R--------NSEQSEEGAKEIRMVV-ADHNQNGETNNKGQE---
KEIGGEDFKFNGVK-------VGEQGEGPNGPNKL---GSNSTPEL-HPKATGV--ADSS
VGKLMPPASVMTRLILIMVWRKLIRNPNTYSSLIGLIWSLVAFRWDVHMPKIIEKSISIL
SDAGLGMAMFSLGLFMALQPKIIACGNSVASFAMAIRFLTGPAVMAAASIAVGLRGTLLH
VAIVQAALPQGIVPFVFAKEYNVHPAILSTAVIFGMLIALPITLLYYILLGL
>gnl_Medtr_Mt4.0v1_Medtr6g069510.1
MITLTDFYHVMTAMVPLYVAMILAYGSVKWWKIFSPDQCSGINRFVALFAVPLLSFHFIA
SNNPYKMNLRFLAADTLQKLIILCLLAIWSNFSKRGCLEWTITLFSLSTLPNTLVMGIPL
LKGMYGE-FSGSLMVQIVVLQCIIWYTLMLFMFEFRGARLLISEQFP-DTAGSIVSIHVD
SDVMSLDGRTPLETDAEIKEDGKLHITVRKSNASRSDIYSR-RSQGLS---SNTPRPSNL
TNAEIYSLQSSRNPTPRGSSFNHTDFYSMM-GGG----NGRNS---NFG--ANDVYGLSA
SRGVTPRPSNY-----EEEAN---------NNAKKF--------------KNYPAP-NPG
M-FSPTNNN-NGKNLGS-NVSVNA----------KKSNGQSQQ----KQEDLHMFVWSSS
ASPVSD-----VF---GGHDFGA------HDQ--KEVKLNV-SPGKVEGHRET--QED-Y
--LEKDEFSFGNKGM-----E----REM-----------NQH--EG-GEK------GGDG
KSKVMPPASVMTRLILIMVWRKLIRNPNTYSSLIGLTWSLVSFRYHIEMPAIIAKSISIL
SDAGLGMAMFSLGLFMALQPKIIACGNSIAAFSMGVRFLVGPAVMAAASFAVGLKGVLFH
VAIVQAALPQGIVPFVFAKEYNVHPDILSTGVIFGMLIALPITLVYYILMGL
>gnl_Medtr_Mt4.0v1_Medtr4g127090.1
MITGKDIYNVLAAIVPLYVAMILAYGSVRWWKIFTPDQCSGINRFVSVFAVPLLSFHFIS
SNDPYAMNYHFLAADSLQKVVILGALFIWNTFSKQDSLDWTITLFSISTLPNTLIMGIPL
LKAMYGD-FSGNLMVQIVVLQSVIWYTLILFLFEYRAAKLLISEQFP-ETAASITSFKVD
SDVVSLNGRETLQTDAETGEDGKLHVVVKRSTTNSIASGSFNKSH----LNNMTLRASNL
TGVEIYSVQTSTEPTPRASGFNQTDFYM------PPS--PKNGYPNSVRGTNGDVYSVQS
SKGATPQYSIP-----EDENSKMN--------RNRRGRSIGGELFNNN-GGSYPLP-NPM
L-FCSTSVGTKKKDS-----------------IGGGNG----------------------
------------------------------------------------------------
--LM-ENMSDSRR---ERDFE---IEEET----K-----SPYIS---QKKV-DLE-GDVN
KNKQMPPASVMTKLILFMVWRKLIRNPNTYASLIGLVWSLISFGLHIEMPSIVNGSISIL
SNTGLGMAMFSLGLFMGLQPKLISRGKKIATYSMAVRFLVGPAVIAATSLAVGLRGVLLH
VAIVQAALPQAIVPFVFAKEYNIHPNILGTGVIFGMLIALPITVLHYVILAL
>gnl_Medtr_Mt4.0v1_Medtr4g127100.1
MITGKDIYDVFAAIVPLYVAMILAYGSVRWWKIFTPDQCSGINRFVAVFAVPLLSFHFIS
SNDPYAMNYHFLAADSLQKVVILGALFIWNTFSKQDSLDWTITLFSLSTLPNTLVMGIPL
LRAMYGD-FSGNLMVQIVVLQSVIWYTLMLFLFEYRAAKLLITEQFP-ETAASITSFKVD
SDVVSLNGREPLQTDAEIGEDGKLHVVVKRSTTNSMVSGSFNKSH----LNNMTPRASNL
TGVEIYSVQSSREPTPRGSSFNQTDFYAMF-QSKAPS--PKHGYTNSFQNGNGDIYSMQS
SKGATPRTSNF-----EDETLRMH--------KKRGGRSMSGELFNNG--GSYPPP-NPM
L-SGSTSAGTKKKDS-----------------MGGGSGNG------PNNKELHMFVWSSS
ASPVSEGNLRHAVNRAASTDFGTVDPSKYV--PHEN----SVAS-----------K--AV
TELI-ENMSPRE-----RDVE---IEEAV----K-----SPYIS---QKKM-DLE-GDVS
KNTQMPPASVMTRLILIMVWRKLIRNPNTYSSLIGLVWSLVSFRFHIEMPSIVKGSISIL
SDAGLGMAMFSLGLFMALQPKLIACGKRVATFSMAVRFLTGPAVIAATSIAIGIRGVLLH
VAIVQAALPQGIVPFVFAKEYNLHPNILSTGVIFGMLIALPITILYYVLLGV
>gnl_Medtr_Mt4.0v1_Medtr4g084870.1
MITWHDLYTVLTAVVPLYVAMILAYGSVRWWKIFSPDQCSGINRFVAIFAVPLLSFHFIS
TNNPYAMNYRFIAADTLQKIIMLLALTIWTNFTANGSLEWMITIFSLSTLPNTLVMGIPL
LIAMYGE-YSGTLMVQVVVLQCIIWYTLLLFLFEYRGAKLLIMEQFP-ETAASIISFKVD
SDVVSLDGRDFLETDAEVGDDGKLHVHVRKSNASRRSF-------------MMTPRPSNL
TGAEIYSLSSSRNPTPRGSNFNHTDFYSMM-GYA-----PRHS---NFG--ANDVYSVQS
SRGPTPRPSNF-----EENPVPTA---AQTVNSPKFGFYPA----Q-NVPAAYPAP-NPE
F-SSGLSKSVSKNSQQHQTQQTVQVQPTSNG-SAAAAKTS------HDAKELHMFVWSSS
ASPVSEASGLQVF--SGAADYGASDQSGRSEQGAKEIRMLV-SDHPPNGVNIKGMQE---
TELGGEELKFPVKEEELVE-E-EVGKVEPAALNKL--GGSSSTAEL-HP---------TA
TVKHMPPASVMTRLILIMVWRKLIRNPNTYSSLIGLIWSLVAFRWHVHMPKIIEKSISIL
SDAGLGMAMFSLGLFMALQPKMIACGNSVASFAMAVRFLTGPAVMAAASIAVGLRGNLLR
VAIVQAALPQGIVPFVFAKEYNVHPAILSTGVIFGMLIALPITLVYYILLGL
>gnl_Mimgu_v2.0_Migut.E00429.1
MISWHDLYVVLTAVVPLYVAMFLAYGSVRWWKIFTPDQCSGINRFVAIFAVPLLSFHFIS
KNDIYAMNFRFIAADTLQKIIMLVVLGFWANFTKNGSLEWSITIFSLSTLPNTLVMGIPL
LIAMYGE-YAGSLMVQVVVLQCIIWYTLLLFLFEYRGAKMLIMEQFP-ETAASIVSFKVE
SDVVSLDGQDFLEADAALGRDGKLHVTVRKSNASRRSL-------GHGSFAGITPRPSNL
TGAEIYSLSSSRNPTPRASNFNHSDFYSMM-GFGGRLDTGRLS---NFN--VADMCSVQS
SRGPTPRPSNF-----EENCAP-----GGLMNSPRFGYYPPP---QPAPPTSYPAP-NPD
I-ASAMPKTAKTHHH--NHHQ-----------QQQGGKAN------HDSKELHMFVWSSS
ASPVSEGGGLHVF---GGQDFGAPENSGKSDQGAKEIRMVV-NDHPQNGDTKGVPQT---
GNFAGEDFSFGG-----GD-D-EKEKEGPVGL--L---SSTATE-------------AAG
ARKHMPPTSVMTRLILIMVWRKLIRNPNTYSSLIGLIWSLVSFRWHVHMPSIIEQSISIL
SDAGLGMAMFSLGLFMALQPKIIACGNTVASFSMAVRFLTGPAVMAAASIAVGLRGTLLH
VAIVQAALPQGIVPFVFAKEYNVHPAILSTGVIFGMLIALPITLVYYILLGL
>gnl_Mimgu_v2.0_Migut.D01545.1
MISLGDFYHVMTAVVPLYVAMILAYGSVKWWKIFTPDQCSGINRFVALFAVPLLSFHFIA
SNNPYAMNLRFIAADTLQKLIVLAVLAVWANFSKRGCLEWTITLFSLSTLPNTLVMGIPL
LKGMYGD-FSGNLMVQIVVLQCIIWYTLMLFMFEYRGARMLISEQFP-GTAGSIVSIHVD
SDVMSLDGRQPLETAAEVKEDGKLHVTVRRSNASRSDIYSR-RSVGFS---SNTPRASNL
TNAEIYSLQSSRNPTPRGSSFNHTDFYSMM-QGGG---TGRAS---NFG--ANDVYALPN
SRGPTPRPSNF-----EEESGNNIN-----GSKATFYHGGGNNNSS-SSNAHYPAP-NPG
M-FSPAGSK----------TNAAA----------KKP-------LNEGGKDLHMFVWSSS
ASPVSD-----VF---GGS----------LDHHGREVRVPV-SPTKGEGQREQ--EDN-Y
--MEREELRFGKRE------N-----------------------E--GEKMGG---GDEN
KVKLMPPTSVMTRLILIMVWRKLIRNPNTYSSLIGLTWSLVSFRWHVEMPAIIAKSISIL
SDAGLGMAMFSLGLFMALQPRIIACGNSVAGFAMAVRFLTGPAVMAAASIAVGLRGVLLR
VAIVQAALPQGIVPFVFAKEYNVHPDILSTGVIFGMLIALPITLVYYILLGL
>gnl_Mimgu_v2.0_Migut.I00299.1
MITSTDFYHVMTAVVPLYVAMILAYGSVKWWKIFTPTQCSGINRFVAMFAVPLLSFHFIA
GNNPYTMNVRFIAADTLQKLIVLAALAVWANFTKRGCLEWTITFFSLSTLPNTLVMGIPL
LKGMYGD-FSGGLMVQIVVLQCIVWYTLMLFLFEFRGARLLISEQFPDDTAGAIASITVD
SDVTSLDGRQMLETAAEVMEDGKLHVTVRKSSASKSDVFSR-KSVGPS---GATPRPSNL
TNAEIYSLQSSRNPTPRGSSFNHSDFYSAG-G-------GRNS---NFG--ANDVYGLS-
----GSRPSNF-----FEEEAAAA-------NKSRFFH---------GNGTNYPAP-NPG
M-FSPSKMA-----------------------------GN---KKESGGKDVHMFVWSTS
ASPVSD-----VF---GG---------------------GV-SPAKVEGQGENNKEEE-C
--VEREDLSFRNNRE-----D----QEG----------G--------GER------EGKR
EKVNMPPTSVMTRLILIMVWRKLIRNPNTYSSLIGLIWSLVSFRWNVEMPAIIAKSISIL
SDAGLGMAMFSLGLFMALQPRIIACGNSVATFAMAVRFLTGPAVMAAASIAVGLRGVLLR
VAIVQAALPQGIVPFVFAKEYNVHPDILSTGVIFGMLIALPITLVYYILLGL
>gnl_Mimgu_v2.0_Migut.L00994.1
MISWNDLYVVLTAVIPLYVAMILAYGSVRWWKIFTPDQCSGINRFVAVFAVPLLSFHFIS
KNDIYAMNFRFVAADTLQKIIMLAVLAMWANISKNGSLEWSITIFSLSTLPNTLVMGIPL
LIAMYGD-YSGSLMVQVVVLQCIIWYTLLLFLFEYRGAKMLIMEQFP-ETAASIVSFKVE
SDV--------------LGNDGKLHVTVRKSNASRRSF-------GIGSYSGVTPRPSNL
TGAEIYSLSSSRNPTPRGSNFNHSDFYSMM-GL-GRLDTGRLS---NFN--VADMYSVQS
SRGPTPRPSNF-----EENSAP-----GALMTSPKFGYFPA----QPPPPSSYPAP-NPE
I-SSAMPKTAKTHQP-----------------QQLGGKTS------SDAKELHMFVWSSS
ASPVSEAAGLHVF---GGPDYGASDQSGRSDPGAKEIRLLV-PDHPQNGEPKAVAQT---
GELGREDFSFGGAG----E-E-DREKEPPIGLSKL---GPTSDAEL-DSKV-------AG
GGKHMPPTSVMTRLILIMVWRKLIRNPNTYSSLIGLIWSLISFRWHVQMPKLLEESIRIL
SDAGLGMAMFSLGLFMALQPKIIACGNTVASFAMAVRFLTGPAVMAAASIAVGLRGTLLH
VAIVQAALPQGIVPFVFAKEYNVHPAILSTGVIFGMLIALPITLVYYILLGL
>gnl_Mimgu_v2.0_Migut.J01639.1
MISLTDLYHVLTAVVPLYVAMILAYGSVKWWKIFTPDQCSGINRFVALFAVPLLSFHFIS
SNNPYAMNYRFIAADTLQKLIVLAVLAVWSRTSARGSLEWSITLFSLSTLPNTLVMGIPL
LKGMYGE-NSGTLMVQIVVLQCIIWYTLMLFLFEYRGARMLIAEQFP-DTAASIISFRVD
SDILSLDGKEPLQTEAEVGDDGKLHVTVRKSTSSRSEIFSR-RSHGPNSGVSLTPRPSNL
TNAEIYSLQSSRNPTPRGSSFNHTDFYSMV-N-------GKNA---SN------------
-TNISPRQSNYGN--FDEENGGY-------GNQPRQGN----------INTAYPAPASAG
I-FSPVAGPA---------AAAAA---------KKKPNGN------EGGKDLHMFVWSSS
ASPVSE-GGIHVF---RGGDYG------------NELNV-G-A---------H--PKD-Y
DDFGP---------------D----RNGP-VLSKL---GSSSTAEL-HPKNG----GLDA
KSTAMPPASVMTRLILIMVWRKLIRNPNTYSSLVGLTWSLVSYKWHVEMPAIIAKSISIL
SDAGLGMAMFSLGLFMALQPRIIACGKSVAAFSMAVRFLTGPAVMAAASIAVGLRGVLLH
IAIVQAALPQGIVPFVFAKEYNVHPDILSTGVIFGMLVALPITLVYYILLGL
>gnl_Mimgu_v2.0_Migut.J01508.1
MITGKDIYDVLAAIVPLYVAMILAYGSVRWWKIFTPDQCSGINRFVAVFAVPLLGFHFIS
SNNIYAMNYHFIAADSLQKVVILAALFLWQAFSTRSSSDWMITLFSLSTLPNTLVMGIPL
LRAMYGD-FSGDLMVQIVVMQSVVWYTLMLFMFEYRGAKLLITDQFP-ETAASITSFKVD
SDVLSLNGREPLQADAEIGDDGKLHVVVKRSTSASMIS-SYNHNKGLNS-SAITPRASNL
TGVEIYSVQSSREPTPRASSFNQTDFYAMF-ANKTAS--PKHGYTNSYG--GGDVFSLQS
SKGVTPRTSNF-----DEEMMKMG--------KKRSGRSMSGELFQH----SYPPP-NPM
F-SG---GGPRRKES-------GSSGGGSIVSGGGSGNSN------NPNKELHMFVWSSS
ASPVSEANMRNAVNKAASGDFATIDPS----------------------------R----
-----ENGSPVGKMGDEKETE---IENVA----KFPANASPYNNTC-QKKM-EMDEGGMG
KKTQMPPASVMTRLILIMVWRKLIRNPNTYSSLIGLIWSLVSFRWNIEMPSIVKGSISIL
SDAGLGMAMFSLGLFMALQPKIIACGKSVATFSMAVRFLTGPAVIAATSIAIGLRGVLLH
IAIVQAALPQGIVPFVFAKEYNVHPDILSTAVIFGMLIALPITILYYVLLGL
>gnl_Mimgu_v2.0_Migut.C01042.1
MISTNDFYNVMCSMVPLYFAMLVAYASVKWWGIFSPEQCSGINRFVAVFAVPVLSFHFIS
QNNPYQMDTKFILADTLSKSLVLVSLSIWCVC--KGQIDWLITLFSVSTLPNTLVMGIPL
LKAMYGD-FTTSLMVQLVVLQCIIWYTLLLFLFEYRAAAILIQTQFPGQAAAAITKFEID
NDVISLDGRDPLLTESEVDDNGRIHVRIRRSTSSA------------ATSVGPTPRGSNL
SNAEIFSIGTPL------------EY-GF--GFRP--VSPAFS---GYA--SSDAYSLQ-
---PTPRASSF-----NELDSA--------------------------------------
-AASPVA-----------------------------------------GKIFVKMVWESP
E-----------------------EHG------FGD------------------------
--VAEKDLSFRDCG-------------------RI------SVEEGLDMK-------ETS
TNQEMPRALVMLRLILIMVGRKLLRNPNTYSSVLGLSWSLISFKWNVGMPSLVKYSVKII
SDAGLGMAMFSLGLFMALQPRLIACGTKMATISMLIRFIGGPILMCAASFAVGLRGAHLH
AAIVQAALPQGIVPFVFAREYGLHPDILSTGVIFGMLVSLPVTLMYYILLGL
>gnl_Musac_v1_GSMUA_Achr3T22010_001
MITWEDFYTVMCAMVPLYFAMFVAYGSVKWWKIFTPEQCSGINRFVATFAVPVLSFHFIS
HNNPYQMDSRFILADTLSKLLVLVILSLWASLSARGRLDWVITLFSVGTLPNTLVMGIPL
LRAMYGD-FTQSLMVQLVVLQCIIWYTLLLFLFEYRAATMLIEDQFPGTAAAAIAKFEVD
GDIISLDGRDPIRAESEMEIGTPVWVRIRQQSP-------------------ATPGALKL
ASPLW-TLLA---------------------GSRR--SQSSLH---QFA--RIKLHHLR-
---ESRSHSPF-----ILLGMGLEAVK---------------------TTAT-----VPV
L-----------------------------------------------------------
--------------------------------HITDTRL--------EGR----------
----EKDLSFRSTS-------------------KF------VVDKEDEEE------LEVE
GDQEMPAAFVMLRLILTVLGRKLSRNPNTYSSILGLLWSLISFKWGVDMPTLVKESIKII
SDAGLGMAMFSLGLFMALQPRIIACGPKMAAISMAIRFLSGPMVMSVASMVVGLRGVRLH
TAIVQAALPQGIVPFVFAREYGLHPDILSTGVIFGMLVSLPVTLLYYILLGL
>gnl_Musac_v1_GSMUA_Achr3T07280_001
MITLADFYHVMTAVVPLYVAMILAYGSVKWWKIFTPDQCSGINRFVALFAVPLLSFHFIS
TNNPYEMNMRFIAADTLQKLMVLAVLAAWCRLSRRGSLEWTITIFSLSTLPNTLVMGIPL
LKGMYGS-YSGTLMVQIVVLQCIIWYTLMLFLFEYRAARMLISEQFP-DTAGAIASITVD
SDVTSLDGRDMLETEAEIKEDGKLHITVRRSNASRSDIYSR-RSMGFS---ATTPRPSNL
TNAEIYSLQSSRNPTPRGSSFNHNDFYSMV---------GRSS---NFG--AADVHGMR-
--GSKP---NY-----QLP--------------------------T-AATQNYPAP-NPS
V-FSA---------------------------------------EDGGTKDLHMFVWSSS
ASPVSD-----VF---GGNEYGLPA----ADPAMKEVRMAV-SPGKGTTFHSLPLRGR-Y
RAWNLDRFTGGRKGGGH----------------ED---GGDKVQ---AAK------GGLM
RATAMPPTSVMTRLILIMVWRKLIRNPNTYSSLIGVVWSLVSFKWHVNMPDIVSHSISIL
SDAGLGMAMFSLGLFMALQPRIIACGNSVAAFAMAVRFLTGPAVMAAASIAVGLRGVLLR
IAIVQAALPQGIVPFVFAKEYNLHPDILSTAVIFGMLIALPITLVYYILLGL
>gnl_Musac_v1_GSMUA_Achr7T07300_001
MITLGDFYNVMTAVVPLYVAMILAYGSVKWWKIFTPLQCSGINRFVALFAVPLLSFHFIS
GNNPYTMNLRFIAADTLQKLMVLAALTAWGCLSRRGRLDWTITTFSLSTLPNTLVMGIPL
LRGMYGE-VSHSLMVQIVVLQCIIWYTLMLFLFEYRAAKLLIAEQFP-DTAGAIASISVD
SDVVSLDGREMLETETQIKEDGKLHVTVRRSNASRSDIHSR-RSLGFS---ATTPRPSNL
TNAEIYSLQSSRNPTPRGSSFNHNDFYNMV---------GRSS---NFG--AAD------
-----PR----------------------------FQYQLPVT--T-AAAPHYPAP-NPA
D---------------------------------------------GGAKDLHMFVWSSS
ASPVSE-----AF---GNSEYGLPA----TEAGLKELRSNL-IWFTVDGWKDG--RDD-Y
--LEREEFSFANKATM----D----KEGA----QE---GDEKANE--ANK------GGLR
EVKAMPPTSVMTRLILIMVWRKLIRNPNTYSSLIGLIWSLVCFRWNFQMPAIVLRSISIL
SDAGLGMAMFSLGLFMALQPRIIACGNKAAAFAMAVRFLTGPAVMAAASLVVGLRGVLLH
IAIVQAALPQGIVPFVFAKEYNVHPDILSTAVIFGMLIALPITLVYYILMGI
>gnl_Musac_v1_GSMUA_Achr7T17140_001
MISWHDLYTVLAAVVPLYVAMILAYGSVRWWGIFTPDQCSGINRFVAIFAVPLLSFHFIS
TNDPFTMNLRFIAADTLQKLLVLAALAAWSNLLPHAPLDWSITVFSLSTLPNTLVMGIPL
LIAMYGP-YSGSLMVQIVVLQCIIWYTLMLFLFEFRAARLLIAEQFP-DTAASIVSCRID
PDVVSLDA--AAEAAAEVGSDGKIHVTVRKSTSSRRSA-------------MMTPRPSNL
TGAEIYSLSSSRNPTPRGSNFNHAEFFAMI-S------------------------T--A
EKKPYPQ-LNY-----HRH--------------------------------HHNRP----
----------------------------------GAATAT------ADAKELHMFVWSSS
ASPVSEVSGIHAF---GGQDLASLEPGGRADHGAKEIRMLVPTELARNGPTT---KG---
DACRAEEFSFGGEMRE-SE-Q-QTGVRATRVLQKL---GSSSTAEL-DPKGGGTPRAGGA
AHHQMPPASVMTRLILIMVWRKLIRNPNTYSSLIGLVWSLVAFRWHVTMPKIVEQSISIL
SDAGLGMAMFSLGLFMALQPRVIACGNKVATFAMAVRFLAGPAVMAAASVAVGLRGTLLH
VAIVQAALPQGIVPFVFAKEYGVHPAILSTAVIFGMLIALPITLVYYILLGL
>gnl_Musac_v1_GSMUA_Achr2T00910_001
MISAADLYHVLVAVVPLYVAMILAYASVKWWCIFTPDQCSGINRFVALFAVPLLSFHFIS
TNNPYAMNYRFIAADTLQKLIVLVVLTVWTKVCSRGCLEWTITLFSLSTLPNTLVMGIPL
LKGMYGP-DSGSLMVQIVVLQCIIWYTLMLFLFEYRGARLLIMDQFP-DTAGSIISFRVD
SDIISLDGKETLQTDAEIGDDGKLHVTVRKSTSSRSEICSR-RSHGLNSGISITPRPSNL
SNAEIYSLQSSRNPTPRGSSFNHADFYSME-SD------LRAS-----------------
--GI-------------------------------------------AAPCGYPAPPATG
I-FSPVMA-------------------------TKKARAA------EGGKDLHMFVWSSS
ASPVSE-GGMHVF---RDTDFA------------NENGG-A-T---------H--AAD-H
HH--RE--A-----HHDAY-D----VDGP-SLSKL---GSSSTAEL-HPKAGA---AGNP
KPNSMPPASVMSRLILSMVWRKLIRNPNTYSSLLGVIWSLVSYRWDIEMPAIIARSISIL
SDAGLGMAMFSLGLFMALQPRIIACGNSVAAFAMAVRFVTGPAVMAAASIAVGLRGVLLH
VAIVQAALPQGIVPFVFAKEYNVYPDILSTAVIFGMLIALPITLVYYILLGL
>gnl_Musac_v1_GSMUA_Achr9T27160_001
MITAGDFYNVMTAVVPLYVAMILAYGSVKWWKVFTPTQCSGINRFVALFAVPLLSFHFIS
GNDPYTMNLRFIAADTLQKLIVLAGLAAWGVLSRRGRLDWTITTFALGTLPNTLVMGIPL
LRGMYGE-VSHSLMVQIVVLQCIIWYTLMLFLFEYRAAKLLIAEQ---------------
------------------------------------------RSMGFS---AATPRPSNL
TNAEIYSLQSSRNPTPRGSSFNHNDFYSMV-A-------GRGS---NFG--AADVYGVRA
AAATTPRPSNY-----EEEH----------------------------ASPNYPAP-NPA
V-FVQAAS-----------RTSGP----------KRANGQPHKTEDGGGKDLHMFLWSSS
ASPVSD-----VF---GNGEYGVPS----TDPGIKDVRVAV-SPGKVDGRREN--RDE-Y
--VGREDFSFGNRAAM----D----KDGT----HE---GDEKVKEV--KK------GGLR
EVTAMPPTSVMTRLILIMVWRKLIRNPNTYSSLIGIIWALVCFRWNVQMPAIVLQSISIL
SDAGLGMAMFSLGLFMALQPRVIACGNKAAAFAMAVRFLTGPAVMAVASLAIGLRGVLLR
VAIVQAALPQGIVPFVFAKEYNVHPDILSTAVIFGMLIALPITLVYYILLGI
>gnl_Musac_v1_GSMUA_Achr8T23120_001
MITGADFYHVMTAVVPLYVAMILAYGSVKWWKIFTPDQCSGINRFVALFAVPLLSFHFIS
TNNPYEMNMRFIAADTLQKLMVLAMLAAWNRLSRRGSLEWTITIFSLSTLPNTLVMGIPL
LKGMYGS-YSGSLMVQIVVLQCIIWYTLMLFLFEYRAARILITEQFP-DTAGAIA-----
------------------------------------------------------------
------------NPTPRGSSFNHTDFYSMV---------GRSS---NFG--AADS-----
----------------------------------KISYQLP----T-AGTPHYPAP-NPS
A------------------------------------NGQAPKAEDGGTKDLHMFVWSSS
ASPVSD-----VF---VGSEYGFPS----VVPALKEVRVAV-SPGRMEGRKEN--PAD-C
--LERDDFSFGNKGDGCGH-D-----------------ADDKVQ---PAK------AGLT
RVTTMPPTSVMTRLILIMVWRKLIRNPNTYSSLIGVVWSLISFKWQVNMPDIVSGSISIL
SDAGLGMAMFSLGLFMALQPRIIACGNSVAAFAMAVRFLTGPAVMAAASIAVGLRGVLLR
IAIVQASLPQGIVPFVFAKEYNLHPDILSTAVIFGMLIALPITLVYYILLGL
>gnl_Musac_v1_GSMUA_Achr8T09440_001
MITAADLYHVLTAVVPLYVAMILAYGSVKWWRIFSPDQCSGINRFVALFAVPLLSFHFIS
TNNPYAMNYRFIAADTLQKLIVLTVLSVWTKASRRGCLEWAITLFSLSTLPNTLVMGIPL
LKGMYGS-ESGSLMVQIVVLQCIIWYTLMLFLFEYRGARLLIMEQFP-DSAGSIISFRVD
SDIISLDGKEPLQTEAEVGDDGKLHVTVRKSTSSRSDIYSR-RSHGLNSGISITPRPSNL
SNAEIYSLRSSRNPTPRGSSFNHADFCSM-------------------------------
-----PRKGG-----------------------PRANGLA-----------------MSG
I---------------------------------------------EGGKDLHMFVWSSS
ASPVSE-GGMHVF---AGAEFF------------FEDSA-V-S---------H--LGDAY
DGYRQDDFSFRNKP-TDPL-Q----RDGL-SLSKL---GSNST-EL-HSKAEA---DGVG
KP-SMPPAGVMTRLILIMVWRKLIRNPNTYSSLLGLIWSLVSFRWEIEMPAIVARSISLL
SDAGLGMAMFSLGLFMALQTRIIACGNSVAAFAMAVRFVTGPAVMAAASITVGLRGVLLH
IAIVQAALPQGIVPFVFAKEYNVHPDILSTGVIFGMLIALPITLVYYILLGL
>gnl_Musac_v1_GSMUA_Achr8T08300_001
MITWEDFYTVMCAMIPLYFAMFLAYGSVKWWKIFTPEQCSGINRFVATFAVPVLSFHFIS
HNNPYQMDSRFILADTLSKLLVLMAISLWAALSARGRLDWVITLFSVGTLPNTLVMGIPL
LRAMYGD-FTQSLMVQLVVLQCIIWYTLLLFLFEYRAATLLIEDQFPGTAAAAIAKFEID
GDIISLDGRDPIQAESEIDADGRLRVRIRRSTSSAPGS-------GMSSSLGITPRRL--
---------------------------------------PHPS---GYA--SSDAYSLQ-
---PTPRASNF-----NELEIC-----------------------------------TPV
WTHMPSA----------------------------------------AVRSLTAVIYNTT
Q-----IHGLRFFNVMAGSSAAVT-QG------CRRCSL--------SLRMP---LE-SH
YVLGEKDLSFRSTS-------------------KF------VVRKEDEIE------MEGE
AEQEMPAALVMLRLILTVVGRKLSRNPNTYSSILGLLWSLISFKWDISMPSLLKESIKII
SDAGLGMAMFSLGLFMALQPRIIACGPKMAAISMAIRFLSGPTVMSAASMAVGLRGVRLH
TAIVQAALPQGIVPFVFAREYGLHPDILSTGVIFGMLVSLPVTLLYYILLGL
>gnl_Musac_v1_GSMUA_Achr1T15720_001
MITGKDIYDVLAAVVPLYVAMILAYGSVRWWKIFTPNQCSGINRFVAVFAVPLLSFHFIS
TNNIYAMNFHFIAADSLQKVVILVALFLWHNLSRRGSLDWSITLFSLSTLPNTLVMGIPL
LRAMYGD-FSGNLMVQIVVMQSVIWYTLMLFLFEYRGAKALISEQ---KSSSS-------
---------------------------IARSMAS-----SYNKSHGLNSMTSMTPRASNL
TGVEIYSLQSSRDPTPRASSFNQTDFYAMF-SSKVTS--PRAA-----------------
------------------------------------------------------------
-------GGAKE----------------------GAAAAA------NGNKELHMFVWSSS
ASPGSEANLRNIVNRAASTEFGIVDPPKAA--HFQE----NPTP-----------KG-SV
HATS-GNASPTKKAAASGELD---MEDGRKSHGKF-----------------------PT
NTHRMPPASVMTRLIVIMVWRKLIRNPNTYSSLIGLIWSLVSYRWNIEMPTIIKGSISIL
SDAGLGMAMFSLGLFMALQPKIISCGKSVAAFSMAVRFLTGPAVIAATSIAIGVRGVLLH
VAIVQAALPQGIVPFVFAKEYNCHPDILSTAVIFGMLIALPITILYYVLLGV
>gnl_Musac_v1_GSMUA_Achr1T25190_001
MISWHDLYTVLAAVVPLYVAMILAYGSVRWWGIFTPDQCSGINRFVAIFAVPLLSFHFIS
TNDPYAMNLRFVAADTLQKLLVLGALAAWSNLLPHAPLDWSITVFSLSTLPNTLVMGIPL
LIAMYGP-YSGSLMVQIVVLQCIIWYTLMLFLFEFRAARLLIADQFP-DTAASIVSFRID
PDVVSLDA--ATEAAAEVSGDGKIHVTVRKSTSSRRSA-------------MMTPRPSNL
TGAEIYSLSSSRNPTPRGSNFNHAEFFAMV-GGGAPAQTFRPS---SFG--AADIYSLQS
SRGPTPRAATA-------------------------------------------------
----------------------------------TATGAA------ADAKELHMFVWSSS
ASPVSEVAGLHAF---GGQDLSASDLGGRADHGAKEIRMLLPAELPLNGPTTKGLQT-PG
EDYRAEEFSFGDGRRGAGR-E-EKEVITPEVLQKL------------EAKVVGGQRPGGA
VHHQMPPASVMTRLILIMVWRKLIRNPNTYSSLIGLIWSLVAFRWHVAMPKIVEKSISIL
SDAGLGMAMFSLGLFMALQPRIIACGNTAAAFAMAVRFLTGPAVMAAASIAVGLRGTLLH
VAIVQAALPQGIVPFVFAKEYNVHPAILSTAVIFGMLIALPITLVYYILLGL
>gnl_Nelnu_v1.0_NNU_025337-RA
MITGTDMYHVLAAVVPLYVAMILAYGSVKWWKIFSPDQCSGINRFVALFAVPLLSFHFIS
TNNPYTMNIRFIAADTLQKIIVLSVLAIWSRASSRGSLEWSITLFSLSALPNTLVMGIPL
LKGMYGE-LSGSLMVQIVVLQCIIWYTLMLFLFEYRGARLLIVEQFP-DTAGSIISFRVD
SDIISLDGKEPLQTEAEVSEDGKLHVTVRKSTSSRSEIFSR-RSHGPNSGVSLTPRPSNL
TNAEIYSLQSSRNPTPRGSSFNHTDFYSML-N-------GRNA---N-------------
--SASPRRSNFGNLGFDEDNGMV--------NPLRANGIFSQG--S-VEGVGYPAPPNAG
I-FSPAAGP-------------GA---------KEKANGI------GGEKDLHMFVWSSS
ASPVSE-GGIHVF---RGGDFG------------NQHGG-V-A---------H--PAD-Y
EEFGRD--------------E----REGP-VLSKL---GSSSTAEL-HPKAGV---HGDS
KPTSMPPASVMTRLILIMVWRKLIRNPNTYSSLIGLTWSLVSFRWEIEMPAIIDGSIKIL
SNAGLGMAMFSLGLFMALQPRIIXCGNSVAAFTMVVRFLTGPAVMAAASIAVGLRGVLLH
VAIVQAALPQGIVPFVFAKEYNVHPDILSTGVIFGMLIALPITLVYYILLGL
>gnl_Nelnu_v1.0_NNU_018727-RA
MISWGDLYTVLAAMVPLYVAMILAYGSVRWWKIFSPDQCSGINRFVAIFAVPLLSFHFIS
TNNPYKMNFHFIAADTLQKIIMIVVLGIWANFTRNGSLEWLITIFSLSTLPNTLVMGIPL
LIAMYNP-EAGNLMVQVVVLQCIIWYTLLLFLFEYRGAKMLIMEQFP-DTAGSIVSFKID
SDVVSLDGRDFLETDAEIGNDGKLHVTVRKSNASRRSL-------GPGSLSALTPRPSNL
TGAEIYSLSSSKNPTPRGSNFNNSDFYSMI-GLQGFP--ARQS---NFG--PGDLYSVQS
SRGPTPRPSNF-----EENCAPAA---AASVTSPRFGFYPA----V-PTASTYPAP-NPE
I-SSTGTKSAKKEQQ--QQLQQTTTQ------AQGQGKAN------HDAKELHMFVWSSS
ASPVSEGGGLHVF---G-----ATEQSGRSDQSAKEIRMLV-GDHPQNGGNK--------
EVFGGEDLRFPGRGGE-GE-E-DGEKEGATGLSKL---GSSSTAEL-HPKAVGT--TESG
AGKQMPPASVMTRLILIMVWRKLIRNPNTYSSLIGVVWSLIAFRWDLSMPKIIKGSISIL
SDAGLGMAMFSLGLFMALQPKIIACGNSVAAFAMAVRFLTGPAVMAAASIAVGLRGQLLH
IAIVQAALPQGIVPFVFAKEYNVHPTILSTAVIFGMLIALPITLVYYIVLGL
>gnl_Nelnu_v1.0_NNU_018797-RA
MIKLLDFYHVMTAMVPLYVAMILAYGSVKWWKIFSPDQCSGINRFVALFAVPLLSFHFIS
TNNPYAMNFRFIAADTLQKLIVLGILAVWSNVSKRGCLEWTITLFSLSTLPNTLVMGIPL
LKGMYGD-FSGSLMVQIVVLQCIIWYTLMLFMFEYRGAKMLITEQFP-ETAGSIVSIAVD
SDVMSLDGREPLETQAEIKEDGKLHVTVRKSNASRSEIFSR-RSQGL----STTPRPSNL
TNAEIYSLQSSRNPTPRGSSFNHTDFYSMV-AG------GRNS---NFG--ASDVYGLSA
SRGPTPRPSNY-----EED------------NKARFHHHAT-------GGAQYPAP-NPG
M-FSPTGSK-PANTAAT-AAATSA---------KKTTNGQVQQKPEEGTKDLHMFVWSSS
ASPVSD-----VF---GGQEYGV------ADQTVKDVRMAV-SPGKVEGRREN--QEE-Y
--MERNDYS-GV--VV----D----REM-----------ND---A--GHK------MGDS
KPKGMPPASVMTRLILIMVWRKLIRNPNTYSSLLGLTWSLISFRWHVEMPAIIAKSISIL
SDAGLGMAMFSLGLFMALQPRIIACGNSIASFAMAVRFLTGPAVMAAASIAVGLRGVLLH
VAIVQAALPQGIVPFVFAKEYNVHPDILSTAVIFGMLIALPITLVYYILLGL
>gnl_Nelnu_v1.0_NNU_023985-RA
MISADDFYKVMCAMVPLYFAMLVAYGSVKWWKIFTPEQCSGINRFVAVFAVPVLSFHFIS
QNNPYQMDTKFILADTVSKILVLVLLSLWAMIFH-GGLDWLITLFSVATLPNTLVMGIPL
LKSMYGD-FTQSLMVQLVVLQCIIWYTLLLFLFEYRAATLLIQDQFPGSAAASIEKFEID
GDVISLDGRDPLRTESEVDGNGRIRVRIRRSTSSAPDS-------ALSSSIGITPRASNL
SGAEIYSVNTPA---PPREFFCNADL-AF--GYRS--ASPRLS---GYA--SSDAYSLQ-
---PTPRASNF-----NELDTTTV------------------------TTSN-----TPT
WIRSPAG-----------------------------------------GRVFVKMVWESP
GKGQAG-----------G------DQG------CKDV-----------------------
-GLGEKDLSFRNDT-------------------KI------TENEETESK------PAAA
GNQEMPRTLVMLRLILIMVGRKLSRNPNAYSSVLGLLWSLISFKWGVGMPSLVKHSIKII
SDAGLGMAMFSLGLFMALQPRIIACGMKMATLGMVIRFITGPTVMSAASLAVGLRGVRLH
TAIVQAALPQGIVPFVFAREYGLHPDILSTGVIFGMLVSLPVTLLYYILLGL
>gnl_Nelnu_v1.0_NNU_017022-RA
MITGTDLYHVLTAVVPLYVAMILAYGSVKWWKIFSPDQCSGINRFVALFAVPLLSFHFIS
TNNPYTMNLRFIAADTLQKIMALTVLAIWSRVSSRGSLEWSITLFSLSTLPNTLVMGIPL
LKGMYGD-FSGSLMVQIVVLQCIIWYTLMLFLFEYRGARLLIVEQFP-DTAGSIISFRVD
SDIISLDGKEPLQTEAEVGEDGKLHVTVRKSTSSRSEIFSR-RSHGPNSGVSLTPRPSNL
TNAEIYSLQSSRNPTPRGSSFNHTDFYSMV-N-------GRNA---N-------------
--SISPRQSNFGNLAFDEENGMGGF-----TNPPRANGIFSQG--P-VQGAGYPAPPSAG
I-FSPAAGP-------------GA---------KKKANGT------DGGKDLHMFVWSSS
ASPVSE-GGIHVF---RGGDFG------------NEHGV-G-HP--AEN---H--TKD-Y
EEFGRDEFSFGNRPGSQVA-E----RDGP-TLSKL---GSSSTTEL-HPKAAM---QGDA
KSSSMPPASVMTRLILIMVWRKLIRNPNTYSSLIGLTWSLVSFRWGIEMPAIIDGSIKIL
SNAGLGMAMFSLGLFMALQPRIIACGNSVASFAMAVRFLTGPAVMAAASIAVGLRGVLLH
VAIVQAALPQGIVPFVFAKEYNVHPDILSTGFVFGYLWNVDSSLLHY--RGM
>gnl_Nelnu_v1.0_NNU_000121-RA
MISWKDLYTVLAAMVPLYVAMILAYGSVRWWKIFSPDQCSGINRFVAVFAVPLLSFHFIS
TNNPYKMNFHFIAADTLQKIIMLVVLGIWANFTRNGSLEWLITIFSLSTLPNTLVMGIPL
LIAMYDK-NAGSLMVQVVVLQCIIWYTLLLFLFEYRGAKMLIMEQFP-DTAGSIVSFKVD
SDVVSLDGRDFLETDAEIGEDGKLHVTVRKSNASRRSL-------GPGSLPALTPRPSNL
TGAEIYSLSSSRNPTPRGSNFNNSDFYSMI-GLQGFP--GRQS---NFG--PGDLY---S
SRGPTPRPSNF-----EENCAP------AAISSPRFGFYPA----V-PAASTYPAP-NPE
I-SSTGSKNAKKEQN---QQQQTQVQG----TVQSQSKAN------HDAKELHMFVWSSS
ASPVSEGGGLHVF---GGTDFGATEQSGRSDQSAKEIRMLV-ADHPQNGGNK--------
EEFGGEDFSFAGRGAE-GE-E-DREKEGPTGLSKL---GSSSTAEL-HPKAGGT--SDSG
AGKQMPPTSVMTRLILIMVWRKLIRNPNTYSSLVGVIWSLISFRWDVSMPQIIKGSISIL
SDAGLGMAMFSLGLFMALQPKIIACGNSVAAFAMAVRFLTGPAVMAAASIAVGLRGQLLH
IAIVQAALPQGIVPFVFAKEYNVHPAILSTAVIFGMLIALPITLVYYIVLGL
>gnl_Nelnu_v1.0_NNU_000155-RA
MINLSDFYHVMTAMVPLYVAMILAYGSVKWWKIFSPDQCSGINRFVALFAVPLLSFHFIS
TNDPYAMNFRFIAADTLQKLIVLGILAVWTNFSKRGCLEWTITLFSLSSLPNTLVMGIPL
LKGMYGE-FSGSLMVQIVVLQCIIWYTLMLFMFEYRGAKMLISEQFP-DTAGSIVSIAVD
SDVMSLDGREPLETQAEIKEDGKLHVTVRKSNASRSEIFSR-RSQGLS---STTPRPSNL
TNAEIYSLQSSRNPTPRGSSFNHTDFYSMV-AG------GRNS---NFG--ASDAYGLGA
SRGPTPRPSNY-----EED------------NKARFHYH---------------------
------------------------------------------------------------
-ASVSD-----VF---GGQEYGV------ADQTVKEVRMAV-SPGKVEGRREN--QEE-Y
--LERDDFSFGNRGVA----D----TEM-----------ND---E--GHK------MGTT
KAKSLPPASVMTRLILIMVWRKLIRNPNTYSSLIGLTWSLISFRWHVEMPAIIAKSISIL
SDAGLGMAMFSLGLFMALQPRIIACGNSIAAFAMAVRFLTGPAVMAAASIAVGLRGVLLH
VAIVQAALPQGIVPFVFAKEYNVHPDILSTAVIFGMLIALPITLVYYILLGL
>gnl_Nelnu_v1.0_NNU_014665-RA
MISFSDLYCVLSSVVPLYVTMFLAYASVKWWNVFTPDQCAGINKFVAIFAVPLLSFEFIS
RINPYKMNLLFIAADSVSKVVILIVLFSWAKLSKRGSLDWVITLFSLSTLPNTLVMGIPL
LKSMYGS-DKENLMVQVVVLQCIIWYTLMLFLFEYREARILVLQKFD-GG---DNTEKHG
EDVSSA--RSSSSGSAGLDQDEVVHVIVTRPSS-------------------GSPQSDTQ
S-----TLQNLNKVAPDSRRFNQM-------------------------------FA---
------------------------------------------------------------
----------------------------------TAAAAA------EDGKELHLFIWRCG
CCSSEG--------------------KRR---PEQSVEV---ST----------------
----REEAD---KG-------------------KS-------TREA-DEKSQVL---QAP
DDHSSNMSSVMFKLILKMVWFKLIKNPNSYASLLGLSWALASCRWSFKKPQIIENSVTIL
SNAGLGMAMFSLGLFMALQPRIIACGNRLAAYGMLMRFVVGPAVMAVASIAVGLRGTVLR
VSIVQAALPQGIVPFVFAREYNLHPDVLSTAVIFGMIISLPITVLYYVFLGL
>gnl_Nelnu_v1.0_NNU_025285-RA
MITGKDIYDVLAAIVPLYVAMILAYGSVRWWKIFTPDQCSGINRFVAVFAVPLLSFHFIS
SNNPYAMNYRFIAADSLQKIVILSALFLWQAFSENGSLEWMITLFSLSTLPNTLVMGIPL
LKAMYGE-FSGSLMVQIVVLQSVIWYTLMLFMFEYRGAKLLIGEQFP-ETAGSITSFRVD
SDVASLNGREPLQADAEIGDDGKLHVVVRRSTTTSVTS-SYNKSHGLNSI-SMTPRASNL
TGMEIYSVQSSREPTPRASSFNQTDFYAMF-ASKMPS--PKHGHTNSCQGGSGDVYSLQS
SRGATPRTSNF-----EEEMMRFG--------KRKGGRSMSGELFNGVLSSSYPPP-NPM
L-SGATS-GAKKKEA---------------------GGSA------PNNKELHMFVWSSS
ASPVSEGNLRNAVNRVASTDFGVLDSSKAV--LQQE----IAAS-----------R--GM
HDFN-ENDSPLTKMGGDREFD---IEDGP----KNQASGSPHLT---EKKV-ELG-GEGE
KKHQMPPASVMTRLILIMVWRKLIRNPNTYSSLFGLAWSLISFRWNIQMPSIVSGSIAIL
SNAGLGMAMFSLGLFMALQPKIIACGKTVATFSMAVRFLTGPAVMAATSITIG-------
-----AALPQGIVPFVFAKEYNVHPDILSTAVIFGMLIALPITILYYVLLGL
>gnl_Nelnu_v1.0_NNU_025286-RA
MITGKDIYDVLAAIVPLYVAMILAYGSVRWWKIFTPDQCSGINRFVAVFAVPLLSFHFIS
NNDPYAMNYRFIAADSLQKIVILFALFLWQAFSKNGSLEWMITLFSLSTLPNTLVMGIPL
LKAMYGE-FSGTLMVQIVVLQSVIWYTLMLFMFEYRGAKLLIGEQFP-ETAGSITSFKVD
SDVVSLNGREPLQADAEIGDDGKLHVVVRRSTTTSVIS-SYNKSHGLNSI-SMTPRASNL
TGVEIYSVQSSREPTPRASSFNQTDFYAMF-ASKMPS--PKHGHTNSFQGGAGEVYSVQS
SRGATPRASNF-----EEE-MRFG--------KRKGGRSMSGELFNG-LPSSYPPP-NPM
F-SGSTSGAKKKEAT------------------GGGGGGA------PNNKELHMFVWSSS
ASPVSEGNLKHVVNKATSTDFGVVDSSKAV--LQQE----IAAS-----------R--GM
HDFN-ENASPLTKMGRDREFD---IEDVP----KNPAAGSPHLS---QKKV-ELG-GEGE
KKHQMPPASVMTRLILIMVWRKLIRNPNTYSSLFGLVWSLISFRWNIQMPSIVRGSITIL
SNAGLGMAMFSLGLFMALQPKIIACGKTIATFSMAVRFLTGPAVMAATAITIGIRGVLLH
VAIVQAALPQGIVPFVFAKEYNGHKEVLETDTISSLRQAEVIR---------
>gnl_Orysa_v7.0_LOC_Os01g45550.1
MISGHDFYTVMAAVVPLYVAMFLAYGSVRWWGIFTPDQCSGINRFVAIFAVPLLSFHFIS
TNDPYAMNLRFLAADTLQKLLVLAGLAAWSRLPSRTGLDWSITLFSLSTLPNTLVMGIPL
LIAMYGP-YSGSLMVQIVVLQCIIWYTLMLFLFEFRAARMLIADQFP-DTAASIVSLHVD
PDVVSLEGGH--ETEAEVAADGRLHVTVRRSSVSRR-------------SLLVTPRPSNL
TGAEIYSLSSSRNPTPRGSNFNHADFFAMV-GGGPPPAAVRGS---SFG--ASELYSLQS
SRGPTPRQSNF-----DEHSAR------------------------------PPKP--PA
T---------------------------------TTGALN------HDAKELHMFVWSSS
ASPVSEVSGLPVFSGGGGG--GALD-------GAKEIHMVIPADLPQNGSGK------EH
EEYGGENFSFGGGKTVDGA-EVDEEAALPDGLTKM---GSSSTAEL-HPKVVDVDGAAGA
GQYQMPPASVMTRLILIMVWRKLIRNPNTYSSLLGLAWSLVAFRWQI-------------
----------SLG---APARRHCSGGSTTCAFCFCKRIQCPPGHPEHSGNFWHANSSSNH
IAVLH--------PTMIKKAYGVHQRML---IIA--CRTLPMRAIYYVF---
>gnl_Orysa_v7.0_LOC_Os02g50960.1
MITAADFYHVMTAMVPLYVAMILAYGSVKWWRIFTPDQCSGINRFVALFAVPLLSFHFIS
TNNPYTMNLRFIAADTLQKLMVLAMLTAWSHLSRRGSLEWTITLFSLSTLPNTLVMGIPL
LKGMYGE-FSGSLMVQIVVLQCIIWYTLMLFMFEYRGARMLITEQFP-DTAANIASIVVD
PDVVSLDGRDAIETETEVKEDGRIHVTVRRSNASRSDIYSR-RSMGFS---STTPRPSNL
TNAEIYSLQSSRNPTPRGSSFNHTDFYSMV---------GRSS---NFG--AADAFGVRT
--GATPRPSNY-----EDDASKP-----------KYPLPASNAA---PMAGHYPAP-NPA
V-SSAPK---------------GA--------KKAATNGQ------AKGEDLHMFVWSSS
ASPVSD-----VF---GGGDY--------NDA-------AVKSPRKMDGAKD---RED-Y
--VERDDFSFGNRGVM----D----RDA-----EA---GDEKAAAAGDPS------KAMA
APTAMPPTSVMTRLILIMVWRKLIRNPNTYSSLIGLIWSLVCFRWNFEMPAIVLKSISIL
SDAGLGMAMFSLGLFMALQPHIIACGNKVATYAMAVRFLAGPAVMAAASFAVGLRGTLLH
VAIVQAALPQGIVPFVFAKEYSVHPSILSTAVIFGMLIALPITLVYYILLGL
>gnl_Orysa_v7.0_LOC_Os06g12610.1
MITGADFYHVMTAMVPLYVAMILAYGSVKWWRIFTPDQCSGINRFVALFAVPLLSFHFIS
TNNPYTMNLRFIAADTLQKLIVLALLTLWSHLSRRGSLEWTITLFSLSTLPNTLVMGIPL
LKGMYGE-FSGSLMVQIVVLQCIIWYTLMLFMFEYRGARILITEQFP-DTAGAIASIVVD
ADVVSLDGRDMIETEAEVKEDGKIHVTVRRSNASRSDVYSR-RSMGFS---STTPRPSNL
TNAEIYSLQSSRNPTPRGSSFNHTDFYSMV---------GRSS---NFA--AGDAFGVRT
--GATPRPSNY-----EEDAAAPNK--------------------G-SKYGQYPAP-NPA
M-AAPPKP-------------------------KKAANGQA---KGEDGKDLHMFVWSSS
ASPVSD-----VF---GNGEY--------NDAAVKEVRMAVASPRKADG-----------
--VERDDFSFGNRGVA----E----RDA-----EA---GDEKSVAAGHGK-----PGLTP
APTAMPPTSVMTRLILIMVWRKLIRNPNTYSSLIGLIWSLVCFRWNFEMPAIILKSISIL
SDAGLGMAMFSLGLFMALQPRIIACGNKVATFAMAVRFLTGPAVMAAASIAVGLRGTLLH
VAIVQAALPQGIVPFVFAKEYSVHPDILSTAVIFGMLIALPITLVYYILLGL
>gnl_Orysa_v7.0_LOC_Os06g44970.1
MITGRDIYDVLAAIVPLYVAMFLAYGSVRWWGIFTPDQCSGINRFVAVFAVPLLSFHFIS
TNDPYSMNYRFLAADSLQKLVILAALAVWHNLLSRASLDWTITLFSLSTLPNTLVMGIPL
LRAMYGD-FSGSLMVQIVVLQSVIWYTLMLFLFEYRGAKALISEQFPPDVGASIASFRVD
SDVVSLNGREALQADAEVGRDGRVHVVIRRSASASTTGGGGSRAYG---SNAMTPRASNL
TGVEIYSLQTSREPTPRASSFNQADFYAMF-SSKMAS--QMAS-------------PMAQ
HGGAGGRAQGL-----DEQVTNKF-------ASGKAA-----------DPPSYPAP-NPG
M-MPA----PRKKEL--------------------GGSNS------NSNKELHMFVWSSS
ASPVSEANLRNAVNHAASTDFASAPPPAAV---PVG----GATP-----------K--GV
S----GSVTPAAK-NGGGELE---IEDGLAGLAKFPVSGSPYVA---RKKGGDVP-GLAE
AAHPMPPTSVMTRLILIMVWRKLIRNPNTYSSLIGLVWSLVSFRWNIQMPSIIKGSISIL
SDAGLGMAMFSLGLFMALQPKIISCGKTVATFAMAVRFLTGPAVIAATSIAIGLRGVLLH
VAIVQAALPQGIVPFVFAKEYNCHPQILSTAVIFGMLIALPITILYYVLLGI
>gnl_Orysa_v7.0_LOC_Os12g04000.1
------------------------------------------------------------
------------------------------------------------------------
------------------------------------------MEQFP-DTAASIVSFRVD
SDVVSLGGAAELQAEAEVGDDGKMRVTVRKSTSSRSEAACS-HTQSHSQ--SMQPRVSNL
SGVEIYSLQSSRNPTPRGSSFNHAEFFNIV-GN------GKHG-----------------
----------------DEEKGAA------------------------GGGGHSPQP----
--------------------------------------VV------GKRKDLHMFVWSSS
ASPVSEAGAVHVF---GGG--G--------------------AD---HGDAKG--AQA-Y
-----DEYSFGNKN------E----KDGP-TLSKL---GSNSTAQL-RPK-----DDGEG
RAAAMPPASVMTRLILIMVWRKLIRNPNTYSSLLGVIWSLVSYRWGIEMPAIIARSISIL
SDAGLGMAMFSLGLFMALQPRIIACGNSLASYAMAVRFLVGPAVMAAASIAVGLRGVLLH
IAIVQAALPQGIVPFVFAKEYNVHPNILSTAVIFGMLIALPITLVYYILLGL
>gnl_Orysa_v7.0_LOC_Os05g50140.2
MISWHELYMVLSAVVPLYVAMMVAYGSVRWWGVLTPEQCSGINRFVAVIAVPLLSFHFIS
SSDPYAMNLRFVAADTLQKVLVLAALAAWSRFPARPPLDCSITLFSVSTLPNTLVMGIPL
LVSMYGP-YSGDLMVQIVVLQSIVWYTLLLFLFEFRAARVLIAAQFP-DTAASIAAVHVD
PDVVSLEGSQ--EAHAEVAPDGRLRMVVCRSSVSRRSA-----------AAAATPRASNL
TGVEIYSISSSRNATPRGSTFTLADIPGHQ-------SALRAS---SFG--AADLFSLHS
SRQHTPRPSSF-----DEHAAAR-------------------------------------
------A------------------------RASATVAPT------NDLKDTHMIEWSSG
ASAASEVTGLPVF---R---------------SGRETRRLVPSDAPSIASSR---RP-PP
GATGGERASFNK--AVGGQ-D---------ELAKL---EAGAKTEQTTTKGGGAAGAERA
RGQQNAPAGVMLRLILTTVWRRLIRNPNTYASLIGLTWSLIAFRFHITMPIIVAKSISIL
SDAGLGMAMFSLGLFMATQPKIIACGYSVAAASMGVRFFFGPAIMAAASAAVGIRGTLLR
IAIVQAALPQGIVPFVFAKEYNLHATILCTLVIFGMLIALPITLVYYIILGL
>gnl_Orysa_v7.0_LOC_Os11g04190.1
MITVVDLYHVLTAVVPLYVAMTLAYASVRWWRIFSPDQCSGINRFVALFAVPLLSFHFIS
TNNPFAMNLRFLAADTLQKLIVLALLALWCRLSARGSLDWLITLFSLSTLPNTLVMGIPL
LKGMYAAVDSGSLMVQIVVLQCIIWYTLMLFLFEYRGARLLVMEQFP-DTAASIVSFRVD
SDVVSLGGAAELQAEAEVGDDGRMRVTVRKSTSSRSEAACS-HTQSHSQ--SMQPRVSNL
SGVEIYSLQSSRNPTPRGSSFNHAEFFNIV-GN------GKQG-----------------
----------------DEEKGAA------------------------GGGGHSPQP----
--------------------------------------VV------GKRKDLHMFVWSSS
ASPVSEAGAVHVF---GGG--G--------------------AD---HGDAKG--AQA-Y
-----DEYSFGNKN------E----KDGP-TLSKL---GSNSTAQL-RPK-----DDGEG
MAAAMPPASVMTRLILIMVWRKLIRNPNTYSSLLGVIWSLVSYRWGIEMPAIIARSISIL
SDAGLGMAMFSLGLFMALQPRIIACGNSLASYAMAVRFLVGPAVMAAASIAVGLRGVLLH
IAIVQAALPQGIVPFVFAKEYNVHPNILSTAVIFGMLIALPITLVYYILLGL
>gnl_Phavu_v2.1_Phvul.003G032500.1
MITWKDLYTVLTSVVPLYVAMILAYGSVRWWKIFSPDQCSGINRFVAIFAVPLLSFHFIS
SNNPYAMNFRFIAADTLQKIIMLFALTLWTNLTKTGSLEWMITIFSLSTLPNTLVMGIPL
LIAMYGD-YSGSLMVQVVVLQCIIWYTLLLFLFEYRAAKILIMEQFP-ETAASIVSFKVD
SDVVSLDGRDFLETDAEVGDDGKLHVTVRKSNASRRSF-------------MMTPRPSNL
TGAEIYSLSSSHNPTPRGSNFNHADFFSMM-GYQ-----PRHS---NFT--ANDLF---S
SRGPTPRPSNF-----EESSMP-----PVAVASPRFGFYPT----Q-TVPASYPPP-NPE
F-SSAPAKPTVAKTQ----------------NQQTPTKGA------HDAKELHMFVWSSS
ASPVSENAGLNMF---GSTDLGTSEQ---PDQGAKEIRMLV-ADHVQNGEANKGGSE---
AEFGGEEFKFPVNGGE-QE-EKEKEKEGLNGLNKL---GSTSTAEL-HPKVIGAG-ESSG
GGKHMPPASVMTRLILIMVWRKLIRNPNTYSSLIGVVWSLIAFRWHVHMPKIIEKSISIL
SDAGLGMAMFSLGLFMALQPKIIACGNSVATFAMAIRFLTGPAVMAAASIAVGLRGTLLH
VAIVQAALPQGIVPFVFAKEYNVHPAILSTGVIFGMLIALPITLVYYILLGL
>gnl_Phavu_v2.1_Phvul.003G139600.1
MITVKDIYDVFAAIVPLYVAMILAYGSVRWWKIFTPDQCSGINRFVAVFAVPLLSFHFIS
SNDPYAMNYHFIAADCLQKVVILGALFLWNTFTKHGSLDWTITLFSLSTLPNTLVMGIPL
LKAMYGD-FSGSLMVQIVVLQSVIWYTLMLFLFEYRGAKLLITEQFP-ETAGSITSFRVD
SDVVSLNGREALQTDAEIGEDGKLHVVVKRSAASSMIS-SFNKSH----LTSMTPRASNL
TGVEIYSVQSSREPTPRASSFNQTDFYAMF-ASKAPS--PKHGYTNSFQSGIGDVYSLQS
SKGPTPRTSNF-----EEEMLKMQ--------KKRGGRSMSGELFNGGLVSSYPPP-NPM
F-SGSTSGGPKKKDT----------------------AAA------APNKELHMFVWSSS
ASPVSEGNLRHAVNRAASTDFGTVDPSKAV---PHE----TVAS-----------K--AV
QELI-ENMSPGRRGSGEKELE---MDEGA----KYPTSGSPYTS---QKKV-DLE-GNAN
KNQQMPPASVMTRLILIMVWRKLIRNPNTYSSLLGLAWSLISFRWHIEMPTIVKGSISIL
SDAGLGMAMFSLGLFMALQPKIIACGKSVAAFSMAVRFLTGPAVIAATSIGIGLRGVLLH
IAIVQAALPQGIVPFVFAKEYNLHADILSTAVIFGMLVALPITILYYVLLGL
>gnl_Phavu_v2.1_Phvul.009G234200.1
MIKGKDVYDVVSAIVPLYVALILAYCSVRWWKIFTPEQCAGINRFVSVFAVPFLSFRFIS
NNNPYTMNFRFLAADSLQKVVILVALVLWNSLTKWGSINWTITLFSLSTLPNTLIMGVPL
LKAMYGD-FTAPLMIQIVVFQSVIWFTLLLIMYEYRGAKLLLSEQFP-EKAGAIASLRVD
SNVDSLSDRKILETNAETGEDGNLHVVVRSMSRS-------------------VSVASSF
TGIDIYSME------PRGSK--------------------RER---M----------LKM
HEKSFPRSNSV-----AHD-----------------------------LACAYPSL-KPI
G------Q----------------------------------------------------
-SPTSDANVRHAANRAGYHELKTMESSKGVD-FAKE---TA-AS-KV-------------
----HEDD------------E----NEGI----KDPVLGSEMNESI---------EEDSN
RMQEMPRATVMIKLILTMVWRNLIRNPNTYASVSGLVWSLIFFRWNITTPPIIKGSIEII
SNAGLGMAMFSLGLFMGLQPKIITCGKSRAIMSMVIKFLVGPLVMFATSKVMDINGVLLR
VAILQASLPEALVCFVFAKEYNLHADILSTA---------------------
>gnl_Phavu_v2.1_Phvul.009G234100.1
MIKGKDVYDVVAVIVPLYVALFLAYGSVRWWKIFTPEQCSGINRFVSVFAVPFLSFHFIS
NNNPYTMNFRFLAADSLQKVVILVALVLWNSLTKWGSINWTITLFSLSTLPNTLIMGVPL
LKAMYGD-FTATLMIQIVVFQSVIWYTLLLFMFEYRGAKLLILEKFP-DTAGAISSVWVD
SNVDSLSDRKILETNAEAGEDGNLRVVVRSMSRS-------------------VSIASNL
TGIEIHSMESSREPRLKNSNYSATDLH---RG------PKRES---M----------LKM
HEKSFPRSKSV-----GYD-----------------------------LV-SYPSL-KPI
G------Q-----------------------------KET------NRNKVLNMFELSSS
ASPTSDPNVRHEANRVGYYEFETMESSKGVD-FASE---TT-PS-KV-------------
----HEDI------------E----IEGL----KDPVLGSHHNENI---------ERDSN
RRQEMPRASVMIKLILTMVWRNLMRNPNTYASVSGLVWSLIFFKYFFHL-----------
------FNCFLTCLFMALQPKIITCGKTQAMISMVIKFLVGPIVMLATSKAMGINGVLLK
VAIVQASLPEAIVPFVFAKEYNLHANILSTAVIFGMVAALPVTIIYYVILEF
>gnl_Phavu_v2.1_Phvul.011G164500.1
MITLVDFYHIMTALMPLYVAIILAYGSVKWWKIFSHDQCSHIICFMALFAVHLLSFRFIA
SNNPYKMNLGFLAAHTLQKIILLVLLAFWSNFTKKGCLEWTITLFSLSTLPNTLVMGIPL
LKGMYEE-FSRSLMVQIVVLQCIIWYTLMLFMFEFRGARMLISKQFP-DTAGSIVSIHVD
FVVMSLDGRQPLEIETEIKEDGKLHVTVRKSNASRSDIFSR-RSQGLS---STTPRPSNL
TNVELYSLQSSRNPTPRGSSFNHTDFYSMM-VVG-----GRNS---NFR--ALDVYGLSA
SRGPTPRPSNY-----DKDSG-----------KPKLHYHAG-------GTGHYPTP-NPG
M-FSPSN----------------------------------------GSKSL--------
------------------------------------------------------------
------------------------------------------------------------
-------------LILML----------------------------MQMPR---------
----------SLG-----------------------------------------------
----------------------LS----------------------------
>gnl_Phavu_v2.1_Phvul.004G150600.1
MITLVDFYHVMTAMVPLYVAMILAYGSVKWWKIFSPDQCSGINRFVALFAVPLLSFHFIA
SNNPYKMNLRFLAADTLQKIILLVLLAIWSNFTKKGCLEWTITLFSLSTLPNTLVMGIPL
LKGMYGE-FSGSLMVQIVVLQCIIWYTLMLFMFEFRGARMLISEQFP-DTAGSIVSIHVD
SDVMSLDGRQPLETEAEIKEDGKLHVTVRKSNASRSDIFSR-RSQGLS---STTPRPSNL
TNAEIYSLQSSRNPTPRGSSFNHTDFYSMM-AAG-----GRNS---NFG--ASDVYGLSA
SRGPTPRPSNY-----DEDSG-----------KPKFHYHA-------GGTGHYPAP-NPG
M-FSPSGSK-SVAANAN-ANAANA----------KKPNGQAQLKPEDGNRDLHMFVWSSS
ASPVSD-----VF---GGHEYGG------HDQ--KEVKLTV-SPGKVENHRDT--QED-Y
--LEKDEFSFGNRGM-----E----REM-----------NQH--E--GEK------VGDG
KPKTMPPASVMTRLILIMVWRKLIRNPNTYSSLIGLTWSLVSFRWNVEMPAIIAKSISIL
SDAGLGMAMFSLGLFMALQPRIIACGNSIAAFAMAVRFLTGPAVMAAASIAVGLKGVLLH
VAIVQAALPQGIVPFVFAKEYNVHPDILSTAVIFGMLIALPITLVYYILMGL
>gnl_Phavu_v2.1_Phvul.001G063900.1
MITGEDLYKVMCAMVPLYFAMLVAYGSVKWCKMFTPEQCSGINRFVAVFAVPVLSFHFIS
MNNPYQMNTRFIIADTLSKLLVLLFLSLWAILFAKGSLEWLITLFSLATLPNTLVMGIPL
LQVMYGD-FTQSLMVQLVVLQCIIWYTLLLFLFEYRAATLLIQRQFPGQAAASITRFEVD
GDVISLDGHDPLRTESETDDLGRIRVRIRRSVSSVPES-----SSSIGNAAVLTPRPSNL
SNADIFSINTPLH-------LHDGDH-------PA--ASPYLS---GYA--SSDAYSLQ-
---PTPRASNF-----NEMEA------------------------------G-----TPV
WGRSPVA----------------------------------------AGRLCARVVWESP
GKYGRG-------------E----EQG------CKDI-----------------------
-TLSDKEMSFRDST-------------------KV------PMP-------------GDA
ADQKMPHAFVMMRLILVVVGRKLSRNPNTYSSVLGLLWSLISFKWNMEMPSLIKSSVKIV
SDAGLGMAMFSLGLFMALQPRIIACGTKRAVMGMVIRFLCGPLVMSASSIAIGLRHDILH
TAIVQAALPQGIVPFVFAREYGLHPDILSTGVIFGMLVSLPITLLYYIFLGL
>gnl_Phavu_v2.1_Phvul.001G121100.1
MITLLDLYHVLTAVVPLYVAMILAYGSVKWWKIFTPDQCSGINRFVALFAVPLLSFHFIS
TNNPYAMNYKFIAADSLQKTIVLAVLFVWSRTSSRGSLEWSITLFSLSTLPNTLVMGIPL
LKGMYGD-ASGTLMVQIVVLQCIIWYTLMLFLFEYRGAKLLIVEQFP-DTAGSIISFKVD
SDILSLDGKEPLQTEAEVGDDGKLHVTVRKSTSSRSEIFSR-RSHGPNS-VSLTPRPSNL
TNAEIYSLQSSRNPTPRGSSFNHTDFYSMV-N---------NG---R-------------
--NVSPRQSSFGGVAFDEESGV------------RVNG----------GAGGYPAPHNAG
I-FSPV-G-------------------------KKKGGGG------EGGKDLHMFVWSSS
ASPVSE-GGIHVF---RGGDYG------------NDQGG-V-A---------H--PKD-Y
DDFGHDEFSFGNGTVPNGV-E----KEGP-VLSKL---GSSSTAEL-HPKAQ-----VES
KATSMPPTSVMTRLILIMVWRKLIRNPNTYSSLFGLTWSLISFKWNVVMPAIVARSISIL
SDAGLGMAMFSLGLFMALQPKIIACGNSVASFAMAVRFLTGPAVMAVASIVVGLRGVLLH
IAIVQAALPQGIVPFVFAKEYNVHPDILSTGVIFGMLIALPITLVYYILLGL
>gnl_Phavu_v2.1_Phvul.002G094000.1
MISWADLYTVLTAVIPLYVAMILAYGSVRWWKIFSPDQCSGINRFVAIFAVPLLSFHFIS
TNNPYAMNFRFIAADTLQKIIMLFALAIWTNFTANGSLEWMITIFSLSTLPNTLVMGIPL
LIAMYGE-YSGSLMVQVVVLQCIIWYTLLLFLFEYRGAKLLIMEQFP-ETAASIVSFKVD
SDVVSLDGRDFLETDAEVGDDGKLHVTVRKSNASRRSF-------------MMTPRPSNL
TGAEIYSLSSSRNPTPRGSNFNHADFYSMM-GYA-----PRHS---NFG--AADLYSVQS
SRGVTPRPSNF-----EENSAP-----PQAISSPRFGFYPAV---Q-TVPAAYPAP-NPE
F-SSGLTKSVSKNSQT-QPQPQPLPQPVAQP-PNGSNKAS------HDAKELHMFVWSSS
ASPVSEAGGLHVF---SGADFGASDQSGRSDQGAKEIRMLV-ADHPQNGEANKAAAE---
GEFRGEDLKFPGKEGE-QV-EEEGEKAGATGLNKL---GSSSTAEL-HPKSG-----VAT
AAKHMPPASVMTRLILIMVWRKLIRNPNTYSSLIGVVWSLVAFRWHVHMPKIIEKSISIL
SDAGLGMAMFSLGLFMALQPNIIACGNSVATFAMAVRFLTGPAVMAAASIAVGLRGTLLR
VAIVQAALPQGIVPFVFAKEYNVHPAILSTGVIFGMLIALPITLVYYILLGL
>gnl_Phavu_v2.1_Phvul.002G330300.1
MITLADFYHVMTAMLPLYVAMLLAYASVKWWKIFSPDQCSGINRFVALFAVPLLSFHFIA
SNNPYQMNFRFIAADTLQKTIVLAVLTIWSNVSKRGCLEWTITLFSISTLPNTLVMGIPL
LKGMYGE-FSGSLMVQIVVLQCIIWYTLMLFMFEYRGARMLISEQFP-DSGAAIVAIHVD
SDVMSLDGRQTLETQAQIMEDGKLHVTVRKSNASRSDIFSR-RSHGFS---STTPRPSNL
TNAEIYSLQSSTNPTPRASSFNHSDFYSMM-AP------PRTS---NFA--TNDGYAFSA
SRGPTPRPSNY-----DEDASAAANAN-ANNDKPRH---------------HYPAP-NPD
I-FSPAAYK------------NGP----------KKPNGHASSKAEDPNRDLHMVVWSSS
ASPVSD-----VF---GGHEH-----------DHREVKIAV-SPKKGEGNRES--EEE-Y
--LEKEGFSFGKREI-----E------------------NEH--E--VEK------AGNR
NPKTMPPTSVMTRLILIMVWRKLIRNPNTYSSLIGLTWSLISFRWNVEMPAIIAKSISIL
SDAGLGMAMFSLGLFMALQPRIIACGNSTAAFSMAVRFLTGPAVMAVASIVVGLKGVLLH
VAIVQAALPQGIVPFVFAKEYNVHPDILSTGVIFGMLIALPITLVYYILLGL
>gnl_Phypa_v3.3_Pp3c10_24880V3.1
MITGHDMYNVLSAMVPLYVAMMLAYASVKWWGILTPQQCDGINRFVSIFAVPLLSFQFVS
GNNPYEMNFRFIAADAVSKVFVLSCLGLWVRFSKRGSLEWVITLFMLTTIPNTLVIGTPL
LAAMYGS-KPGQLTVQAVVLQCIIWYTLLLVMYEYRAARILIMHRFP-ENAASIVSFKVE
SDVMSLDGPDPVLTEAEFRNDGKLHVRVRRSVSSRSQGVHS-ANHSIPSSKALTPRASNL
SNAEIYSMNSSVNLTPRGSSFDRGEDCSTM-AHR---DPNRKS---NFD--TSDIYSLQS
SRGPTPRNSNF-----NEENSKEVHNHALNVNIPRFRNGSGGRLFDLGAHSGYPGI-TVV
TVFSPLSQVAKKND-----------------PRASIPKTD------EEAKELHMFVSSAN
PTSVSE-GELHVF---GGSDISINLQQSV---NPKELHVHV-HPQSEHHLPGANHKT--Q
DEHARQGFSFGNRRDLK--VE-DVDNNGS-KLDKF---RSILTAEL-APK-----HPMDE
GKTSMPPSSVMIKLICVMTFRKLTRNPNTYSSLLGVVWSLISFKCHLDMPLILYKSYHII
SDAGIGMAMFSLGLFMGMGDRIIACGTKHALFAMLLRFLVGPAVFAAASYLVGLRGVSLN
VSTVQAALPQGIVPFVFAKEYNVHPEILSTAVIFGMIVTLPTALLYYILLGL
>gnl_Phypa_v3.3_Pp3c24_2970V3.1
MINGHDIYNVLSAMVPLYVAMMLAYGSVKWWGILTPQQCGGINRFVSIFAVPLLSFQFIS
GNNPYAMNFRFIAADAVSKVFVLLCLGLWARYSKRGSLEWMITLFVLITIPNTLVMGTPL
LAAMYGP-GPGDLTIQAVVLQCIIWYTLLLLMYEYRAAKILIMQQFP-ENAGSIVSFKVD
SDVMSLDGREPVLTEAEIGDDGKLHVKVRRSVSSRSQGMHS-AHHSMPSSKALTPRPSNL
TGAEIYSMHSSVNLTPRDSSFNQGEYFSMM-AQR---SPHRQS---NFD--ISDVYSLQS
SRGPTPRTSNF-----NEENSKDMHTHGLNLTSPRFRNVAGGRMFGLGTPGGYPGS-QTA
IVYSPRSQIAKKKD------------------TRTSPKSD------EDAKELHMFVWSAN
ASPVSE-AGLHVF---GGNDTSANLHQSF---DPKEVRMLV-HPQSDLRHPEANPRT--Y
DNYAQEDFSFGNRNDLK--LE-DLDKDGP-RLDKF---GSTSTAEL-TPK-----VPEDE
AKKSMPPSAVMIKLIAVMTFRKLVWNPNTYSSLLGVIWSLVANRWHFTMPLILYKSVHIL
SDAGLGMAMFSLGLFMGLGDRIVVCGRKMAIFGMSLRFLAGPAVFAAASYLVGLRGVPLK
VSIVQAALPQGIVPFVFAKEYGVHPEMLSTAVIFGMLIALPITMVYYILLGL
>gnl_Phypa_v3.3_Pp3c23_10200V3.1
MINGHDIYNVLSAMVPLYVAMMLAYGSVKWWGILTPQQCGGINRFVSIFAVPLLSFQFIS
GNNPYAMNFKFIAADAVSKVLVLLCLGLWARYAKRGSLEWMITLFVLITIPNTLVMGTPL
LAAMYGA-GPGDLTVQAVVLQCIIWYTLLLVMYEYRAAKILIMQQFP-ENAASIVSFKVD
SDVMSLDGREPVLTEAEIGDDGKLHVKVRRSVSSRSQGMHS-AHHSMPSSKALTPRPSNL
TGAEIYSMHSSVNLTPRDSSFNQGEFHSMM-SQR---SPHRQS---NFD--TSDVYSLQS
SRGPTPRSSNF-----NEENSKDIHTHGLNMNSPRFRNGMGARMFGLGAPGGYPGS-QTA
IVYSPQSQIAKKKD------------------PKASPRAD------EDAKELHMFVWSAN
ASPVSE-AGLHVF---GGNDTSANLQQRF---DPKEVRMLV-HPQLDRGLAAASPRT--Y
DEYTREDFSFGNRNDLK--LE-DLDKDGP-RLDKF---GSTSTAEL-TPK-----LAEDE
AKKSMPPSAVMIKLIAVMTFRKLVWNPNTYSSLLGVIWSLVANRWHLSMPLILYKSVHIL
SDAGLGMAMFSLGLFMGLGDRIIVCGTKMAVFGMALRFLAGPAVFAAASYLVGLRGVPLK
VSIVQAALPQGIVPFVFAKEYGVHPEILSTAVIFGMLIALPITMVYYILLGL
>gnl_Pinta_v2.0_PITA_000024726-RA
MINGADIYNVLSAVVPLYVAMILAYGSVKWWKIFSPDQCSGINRFVALFAVPLLSFHFIS
TNNPYAMNLRFIAADSLQKIIILAMLVIWAKVGKRGSQEWMITLFSLSTLPNTLVMGIPL
LKAMYGN-FSGDLMVQVVVLQCIIWYTLMLFMFEYRGAKLLIMEQFP-DTAASIVSFRVD
SDVLSLDGREPIQTDAQVGEDGKLHVTVRKSTSCLSVLSSH-RSQG---ALSLTPRPSNL
SNAEIYS-----NPTPRGSSFNHADFYSLF-TNRTAAMSPRAS---NFG--LSDVYSLHS
SRGPTPRNSNF-----DEENFKDINNKANNANSPRFGPRPLYSPYQGSSVSSYPTP-SPT
HVLSPNSKTGKT--------TVGDNPR----HYQQRMMAT------DDNKELHMFVWSSS
ASPVSEANHHHVF---AGSDIIAPDNNHNSNSHVKDIRMLNSSPLTQNGTKGHEARDT-Y
EDYFRQEFSFGNRGMSPQE-E-IHSKEVPLSLSKF---GSSSTAEL-HPK-----RQHEP
RFASMPPASVMTRLILIMVWRKLIRNPNTYSSLVGLIWALVSYRWGIAMPRIMEGSIRIL
SDAGLGMAMFSLGLFMALQPRIIACGNSIAAFAMAVRFLTGPAVMAAASIAVGLRGVFLH
VAIVQAALPQGIVPFVFAKEYNVHPDILSTAVIFGMLIALPITLVYYILLGV
>gnl_Pinta_v2.0_PITA_000012975-RA
MITWKDLYTVISAVVPLYVTMFFAYGSVKWLKVFSPEQCAGINKFVAVFAVPLLSFEFIS
RINPYKLNFTFIAADVVSKAMALLVLGLWAKWSHRGSLDWVITLFSLSTLPNTLVMGIPI
LKAMYGD-SAEKLMVQTVVLQSIIWYTILLFLYEYRSAKMLH------DNVPSILKEREN
S---------SLSRDAQVDDNERIHVVVRKSSSSSFSQRNS--SQRISNSLHLMPMAMTH
SDLDMKSVHSSRNLCPMDSGYKIT-------G---------------------EMVS---
EKTPTPTEGIF-----SDDS-------------------------------STITPHNAV
QMASPSA------------------------TNHHPDIED------ECSKEIQKFVWSCE
SSLLSE-----------GKSFKTLCHSNY---WWNCLKLFI-SNA-V-----TDPEQ-LH
KEVSR-DFSMGD-----GDIE-KEDHKLPESISKA-------TPAL-AIKVD---DGKDL
SEPNSPHAAAVMRIILGMVGRKLLCNPNSYSSVIGMIWALISARLHVELPPMVQGSVTIL
SNAGLGMAMFSLGLFMALQPRIISCGTSLALLAMLMRFLAGPAFMGIASIATGLRGTVWH
LSIVQAALPQGIVPFVFAREYDLHSDILSTAVIFGMLVSLPITVAYYVLLEV
>gnl_Poptr_v3.0_Potri.010G112800.1
MISWNDLYNVLSAVIPLYVAMILAYGSVRWWKIFSPDQCSGINRFVAIFAVPLLSFHFIS
TNDPYAMNFRFIAADTLQKIIMLIALGIWTNFTKNGSLEWMITIFSVSTLPNTLVMGIPL
LTAMYGK-YSGSLMVQIVVLQCIIWYTLLLFLFEYRGAKMLIMEQFP-ETAASIISFKVD
SDVVSLDGRDFLETDAEIGDDGKLHVTVRKSNASRRSL-------GPGSFSGMTPRPSNL
TGAEIYSLSSSRNPTPRGSNFNPSDFYSMM-GVQGFP--GRHS---NLG--PADLYSVQS
SRGPTPRPSNF-----EENCAP-----TATLSSPRFGFYPA----Q-TVPTSYPAP-NPE
F-ASTVTKTAKNQQ-------------------QQNSKAN------HDAKELHMFVWSSS
ASPVSEGGGLHVF---GGADFGASEQSGRSDQGAKEIRMLV-ADHPQNGETKTIPQQ--D
GDFAGEDFSFAGRG-E-GD-DDQREKEGPTGLNKL---GSSSTAEL-QPKAAEA--PDSG
GSRKMPPASVMTRLILIMVWRKLIRNPNTYSSLIGLTWSLVAFRWHVEMPKIIKQSISIL
SDAGLGMAMFSLGLFMALQPKLIACGNSVATFAMAVRFLTGPAVMAAASIAVGLRGTLLH
VAIVQAALPQGIVPFVFAKEYNVHPAILSTAVIFGMLIALPITLVYYIFLGL
>gnl_Poptr_v3.0_Potri.006G037000.1
MISLTDLYHVLTAVVPLYVAMILAYGSVKWWKIFSPDQCSGINRFVALFAVPLLSFHFIS
TNNPYAMNYRFIAADTLQKIIVLVVLAIWTRVISRGSLEWSITLFSLSTLPNTLVMGIPL
LKGMYGE-ASGSLMVQIVVLQCIIWYTLMLFLFEYRGARILIGEQFP-DTAGSIISFRVD
SDILSLDGREPLQTDAEVGEDGKLHVTVRKSTSSRSDVFSR-MSHGLNSGLSMTPRPSNL
TNAEIYSLQSSRNPTPRASSFNHTDFYS------------KNA---S-------------
--NASPRHSNFSNLQFDEESGGLGVF----GNVPRAN------------GSAYPTPPNAG
I-FSP-----------------GG---------KKKANGT------ENGKDLHMFVWSSS
ASPVSE-GGLHVF---RGGDYG------------NDLGG-V-A---------N--QKD-Y
EEFGRDEFSFGNRPVPNGV-D----RDGP-VLSKL---ASSSTAEL-HPKSAA---NGEP
KPTAMPPTSVVTRLILIMVWRKLIRNPNTYSSLIGLTWSLVSFKWDLEMPQIIAHSISIL
SDAGLGMAMFSLGLFMALQPRIIACGNSVAAFAMSVRFLTGPAVMAAASFAVGLRGVLLH
IAIVQSALPQGIVPFVFAKEYNVHPDILSTGVIFGMLIALPITLVYYILLGL
>gnl_Poptr_v3.0_Potri.018G139400.1
MITGKDIYDVLAAIVPLYVAMILAYGSVRWWKIFTPDQCSGINRFVAVFAVPLLSFHFIS
SNDPYAMNFRFIAADTLQKVVILGALFIWQAFSKRGNLEWMITLFSLSTLPNTLVMGIPL
LKAMYGD-FSGNLMVQIVVLQSVIWYTIMLFLFEYRGARLLISEQFP-ETAGSITSFRVD
SDVVSLNGREPLQADAEIGDDGKLHVVVKRSNASSIVS-SFNKSHGLNSITSMTPRASNL
TGVEIYSVQSSREPTPRASSFNQTDFYAMF-ASKAAS--PKHGYTNSFQGGIGDVYSLQS
SKGATPRTSNY-----DEEMLKLG--------KKKGRTNMSGELFNGGLVSSYPPP-NPM
F-SGSTSGGPKKKES---------------------GSGA------MPNKELHMFVWSSS
ASPVSEGNLRHAVNRAASTDFGVTDPSKAA--FQPE----SAAS-----------K--AM
NQLI-ENMSPSGKWSGEKEHD---VEDGC----KFPQNVSPF--TC-QKKM-DMA-ADGS
KKHQMPPASVMTRLILIMVWRKLIRNPNTYSSLLGVIWSLVSYRWNIKMPSIVSGSIAIL
SDAGLGMAMFSLGLFMALQPKIIACGKSVATFAMAVRFLTGPAVIAATSIAIGIRGVLLH
VAIVQAALPQGIVPFVFAKEYNVHPDILSTAVIFGMLIALPITVLYYVLLGV
>gnl_Poptr_v3.0_Potri.016G035300.1
MISIGDLYHVLTAVVPLYVAMILAYGSVKWWKIFSPDQCSGINRFVALFAVPLLSFHFIS
TNNPYAMNLRFIAADTLQKIIVLVVLAIWSRASSRGSLEWSITLFSLSSLPNTLVMGIPL
LKGMYGH-SSGSLMVQIVVLQCIIWYTLMLFLFEYRGARILIGEQFP-DTAGSIISFRVD
SDILSLDGREPLQTEAEVGEDGKLHVTVRKSTSSRSEVFSH-MSHGLNSGLSLTPRPSNL
TNAEIYSLQSSRNPTPRASSFNHTDFYSMV-N-------GK-------------------
--NASPRHSNFTNLQFDEESGGLGVF----GNVPRAN------------GSAYPAPPNAG
I-FSP-----------------GG---------KKKANGA------ENGKDLHMFVWSSS
ASPVSE-GGLHVF---KGGDYG------------NDLGG-V-A---------H--HKD-Y
DEFGRDEFSFGNRPGPNGV-D----RDGP-VLSKL---GSGSTAEL-HPKSAA---NGEA
KPTVMPPTSVMTRLILIMVWRKLIRNPNTYSSLIGLTWSLVSFKWNIMMPAIIADSIAIL
SNAGLGMAMFSLGLFMALQPRIIACGNSIASFAMGVRFLTGPAVMAAASFAVGLRGDLLR
IAIVQAALPQGIVPFVFAKEYNVHPDILSTGVIFGMLIALPITLVYYILLGL
>gnl_Poptr_v3.0_Potri.015G038700.1
MISLLDFYHVMTAMVPLYVAMILAYGSVKWWKIFTPDQCSGINRFVALFAVPLLSFHFIS
TNDPYNMNLRFITADSLQKIIVLVVLALWTKLSKRGCLEWTITLFSLSTLPNTLVMGIPL
LKGMYGD-YSGSLMVQVVVLQCIIWYTLMLFMFEYRGAKLLISEQFP-DTAGSIVSIHVD
SDIMSLDGRQPLETEAAIKEDGKLHVTVRKSNASRSDIFSR-RSQGLS---STTPRPSNL
TNAEIYSLQSSRNPTPRGSSFNHTDFYSMM-AA------GRNS---NFG--ASDVYGLSA
SRGPTPRPSNF-----EEEHGG--------SNKPRFHYHAP------GGATHYPAP-NPG
M-FSPTASK-GVSANANNTAAAAA----------KKPNGQAQQKAED-GRDLHMFVWSSS
ASPVSD-----VF---GGHDYGA------HDL--KDVRVAV-SPGKVEGQREN--QED-Y
-NLERDDFSFGNRGL-----D----RER-----------NSH--E--GEK------VGDG
KPKPMPPTSVMTRLILIMVWRKLIRNPNTYSSLIGLIWSLVSFRWNVKMPLIIAKSISIL
SDAGLGMAMFSLGLFMALQPRIIACGNSIAAFSMAVRFLTGPAIMAAASIAVGIRGTLLH
IAIVQAALPQGIVPFVFAKEYNVHPEILSTGVIFGMLIALPITLVYYILLGL
>gnl_Poptr_v3.0_Potri.002G072200.1
MITAGDFYKVMCAMVPLYFAMLVAYGSVKRYKIFTPEQCSGINRFVAVFAVPVLSFHFIA
QNNPYQMDTRFIMADTLSKVLVLVLLSIWVIFFN-GGLDWLITLFSIATLPNTLVMGIPL
LKAMYGD-FTQSLMVQVVVLQCIIWYTLLLFLFEYRAATLLIKTQFPGPKAASISKIELD
NDVISLDGRDPLRTESETDGNGRLRVRIRRSTSSAPDS-------ALSSSICLTPRPSNL
SNAEVFSVSTPA---PLQEYLCNGDL-GF--GYRS--TSPRLS---GYA--SSDAYSLQ-
---PTPRTSNF-----NEWDLT--------------------------NATN-----TPF
WARSPVA-----------------------------------------GKISLRLVWESP
VMCPNG-----------G---------------GKE------------------------
--IAEKEISFRDSC-------------------KM------PAPEETNSK-------EAV
TSQEMPHAIVMLRLILLVVGRKLSRNPNTYSSVLGLLWSLVSFKWNVGMPSLVKYSIKII
SDAGLGMAMFSLGLFMALQPRIIVCGKKRATMAMAIRFICGPVVMSTASLAVGMRGERLR
AAIVQAALSQGIVPFVFAREYGLHPDIMSTGVIFGMLVSLPVTLLYYIFIGL
>gnl_Poptr_v3.0_Potri.005G187500.1
MITADDFYKVMCAMVPLYFAMLVAYGSVKWYKIFTPEQCSGINRFVAVFAVPVLSFHFIA
QNNPYQMDTKFILADTLSKVLALVLLSVWAVFFN-GEFDWLITLFSVATLPNTLVMGIPL
LKAMYGD-FTQSLMVQVVVLQCIIWYTLLLFLFEYRAATLLIKAQFPGPTAATISKIELD
DDVISLDGRDPLRTESETDGNGRIRVRIRRSTSSAPDS-------ALSSSICLTPRPSNL
SNAEVFSVNTPV---PLHEYLCNGDL-GL--AYRS--TSPRLS---GYA--SSDAYSLQ-
---PTPRASNF-----NELDLT--------------------------NATN-----TPF
WVRSPVA-----------------------------------------GKIYVKLVWESP
VICPNG-----------G---------------GKD------------------------
--VPGKEISFRDSC-------------------KM------PAPEESNSK-------ESV
SNQEMPHAIVMIRLILVVVGRKLSRNPNTYSSVLGLLWSLASFKWNVGMPSLVKYSIKII
SDAGLGMAMFSLGLFMALQPRIIVCGKKRATMAMAIRFICGPIVMSTTSVAVGMRGVRLR
AAIVQAALSQGIVPFVFAREYGLHPDIMSTGVIFGMLVSLPVTLIYYIFLGL
>gnl_Poptr_v3.0_Potri.008G129400.1
MISWNDLYNVLSAVIPLYVAMILAYGSVRWWKIFSPDQCSGINRFVAIFAVPLLSFHFIS
TNDPYSMNFRFIAADTLQKIIMLFALGIWTNFTKNGSLEWMITIFSLSTLPNTLVMGIPL
LIAMYDD-YSGSLMVQVVVLQCIIWYTLLLFLFEYRGAKMLIMEQFP-ETAASIVSFKVD
SDVVSLDGRDFLETDAEIGDDGKLHVTVRKSNASRRSL-------GPGSFSGLTPRPSNL
TGAEIYSLSSSRNPTPRGSNFNPSDFYSMM-GVQG----GRHS---NLG--PADLYSVQS
SRGPTPRPSNF-----EENCAP-----MATITSPRFGFYPA----Q-TVPTSYPAP-NPE
L-ASTISKTTKNQQQ--QNHQQQLLQP-----PQQNSKVN------HDAKELHMFVWSSS
ASPVSEGGGLHVF---GGTDFGASEQSGRSDQGAKEIRMLV-ADHPQNGDSKTIPQA---
GNFAGEDFSFAGRG-E-GE-DDQREKEGPTGLNKL---GSSSTAEL-HPKAVGA--PDSG
GSKQMPPASVMTRLILIMVWRKLIRNPNTYSSLIGLIWSLIAFRWHVEMPKIIKQSISIL
SDAGLGMAMFSLGLFMALQPKIIACGNSVATFAMAVRFLTGPAVMAAASIAVGLRGTLLH
VAIVQAALPQGIVPFVFAKEYNVHPAILSTGVIFGMLIALPITLVYYILLGL
>gnl_Poptr_v3.0_Potri.001G205200.1
MISGKDIYQVVSALVPLYAAMILAYGSVRWWKVFTPDQCAGINRFVAVFATPFLVFDFIC
SNNPYKMNLRFIAADSLQKVVVLVVLFIWKATARRGDLDWTITLFSLSTLPNTLVMGVPL
LKSMYGE-FTSPLMIQVCFMQSVLWYTLLLSMFEYRGAKRLVAGQFP-ETAASISSFKVD
SAVVSLGGHEPLETDAEIDDDGKLRVVVRRSSATSSNFSSRDRFDGPVLSVHLPPRASNF
SSVEVFSVQS----SPRASSYRQTDLPNLT-N--------------SFG----DIYSLQS
SRNSVPRSSNL-----EEEMRRKNGV-------------------------AFPG--SPS
C-AVPQ---------------------------KEGGGAP------APNKDLHMFVWSSS
ISSNIS-------------DH----------------RYLR-ADQ-INGRHT--------
-----DPFN-----GADQE-D------------NI--------------------AASTA
KKQQMPPATVVARLIAMMVGRKLVRNPNTYASLLGLLWSLISFRWSIKLPLIVDGSVRIL
SNAGLGMAMFSLGLFAALQPKVIASGKVLALISMAIKFLIGPAVLAATSLAVGLRGDLLR
IAIVQAALPSGILPFIFAKEYNLHANIQSTSVIFGMVVALPVTIIYYVLLDL
>gnl_Poptr_v3.0_Potri.012G047200.1
MISLLDFYHVMTAMVPLYVAMILAYGSVKWWKIFTPDQCSGINRFVALFAVPLLSFHFIS
TNDPYKMNFRFIAADTLQKIIVLVVLAFWTMFSKRGCLEWTITLFSLSTLPNTLVMGIPL
LKGMYGD-YSGSLMVQVVVLQCIIWYTLMLFLFEYRGAKLLISEQFP-DTAGSIVSIHVD
SDIMSLDGRQPLETEAEIKEDGKLHVTVRKSNASRSDIFSR-RSQGLS---STTPRPSNL
TNAEIYSLQSSRNPTPRGSSFNHTDFYSMM-AA------GRNS---NFG--ASDVYGLSA
SRGPTPRPSNF-----EEENGG--------SNKPRFHYHAP------GGATHYPAP-NPG
M-FSPTASK-GVAANAN---NAAA----------KKPNGQAQQKAED-GRDLHMFVWSSS
ASPVSD-----VF---GGHDYGA------HDQ--KDVRLAV-SPGKVEGHTEN--QED-Y
-NLERDGFSFGNRGM-----D----REM-----------NNP--E--GEK------VGAG
KPKPMPPTSVMTRLILIMVWRKLIRNPNTYSSLIGLTWSLVSFRWDVQMPAIIAKSISIL
SDAGLGMAMFSLGLFMALQPRIIACGNSVAAFAMAVRFLTGPAVMAAASIAVGLRGTLLH
IAIVQAALPQGIVPFVFAKEYNVHPDILSTAVIFGMLIALPITLVYYILMGL
>gnl_Prupe_v2.1_Prupe.8G018200.1
MITAEDFYKVTCAIVPLYFAMLVAYASVKWCKIFTPEQCSGINRFVAVFAVPVLSFHFIS
QNNPYQMDTKFILADTFSKLLVLALLSLWAIFFKAGGLDWLITLFSLATLPNTLVMGIPL
LKAMYGD-FTQSLMVQVVVLQCIIWYTLLLFLFEYRAATLLIQTQFPGPTAAAITKFEID
DDVISLDGRNPLCTESETDDNGRIRVRIRRSTSSLPSS-------ALSSSMGLTPRPSNL
SNAEIFSINTPH--------LGHGDV-AF--GYRS--ASPQFS---GYA--SSDAYSLQ-
---PTPRASTF-----NEMDTTTV------------------------TTAN-----TPV
WGRSPVA-----------------------------------------GKFSVRMVWESP
VKCESG-------------D----QQQ-----GRKE------------------------
--VGEKEISFRDCT-------------------KI------PMPEEADTK-------AAA
TNQEMPSALVMLRLILIMVGRKLSRNPNTYSSVLGLVWSLISFKWDVGMPNLVKYSIKII
SDAGLGMAMFSLGLFMALQPRIIACGTKRATMGMGIRFICGPLLMSAASVTTGLRGVKLH
AAIVQAALPQGIVPFVFAREYGLHPDILSTGVIFGMLVSLPVTLLYYILLGL
>gnl_Prupe_v2.1_Prupe.5G233100.1
MISLSDFYHVMTAVVPLYVAMILAYGSVKWWKIFTPDQCSGINRFVALFAVPLLSFHFIS
SNDPYNMNTRFIAADTLQKLIVLAVLAVWTKVSKRGCLEWTITLFSLSTLPNTLVMGIPL
LKGMYGD-FSGSLMVQIVVLQCIIWYTLMLFMFEYRGAKLLISEQFP-DTAGSIVSIHVD
SDIMSLDGRQPLETEAEIKEDGKLHVTVRKSNASRSDIFSR-RSQGLS---STTPRPSNL
TNAEIYSLQSSRNPTPRGSSFNHTDFYSMM-AA------GRNS---NFG--SSDVYGLSA
SRGPTPRPSNY-----EEDGTG--VVS-ATGNKPRFYHGGQQ---N-NTTAHYPAP-NPG
M-FSPTASK-NVAANNN-SNAINA----------KRPNGQAQQKPEDGGKDLHMFVWSSS
ASPVSD-----VF---GSNEYGA------HDQ--KEVKLAV-SPGKVEGRREN--QEE-Y
--LERDDFSFGNRD------Q----MNM-----------NH---E--QAEKA----AGDG
KGKVMPPTSVMTRLILIMVWRKLIRNPNTYSSLIGLTWSLVSFRWHIQMPAIIAKSIAIL
SDAGLGMAMFSLGLFMALQPRIIACGNSIAAFTMAVRFLTGPAVMAAASIAVGLRGTLLH
VAIVQAALPQGIVPFVFAKEYNVHPDILSTGVIFGMLIALPITLVYYILLGL
>gnl_Prupe_v2.1_Prupe.7G031400.1
MISFTDLYHVLTAVVPLYVAMILAYGSVKWWKIFSPDQCSGINRFVALFAVPLLSFHFIS
TNNPYAMNYRFIAADTLQKVIVLVALAVWSRTSSRGSLEWSITLFSLSTLPNTLVMGIPL
LKGMYGD-ASGSLMVQIVVLQCIIWYTLMLFLFEYRGARLLIGEQFP-DTAGSIISFRVD
SDIISLDGKEPLQTEAEVGEDGKLHVTVRKSTSSRSEIYSR-RSHGPNSGVSLTPRPSNL
TNAEIYSLQSSRNPTPRGSSFNHTDFYSMV-N-------GKNM---S-------------
--NASPRQSNYGNVGFDEEAGGVGMR---GGTNGVYPP----------GNSGYPAPPTAG
I-FSPVTGP-------------NA---------KKKPNGA------DGGKDLHMFVWSSS
ASPVSE-GGIHVF---RGGEYG------------NDIGG-V-A---------H--QKD-Y
DEFGRDEFSFDNRPNSNGV-D----REGP-VLSKL---GSSSTTEL-HPKTA----HGEP
KATAMPPASVMTRLILIMVWRKLIRNPNTYSSLIGLTWSLVSYKWHVVMPAIVARSIAIL
SDAGLGMAMFSLGLFMALQPKMIACGNSVASFAMAVRFLSGPAVMAAASIAVGLRGVLLH
IAIVQAALPQGIVPFVFAKEYNVHPDILSTGVIFGMLIALPITLVYYILLGL
>gnl_Prupe_v2.1_Prupe.1G071800.1
MITGKDIYDVFAAIVPLYVAMILAYGSVRWWKIFTPDQCSGINRFVAVFAVPLLSFHFIS
SNDPYAMNYQFILADSLQKVVILTALFLWQAFSKRGNLEWMITLFSLSTLPNTLVMGIPL
LKAMYGD-FSGTLMVQIVVLQSVIWYTLMLFMFEYRGAKLLISEQFP-ETAASITSFRVD
SDVVSLNGREPLQTDAEIGDDGKLHVVVKRSSASSMVS-SFNKSHGLNSLTSMTPRASNL
TGVEIYSVQSSREPTPRASSFNQTDFYAMFNASKAPS--PKHGYTNSFQGGFGDVYSVQS
SKGVTPRTSNF-----DEEALKMST-----SNKKRGARSMSGEIFNGGMVSSYPPP-NPM
F-SGSTSGGPKKKDS-------GGGGG----GGGGGSGGA------APNKELHMFVWSSS
ASPVSEGNLRHAVNRAASTDFGVIDPSKAAALHQHE----TAAS-----------K--GM
HELI-ENMSPGRKMSGDRELE---TEEGS----KFPPSASPYS-SC-QKKV-DME-GGVA
KKHQMPPASVMTRLILIMVWRKLIRNPNTYSSLLGVAWSLISYKWHIKMPTIVSGSISIL
SDAGLGMAMFSLGLFMALQPKIIACGKSVATFAMAVRFLTGPAVIAATSIAVGLRGVLLH
VAIVQAALPQGIVPFVFAKEYNVHADILSTAVIFGMLVALPITILYYFLLGL
>gnl_Prupe_v2.1_Prupe.1G071700.1
MITGKDIYDVFAAILYTWLAMILAYGSVRWWKIFTPDQCSGINRFVAVFAVPLLSFHLIS
SNDPYAMNYKFILADSLQKVVILVALFLWRAFSKRNNLEWMITLFSLSTLPNTLVMGIPL
LKAMYGD-FSGTLMVQIVVLQSVMWYTLILFMYEYRDAKLWVSEHFP-ETAASITSFRVD
SDVVSLSGREPLQTDSEIGDDGKLHVVVKRSNAL-----SFNRSHRLNSLNSMTSRVSNL
TGVEFYSVQSSLETTTRASSFNQTDFYAMFSASKAPS--SKHGYTNSFQGGFGD------
----------------NEEALKMST-----TNKKRRGRSMSCEVFNDGMVSSYPPA-NPM
F-ERSTSGVPKKKDS------------------GGGDGEA------VRNKDLHMFVWNSS
ASPDPEGNLRHAVNRAASTDFGVIDPSKAAALQQHE----TAAS-----------K--GM
HDLI-ANMSPGRKTSADRELE---IEEGS----KFPASESPYG-SF-RKKV-DME-GGVA
KNHQMPRASIMIRLILIMIWRKLIRNPNTYASLLGLAWSLISYKWHIKMPTIVSGSISIL
SDAGFGMAMFSLGLFMALQPKIIACGKSVATFAMAIRFLAGPAVIAGTSIAVGLRGVLLH
VAIVQAALPQGIVPFVFAKEYNVHADVLSTAVIFGMLLNVAVTIIYYILLGL
>gnl_Prupe_v2.1_Prupe.1G324900.1
MISWHDLYNVLTAVVPLYVAMILAYGSVRWWKIFSPDQCSGINRFVAIFAVPLLSFHFIS
TNNPYTMNFRFIAADTLQKIIMLFALGLWTNFTRNGSLEWMITIFSLSTLPNTLVMGIPL
LIAMYGHPESGSLMVQVVVLQCIIWYTLLLFLFEYRGAKLLIMEQFP-ETAASIVSFKVD
SDVVSLDGRDFLETDAEIGDDGKLHVKVRKSNASRRSL------------SAMTPRPSNL
TGAEIYSLSSSRNPTPRGSNFNPSDFYSMM-GVQGFN--TRHS---NFG--PADLYSVQS
SRGPTPRPSNF-----EETPMP-----AQTVTSPRFGFYPA----Q-TVPASYPGP-NPE
F-SAPVSKSSTKNQQ---QQPQVAAQQALNN-GATKTNSHP-----HDAKELHMFVWSSS
ASPVSEGGGLHVF---GGTDFGASEQSGRSDQGAKEIRMLV-ADHPQNGENKSGGGE---
GVYGGEAFSFGGRGGA-AEGEEEREKEGPTGLNKV---GSSSTAEL-HPKGGGGP-DPSG
SGKQMPPASVMTRLILIMVWRKLIRNPNTYSSLIGLIWSLIAFRWHVAMPKIIAKSISIL
SDAGLGMAMFSLGLFMALQPKIIACGNSVAGFAMAVRFLTGPAVMAAASIAVGLRGTLLH
LAIVQGYI------------WNV------DSVYSCLLHYSRTVNVCYVVAQL
>gnl_Selmo_v1.0_234325
MISAHDFYVVMSAVVPLYVAMILAYGSVRWWKILTPDQCGGINRFVAIFAVPLLSFQILA
TNNPYKMNAQFIAADVLQKLAILAVLLVWCRYSSNGSMEWTITLFMLATLPNTLVMGIPL
LAAMYGT-ESGSLVVQAVVLQCIIWYTLLLVFYEYRSARNLIRDQFP-KTAASIVSFKVD
SDVVSLDGREPIQADAEIGDDGKIHVTVRRSTASRHDLYPP--S-PIASSKALTPRPSNL
TGADIYSIHSSRNMTPRESSFNHAEYYSMM-MMMNNPPPPRHS---SFT--ASDIYSLHS
SRGPTPRTSNF-----NIEEQHRPSTK----PPPRM------------IPPPVPAP-PPA
PPLAPAA-------------------------------AA------SKNDLVHMFVWSSS
GSPISE-GNVRML----NDDFRSNN--------NKDVRLLV-GDDD-DSTAT-------A
ASGAPHDFSFGHAGGVD---E---GNSST----NIPARNSSSGLEM-PPK-----NLADD
QPTEMPSVGVMTRLIVDMVWRKLIRNPNTYSSLLGLGWALVAYKWHVRMPAIIDNSIQIL
SKAGLGMAMFSLGLFMALQKRILVCGTSMALFGMVVRFVTGPAVMAATSIAVGLKGVNLH
VSIVQASLPQGIVPFVFAKEYNVHPDVLSTAVIFGMLVAFPITMLYYVLLGL
>gnl_Selmo_v1.0_102666
MISGGDFYQVMAAVVPLYVAMILAYGSVRWWGILTPEQCSGINRFVALFAVPLLSFQIIS
KNNPYLMNPQFIAADAIQKAAVMLVLAIWARYSSRASFEWVITHFMVATLPNTLVMGIPL
LYAMYGE-KHGSLVVQAVVLQCIVWYTLLLVMYEYRSAKILILEQFP-DTAASIVSFKVD
SDVISLDGRDPVLTEAEVGDDGRIHVKVRKSTSSAQSARSP-MA-SMFSSKAGTPRPSNL
TGAEIYSLHSSRNMTPRDSSFTRGDAYLMS-G-------GGNS---SLM--SSNIFGRAS
----TGH-----------------------------------------HAGGTYSP-SPS
M-QLPKSSTTGKNSATNVLQ-----------GIPQGKSAD------YDAKELHMFVWSSS
ASPTSE-KGLHVF---GGTDFNARDGAKF---DPKETKLYL-------------------
----HQEFSFADRNGAY---D-PSDKLEP-NLAKL---ESSSTVEL-APKTPNL-GGTGE
GNQAMPPATVMTRLILDMVWRKLVRNPNTYSSLIGLVWALVSFRWNVKAPKLIEKSITIL
SDAGLGMAMFSLGLFMALQPRILACGTSMAMFGMLLRFFCSPAIMSVASIAVGLRKLDLR
AAIVQAALPQGIVPFVFAKEYNVHPDVLSTAVIFGMLVALPITLLYYVLLGI
>gnl_Selmo_v1.0_119024
MITLQEFYTVMSAVVPLYVAMILAYGSVRWWKLLTPAQCSGINRFVAIFAVPLLSFQIIA
HNNPYDMNPRFVAADVLQKLIVLAVLASWSRLKKFSSLDWAITLFMVSTLPNTLVLGIPL
EVAMYGE-KPAELVVQAVVLQCIVWYTLLLFLYEYRSAKNLILEQFPGPSAANIVSFRID
PDVISLDGQQQIKTEAEIGQDGKIHVQVKRSPPSSSSIS---RSPGPLSSKAGTPRASDL
TGVEIYSVQSSRNMTPTGSY---TDLGLMT-GTHGSS--LRPS-SNNPG------LSIET
SSNELPHYSNH-----SSNM-------------------------------HTPRE-PPS
EQTEAA-------------------------RKMDYQQQQ------YESREMQMLVWSSS
NSPASDRGCYETR--LTSHNLS----------QSKYVSISV-SR-----------KT-YI
LTYE-EDTTLSEKN-------LKSESHLP----KVPF----------PPK-----DSDSS
APTQMPPPTVMTKLIVRMMWKKLIRNPNTYASLLGLAWALISFRWNVGMPKILEHSITIL
SDAGLGMAMFSLGLFMALQSSLIACGTTMAVVVMIIRFVTGPAIMSATSIAVGLRNVQLR
ASIIQAALPQGIVPFVFAKEYNVHPDVLSTAVIFGMLISLPINLLYYVLLGL
>gnl_Selmo_v1.0_231064
MISPAEFYSVMAAMVPLYVAMLLAYASVRWWGILTPDQCSGINRFVAIFAVPLLSFQIIA
HNNPYDMSLKFVLADALQKIIVLAVLGAWARYSRRGSLEWMITLFMLATLPNTLVMGIPL
LNAMYGG-DPSRLVVQAVVLQCIVWYTLLLVLFEYRSAKILVAQKFP-KPAAAIASVKAD
PDVVSLSFKEGLTTEASVGEDGKIYVQLKRSPPPIRTAPAT-KASTAFSSKASTPGASDL
SNAEIYSVHSSSVLTPGHS-FHRSSDRRLL------------------------------
------------------------------------------------------------
--------ADGGDH-----------------QEGQRRG----------GRVLQL------
-------------------GL-----------CERAPDVRVECE--------------YV
AEVA----SVGG-----GEAERETERNRP----KT---------FL-PSK-----AAKLP
DDPDMPSTAVMTKLILDMVWRKLVRNPNTYSSLLGLTWALISFRWNLRMPKIIEGSITIL
SDAGLGMAMFSLGLFMALQPKLLACGTSMTIIGMVIRFVTSPAIMSATSIAAGLRNMDLR
ASI--AALPQGIVPFVFAKEYNVHPDVLSTAVIFGMLVSLPITLLYYVLLGL
>gnl_Selmo_v1.0_268490
MISPAEFYTVMAAMVPLYVAMLLAYASVRWWGILTPDQCSGINRFVAIFAVPLLSFQIIA
HNNPYDMSLKFVLADALQKIIVLAVLGAWTRYSRRGSLEWMITLFMLATLPNTLVMGIPL
LNAMYGG-DPSRLVVQAVVLQCIVWYTLLLVLFEYRSAKILVAQKFP-KPAAAIASVKAD
PDVVSLSFKEGLTTEASVGEDGKIYVQLKRSPPPIRTAPAT-KTSTAFSSKASTPGASDL
SNAEIYSVHSSSVLTPGHSFSDRSDFYLMT-PS------SRSG-------------TIIS
SRWTCTELEGF-----SQTAVQ--------------------------------------
--------ITKKNN-----------------EEGASSNLD------YDAKELQMFVWSAS
TSPRSPASVAAPA------KL-----------WRKDEKVLMSHE--------------TT
LEVPEE--AVTR-----GSAVTPAERNRP----KT---------FL-PSK-----AAKLP
DDPDMPSTAVMTKLILDMVWRKLVRNPNTYSSLLGLTWALISFRWNLRMPKIIEGSITIL
SDAGLGMAMFSLGLFMALQPKLLACGTSMTIIGMVIRFVTSPAIMSATSIAAGLRNMDLR
ASIVQAALPQGIVPFVFAKEYNVHPDVLSTAVIFGMLVSLPITLLYYVLLGL
>gnl_Selmo_v1.0_99301
MISLHDLYTVLSAVVPLYVAMILAYGSVRWWGILTPEQCGGINRFVAIFAVPLLSFEIVS
SNNPYAMNLKFIAADIVQKLAILAALALWVKLSRHGSLEWLITLFMLATLPNTLVMGIPL
LAAMYGA-KPGGLIVQAVVLQCVIWYTFLLFLYEYRSAKLLIQEQFP-DTAGSIISFKIE
SDVVSLDGREPLQTDAEVGDDGKIHVTVRKSVSSHHSMLSPRRSVGMPSSKALTPRPSNL
TGAEIYSMHSSRNLTPRESSFNRNDFYSLM-SFT---PPPRQS---NFT--NTDVYSLHS
SIFPKPGDGGF-----GFSPKHHH-------GGERA---------------------SPK
L-VHN--------------------------NRSAVAAED------PNAKDLHMFVWSSS
ASPVSEAHPQHQQQQHGGV--GYVP--------GRQ-----------------------Y
DEYDRDDFSFGNRPSFRGD-EMIADKEGP-SLTKI---GSSSTAEL-APK--------GD
NKAEMPPARIMTRVILSMVWRKLVRNPNTYSSLIGVIWALISFKWHIEMPVIVDKSITIL
SRAGLGMAMFSLGLFMALQKRLLACGTSLAIYGMVVRFLTGPAVMAAASIACGLRSVELK
VSIVQAALPQGIVPFVFAKEYNVHPDILSTAVIFGMLVSFPITLLYYVLLGL
>gnl_Solly_v2.4_Solyc06g059730.1.1
MIGVNDFYKVMCAMVPLYFAMIVAYGSVKWWKIFSPEQCSGINRFVAVFAVPVLSFHFIS
QNNPYQMDTKFILADTLSKILVLVLLSVWAIC--KGQLDWLITLFSVSTLPNTLVMGIPL
LNAMYGD-FTQSLMVQLVVLQCIIWYTLLLFLFEYRAATILIKNQFPGNVAASITKFEID
NDVISLDGRNPLCTESEIDGNGRIHVRIRRSTSSAPES-------AFSSSIGITPRASNL
SNAEIFSVHTPLH-------FGHGDL-GV--GFRA--ASPRLS---GYA--SSDAYSLQ-
---PTPRASNF-----NELDVT--------------------------TSGN-----TPM
WVMSPVG-----------------------------------------GKVFSKMAWESS
--CLNG------------------EQG------YRD------------------------
-DVGEKEISFRDIS-------------------NF------PVQEVGAAD-----NTNNI
IKQEMPNALVMLRLIIVMVGRKLSRNPNTYSSILGLLWSLISFKWNVGMPSLVKYSIKII
SDAGLGMAMFSL------------------AIGMAIRFIGGPLVMSATSIAVGLKGVRLH
TAIVQAALPQGIVPFVFAREYGLHPDILSTGVIFGMLVSLPVTLLYYVLLGL
>gnl_Solly_v2.4_Solyc03g118740.2.1
MITLSDFYHVMTAVVPLYVAMILAYGSVKWWKIFSPDQCSGINRFVALFAVPLLSFHFIA
ANNPYAMNLRFIAADTLQKLIVLGVLAVWANVSKRGSLEWSITLFSLSTLPNTLVMGIPL
LKGMYGD-FSGSLMVQIVVLQCIIWYTLMLFMFEFRGARLLISEQFP-DTAGSIVSIHVD
SDVMSLDGRQVLETEAELKEDGKLHVTVRKSNASRSDIFSR-RSGGFS---STTPRPSNL
TNAEIYSLQSSRNPTPRGSSFNHTDFYSMV-AGT----AGRNS---NFG--ANDVYGMSN
SRGPTPRPSNY-----EEESG-----------KSRFNYHGGAA--S-NSNTHYPAP-NPG
M-FSPSNNG-NK------AHKSTA----------KKGD-------QEVGKDLHMFVWSSS
NSPVSD-----VF---GGHDYTAN-----LDQPNKDVRVPI-SPGKVEGQRNNN-QEN-Y
--MERDDFSFANRDGV----D-----QM-----------NNQ--D--GEK------AGEN
KAKVMPPTSVMTRLILIMVWRKLIRNPNTYSSLFGLTWSLVSFRWNLKMPAIIAQSISIL
SDAGLGMAMFSLGLFMALQPRIIACGNSVASFAMAVRFLTGPAVMAAASIAVGLRGTLLH
VAIVQAALPQGIVPFVFAKEYNVHPDILSTAVIFGMLIALPITLVYYIFMGL
>gnl_Solly_v2.4_Solyc04g007690.2.1
MISWHDLYVVLTAVVPLYVAMILAYGSVRWWKIFSPDQCSGINRFVAIFAVPLLSFHFIS
MNNPYEMNFRFIAADTLQKVIMLIVLCIWSNVTKNGSLEWSITIFSLSTLPNTLVMGIPL
LIAMYGD-YSGSLMVQVVVLQCIIWYTLLLFLFEFRGAKMLIMEQFP-ETAGEIVSFKVE
SDVVSLDGQDFLETDAELGRDGKLHVTLRKSNVSRRSF-------------AMTPRPSNL
TGAEIYSLNSSRNPTPRGSNFNHSDFYAMM-GFP-----GRLS---NFG--PVD------
---STPRPSNF-----EENCA---------QGSPKFGFYPA----Q----SNYPAP-NPE
I-ASIVSINTKNQQV--QYQHQHQ--------QQQNGKAS------HDAKELHMFVWSSS
ASPVSEAAGLHVF---GGTDFSANEQSCRSD-GAKEIRMLV-PDHPQIGDNKDVSQ----
-DFGGEEFSFGGSTGGGKD-EKKEEKEGLTG--------------V-HTTTTGV--QDSG
TRKHMPPASVMTRLILIMVWRKLIRNPNTYSSLIGLIWSLISYRWHVHMPKIIEKSISIL
SDAGLGMAMFSLGLFMALQPKIIACGNTVATFAMAVRFLTGPAVMAAASIIVGLRGTLLH
VAIVQAALPQGIVPFVFAKEYNVHPAILSTAVIFGMLIALPITLVYYIILGL
>gnl_Solly_v2.4_Solyc05g008060.2.1
MITWHDLYVVLTAVVPLYVAMILAYGSVRWWKIFSPDQCSGINRFVAIFAVPLLSFHFIA
MNNPYEMNFRFIAADSLQKVIMLVVLSLWANLTKNGSLEWSITIFSLSTLPNTLVMGIPL
LIAMYGE-YSGSLMVQVVVLQCIIWYTLLLFLFEYRGAKMLIMEQFP-ETAASIVSFKVE
SDVVSLDGHDFLETDAEIGQDGKLHVTVRKSNASRRSF-------------AMDHRPSNL
TGAEIYSLSSSRNPTPRGSNFNHNDFYSMM-GFPG----GRLS---NFG--PADMYSVQS
SRGPTPRPSNF-----EENCAP-----GLVQSSPRFGYFPTQ---Q-PAPGSYPAP-NPE
I-ASAGPKSTKPQQPNVQKQEVQQQQQ----HQQPNAKNN------HDAKELHMFVWSSS
NSPVSEAGGLHVF---GGNDFSANEQSGRSD-GAKEIRMLV-SDHTQNGDSKAIPQI---
GEFGGEDFTFGGANGGGGD-EEKGEKEGPTGLTKL---GSSSTSEL-HPKLAGV--QDAG
MGKQMPPASVMTRLILIMVWRKLIRNPNTYSSLIGLIWSLISFRWHVHMPKIIEKSISIL
SDAGLGMAMFSLGLFMALQPKIIACGNTVATFAMAVRFLTGPAVMAAASIAVGLRGTLLH
VAIVQAALPQGIVPFVFAKEYNVHPAILSTAVIFGMLIALPITLVYYIILGL
>gnl_Solly_v2.4_Solyc10g080880.1.1
MITVSDLYHVLTAVVPLYVAMILAYGSVKWWKIFSPDQCSGINRFVALFAVPLLSFHFIA
SNNPYAMNYRFIAADTLQKVIVLVVLAIWSRISSRGSLEWSITLFSLSTLPNTLVMGIPL
LKGMYGD-ASGSLMVQIVVLQCIIWYTLMLFLFEYRGARMLIAEQFP-DTGGSIVSFKID
SDVISLDGKEPLETQAEVGDDGKLHVVVRKSASSRSEIFSR-MSHGHNTGLSMTPRPSNL
SNAEIYSLQSSTNMTPRDSNFNHNDIYSMV-N-------GKNN---A-------------
--NMSPRTSNFGNLGFDEESGFG------------------------KTNVGYPAPTNAG
I-FSPAIGP-------------GT---------KKKANGT------ESGKDLHMFVWSSS
ASPVSE-GGIHVF---RGGDFG------------NELGI-G-H---------H--SKD-Y
DDFGREEFSLRDKNNSNGC-H----REEP-VLKKL---GSSSTAEL-FPRTA-----TET
KATAMPAASVMTRLILIMVWRKLIRNPNTYSSLLGLAWSLISFRWNIQMPLVFAKSISIL
SDAGLGMAMFSLGLFMALQPKMISCGKSIAAFSMAVRFISGPAVMAAASFAIGLRGVLLH
IAIVQAALPQGIVPFVFAKEYNLHPDILSTGVIFGMLIALPITLVYYILLGL
>gnl_Solly_v2.4_Solyc10g078370.1.1
MISLSDLYHVLTAVVPLYVAMILAYGSVKWWKIFSPDQCSGINRFVALFAVPLLSFHFIA
SNNPYAMNYRFIAADTLQKIIVLFVLAIWSRVSSRGSLEWSITLFSLSTLPNTLVMGIPL
LKGMYGD-ASGSLMVQIVVLQCIIWYTLMLFLFEYRGARMLIAEQFP-DTGGSIISFKVD
SDIISLDGKEPLETQAEVGDDGKLHVTVRKSTSSRSEIFSR-RSHGPNSGLSLTPRPSNL
TNAEIYSLQSSRNPTPRGSSFNHTDFYSMV-N-------GKNA-----------------
--NMSPRNSNFGNYGHDEESGVAGF-----G---RGNGVYG------QGNAGYPAPTNAG
I-FSPATGP-------------VT---------KKKANGT------EGGKDLHMFVWSSS
ASPVSE-GGIHVF---RGGDYG------------NELGV-G-A---------H--PKD-Y
DEFGREEFTFGNKQNLNGN-D----REGP-VVR------SSSTTEL-RPKIA----QEET
KATAMPPASVMTRLILIMVWRKLIRNPNTYSSLIGLTWSLVSFKWNVQMPAIIAKSISIL
SDAGLGMAMFSLGLFMALSPRIIACGKTIAIFSMGVRFLTGPAVMAAASIAVGLRGVLLH
IAIVQAALPQGIVPFVFAKEYGVHPDILSTGVIFGMLVALPITLVYYILLGL
>gnl_Solly_v2.4_Solyc07g006900.1.1
MINGKDIYDVLAAIIPLYVAMILAYGSVRWWKIFTPDQCSGINRFVAVFAVPLLGFHFIS
TNDPYAMNYHFIAADSLQKVVILFALFIWHLFSKRGNLEWVITLFSLSTLPNTLVMGIPL
LKAMYGD-FSGNLMVQIVVMQSVIWYTLMLFLFEYRGAKLLIGEQFP-ETAASITSFRVE
SDVVSLNGREPLQADAEIGDDGKLHVIVRRSSASSIIS-SYNK--GILQSNNMTPRASNL
TGVEIYSVQSSREPTPRASSFNQTDFYAMF-ASKTAS--PKHGYTNSYG---GDVFSLQS
SKGPTPRTSNF-----EEEMSKIGSN-----KKNRGGRSMSGELYNSSSTASYPPP-NPM
F-VGQ-----RKKEV-------GSGSGVPVPVSMSNSNSN------SNSKELHMFVWSSS
ASPTSEGNHKHAISKGGSSELGVLDASKAV--LQQE----IAAA-----------R----
-----ENASSVSKGNVDKEIE---IEDGS----K------------------NIE--DGE
KKSQMPPASVMTRLILIMVWRKLIRNPNTYASLIGLIWSLISYRWNIQMPSIVKGSISIL
SDAGLGMAMFSLGLFMALQPKIIACGKSVATFSMAVRFLTGPAVIAATSIAIGLRGVLLH
VAIVQAALPQGIVPFVFAKEYNLHPDILSTAVIFGMLVALPITILYYVLLGV
>gnl_Sorbi_v3.1_Sobic.010G216700.1
MITGRDIYDVLAAIVPLYVAMFLAYGSVRWWGIFTPDQCSGINRFVAVFAVPLLSFHFIS
SCDPYAMQYRFLAADSLQKLVILAALAVWHNVLSRSSLDWTITLFSLSTLPNTLVMGIPL
LRAMYGD-FSGNLMVQIVVLQSVIWYTLMLFLFEYRGAKALISEQFPPDVGASIASFRVD
SDVVSLNGREALQADAEVGSDGRVHVVIRRSASASTTGGGHGRPYG---SSAMTPRASNL
TGVEIYSLQTSREPTPRGSSFNQSDFYAMF-NSKMAS--PLAQ-------------P---
----GARAPGL-----DEQVANKF-------ASGKGGD----------ATAAYPAP-NPG
M-MPP----PRKKEL--------------------GGSNS------NSNKELHMFVWSSS
ASPVSEANLRNAVNHAASTDFAAVPPPPM----PVD----GATP-----------K--GV
S----GTVTPAKKPANGGDLE---IEDGLTGLAKFPVSGSPYVA---RKK--DAP-GLEE
AAHPMPPASVMTRLILIMVWRKLIRNPNTYSSLIGLVWSLVSFRFNIQMPSIIKGSISIL
SDAGLGMAMFSLGLFMALQPKIISCGKRVATFAMAVRFLTGPAVIAATSIAIGLRGVLLH
VAIVQAALPQGIVPFVFAKEYNCHPQILSTAVIFGMLIALPITILYYVLLGI
>gnl_Sorbi_v3.1_Sobic.010G051000.1
MISWHDLYTVLCAVVPLYVAMVLAYGSVRWWGVLTPDQCAGINRFVAVFAVPLLSFHCIS
TSDPYVMNLRFIAADTLQKVLVLAALAVWSYLPTREPLDWSITLFSLSTLPNTLIMGIPL
LVAMYGQ-YSGDLLVQVVVLQCIVWYTLLLVLYEFRAARVLIAGQFP-AGTAAIADVRVD
PDVVSLAGSQ--EAQAEVAPDGRMRLVVRRSTSAPS------R--SLAAATAATPRPSNL
TGVEIYSMSSSRNATPRGSSIAHADI-----GWPAAASSLRMS---SFG--AADLFSLH-
---PTPRPSSF-----DEQAVR--------------------------------------
------A------------------------RSAATVAPS------NDPRDVHMIEWSSG
ASTTSEVRGLPVF---HGGDLH----------RGMDSRRLVPSEVPPRAMRP--------
----GERVTFPA--DAAGQ-D---------ALTKL---ESGSTEEE-RKD--DKDGAGGQ
QTAAAAPAGVMMRLIVTMVWRRLIRNPNTYASVVGLTWSLISFRFHVAMPVLVKNSISIL
SDAGLGMAMFSLGLFMATQPKIIACGNKVAAITMAIRFLFGPAVMAATSAAIGLRGTLLR
VAIVQAALPQGIVPFVFGKEYNLHAAILCTGVIFGMLIALPITLVYYIILGL
>gnl_Sorbi_v3.1_Sobic.010G095100.1
MITGTDFYHVMTAMVPLYVAMILAYGSVRWWRIFTPDQCSGINRFVALFAVPLLSFHFIS
TNNPYTMNLRFIAADTLQKLIVLALLTAWSYLSRRGCLEWTITLFSLSTLPNTLVMGIPL
LKGMYGD-FSGSLMVQIVVLQCIIWYTLMLFMFEYRGARILITEQFP-DTAGAIASIVVD
PDVVSLDGNDAIETEAEVKEDGKIHVTVRRSNASRSDIYSR-RSMGFS---STTPRPSNL
TNAEIYSLQSSRNPTPRGSSFNHTDFYSMV---------GRSS---NFA--AGDAFGLRT
--GATPRPSNY-----EEEAQGGKA--------------------N-KYGGQYPAP-NPA
M-AAQPMP-----------TKQGL--------KKAAANGQA---KGEDGKDLHMFVWSSS
ASPVSD-----VF---GNGEY--------NDAAVKEVRMAVASPRKVDGRKER--GED-F
--TERDDFSFGNKGAA----E----RDA-----EA---GDEKAAAL-GNA-----CGVAA
APAAMPPTSVMTRLILIMVWRKLIRNPNTYSSLIGLVWSLVCFRWNFEMPAIILKSISIL
SDAGLGMAMFSLGLFMALQPRIIACGNKVATFAMAVRFLTGPAVMAAASLAVGLRGTLLH
VAIVQAALPQGIVPFVFAKEYGVHPDILSTAVIFGMLIALPITLVYYILMGL
>gnl_Sorbi_v3.1_Sobic.003G235800.1
MISGNDVYTVLTAMVPLYVAMFLAYGSVRWWRIFTPDQCSGINRFVAIFAVPLLSFHFIS
TNNPYAMNLRFLAADTLQKLLVLAGLAVWSRLLPTSSLDWSITLFSVSTLPNTLVMGIPL
LIAMYGP-YAGSLMVQVIVLQCIIWYTLLLFLFEFRAARMLIADQFP-DTAAAIASLHVD
ADVVSLEGGRA-ETEAEVAEDGRLHVTVRRSSAS-----SR-RSLLMV---TTTPRPSNL
TGAEIYSMSSSRQHSPRGSNFNHADFFAAM-AMVGAPGGARAS---SFG--AAELYSMHS
SRGPTPRQSNF-----DERSASARS----------------------S---SRPAG----
--AVP---------------------------------SC------HDAKELHMFVWSSS
ASPVSEVSGLPVF---TGG------AGGGVNVGAKEIRMVV-PAEPQNGSAGK--EKEAA
TGEAAEAFGFGGGKTATAE-DVEAGGGGPEQVTKL--VGSTTAAEV-RVKVDGVAGGGGR
AQQQMPPASVMTRLILIMVWRKLIRNPNTYSSLIGLAWSLIAFRWHISMPAVVAKSISIL
SDAGLGMAMFSLGLFMALQPNIIACGWRATGISMGVRFLAGPAVMTAASLAIGLRGNLLR
VAIVQAALPQGIVPFVFAKEYNVHPAILSTMVIFGMLIALPITLLYYILLGL
>gnl_Sorbi_v3.1_Sobic.005G025900.1
MITALDLYHVLTAVVPLYVAMTLAYGSVRWWRIFTPDQCSGINRFVALFAVPLLSFHFIS
TNNPFAMNLRFLAADTLQKVAVLALLFLASRLFSSSGLDWSITLFSLSTLPNTLVMGIPL
LRGMYGGIDAGTLMVQVVVLQCIIWYTLMLFLFEYRAARALVLDQFP-DAAASIVSFRVD
SDVVSLRGEIELEADAAGGDGGRVRVTVRKSTSSRSEAACS-HSHSHSQ--SMQPRVSNL
SGVEIYSLQSSRNPTPRGSSFNHTDFFNIV-GA------GA-----KGG--AA---A--A
-------AAG------DEEKG--------------------------GAGGHSPQP----
---------------------------------QAVAAVA------AKRKDLHMLVWSSS
ASPVSEGAAVHVF---GAG--A-------ADH----------AD--VKGTQA-------Y
DEYGRDDFSRTKNGNGA---D----KGGP-TLSKL---GSNSTAQL-YPK-----DDGGR
PAAAMPPASVMTRLILIMVWRKLIRNPNTYSSLIGVIWSLVSYRWGIQMPAIIARSISIL
SDAGLGMAMFSLGLFMALQPRIIACGNKFAVIAMAVRFLAGPAVMAAASIAVGLRGVLLH
IAIVQAALPQGIVPFVFAKEYNVHPDILSTAVIFGMLIALPITLVYYILLGL
>gnl_Sorbi_v3.1_Sobic.004G240900.1
MITATDFYHVMTAVVPLYVAMILAYGSVRWWRIFSPDQCSGINRFVALFAVPLLSFHFIS
TNNPYTMNLRFIAADTLQKLMVLAMLTAWSHLSRRGSLEWTITLFSLSTLPNTLVMGIPL
LKGMYGD-FSGSLMVQIVVLQCIIWYTLMLFMFEYRGARLLITEQFP-DNAGAIASIVVD
PDVVSLDGRDAIETEAEVKEDGKIHVTVRRSNASRSDIYSR-RSMGFS---STTPRPSNL
TNAEIYSLQSSRNPTPRGSSFNHNDFYSMV---------GRSS---NFG--AADAFGIRT
--GATPRPSNY-----EDDAAKPA----------KYPLPVVNAAAG-AAAGHYPAP-NPA
V-AAAPKK------------------------KAAGTNGQ------AKGEDLHMFVWSSS
ASPVSD-----VF---GGGDY--------NDAA------AVKSPRKMGGAKD---RDD-Y
--VERDEFSFGNRGAM----D----RDA-----EA---GDEKAAAAGDPN-------AVA
APTAMPPTSVMTRLILIMVWRKLIRNPNTYSSLIGVIWSLVCFRWNFQMPAIVLQSISIL
SDAGLGMAMFSLGLFMALQPRIIACGNKVATFAMAVRFLTGPAVMAAASFAVGLRGTLLH
VAIVQAALPQGIVPFVFAKEYNVHPDILSTAVIFGMLIALPITLVYYILLGL
>gnl_Spipo_v2_Spipo4G0091500
MISGGDFYNVMCAMVPLYFAMFMAYGSVKWWGVFSPEQCSGINRFVAVFAVPVLSFYFIS
QNNPYQMDLKFVLADTLSKIAVLVVLSLWAILSK-GGLDWLITLFSVATLPNTLVMGIPL
LRAMYGD-FTQSLMVQLVVLQCIIWYTLLLFLFEYRSATLLIRNNFPGPAAAAISRVDVD
GDVISLDGRDPVWADSELDTNGQIRVRIRRSTSSAADS-------AISSSVAMTPRHSSL
SGAEIYSANTPGRPAPPSHDYAGGDAAAM--GCKM--MSPRLS---GYA--SSEVYSFH-
---PTPRASNF-----NEVDVS-----------------------------------TPV
WAKSPAA----------------------------------------AARAFARAVWEFQ
Q----------------------PTQR------CKD------------------------
--LGEKDLSFRSTS-------------------KF------VLREEDEPE-----DPEEE
IRQKMPPAGVMVRLILIMVARKLLRNPNTYSSVLGLVWSLISFKWGVGMPVLLKNSINII
ADAGLGMAMFSLGLFMALQPRIIACGPKMAVLSMAIRFISGPMIVTATSFAVELRGARLR
TAIVQAALPQGIVPFVFAREYGLHPDILSTGVIFGMLVSLPTTILYYVLLGL
>gnl_Spipo_v2_Spipo15G0027400
MITGTDFYHVMTAMVPLYVAMILAYGSVRWWKIFTPDQCSGINRFVALFAVPLLSFHFIS
TNDPYTMNLRFIAADTLQKLLMLAMLAVWSRLSSRGSLEWTITLFSLSTLPNTLVMGIPL
LKAMYGD-YSGSLMVQIVVLQCIIWYTFMLFMFEYRAARLLITEQFP-DVAGSIVSIAVD
SDVVSLDGREAIEADAEVKEDGKVHVTVRRSNASRSDVFSR-RSVGFS---ATTPRPSNL
TNAEIYSLQSSRNPTPRGSSFNHTDFYSMA---------GRSS---NFG--ATDAFGMVT
SRGPTPRPSNY-----YEEDNLAAGG--PGGAKSRFHYHTPAP--S-AAMHGYPAP-NPG
V-FSPPPTAPAKTVSM--SNAGGA----------RKANGQPQAKGDEGGKDLHMFVWSSS
ASPVSD-----VF---GGAEYAAPD----AAAPVKDVRMVV-SPGKVDGAR----RED-F
--LERDDFSFGNEREAH---E--ARGSGG-DVGKAAIGGGGKAG---ADG------GGLE
GKVAMPPTSVMTRLILIMVWRKLIRNPNTYSSLIGLIWSLVSFRWHVEMPAIVAKSISIL
SDAGLGMAMFSLGLFMALQPRIVACGNSVAAFAMAVRFLTGPAVTAAAAIAVGIRGDLLR
ISIVQAALPQGIVPFVFAKEYNVHPQILSTTVIFGMLIALPIDLVYYVLLGL
>gnl_Spipo_v2_Spipo0G0150000
MITGRDIYGVLAAMVPLYVAMIAAYGSVRWWKVFTPEQCAGINRFVALFAVPLLSFHFIS
SNNPYAMNYRFIAADSLQKAVVLAALVLWSNLTRRGSLDWSITFFSLSTLPNTLVMGIPL
LRAMYGD-SAADLMVQIVVLQSVVWYSLMLFLFEYRAAKALIPDQFP-DAAVSIASLTVD
PDVLSLCGKEQLQADTEVGEDGQLHVVIRKSSSNCRSTASCNKCSGINSARSMAARASSM
TGVEIFSVQSSTLMTPRTSSFNQADVYTLS-------------------------H----
---------------------------------------------------VYPAP-NPT
L-ISGTSG-----------------------KEGLSKNGS------ASNKELNMYTWSSS
ESPGSEGNRAASV------DLGLID-------FPREI--AV-SK--V-------------
-----DDTSESTRPGIDGEPD------------EL---SKSPNRPL-QKKGE---SPVPG
EDRPMLPTYLMTRLILVMISRKLIRNPNTYSSLFGLVWSLVSFRY---------------
------------------------------------------------------------
-------------------------------V----------NLAE------
>gnl_Spipo_v2_Spipo19G0020700
MITWKDFYTVVAAVVPLYVAMILGYGSVRWWRIFSPDQCSGINRFVAVFAVPLLSFHFIA
TNDPYAMDLRFIAADTLQKVIVLAALAVWSNIPSRASFDWAITIFSLSTLPNTLIMGIPL
LTAMYGD-FSGSLMVQVVVLQCIIWYTLLLFLFEYRAARLLILDQFP-DTAASIVSFKVD
SDVASLSGHEFLQADADVGDDGKIRVTVRKSTSSRRSV---------S---LITPRPSNL
TGAEIYSLSSSRNPTPRGSNFNPSDFYSMA------------------------------
--RPTPRPSNV-----DDGHSL-------------------------TAPAAFP---NPE
I-AAGK--------------------------PISHLHHN------HDAKELHMFVWSSS
ASPVSDVGGFH-----G--EFTA------AEQGAKEIRMIVPADPPQ-------------
----RKSVTGGEGGTE----E-EPAAEGPTAAAQFPQGGGGGGLPM-EEK-------VRG
NRQQMPPASVMTRLILIMMWRKLIRNPNTYSSLVGLIWSLIAFRWHIAMPKIVEQSISIL
SDAGLGMAMFSLGLFMALQPKIIACGNSVASFAMTVRFLTGPAVMAAASIAVGLRGTLLH
VAIVQAALPQGIVPFVFAKEYNVHPTILSTGVIFGMLISLPITLLYYIILGL
>gnl_Spipo_v2_Spipo3G0023400
MITASDLYHVLTAVVPLYVAMILAYGSVKWWKIFSPDQCSGINRFVAIFAVPLLSFHFIS
TNDPYAMNYRFIAADTLQKLIILAVLAVWTNVSSRGCLEWSITLFSVSTLPNTLVMGIPL
LKGMYGA-ATGTLMVQIVVLQCIIWYTLMLFLFEYRGARLLIAEQFP-DTAGSIISFRVD
SDVISLDGKEPLQTEAELGDDGKLRVTVRKSAASRSDVFSR-HSHGPA-GAAMTPRPSNL
SNAEIYSLQSSRNPTPRGSSFNHADFYTAA-AAG-----GRNM---P-------------
--GLSPRSSNFGNMGFDEETGGG-----------KL------------------------
--LRPNGA------------AAGA---------RRKG---------DGGKELHMFVWSSS
ASPVSE-IGGQLS---RGGELG------------SDD---------------H--CNE-A
LQREKDECN------------------------NL---A--------KPA--------AA
GASSTPPASVMTRLILIMVWRKLIRNPNTYSSLIGLIWSLVSFRWGIEMPAIIARSISIL
SDAGLGMAMFSLGLFMALQPKIIACGNSVAAFAMAVRFVTGPAVMAAASIAVGLRGVLLH
IAIVQAALPQGIVPFVFAKEYNVHPDILSTGVIFGMLIALPITLVYYILLGL
>gnl_Stras_v2.0_SGA_v2.0_scaffold66T22268
MITGTDFYHVMTAVVPLYVAMILAYGSVKWWRIFTPDQCSGINRFVALFAVPLLSFHFIS
TNDPYTMNLRFIAADTLQKLIVLAVLAVWSHTSRRGSLEWSITLFSLSTLPNTLVMGIPL
LKGMYGE-FSGSLMVQIVVLQCIIWYTLMLFLFEYRGARTLIAEQFP-DTAGSIISFRVD
SDIISLDGKEPLQTEAEIGEDGKLHVTVRKSASSRSEIFSR-RSHGPNSGLSLTPRPSNL
TNAEIYSLQSSRNPTPRGSSFNHTDFYSMV-N-------GR-------------------
--NVSPRQSNYGNAGYDEEGGYAG--------QARAN----------------------G
M-FSP--GP-------------GG---------PKK--KG------ENGKDLHMFVWSSS
ASPVSE-GGIHVF---RGGDYG------------NEANV-G-A---------H--PKD-Y
DDFGRDKYSFANKQGPNAT-E----REGP-VLSKL---GSSSTAEL-HPKASV-----ET
KPTAMPPTSVMTRLILIMVWRKLIRNPNTYSSLIGLTWSLVSFKWHVEMPAIIAKSISIL
SDAGLGMAMFSLGLFMALQPRIIACGKSVAAFSMAIRFLTGPAVMAAASIAVGLRGVLLR
VAIVQAALPQGIVPFVFAKEYNVHPDILSTGVIFGMLVALPITLVYYIFLGL
>gnl_Stras_v2.0_SGA_v2.0_scaffold25T11156
MISGEDFYKVMCAMVPLYFAMLVAYSSVKWASIFTPAQCAGVNRFVAVFAVPVLSFHFIA
QNDPYRMDVWFVVADTASKVFVLAALFAWTALIRRGGLDWLITIFSVSTLPNTLVMGIPL
LKAMYGD-FTQSLMVQVVVLQCIIWYTLLLFLFEYRAATILIRAQFPGPNAAAITEIHVD
NDVISLDGRDPLCTDSEIDGSGRIHVRIRRSTSSAP----------QSSTVGPTPRASNL
SSAEIFSVATPN------------EF-GF--GLRG--ISPRHS---GYA--SSDAYSLQ-
---PTPRASNF-----NEMDVTAA------------------------------------
-TASPTP-----------------------------------------AKVFVRMVWESP
AEGRGP-----------S---------------EDDV-----------------------
--SGEKDLSFRDCA-------------------KI------QVEEGSEGK-------GDN
NNQEMPQAFVMLKLILIMVGRKLSRNPNTYSSVLGLAWSLISFKWNVGMPSLVKYSIKII
SDAGLGMAMFSLG-----------------------------------------------
------------------KSYVSH----------------------------
>gnl_Stras_v2.0_SGA_v2.0_scaffold38T15114
MITWHDLYVVLTAVIPLYVAMILAYGSVRWWKIFTPDQCSGINRFVAVFAVPLLSFHFIS
QNNIYTMNFRFIAADTLQKIIMLAVLSLWANLSRAGSLEWSITIFSLSTLPNTLVMGIPL
LIAMYGE-YSGSLMVQVVVLQCIIWYTLLLFLFEFRAAKTLICDQFP-DTAASIVAFKVD
SDVVSLDGQDFLETDTQIGDDGKLHVTVRKSNASRRSF---------------SGRPSNL
TGAEIYSLSSSRNPTPRGSNFNHSDFYSMM-GMGGRLDTGRLS---NFN-VATDVYSVQS
SRGPTPRPSNY-----EDNSSG------------KM---------Q--VQQHY-------
------S------------------------GKAAHHNSS------HDAKELHMFVWSSS
ASPLSEGSGLHVF---GGTDFSAAEQSGRSDPGAKEIRLLV-ADRPQNGEPK--------
GDHGGDEFSFGGAGKEHGN-E-EKDKEGANGLSKL---GPNSTDDL-DQKAAGG--HEVG
PGKNMPPASVMTRLILIMVWRKLIRNPNTYSSLIGLIWSLVSYRWNVHMPKILEESIKIL
SDAGLGMAMFSLGLFMALQPKIIACGNTVASFAMGVRFLTGPAVMAAASIAVGLRGTLLH
VAIVQAALPQGIVPFVFAKEYNVHPAILSTGVIFGMLIALPITLVYYILLGL
>gnl_Stras_v2.0_SGA_v2.0_scaffold172T39012
MITSSDFYHVMTAVVPLYVAMILAYGSVKWWRIFTPDQCSGINRFVALFAVPLLSFHFIA
SNDPYAMNFRFIAADTLQKLAVLAALALWSRLSSSGGLDWTITLFSLSTLPNTLVMGIPL
LKGMYGD-FSGSLMVQIVVLQCIIWYTLMLFLFEFRAARLLISDQFPAAAAASIVSIRVD
SDVVSLDGRHPLETQAEVAADGRLRVTVRRSSASRSDVFSR-RSAAAPP--DAPPRASGL
TNAEIYSLQSSRGPTPRGSSFNHADFYSMM-G-------GRAS---NFG--PAD-----G
SRGPTPRPSNF-----EDE---------------------------------RPRP-N--
--FPATA---------------------------------------AGNKDLHMFVWSSS
ASPVSD-----VF---GGGDYNNNINNNNNNLGGKEPRVPL-SPTKVERQREN--QEG-Y
--LERDEFSFTNRGGGEGD-E-----------------G--------GEK------MDEN
KAKVMPPASVMTRLILIMVWRKLIRNPNTYSSLIGLTWSLVSFRWHVEMPAIIAKSISIL
SDAGLGMAMFSLGLFMALQPRIIACGNSVAAFAMAVRFLTGPAVMAAASIAVGLRGVLLR
VAIVQAALPQGIVPFVFAKEYNVYPDILSTAVIFGMLIALPITLVYYILLGL
>gnl_Stras_v2.0_SGA_v2.0_scaffold39T15174
MISWHDLYVVLTAVIPLYVAMILAYGSVRWWKIFTPDQCSGINRFVAVFAVPLLSFHFIS
TNDPYAMNFRFIAADTLQKVIMLAALALWTSLSRNGSLEWSITIFSLSTLPNTLVMGIPL
LIAMYGE-YSGSLMVQIVVLQCIIWYTLLLFLFEYRGAKTLIMDQFP-DTAASIVSFKVD
SDVVSLDGQDFLETDAQIGGDGKLHVTVRKSSASRRSF------------SGVTPRPSNL
TGAEIYSLSSSRNPTPRGSNFNHSDFYSMM-GFGGRLDTGRLS---NFN--VADMCSVQS
SRGPTPRPSNF-----EENCAP-----GGTMSSPRFGHYPAA---Q-PAPGSYPAP-NPE
I-ASST---------------------------------P------NTAKELHMFVWSSS
ASPVSEGSGLHVF---G-------EQSGRSDQRAKEIRLLV-SDHSQNGEGKAGPQN---
GDFVKEKFSFSGAG------D-ERGKEGP-------------TSEL-DPKAAAAAAGGGR
AGKNMPPASVVTRLILIMVWRKLIRNPNTYSSLIGLIWSLVSFRWHVHMPKIIEQSISIL
SDAGLGMAMFSLGLFMALQPKIIACGNTVATFAMAVRFLTGPAVMAAASIAVGLRGTLLH
IAIVQAALPQGIVPFVFAKEYNVHPAILSTAVHSGLLHSSWTSLLFKSLIGI
>gnl_Theca_v1.1_Thecc1EG023972t1
MISATDLYHVLTAVVPLYVAMILAYGSVKWWKIFSPDQCSGINRFVALFAVPLLSFHFIS
TNNPYAMNLRFIAADTLQKIIVLVVLAIWSRTSSRGSLEWSITLFSLSTLPNTLVMGIPL
LKGMYGE-NSGSLMVQIVVLQCIIWYTLMLFLFEYRGARLLIAEQFP-DTAGSIISFKVD
SDIISLDGKEPLQTDAEVGEDGKLHVTVRKSTSSRSEIFSR-RSHGPNSGVSLTPRPSNL
TNAEIYSLQSSRNPTPRGSSFNHTDFYSMV-N-------GKNI---S-------------
--NVSPRQSNFGNLGFDEENGL-GVF----GNPGRAN------------GNAYPAPTSAG
I-FSPVTGP-------------GA---------KKKANGT------DSGKDLHMFVWSSS
ASPVSE-GGIHVF---RGGEYG------------NDLGG-V-A---------H--QKD-Y
DEYGRDEFSFGNKQLTNGV-D----REGP-VLSKL---GSSSTTEL-HPKASA---HAET
KPSAMPPASVMTRLILIMVWRKLIRNPNTYSSLIGLTWSLVSFKWDIQMPAIIARSISIL
SDAGLGMAMFSLGLFMALQPRIIACGNTIAAFAMAVRFLTGPAVMAAASIAVGLRGVLLR
IAIVQAALPQGIVPFVFAKEYNVHPDILSTGVIFGMLIALPITMVYYILLGL
>gnl_Theca_v1.1_Thecc1EG039622t1
MITGKDIYDVLAAIVPLYVAMILAYGSVRWWKIFTPDQCSGINRFVAVFAVPLLSFHFIS
SNDPYAMNYHFIAADTLQKVVILVALFLWQAFTKHGSLEWMITLFSLSTLPNTLVMGIPL
LKAMYGD-FSGTLMVQIVVLQSVIWYTLMLFLFEYRGAKLLINEQFP-ETAGSITSFRVE
SDVVSLNGRERLQADAEIGDDGKLHVVVRRSSASSMVS-SFNKSHGLNSLTSMTPRASNL
TGVEIYSVQSSREPTPRASSFNQTDFYAMF-ASKAPS--PKHGCTNSFQGAVGDVYSLQS
SKGATPRTSNF-----DEEMMKIA--------KRRGGRSMSGELFNGGVVSSYPPP-NPI
F-SGSTSGGSKKKES--------------------GGAGA------MPNKELHMFVWSSS
ASPVSEGNLRHAVNRAASTEFGAVDSSKGA--LQHE----NAAS-----------R--AM
HELI-EHMTPTAKVSGDKDLE---IEEGS----KFPTSGSPF--SC-QKKA-NME-GDGS
RKQQMPPASVMTRLILIMVWRKLIRNPNTYSSLFGLTWSLISFRWNIQMPTIVSGSISIL
SDAGLGMAMFSLGLFMALQPKIIACGKSVATFSMAVRFLTGPAVIAATSIAIGLRGVLLH
VAIVQAALPQGIVPFVFAKEYNVHPDILSTAVIFGMLIALPITILYYVLLGL
>gnl_Theca_v1.1_Thecc1EG012854t1
MITLTDFYHVMTAMVPLYVAMILAYGSVKWWKIFSPDQCSGINRFVALFAVPLLSFHFIS
SNDPYSMNFRFIAADTLQKIIVLVVLAVWTKVSKRGCLEWTITLFSLSTLPNTLVMGIPL
LKGMYGE-FSGSLMVQIVVLQCIIWYTLMLFMFEYRGAKMLISEQFP-DTAGSIVSIHVD
SDIMSLDGRQPLETEAEIKEDGKLHVTVRKSNASRSDIFSR-RSQGLS---STTPRPSNL
TNAEIYSLQSSRNPTPRGSSFNHTDFYSMM-AG------GRNS---NFG--AADVYGLSA
SRGPTPRPSNY-----EEDGAA--------TGKPRFHYHAP------GGAAHYPAP-NPG
M-FSPTGSK-GVGANAN----ANA----------KKPNGQAQLKSEDGGRDLHMFVWSSS
ASPVSD-----VF---AGHEYGA------SDQ--KEVRLAV-SPGKVEGHREN--HEA-Y
--MERDDFSFGNRGL-----D----REM-----------NNH--E--GDK------VGDG
KPKTMPPTSVMTRLILIMVWRKLIRNPNTYSSLIGLTWSLVSFRWNVQMPAIIAKSISIL
SDAGLGMAMFSLGLFMALQPRIIACGNSVAAFAMAVRFLTGPAVMAAASIAVGLRGVLLH
VAIVQAALPQGIVPFVFAKEYNVHPDILSTAVIFGMLIALPITLVYYILLGV
>gnl_Theca_v1.1_Thecc1EG035431t1
MITAGDFYKVMCAMVPLYFAMLVAYGSVKWWRIFSPEQCSGINRFVAVFAVPVLSFHFIA
QNNPYQMDTKFILADTLSKVLVLVLLSGWAIFFPGGSLDWLITLFSVATLPNTLVMGIPL
LNAMYGD-FTQSLMVQLVVLQCIIWYTLLLFLFEYRAATLLIKIQFPGPTAATISKFELD
NDVISLDGRDPLRTESETDINGRIRVRIRRSTSSAPDS-------ALSSSICLTPRASNL
SNAEIFSVNTPGGP------FCNGDL-GF--GYRA--VSPRLS---GYA--SSDAYSLQ-
---PTPRASNF-----NEMDVITTT-----------------------TTGN-----TPI
WMRSPVA----------------------------------------GGKVSMKMVWECQ
GGGGGS-------------D----NQG------FKD------------------------
--VGEKEISFRDNT-------------------KI------TVAEVADGK-------EAV
SKQEMPNALVMLRLILIVVGRKLSRNPNTYSSILGLLWSLISFKWNVGMPSLVKYSIKII
SDAGLGMAMFSLGLFMALQPRIIACGTKRATMGMVIRFLSGPVIMSTASIAMGLRGPKLH
AAIVQAALPQGIVPFVFAREYGLHPDILSTGVIFGMLVSLPVTLVYYILLGI
>gnl_Theca_v1.1_Thecc1EG010862t1
MITWKDLYSVLTAVIPLYVAMILAYGSVRWWKIFSPDQCSGINRFVAIFAVPLLSFHFIS
TNDPYAMNFRFIAADTLQKIIMLFVLGLWTNFTRNGSLEWMITIFSLSTLPNTLVMGIPL
LIAMYGP-YSGMLMVQVVVLQCIIWYTLLLFLFEYRGAKILIMEQFP-ETAASIVSFKVD
SDVVSLDGRDFLETDAEIGEDGKLHVTVRKSNASRRSL-------GPCSLPALTPRPSNL
TGAEIYSLSSSRNPTPRGSNFNSSDFYSMM-GIQGFP--GRQS---NFG--PSDLYSVQS
SRGPTPRPSNF-----EENC---------TVMSPRFGFYPA----Q-TVPTSYPAP-NPE
F-SSV-TKNTKNNQP--QQQQQQQVQPQQQQQQKENNKVN------HDAKELHMFVWSSS
ASPVSEGGGLHVF---GGTDFGASEQSGRSDQGAKEIRMLV-ADHPQNGENKAAPAS---
GDFNGEDFSFAGRD---GE-E-EREKEGPAGLNKL---GSSSTAEL-HPKAAGA--TESG
VGKQMPPASVMTRLILIMVWRKLIRNPNTYSSLIGLVWSLIAFRWHVRMPKIIEKSISIL
SDAGLGMAMFSLGLFMALQPKIIACGNSVAAFAMAVRFLTGPAVMAAASIAVGLRGTLLR
VAIVQAALPQGIVPFVFAKEYNVHPAILSTAVIFGMLIALPITLVYYVLLGL
>gnl_Utrgi_v4.1_Scf00621.g20162.t1
MISSKDLYHVMTAMVPLYVAMALAYASVKWWKIFTPEQCSGINRYVALFAVPLLSFHFIA
TNDPYAMNFRFIVADTLQKLMILGILSLYVRFSRQGSFEQTITFFSLSTLPNTLVIGIPL
LEGMYGE-FCGGLMVQIVVLQCIIWYTLMLFMFEYRAAMILISDRFP-ETADSIISIRVE
SDVVSLQQEQPLETVGDVREDGKFHVTVR------------------------------L
SNAEIYSVQSSMNPTPRGSSARSTSPIRKL-----------------------DA-----
---------------------------------------------------GGPEA-DP-
-----------------------------------------------------VFLGSST
GSSVSG----RVF----AS----PTHHHHHHHHAKEIRF-V-SP--I-------------
----R---T---RS---GE-EMEVEMESE----------KSPTDDL-AEK----------
KGKGMPPTKVMTRLLLVMVWRKLIRNPNTYSSFIGLFWSLISFRWEVEMPPIVAKSISIL
SDTGLGMAMFSLGLFMALQPRMIACGKTMVTFAIAVRFIIGPAFMAIASLISGIGGVLLS
VAIVQGYIRDA-----------------ASGT--GALLPRPGAVSQ---M--
>gnl_Utrgi_v4.1_Scf00025.g3327.t1
MITLHDLYVVLTAVIPLYVAMILAYGSVRWWKIFTPDQCSGINRFVAIFAVPLLSFHFIS
QNNIYEMNFRFIAADTVQKLIMLFLLLIWGNFSRRGNLEWSITVFSLATLPNTLVMGIPL
LIAMYGE-YSGSLMVQIVVLQCIIWYTLLLFLFEYRGAKMLISEQFP-ETAASIVSFKVD
SDVVSLDGQDFLETDAEIGSDGKLHVTVRKSNASRRSL-------GHGSIHGITPRPSNL
TGAEIYSLSSSRNATPRGSNFNPGDFYSMM-GFPGRLDTGRLS---NFN--AADMYSVQS
SRGPTPRPSNF-----EESSAP-----PAVTNSPKFGYYAA----P--SVTSYPAP-NPG
I-SSGAPKPVKSQQ------------------PQQIAKSN------HDAKELHMFVWSSS
ASPASEGGGLHVF---NVPEF---EQPGRSDQGAKEIRLLA-NDHRHNGETKAAGET---
---HHDDFSFAKRQ---PE-E-HKDKEIPIGTSKM---GSTSTTTE-HDRTGGG--DDPI
TRNHMPPGSVMTRLILIMVWRKLIRNPNTYSSLIGLIWSLVAFRWNVHMPRIVEKSISIL
SDAGLGMAMFSLGLFMALQPNIIACGNKMAVFAMAIRFLTGPA-----------------
-----------XXXXXXXKEYNVHPAILSTAVIFGMLIALPITLVYYILLGL
>gnl_Utrgi_v4.1_Scf00293.g14833.t1
MISWHDLYVVLTAVIPLYVAMILAYGSVRWWKIFTPDQCSGINRFVAIFAVPLLSFHFIS
QNNIYAMNFRFIAADTVQKAIMLAVLAIWGSFSKRGSLEWSITIFSLSTLPNTLVMGIPL
LIAMYGE-YSGSLMVQIVVLQCIIWYTLLLFLFEYRGAKMLITEQFP-ETAASIVSLKVE
SDVVSLDGQDFLETDAEIGNDGKIHVIVRKSNASR-SR-------GQGSFHAITPRPSNL
TGAEIYSMSSSRNPTPRGSNFNHADFYSMM-GFPGRLDTGRLS---NFN--IADMYSVQS
SRGPTPRPSNF-----EEKSAP-----AALTSSPKFGSYPA----QSAPPPSYPAP-NPE
I-STAATKSTKTHH------------------PQQITKSN------HDAKELHMFVWSSS
SSPVSEGGGLHVF---NVPEYGAAEQPGRSDQSAREIRLLV-SDHPQNGASKAVTHT---
AEDLPEDFSFGRAQ---VD-E-DKDRELPSGVPKL---GSTPTAGA-EPKVASG--DDSG
TRKHMPPASVMTRLILIMVWRKLIRNPNTYSSLIGLIWSLVAFRWNVHMPRIVEKSISIL
SDAGLGMAMFSLGLFMALQPKIIACGNSMALFAMAVRFLAGPAVMAVASFAVGLRSTLLH
VAIVQAALPQGIVPFVFAKEYNVHPAILSTAVIFGMLIALPITLVYYILLGL
>gnl_Utrgi_v4.1_Scf00231.g13302.t1
MISLTDLYHVLAAVVPLYVAMILAYGSVKWWKIFTPDQCSGINRFVALFAVPLLSFHFIS
TNNPYAMNYRFIAADTLQKLIVLAVLAVWSRLSSRGSLEWSITLFSLSTLPNTLVMGIPL
LKGMYGD-FSGSLMVQIVVLQCIIWYTLMLFLFEYRGARMLIAEQFP-DTAGDIISFRVD
SDIISLDGKEPLQTEAEVGQDGKIHVTVRKSASSRSEIFSR-RSHGPNSGLSLTPRPSNL
TNAEIYSLQSSRNPTPRGSSFNHTDFYSMV-N-------GKSA---L-------------
--SASPRHSNFGNSGFDEENQV------------RVTG-------------GYGGSAAAG
I-FSPATGP-------------NA---------KKKANGH------DVGKDLHMFVWSSS
ASPVSE-GGIHVF---RGGEYG------------NEVTV-G-P---------H--PKE-Y
DDFGREEFSFGNKHGPN----------GP-DASKL---ASSSTAEL-RTKSG-----GDA
KANAMPPTSVMTRLILIMVWRKLIRNPNTYSSLIGLTWSLVSFRWHIEMPVIVAKSISIL
SDAGLGMAMFSLGLFMALQPKIIACGKSIAAFSMAIRFLTGPAVMAAASIAVGLRGVLLH
VAIVQAALPQGIVPFVFAKEYNVHPDILSTGVIFGMLIALPITLVYYILLGL
>gnl_Utrgi_v4.1_Scf00218.g12926.t1
MISLTDLYHVLTAVVPLYVAMILAYGSVKWWKIFTPDQCSGINRFVALFAVPLLSFHFIS
TNNPYAMNYRFIAADTLQKLIVLAVLAVWSRLSSRGSLEWSITLFSLSTLPNTLVMGIPL
LKGMYGD-FSGSLMVQIVVLQCIIWYTLMLFLFEFRGARMLIAEQFP-DTAGDIISFRVD
SDIISLDGRDPLQTETEVGEDGKIHVTVRKSASSRSEIFSR-GSHGPKSGLSLTPRPSNL
TNAEIYSLQSSRNPTPRGSSFNHADFYTMV-N-------GKNA---I-------------
--SHSPRQSSYANPGLDEENQS------------RVNT---------NAGGGYAPPATTG
I-FSPA-----------------A---------KKKANGH------ESSKDLHMFVWSSS
ASPVSE-RGIHVF---RGGEYG------------NELNL-G-P---------H--PKE-Y
DEFGRDDFSFGNKQ-------------GA-DPLKL---GSSSKAEL-RTKSG----NDDT
KPAAMPPTSVMTRLILIMVWRKLIRNPNTYSSLIGLTWSLVSFRWHLEMPAIVAKSISIL
SDAGLGMAMFSLGLFMALQPKIIACGNSVAAFSMAVRFLTGPAVMAAASVAVGLRGVLLR
VAIVQAALPQGIVPFVFAKEYNVHPKILSTGVIFGMLIALPITLVYYILLGL
>gnl_Utrgi_v4.1_Scf01300.g24439.t1
MITLHDLYVVLTAVIPLYVAMILAYGSVRWWKIFTPDQCSGINRFVAIFAVPLLSFHFIS
QNNIYAMNFRFIAADTVQKLIMLALLFIWANLSRRGSLEWSITIFSLSTLPNTLVMGIPL
LIAMYGE-YSGSLMVQIVVLQCIIWYTLLLFLFEYRGAKMLISEQFP-ETAASIVSFKVE
SDVVSLDGQDFLETDAEIGNDGKLHVTVRKSNASRRSL-------GPGSFHGITPRPSNL
TGAEIYSLSSSRNPTPRGSNFNHADFYSMM-GFPGRLDTGRLS---NFN--VADMYSVQS
SRGPTPRPSNF-----EENSAPAAAV-AAVTNSPKFGYYAAP---SAAAAASYPAP-NPG
I-SSSAPKPVKSQQ------------------PQQISKSH------SDAKELHMFVWSSS
ASPVSEGGGLHVF---NAPEL---EQPGRSDQSTKEIRLLV-NDHPQKGETRAARET---
---PNEDFSFAKGL---LE-E-DKDKEEPTGLPKL---GSTSTTEH-DPK-SGG--DDPA
PRKHMPPASVMTRLILIMVWRKLIRNPNTYSSLIGLIWSLVAFRWNVHMPKIVEKSISIL
SDAGLGMAMFSLGLFMALQPKIIACGNTMAAFAMAIRFLTGPAVMAFASIVVGLRGTLLH
VAIVQAALPQGIVPFVFAKEYNVHPAILSTAVIFGMLIALPITLVYYILLGL
>gnl_Vitvi_Genoscope.12X_GSVIVT01008430001
------------------------------------------------------------
------------------------------------------------------------
------------------------------------------------------------
------------------------------------------------------------
------------------------------------------------------------
------------------------------------------------------------
M-FSPTGSK-NV------ASAAAA----------KKPNGQAQQKPDEGTRDLHMFVWSSS
ASPVSD-----VF---GGHEYGA------NDQNVKE-RVAV-SPGKVEGHREN--QED-Y
--LERDDFSFGNRVL-----A----QEM-----------NNH--E--GEK------VGDG
KAKAMPPASVMTRLILIMVWRKLIRNPNTYSSLIGLIWSLVSFKWKVQMPAIIEKSIAIL
SDAGLGMAMFSLGLFMALQPRIIACGNSIAVFAMAVRFLTGPAVMAAASIAVGLRGVLLR
VAIVQAALPQGIVPFVFAKEYNVHPDILSTGVIFGMLIALPITLVYYILLGI
>gnl_Vitvi_Genoscope.12X_GSVIVT01010025001
MISADDFYKVMCAMVPLYFAMLVAYGSVKWCKIFSPEQCSGINRFVAVFAVPVLSFHFIS
QNNPYEMDTKFIVADTLSKLLVLVLLSVWAILFK-GGLDWLITLFSLATLPNTLVMGIPL
LNAMYGD-FTQSLMVQLVVLQCIIWYTLLLFLFEYRAATLLIKNQFPGSTAASISKFEID
GDVISLDGRDPVRTESEIDGNGRIRVRIRRSTSSAPDS-------ALSSSMGITPRASNL
SGAEIFSVNTPA---PLHD--------------------PRLS---GYA--SSDAYSLQ-
---PTPRASNF-----NELDTTTI------------------------TTTN-----TPF
WVRSPVA-----------------------------------------GKVYVRMVWESP
GKCNGG-----------G-G----EQG------CKDV-----------------------
--VGEREISFRDSS-------------------KF------PVAEEEDPK-------ATA
TGQDMPRTHVMLRLILTMVGRKLSRNPNTYSSVLGLLWSLISFKWNVGMPSLVKYSIKII
SDAGLGMAMFSLGLFMALQPRIIACGTKRATMGMGIRFICGPILMSAASIAVGLRGVRLH
AAIVQASLPQGIVPFVFAREYGLHPDILSTGVIFGMLVSLPVTLLYYILLGL
>gnl_Vitvi_Genoscope.12X_GSVIVT01011756001
------------------------------------------------------------
------------------------------------------------------------
------------------------------------------------------------
------------------------------------------------------------
------------------------------------------------------------
------------------------------------------------------------
-----------------------------------------------------MFVWSSS
ASPVSEGGGLHVF---GGTDFGAAEQSGRSDQGAKEIRMLV-ADHPQNGESKAIPEA---
EDFGGEDFTFVGRGVE-GE-E-EREKEGPIGLSKL---GSSSTAEL-HPKMLGA--PESG
AGKQMPPASVMTRLILIMVWRKLIRNPNTYSSLIGLVWSLIAYRWDVAMPTIIKQSISIL
SDAGLGMAMFSLGLFMALQPRIIACGNSVATFAMAVRFLTGPAVMAAASIAVGLRGTLLH
VAIVQAALPQGIVPFVFAKEYNVHPAILSTAVIFGMLIALPITLVYYILLGL
>gnl_Vitvi_Genoscope.12X_GSVIVT01025748001
MISITDLYHVLTAVVPLYVAMILAYGSVKWWKIFSPDQCSGINRFVALFAVPLLSFHFIS
TNNPYAMNYRFIAADTLQKIIVLVVLAIWSRTSSRGCLEWSITLFSLSTLPNTLVMGIPL
MKGMYGE-ASGTLMVQIVVLQCIIWYTLMLFLFEYRGARLLIVEQFP-DTAGSIISFRVD
SDIISLDGKEPLQTEAEVGEDGKLHVTVRKSTSSRSEIFSR-RSHGPNSGVSLTPRPSNL
TNAEIYSLQSSRNPTPRGSSFNHTDFYSM-------------------------------
-------------------------------------------------GGGYPAPPSAG
I-FSPVAGP-------------GA---------KKKANGA------DGGKDLHMFVWSSS
ASPVSE-GGIHVF---RGGDYG------------NELGG-V-P---------H--TKD-Y
DEFGQDEFSFGNRASVNGG-D----REGP-TMSKL---GSSSTTEL-HPKTA-----PQS
KPTSMPPASVMTRLILIMVWRKLIRNPNTYSSLIGLTWSLVSFKWEIEMPAIIAKSISIL
SDAGLGMAMFSLGLFMALQPKIIACGNSVATFAMAVRFLTGPAVMAAASIAVGLRGVLLH
IAIVQAALPQGIVPFVFAKEYNVHPDILSTGVIFGMLIALPITLVYYILLGL
>gnl_Vitvi_Genoscope.12X_GSVIVT01025749001
MIAITDLYHVLTSVVPLYVAMILAYGSVKWWKIFSPDQCSGINRFVALFAVPLLSFHFIS
TNDPYAMNYRFIAADTLQKIIVLVVLAIWSRVSSRGCLEWSITLFSLSTLPNTLVMGIPL
LKGMYGE-YSGTLMVQIVVLQCIIWYTLMLFLFEYRGARLLIVEQFP-DTAGSIISFRVD
SDVISLDGKEPLQTEAEVGEDGKLHVTVRKSTSSRSEIFSR-RSHGPNSGVSLTPRPSNL
TNAEIYSLQSSRNPTPRGSSFNHTDFYSM-------------------------------
-------------------------------------------------GGGYPAPPSAG
I-FSPVGGP-------------GA---------KKKANGA------DGGKDLHMFVWSSS
ASPVSE-GGIHVF---RGGDYG------------NEVAGGVLP---------Q--TKD-Y
DESRQDEFSFGNRPVANGG-D----REGA-MMSKL---GSSSTAEL-NPKAA-----AQS
KPTSMPPASVMTRLILIMVWRKLIRNPNTYSSLIGLTWSLVSFKWGIEMPAIIAKSISIL
SDAGLGMAMFSLGLFMALQPRIIACGNSIATFAMAVRFLTGPAVMAAASIAVGLRGVLLH
IAIVQAALPQGIVPFVFAKEYNVHPDILSTGVIFGMLIALPITLVYYILLGL
>gnl_Vitvi_Genoscope.12X_GSVIVT01031663001
MISIKDLYGVLSAVVPLYVTMFLAYASVKWWNVFSPDQCAGINRFVAIFAIPLLSFEVIS
RINPYKMDFLFIAADGVSKVLILIILFSWAKFSKRGSLDWTITLFSISTLPNTLVMGIPL
LKSMYGD-DKEYLIIQAVVLQCIIWYTLLLFLFEYREARIFILNKFK-DSSVS-NSERSG
ENFGGIIGRNCGGT--GAGEDEVVDVVVRTPS---------------------NPQTTQ-
---------NVNKVAPDSRSC------------------------------------LK-
---PTP------------------------------------------------------
----------------------------------AGGAAQ------EDGKEVHLFIWRCG
CCSSQG--------------------------CGQSVQV---CR----------------
----REEEK---QG-------------------KT-------GE---DEKPNFL----KD
QNMDSSTSSAMLKQIMKRVWFKLVRNPNSYASVLGLAWALASCRWDIKKPQILENSVTIL
SNAGLGMAMFSLGLFMALQSRIIACGNRLAAYGMLVRFLAGPAVMAVASVAVGLRGTVLR
VSIVQAALPQGIVPFVFSREYNLHPEMLSTAVIFGMIVALPITILYYVLLGL
>Frave_01267-v1.0-hybrid.t2
MISLIDVYHVVAATVPLYVAMILAYVSVKWWKLFTPEQCSGINKFVAKFSIPLLSFQVIS
ANNPYKMNLKLILSDGLQKAIAFLALTAITKFSSHGGLNSIITGLSLSTLPNTLILGIPL
LKAMYAE-EAGALVSQIVVLQSLVWYNLLLFLFEFRAAK-----------AAS-------
----------------------------------------------------VTP-----
--------------------------------------------------------S---
--S---------------------------------------------------------
---------------------------------------------------------EAT
A-----------------------------------------------------------
-----EEM------------E------AP---------------EA-QSK-------DEE
GGEERTRNPKNMKSILLTVGRKLFANPNTHATLLSLIWASIHFRWGVKMPEIVTQSISIM
ANGGLGMATFSLGLFMASRPSIIACGARMTMVAMGLKFLAGPAVMALSSFVIGLRGRALR
IAIVQAALPQGIVPFVFAKEYNVHPEILSTAVIFGMLIALPVALAYYFLLDI
>Frave_04070-v1.0-hybrid.t1
MISWNDLYKVLTAVVPLYVAMILAYGSVRWWKIFSTDQCSGINRFVAIFAVPLLSFHFIS
TNDPYTMNFRFIAADTLQKIIMLFALALWTNFTRNGSLEWMITIFSLSTLPNTLVMGIPL
LIAMYGHPEAGSLMVQVVVLQCIIWYTLLLFLFEYRGAKLLIMEQFP-ETAASIVSFKVD
SDVMSLDGRDFLETDAEIGDDGKLHVKVRKSNASRRSL------------SAMTPRPSNL
TGAEIYSLSSSRNPTPRGSNFNPSDFYSMM-GVQGFN--TRHS---NFG--AGDMYSVQS
SRGPTPRPSNF-----EENCAPI----AQTVTSPRFGFYPA----Q-TVPSSYPAP-NPE
F-SAPVTKTAAKTNQQ-PLQPQ---PPPQQV-NSNSSKAN------HDAKELHMFVWSSS
NSPVSEAGGLHVF---GGPDFAASEQSGRSDQGAKEIRMLV-ADHPQNGETKNDGEH---
HHHQAEAFKFAGKADQ-GE-E-DREKEGPMGFNKL---GSSSTAEL-HPKGVGVG-HESS
GGKQMPPASVMTRLILIMVWRKLIRNPNTYSSLIGLIWSLVSFRWHVAMPSIIKGSISIL
SDAGLGMAMFSLGLFMALQPKIIACGNSVAGFAMAVRFLTGPAVMAAASIAVGLRGTLLH
LAIVQAALPQGIVPFVFAKEYNVHPAILSTGVIFGMLIALPITLVYYIVLGL
>Frave_05434-v1.0-hybrid.t1
MISGKDVYNVLASIVPLYVAMILAYGSVRWWNILTPDQCSGINRFVVVFAVPLMPGNHQL
INN---------------------------------------------------------
-------------------------------------------------T----------
---------------------------------S---------------------SGRKM
SGDEVLEIEE---------------------G----------------------------
------------------------------------------------------------
------------------------------------------------------------
------------------------------------------------------------
------------------------------------------------------------
--------------------------------------------------KMLPASAPPY
SSGQKKMDMEEAGLFMALQPKIIAGGKSLATFAIVVRFLIGPAVVAACSIAVGLRG----
-----AALPLAIVPFVFAKEYNVHAEIISTSVIFGMLVALPVTIVYYILLGL
>Frave_06077-v1.0-hybrid.t1
----------------------MVVGRQLWWLGLVAGSFLGLRRMDMVLDLSLLSGHLAE
GDN-------------------FGGFILLENLVKR-QPRVDITLFTLSSLPNTLIIGIPL
LKAMYGD-ASVTLMVQIGALQSIICQVSRRF-----AAVLLHGLASP--V---PPSFRLG
RSASGL-G--WV--RAEI-DDG----------AARSGLDSS-RA-GLGKGVACRRAPGSV
EEASVLILFG---------------------G-------GR-----R---------GLQ-
GEGGCPE-----------------------------------------------------
---------------------------------------------------------KKS
-----------------G---G--------------------------------------
-----K--S--------GD-----------------------------------------
------------------------RNPAV-------------------------------
------------G-------------------------VTGPAVGEIS--VTGIRR----
-------------P--------------VTGV--GS------SQVF------
>Frave_09384-v2.0.a2-hybrid.t1
MITLSDFYHVMTAVVPLYVAMVLAYGSVKWWKIFTPDQCSGINRFVALFAVPLLSFHFIS
LNNPYTMNIRFLAADTLQKLIVLAVLAVWSKVSKRGCLEWTITLFSVSTLPNTLVMGIPL
LKGMYGD-FSGSLMVQIVVLQCIIWYTLMLFMFEYRGARLLISEQFP-DTAGSIVSIHVD
SDIMSLDGRQPLETEAEIKEDGKLHVTVRKSNASRSDIYSR-RSQGLS---SNTPRPSNL
TNAEIYSLQSSRNPTPRGSSFNHTDFYSMM-AA------GRNS---NFG--SSDVFGLTA
SRGPTPRPSNY-----EDDGGAAVGAA-AAGNKPRFHYQGG----N-NTTAHYPAP-NPG
M-FSPTASK-NV---------VAP----------KRPNGNGPNGAQDGGKDLHMFVWSSS
ASPVSD-----VF---GSNEYGATG----HDQ--KEVKLAV-SPGKVEGRREN--QEE-Y
-MVERDEFSFGNRVV-----D-----QM-----------NMN--E--GEK------GDLN
KAKVMPPTSVMTRLILIMVWRKLIRNPNTYSSLIGLTWSLVSYRWHLQMPAIIAKSIAIL
SDAGLGMAMFSLGLFMALQPRIIACGNSIAAFTMAVRFLTGPAVMAAASIAVGLRGTLLH
VAIVQAALPQGIVPFVFAKEYNVHPDILSTGVIFGMLIALPITLVYYILLGL
>Frave_12312-v1.0-hybrid.t1
MISGEDVYEVLASIVPLYVAMILAYGSVRWWKIFTPDQCLGINRFVAVFAVPLLSFHFIA
SNDPYAMDYLFIAADSLQKVVIFVVLILWQIFSKRGSLEWMITLFSLSTLPNTLVMGIPL
LKAMYGD-SSATLMVQIVVLQSIIWYTLMLIMFEYRGAKLLIAEQFP-ETAGAITSFRVD
FDIVSLNGREPLQTDAEIGEDGKLHVVVRRSSTSSFV------SHGWNSMNSMTPRASNL
TGVEIYSIQSSLEPTPRQSSFNQSEFFTMF-NA---S--PKHGYTNSFQ-----------
--GVAQRTSNY-----EAEMIKMS-------NKKRRVKSMSGELLNAGIASSYPPP-NPL
F-LGSASGGPKKKDSR------GAAD------AGGGSGGA------VANKELHMFVWSSS
ASPVSEGNLKHATNRAASTDFEGIDPSKAS--HDQP----IAGS-----------K--GM
HQLI-HNMSSGRKMSEDGVLE---IEEGT----MFPAIAPPRSG---QKKT-DME-GGAA
KKQQMPPVSVMSRLIVIMVWRKLIRNPNTYASVFGLVWSLVSYRLHIKMPTIVSNSIEIL
SNTGLGMAMFSLGLFMALQPKMIVCGKSVATFAMAVRFLIGPAVIAACALAVGLRGVLLH
VSILQAALPQGIVPFVFAKEYNVHAEILSSAVIFGMLVALPVTIVYYILLEL
>Frave_12314-v1.0-hybrid.t1
MITGKDIYDVLASIVPLYVAMLLAYGSVRWWKIFTPDQCSGINRFVAVFAVPLLSFHFIS
SNDPYTMDYQFIAADSLQKVVILVALFLWQTFSKRGNLEWMITLFSLSTLPNTLVMGIPL
LKAMYGD-FSGGLMVQIVVLQSVIWYTLMLFMFEYRGARLLISEQFP-ETAGSITSFRVD
SDVVSLNGREPLQTDAEIGEDGKLHVVVKRSAASSMVS-SF-KSHGLNSLNSMTPRASNL
TGVEIYSVQSSREPTPRASSFNQTDFYAMFNASKAPS--PKHGYTNSFQGGFGDVYSVQS
SKGVTPRTSNF-----DEEMMKIS-------NKKRGARSMSGELFNAGAVSSYPPP-NPM
F-SGSTSGGPKKKES-------GGTFA----SAGGGSGGA------VPNKELHMFVWSSS
ASPVSEGNMKHAVNRAASTDFGSIDP-KAS-QHDNP----IAGS-----------K--GM
HELI-QNMSPGRKVNGDGELE---IEEGT----KFPASASPYS-SC-QKKM-DME-GGVA
KKQQMPPASVMTRLILIMVWRKLIRNPNTYSSLLGVAWSLVSYKWHIKMPTIISGSISIL
SDAGLGMAMFSLGLFMALQPKIIACGKSVATFAMAVRFLTGPAVIAACSIAVGLRGVLLH
VAIVQAALPQGIVPFVFAKEYNVHPDILSTAVIFGMLVALPITILYYILLGL
>Frave_37698-v2.0.a2-hybrid.t1
------------------------------------------------------------
------------------------------------------------------------
------------------------------------------------------------
----------------------------------------------------MRP-----
---------------------------------------------------------MQ-
---------------------------------------------------GYPTPPSTR
I-FSPAA-GPAK--------------------VKPNGTDT------AAGKDLHMFVWSSS
ASLVSE-RGIHVF---RG---GAAH--------QKD-----------------------H
GEFRGDEFSFCNIPASNGI-D----RDGP-VLSKL---GSSSTTEL-HPKTCHV----ES
TATAMPPASVMTRLILIMVWRKLIRNPNTYSSLIGLTWSLVSFKWNIAMPAIIARSIAIL
SDTGLGMAMFSL-----------------------VRFLAGPAVMAAASLA---------
-----AALPQGIVPFVFAKEYNVHPNILSTGVIFGMLIALPITLVYYILLGL
>Frave_37699-v2.0.a2-hybrid.t1
MISLEDLYHVLTAVVPLYVAMILAYGSVKWWKIFNPDQCSGINRFVALFVVPLLSFHFIS
TKNPYAMNYRFIAADTLQKLIVLGVLAVWSRTSSRGSLDWSITLFSLSTLPNTLVMGIPL
LKGMYGD-SSGTLMVQIVVLQCIIWYTLMLFLFEYRGARLLIGEQFL-DTAASIIFFRVD
SDILSLDGKEPLQTEAQVGEDGKLHVTVRKSSSSRSEIFSK-PSLGPNSGVSCTPRLSNL
TNAEIYSLQSSRNPTPRGSNFSHTDFYAMV-N-------GK-------------------
--NTSPRLSN--------------------------------------------------
------------------------------------------------------------
------------------------------------------------------------
------------------------------------------------------------
------------------------------------------------------------
------------------------------------------------------------
----------------------------------------------------
>Maldo_GDDH_06G1226800
MITLSDFYHVMTAVVPLYVAMILAYGSVKWWKIFTPDQCSGINRFVALFAVPLLSFHFIS
TNDPYNMNTRFIAADTLQKLIVLAVLGVWTKVSKRGCLEWTITLFSVSTLPNTLVMGIPL
LKGMYGD-FSGSLMVQIVVLQCIIWYTLMLFMFEYRGARLLISEQFP-DTAGSIVSIHVD
SDIMSLDGRQPLETEAEIKEDGKLHVTVRKSNASRSDILSR-RSQGLS---STTPRPSNL
TNAEIYSLQSSRNPTPRGSSFNHTDFYSMM-AA------GRNS---NFG--ANDVYGMSA
SRGPTPRPSNF-----EEDGGGGAVSS-ATGNKPRFYHGGQ----N-NAVAHYPAP-NPG
M-FSPTASR-TVTANAN-SNAMNA----------KRANGQAQKTEDNGGKDLHMFVWSSS
ASPVSD-----VF---GSNEYGA------HDH--KEVKLAV-SPGKVEGRREN--QEE-Y
--LEREDFRFGNRD------Q----MNM-----------NN---E--AEKGG----DGIG
KAKVMPPTSVMTRLILIMVWRKLIRNPNTYSSLIGLTWSLVSFRWHVQMPAIVAKSIAIL
SDAGLGMAMFSLGLFMALQPKIIACGNSVAAFAMAVRFLTGPAVMAAASIAVGLRGTLLH
VAIVQAALPQGIVPFVFAKEYNVHPDILSTGVIFGMLIALPITLVYYILLGL
>Maldo_GDDH_09G1047300
MISLTDVYHVVAATVPLYIAMILAYLSVKWWKLFTPDQCSGINKFVAKFSIPLLSFQIIS
SNNPYKMNHKLILSDCLQKLTAFLALAAVTKFSSYGGLNSIITGLSLSTLPNTLILGIPL
LKAMYGD-EAAKLVTQIVVLQSLIWYNMLLFLFEFRAAK-----------AAS-------
----------------------------------------------------VTP-----
--------------------------------------------------------S---
--S---------------------------------------------------------
---------------------------------------------------------EPT
A-----------------------------------------------------------
-----EDM------------E------VP---------------EA-QSK-------DET
EDETRADNTRKIKSILLTVGRKLITNPNTHATMLGLIWASIHYKWGVKLPEIIAQSISIL
SNGGLGMAMFSLGLFMATRGSIIACGTRKAMLAMGLKFIAGPAIMALSSFAVGLRGKVLR
VAVVQATLPQGIVPFVFAKEYNVHPDVLSTGVIFGMLIALPIALAYYFLLGL
>Maldo_GDDH_10G1014300
MITAQDFYKVSCAIVPLYFAMLVAYASVKWCKIFSPEQCSGINRFVAVFAVPVLSFHFIS
QNNPYQMDTKFILADTFSKLLVLALLSLWSILFKAGGLDWLITIFSVATLPNTLVMGIPL
LKAMYGD-FTQSLMVQVVVLQCIVWYTLLLFLFEYRAATLLIQTQFPGPTAAAITKFEID
DDIISLDGRNPLCTESETDQNGRIRVRIRRSTSSVPSS-------ALSSSMGLTPRPSNL
SNAEIFSINTPH--------LGSGDV-AF--GYRS--TSPQLS---GYA--SSDAYSLQ-
---PTPRASTF-----NEIDTTTF------------------------TTAN-----TPV
WARSPAT-----------------------------------------GRFSVKMVWESP
AKCQGD-------------D----QQG-----YFKE------------------------
--VGEKEISFRDCT-------------------KI------PMPEVTDAK------VEAA
ANQEMPSAPVMLRLILIMVGRKLSRNPNTYSSVLGLVWSLISFKWDVGMPSLVKYSIKLI
SDAGLGMAMFSLGLFMALQPRILACGAKRATMGMVVRFICGPLLMFAASAATGLRGVKLH
AAIVQAALPQGIVPFVFAREYGLHPDILSTGVIFGMLVSLPVTLLYYILLGL
>Maldo_GDDH_12G1095100
MISFTDLYHVLTAVVPLYVAMILAYGSVKWWKIFSPDQCSGINRFVALFAVPLLSFHFIS
TNNPYAMNYRFIAADTLQKIIVLAVLAVWSRTSARGSLEWSITLFSLSTLPNTLVMGIPL
LKGMYGD-ASGSLMVQIVVLQCIIWYTLMLFLFEYRGARLLIGEQFP-DTAGSIISFTVD
SDIISLDGKEPLQTEAEVGEDGKLHVTVRKSTSTRSEIHSR-RSHGPNSGVSLTPRPSNL
TNAEIYSLQSSRNPTPRGSSFNHTDFYSMV-N-------GKNM---S-------------
--NASPRQSHYGNVGSDEEAGGVG------GARGRANG----------GNSGYPAPPSAG
I-FSPVTGP-----------SAGA---------KKKPIGA------DGGKDLHMFVWSSN
NSPASE-GGIHVF---RGGEYG------------NELAG-V-AP--------H--YKD-Y
DEFGRNEFSFDNRPASNEA-D----REGP-GLSKL---GSSSSTEL-HPKTAN---GGES
KTAAMPPASVMTRLILIMVWRKLIRNPNTYSSLIGLTWSLVSYKWHIVMPAIVARSIAIL
SDAGLGMAMFSLGLFMALQPRMIACGNTIASFAMAVRFLTGPAVMAAASIAVGLRGVLLH
IAIVQAALPQGIVPFVFSKEYNVHPNILSTGVIFGMLIALPITLVYYILLGL
>Maldo_GDDH_13G1025300
MISWHDLYKVLTAVVPLYVAMILAYGSVRWWKIFSPDQCSGINRFVAIFAVPLLSFHFIS
TNDPYTMNFRFIAADTLQKIIMLFALGLWTNFTRNGSLEWMITIFSLSTLPNTLVMGIPL
LIAMYGHPESGSLMVQVVVLQCIIWYTLLLFLFEYRGAKLLIMEQFP-ETAASIVSFKVD
SDVVSLDGRDFLETDAEIGDDGKLHVKVRKSNASRRSL------------SAMTPRPSNL
TGAEIYSLSSSRNPTPRGSNFNPSDFYSMM-GVQGFN--TRHS---NFG--PADLYSVQS
SRGPTPRPSNF-----EENCA------AQTVTSPRFGFYPA----Q-TVPASYPAP-NPE
F-SAPIAKSNSKNQQP-PPQPQVEAPPVSNS-AIAKTNSH------HDAKELHMFVWSSS
ASPVSDGGGLHVF---GGNDSSAAEQSGRSDQGAKEIRMIV-ADHPQNGENKSAPTA---
EGYGREAFSFGGRGGE-GE-EAERERAGPTGLTKL---GSNSTTEL-HPKGGALG-HESS
VGKQMPPASVMTRLILIMVWRKLIRNPNTYSSLIGLIWSLIAFRWHVEMPRIVEKSISIL
SDAGLGMAMFSLGLFMALQPKIIACGNSVAGFAMAVRFLTGPAVMAAASIAVGLRGTLLH
LAIVQAALPQGIVPFVFAKEYNVHPAILSTGVIFGMLIALPITLVYYILLGL
>Maldo_GDDH_13G1239200
MITGKDIYDVLAAIVPLYVAMILAYGSVRWWKIFTPDQCSGINRFVAVFAVPLLSFHFIS
SNNPYAMDYQFILADSLQKVVILVALFLWQAFSKRGNLEWMITLFSLSTLPNTLVMGIPL
LRAMYGD-FSGTLMVQIVVLQSVVWYTLMLFMFEYRGAKLLISEQFP-ETAASITSFRVD
SDVVSLNGREPLQTDAEIGDDGKLHVVVKRSNASSMVS-SF-KSHGLNSLTSMTPRASNL
TGVEIYSVQSSREPTPRASSFNQTDFYAMFNASKAPS--PKHGYANSFQGGFGDVYSVQS
SKGVTPRTSNF-----DEEAMKMSN----MGNKKRGARSMSGEIFNGGAVSSYPPP-NPM
F-SGSTSGGPKKKDS-------GSGGG----GGGGGSGGA------APNKELHMFVWSSS
ASPVSEGNLRHAVNRAASTDFGATDPSKAAGLHQHE---GAAAS-----------K--GI
HELI-ENMSPGRKMSGDRELE---IEEGS----KFPPSVSPYSSSC-QKKV-DIE-GGVA
KKHQMPPASVMTRLILIMVWRKLIRNPNTYSSLLGVAWSLISYKWNIKMPTIVSGSISIL
SDAGLGMAMFSLGLFMALQPKIIACGKSVATFSMAVRFLTGPAVIAATSIAVGLRGVLLH
VAIVQAALPQGIVPFVFAKEYNVHADILSTAVIFGMLIALPITILYYILLGL
>Maldo_GDDH_14G1090900
MISFTDLYHVLTAVVPLYVAMILAYGSVKWWKIFSPDQCSGINRFVALFAVPLLSFHFIS
TNNPYAMNYRFIAADTLQKVIVLLVLAVWSRTSARGSLEWSITLFSLSTLPNTLVMGIPL
LKGMYGD-ASGSLMVQIVVLQCIIWYTLMLFLFEYRGARLLIGEQFP-DTAGSIISFRVD
SDIISLDGKEPLQTEAEVGEDGKLHVTVRKSTSSRSEIYSR-RSHGPNSGVSLTPRPSNL
TNAEIYSLQSSRNPTPRGSSFNHTDFYSMV-N-------GKNM---S-------------
--NASPRQSNYGNVGFDEEARGVG------GPRGAANV----------GSLGYPAPPSAG
I-FSPVTGP-----------AAGA---------KKQPNGT------DGGKDLHMFVWSSS
ASPVSE-GGIHVF---R-GEYG------------NELAG-V-AA--------L--HKGYY
DEFGRDEFSFDNRPASNGA-D----REGP-VLSKL---GSSSTSEL-HPKTAN---GGES
KTTAMPPASVMTRLILIMVWRKLIRNPNTYSSLIGLTWSLVSYKWHIVMPAIVARSIAIL
SDAGLGMAMFSLGLFMALQPRMIACGNTVASFAMAVRFLTGPAVMAAASIAVGLRGVLLH
IAIVQAALPQGIVPFVFAKEYNVHPDILSTGVIFGMLIALPITLVYYILLGL
>Maldo_GDDH_14G1236300
MITLSDFYHVMTAVVPLYVAMILAYGSVKWWKIFTPDQCSGINRFVALFAVPLLSFHFIS
SNDPYNMNTRFIAADTLQKLIVLAVLGVWTKVSKRGCLEWMITLFSVSTLPNTLVMGIPL
LKGMYGD-FSGSLMVQIVVLQCIIWYTLMLFMFEYRGARLLISEQFP-DTAGSIVSIHVD
SDIMSLDGRQPLETEAEIKEDGKLHVTVRKSNASRSDIFSR-RSQGLS---STTPRPSNL
TNAEIYSLQSSRNPTPRGSSFNHTDFYSMM-AA------GRNS---NFG--ANDVYGMSA
SRGPTPRPSNF-----EEDCGGGAVSS-ATGNKPRFYHGGQ----G-NAAAHYPAP-NPG
M-FSPTASK-TVNANAN-TNAMNA----------KRANGQAQKTEDNGGKDLHMFVWSSS
ASPVSD-----VF---GSNEYGA------HDH--KEVKLAV-SPGKVEGRREN--QEE-Y
--LEREDFSFGNRD------Q----MNM-----------NN---E--AEKGG----DGIG
KAKVMPPTSVMTRLILIMVWRKLIRNPNTYSSLIGLTWSLVSFRWHVQMPAIVAKSIAIL
SDAGLGMAMFSLGLFMALQPKIIACGNSIAAFTMAVRFLTGPAVMAAASIAVGLRGTLLH
VAIVQAALPQGIVPFVFAKEYNVHPDILSTGVIFGMLIALPITLVYYILLGL
>Maldo_GDDH_16G1027900
MISWHDLYNVLTAVVPLYVAMILAYGSVRWWKIFSPDQCSGINSFVAIFAVPLLSFHFIS
TNDPYTMNFRFIAADTLQKIIMLFALGLWTNFTRNGSLEWLITIFSLSTLPNTLVMGIPL
LIAMYGKPESGSLMVQLVVVQCIIWYTLLLFLFEYRGAKLLIMEQFP-ETAASIVSFKLD
SDVVSLDGRDFLETDAEIGNDGKLHVKVRKSNASRRSL------------SAMTPRPSNL
SSAEIYSLSSSRNPTPRGSNFNPSDLYSVM-GVHGFN--SRHS---NFG--PADLYSVQS
SRGPTPRPSNF-----EENCA------AQTV--------------M-TVPASYPAP-NPE
F-SAPTAKNSNTIQQ--QQQPQVAAQPVSDS-AAAKTNSH------LDAKELHMFVWSSS
ESPVSEGSGLHVF---GGTDFGAAEESGRSDHGAKEIRMLV-ADHLQNGENKSAPTA---
EGYGGEALRCGWRGGE-GE-EAEGEKEGTTGLNKL---ASSSTAEL-HAR----------
GGRQMPPASVITRLILIMVWRKLIRNPNTYSSLIGLIWALIAFRWHVGMPKIVEKSISIL
SDAGLGMAMFSLGLFMALQPRIIACGNSVGGYAMAVRFLTGPAVMAAASIAVGLRGTLLH
LAIVQAALPQGLVPFVFAKEYNVHPAILSTAVIFGMLIALPITLVYYILLGL
>Maldo_GDDH_16G1244500
MITGKDIYDVLAAIVPLYVAMILAYGSVRWWKIFTPDQCSGINRFVAVFAVPLLSFHFVS
SNDPYAMNYQFILADSLQKVVILVALFLWQAFSKRGNLEWMITLFSLSTLPNTLVMGIPL
LRAMYGD-FSGTLMVQIVVLQSVVWYTLMLFMFEYHGAKLLISEQFP-ETAASITSFKVD
SDVVSLNGREPLQTDAEISDDGKLHVVVKRSNASSMVS-SFNKSHGLNSLNSMTPRASNL
TGVEIYSVQSSREPTPRASSFNQTDFYAMFNASKAPS--PKHGYTNSFQGGFGDVYSVQS
SEGVTPTTSNF-----DEEAMKMSN----MSNKKSGARSMSGEIFIGGPASSYLPP-NPL
F-SGSTSGGLKKKDS-------AS-------GGGGGSGGA------SPNKEPHMFVWSSN
ASPVSEGNLRHAINRAASTDYGATDPSKVAGLRKHD---SAAAS-----------K--GI
HELI-ENMSPGSKMRGDSELE---IEEGS----KFPPSVSPYSSSC-QKKV-DME-GRVA
KKHQMPPASVMTRLILIMVWRKLIRNPNTYSSLLGVAWSLISYKWKIKMPTIVSGSISIL
SDAGLGMAMFSLGLFMALQPKIIACGKSVATFAMAVRFLTGPAVIAATSIAVGLRGVLLH
VAIVQAALPQGIVPFVFAKEYNVHADILSTAVIFGMLVALPITILYYILLDL
>Maldo_Gala_06g020400
MITLSDFYHVMTAVVPLYVAMILAYGSVKWWKIFTPDQCSGINRFVALFAVPLLSFHFIS
TNDPYNMNTRFIAADTLQKLIVLAVLGVWTKVSKRGCLEWTITLFSVSTLPNTLVMGIPL
LKGMYGD-FSGSLMVQIVVLQCIIWYTLMLFMFEYRGARLLISEQFP-DTAGSIVSIHVD
SDIMSLDGRQPLETEAEIKEDGKLHVTVRKSNASRSDILSR-RSQGLS---STTPRPSNL
TNAEIYSLQSSRNPTPRGSSFNHTDFYSMM-AA------GRNS---NFG--ANDVYGMSA
SRGPTPRPSNF-----EEDGGGGAVSS-ATGNKPRFYHGGQ----N-NAVAHYPAP-NPG
M-FSPTASR-TVTANAN-SNAMNA----------KRANGQAQKTEDNGGKDLHMFVWSSS
ASPVSD-----VF---GSNEYGA------HDH--KEVKLAV-SPGKVEGRREN--QEE-Y
--LEREDFRFGNRD------Q----MNM-----------NN---E--AEKGG----DGIG
KAKVMPPTSVMTRLILIMVWRKLIRNPNTYSSLIGLTWSLVSFRWHVQMPAIVAKSIAIL
SDAGLGMAMFSLGLFMALQPKIIACGNSVAAFAMAVRFLTGPAVMAAASIAVGLRGTLLH
VAIVQAALPQGIVPFVFAKEYNVHPDILSTGVIFGMLIALPITLVYYILLGL
>Maldo_Gala_09g004110
MISLTDVYHVVAATVPLYIAMILAYLSVKWWKLFTPDQCSGINKFVAKFSIPLLSFQIIS
SNNPYKMNHKLILSDCLQKLTAFLALAAVTKFSSYGGLNSIITGLSLSTLPNTLILGIPL
LKAMYGD-EAAKLVTQIVVLQSLIWYNMLLFLFEFRAAK-----------AAS-------
----------------------------------------------------VTP-----
--------------------------------------------------------S---
--S---------------------------------------------------------
---------------------------------------------------------EPT
A-----------------------------------------------------------
-----EDM------------E------VP---------------EA-QSK-------DET
EDETRADNTRKIKSILLTVGRKLITNPNTHATMLGLIWASIHYKWGVKLPEIIAQSISIL
SNGGLGMAMFSLGLFMATRGSIIACGTRKAMLAMGLKFIAGPAIMALSSFAVGLRGKVLR
VAVVQATLPQGIVPFVFAKEYNVHPDVLSTGVIFGMLIALPIALAYYFLLGL
>Maldo_Gala_10g001340
MITAQDFYKVSCAIVPLYFAMLVAYASVKWCKIFSPEQCSGINRFVAVFAVPVLSFHFIS
QNNPYQMDTKFILADTFSKLLVLALLSLWSILFKAGGLDWLITIFSVATLPNTLVMGIPL
LKAMYGD-FTQSLMVQVVVLQCIVWYTLLLFLFEYRAATLLIQTQFPGPTAAAITKFEID
DDIISLDGRNPLCTESETDQNGRIRVRIRRSTSSVPSS-------ALSSSMGLTPRPSNL
SNAEIFSINTPH--------LGSGDV-AF--GYRS--TSPQLS---GYA--SSDAYSLQ-
---PTPRASTF-----NEIDTTTF------------------------TTAN-----TPV
WARSPAT-----------------------------------------GRFSVKMVWESP
AKCQGD-------------D----QQG-----YFKE------------------------
--VGEKEISFRDCT-------------------KI------PMPEVTDAK------VEAA
ANQEMPSAPVMLRLILIMVGRKLSRNPNTYSSVLGLVWSLISFKWDVGMPSLVKYSIKLI
SDAGLGMAMFSLGLFMALQPRILACGAKRATMGMVVRFICGPLLMFAASAATGLRGVKLH
AAIVQAALPQGIVPFVFAREYGLHPDILSTG---------------------
>Maldo_Gala_12g009290
MISFTDLYHVLTAVVPLYVAMILAYGSVKWWKIFSPDQCSGINRFVALFAVPLLSFHFIS
TNNPYAMNYRFIAADTLQKIIVLAVLAVWSRTSARGSLEWSITLFSLSTLPNTLVMGIPL
LKGMYGD-ASGSLMVQIVVLQCIIWYTLMLFLFEYRGARLLIGEQFP-DTAGSIISFTVD
SDIISLDGKEPLQTEAEVGEDGKLHVTVRKSTSTRSEIHSR-RSHGPNSGVSLTPRPSNL
TNAEIYSLQSSRNPTPRGSSFNHTDFYSMV-N-------GKNM---S-------------
--NASPRQSHYGNVGSDEEAGGVG------GARGRANG----------GNSGYPAPPSAG
I-FSPVTGP-----------SAGA---------KKKPIGA------DGGKDLHMFVWSSN
NSPASE-GGIHVF---RGGEYG------------NELAG-V-AP--------H--YKD-Y
DEFGRNEFSFDNRPASNEA-D----REGP-GLSKL---GSSSSTEL-HPKTAN---GGES
KTAAMPPASVMTRLILIMVWRKLIRNPNTYSSLIGLTWSLVSYKWHIVMPAIVARSIAIL
SDAGLGMAMFSLGLFMALQPRMIACGNTIASFAMAVRFLTGPAVMAAASIAVGLRGVLLH
IAIVQAALPQGIVPFVFSKEYNVHPNILSTGVIFGMLIALPITLVYYILLGL
>Maldo_Gala_13g002280
MISWHDLYKVLTAVVPLYVAMILAYGSVRWWKIFSPDQCSGINRFVAIFAVPLLSFHFIS
TNDPYTMNFRFIAADTLQKIIMLFALGLWTNFTRNGSLEWMITIFSLSTLPNTLVMGIPL
LIAMYGHPESGSLMVQVVVLQCIIWYTLLLFLFEYRGAKLLIMEQFP-ETAASIVSFKVD
SDVVSLDGRDFLETDAEIGDDGKLHVKVRKSNASRRSL------------SAMTPRPSNL
TGAEIYSLSSSRNPTPRGSNFNPSDFYSMM-GVQGFN--TRHS---NFG--PADLYSVQS
SRGPTPRPSNF-----EENCA------AQTVTSPRFGFYPA----Q-TVPASYPAP-NPE
F-SAPIAKSNSKNQQP-PPQPQVEAPPVSNS-AIAKTNSH------HDAKELHMFVWSSS
ASPVSDGGGLHVF---GGNDSSAAEQSGRSDQGAKEIRMIV-ADHPQNGENKSAPTA---
EGYGREAFSFGGRGGE-GE-EAERERAGPTGLTKL---GSNSTTEL-HPKGGALG-HESS
VGKQMPPASVMTRLILIMVWRKLIRNPNTYSSLIGLIWSLIAFRWHVEMPRIVEKSISIL
SDAGLGMAMFSLGLFMALQPKIIACGNSVAGFAMAVRFLTGPAVMAAASIAVGLRGTLLH
LAIVQAALPQGIVPFVFAKEYNVHPAILSTGFYSGLLHSSGIVNVVVTEAHM
>Maldo_Gala_13g020320
MITGKDIYDVLAAIVPLYVAMILAYGSVRWWKIFTPDQCSGINRFVAVFAVPLLSFHFIS
SNNPYAMDYQFILADSLQKVVILVALFLWQAFSKRGNLEWMITLFSLSTLPNTLVMGIPL
LRAMYGD-FSGTLMVQIVVLQSVVWYTLMLFMFEYRGAKLLISEQFP-ETAASITSFRVD
SDVVSLNGREPLQTDAEIGDDGKLHVVVKRSNASSMVS-SF-KSHGLNSLTSMTPRASNL
TGVEIYSVQSSREPTPRASSFNQTDFYAMFNASKAPS--PKHGYANSFQGGFGDVYSVQS
SKGVTPRTSNF-----DEEAMKMSN----MGNKKRGARSMSGEIFNGGAVSSYPPP-NPM
F-SGSTSGGPKKKDS-------GSGGG----GGGGGSGGA------APNKELHMFVWSSS
ASPVSEGNLRHAVNRAASTDFGATDPSKAAGLHQHE---GAAAS-----------K--GI
HELI-ENMSPGRKMSGDRELE---IEEGS----KFPPSVSPYSSSC-QKKV-DIE-GGVA
KKHQMPPASVMTRLILIMVWRKLIRNPNTYSSLLGVAWSLISYKWNIKMPTIVSGSISIL
SDAGLGMAMFSLGLFMALQPKIIACGKSVATFSMAVRFLTGPAVIAATSIAVGLRGVLLH
VAIVQAALPQGIVPFVFAKEYNVHADILSTAVIFGMLIALPITILYYILLGL
>Maldo_Gala_14g009160
MISFTDLYHVLTAVVPLYVAMILAYGSVKWWKIFSPDQCSGINRFVALFAVPLLSFHFIS
TNNPYAMNYRFIAADTLQKVIVLLVLAVWSRTSARGSLEWSITLFSLSTLPNTLVMGIPL
LKGMYGD-ASGSLMVQIVVLQCIIWYTLMLFLFEYRGARLLIGEQFP-DTAGSIISFRVD
SDIISLDGKEPLQTEAEVGEDGKLHVTVRKSTSSRSEIYSR-RSHGPNSGVSLTPRPSNL
TNAEIYSLQSSRNPTPRGSSFNHTDFYSMV-N-------GKNM---S-------------
--NASPRQSNYGNVGFDEEARGVG------GPRGAANV----------GSLGYPAPPSAG
I-FSPVTGP-----------AAGA---------KKQPNGT------DGGKDLHMFVWSSS
ASPVSE-GGIHVF---R-GEYG------------NELAG-V-AA--------L--HKD-Y
DEFGRDEFSFDNRPASNGA-D----REGP-VLSKL---GSSSTSEL-HLKTAN---GGES
KTTAMPPASVMTRLILIMVWRKLIRNPNTYSSLIGLTWSLVSYKWHIVMPAIVARSIAIL
SDAGLGMAMFSLGLFMALQPRMIACGNTVASFAMAVRFLTGPAVMAAASIAVGLRGVLLH
IAIVQAALPQGIVPFVFAKEYNVHPDILSTGFAHEQSSS-------------
>Maldo_Gala_14g021590
MITLSDFYHVMTAVVPLYVAMILAYGSVKWWKIFTPDQCSGINRFVALFAVPLLSFHFIS
SNDPYNMNTRFIAADTLQKLIVLAVLGVWTKVSKRGCLEWMITLFSVSTLPNTLVMGIPL
LKGMYGD-FSGSLMVQIVVLQCIIWYTLMLFMFEYRGARLLISEQFP-DTAGSIVSIHVD
SDIMSLDGRQPLETEAEIKEDGKLHVTVRKSNASRSDIFSR-RSQGLS---STTPRPSNL
TNAEIYSLQSSRNPTPRGSSFNHTDFYSMM-AA------GRNS---NFG--ANDVYGMSA
SRGPTPRPSNF-----EEDCGGGAVSS-ATGNKPRFYHGGQ----G-NAAAHYPAP-NPG
M-FSPTASK-TVNANAN-TNAMNA----------KRANGQAQKTEDNGGKDLHMFVWSSS
ASPVSD-----VF---GSNEYGA------HDH--KEVKLAV-SPGKVEGRREN--Q-E-Y
--LEREDFSFGNRD------Q----MNM-----------NN---E--AEKGG----DGIG
KAKVMPPTSVMTRLILIMVWRKLIRNPNTYSSLIGLTWSLVSFRWHVQMPAIVAKSIAIL
SDAGLGMAMFSLGLFMALQPKIIACGNSIAAFTMAVRFLTGPAVMAAASIAVGLRGTLLH
VAIVQAALPQGIVPFVFAKEYNVHPDILSTGVIFGMLIALPITLVYYILLGL
>Maldo_Gala_16g002500
MISWHDLYNVLTAVVPLYVAMILAYGSVRWWKIFSPDQCSGINSFVAIFAVPLLSFHFIS
TNDPYTMNFRFIAADTLQKIIMLFALGLWTNFTRNGSLEWLITIFSLSTLPNTLVMGIPL
LIAMYGKPESGSLMVQLVVVQCIIWYTLLLFLFEYRGAKLLIMEQFP-ETAASIVSFKLD
SDVVSLDGRDFLETDAEIGNDGKLHVKVRKSNASRRSL------------SAMTPRPSNL
SSAEIYSLSSSRNPTPRGSNFNPSDLYSVM-GVHGFN--SRHS---NFG--PADLYSVQS
SRGPTPRPSNF-----EENCA------AQTV--------------M-TVPASYPAP-NPE
F-SAPTAKNSNTIQQ--QQQPQVAAQPVSDS-AAAKTNSH------LDAKELHMFVWSSS
ESPVSEGSGLHVF---GGTDFGAAEESGRSDHGAKEIRMLV-ADHLQNGENKSAPTA---
EGYGGEALRCGWRGGE-GE-EAEGEKEGTTGLNKL---ASSSTAEL-HAR----------
GGRQMPPASVITRLILIMVWRKLIRNPNTYSSLIGLIWALIAFR----------------
---------------------IIACGNSVGGYAMAVRFLTGPAVMAAASIAVGLRGTLLH
LAIVQGYFR-----NVDSVTYY---------I--GLLYSSGI----------
>Maldo_Gala_16g021050
MITGKDIYDVLAAIVPLYVAMILAYGSVRWWKIFTPDQCSGINRFVAVFAVPLLSFHFVS
SNDPYAMNYQFILADSLQKVVILVALFLWQAFSKRGNLEWMITLFSLSTLPNTLVMGIPL
LRAMYGD-FSGTLMVQIVVLQSVVWYTLMLFMFEYHGAKLLISEQFP-ETAASITSFKVD
SDVVSLNGREPLQTDAEISDDGKLHVVVKRSNASSMVS-SFNKSHGLNSLNSMTPRASNL
TGVEIYSVQSSREPTPRASSFNQTDFYAMFNASKAPS--PKHGYTNSFQGGFGDVYSVQS
SEGVTPTTSNF-----DEEVMKMSN----MSNKKSGARSMSGEIFIGGPASSYLPP-NPL
F-SGSTSGGLKKKDS-------AS-------GGGGGSGGA------SPNKEPHMFVWSSN
ASPVSEGNLRHAINRAASTDYGATDPSKVAGLRKHD---SAAAS-----------K--GI
HELI-ENMSPGSKMRGDSELE---IEEGS----KFPPSVSPYSSSC-QKKV-DME-GRVA
KKHQMPPASVMTRLILIMVWRKLIRNPNTYSSLLGVAWSLISYKWKIKMPTIVSGSISIL
SDAGLGMAMFSLGLFMALQPKIIACGKSVATFAMAVRFLTGPAVIAATSIAVGLRGVLLH
VAIVQAALPQGIVPFVFAKEYNVHADILSTAVIFGMLVALPITILYYILLDL
>Maldo_HF02171-RA
MITGKDIYDVLAAIVPLYVAMILAYGSVRWWKIFTPDQCSGINRFVAVFAVPLLSFHFIS
SNNPYAMDYQFILADSLQKVVILVALFLWQAFSKRGNLEWMITLFSLSTLPNTLVMGIPL
LRAMYGD-FSGTLMVQIVVLQSVVWYTLMLFMFEYRGAKLLISEQFP-ETAASITSFRVD
SDVVSLNGREPLQTDAEIGDDGKLHVVVKRSNASSMVS-SF-KSHGLNSLTSMTPRASNL
TGVEIYSVQSSREPTPRASSFNQTDFYAMFNASKAPS--PKHGHANSFQGGFGDVYSVQS
SKGVTPRTSNF-----DEEAMKMSN----MGNKKRGARSMSGEIFNGGAVSSYPPP-NPM
F-SGSTSGGPKKKDS-------GSGGG----GGGGGSGGA------APNKELHMFVWSSS
ASPVSEGNLRHAVNRAASTDFGATDPSKAAGLHQHE---GAAAS-----------K--GI
HELI-ENMSPGRKMSGDRELE---IEEGS----KFPPSVSPYSSSC-QKKV-DIE-GGVA
KKHQMPPASVMTRLILIMVWRKLIRNPNTYSSLLGVAWSLISYKWNIKMPTIVSGSISIL
SDAGLGMAMFSLGLFMALQPKIIACGKSVATFSMAVRFLTGPAVIAATSIAVGLRGVLLH
VAIVQAALPQGIVPFVFAKEYNVHADILSTAVIFGMLIALPITILYYILLGL
>Maldo_HF05070-RA
MISFTDLYHVLTAVVPLYVAMILAYGSVKWWKIFSPDQCSGINRFVALFAVPLLSFHFIS
TNNPYAMNYRFIAADTLQKIIVLAVLAVWSRTSARGSLEWSITLFSLSTLPNTLVMGIPL
LKGMYGD-ASGSLMVQIVVLQCIIWYTLMLFLFEYRGARLLIGEQFP-DTAGSIISFRVD
SDIISLDGKEPLQTEAEVGEDGKLHITVRKSTSTRSEIHSR-RSHGPNSGVSLTPRPSNL
TNVEIYSLQSSRNPTPRGSSFNHTDFYSMV-N-------GKNM---S-------------
--NASPRQSHYGNVGSDEEAGGVG------GARGRANG----------GNSGYPAPPSAG
I-FSPVTGP-----------AAGA---------KKKPIGA------DGGKDLHMFVWSSN
NSPASE-GGIHVF---RGGEYG------------NELAG-V-AP--------H--YKD-Y
DEFGRNEFSFDNRPASNEA-D----REGP-VLSKL---GSSSTTEL-HPKTAN---GGES
KTATMPPASVMTRLILIMVWRKLIRNPNTYSSLIGLTWSLVSYKWHIVMPAIVARSIAIL
SDAGLGMAMFSLGLFMALQPRMIACGNTIASFAMAVRFLTGPAVMAAASIAVGLRGVLLH
IAIVQAALPQGIVPFVFAKEYNVHPNILSTGVIFGMLIALPITLVYYILLGL
>Maldo_HF07874-RA
MISWHDLYNVLTAVVPLYVAMILAYGSVRWWKIFSPDQCSGINSFVAIFAVPLLSFHFIS
TNDPYTMNFRFIAADTLQKIIMLFALGLWTNFTRNGSLEWLITIFSLSTLPNTLVMGIPL
LIAMYGKPESGSLMVQLVVVQCIIWYTLLLFLFEYRGAKLLIMEQFP-ETAASIVSFKLD
SDVVSLDGRDFLETDAEIGNDGKLHVKVRKSNASRRSL------------SAMTPRPSNL
SSAEIYSLSSSRNPTPRGSNFNPSDLYSVM-GVHGFN--SRHS---NFG--PADLYSVQS
SRGPTPRPSNF-----EENCA------AQTV--------------M-TVPASYPAP-NPE
F-SAPTAKNSNTIQQ--QQQPQVAAQPVSDS-AAAKTNSH------LDAKELHMFVWSSS
ESPVSEGSGLHVF---GGTDFGAAEESGRSDHGAKEIRMLV-ADHLQNGENKSAPTA---
EGYGGEALRCGWRGGE-GE-EAEGEKEGTTGLNKL---ASSSTAEL-HAR----------
GGRQMPPASVITRLILIMVWRKLIRNPNTYSSLIGLIWALIAFRWHVGMPKIVEKSISIL
SDAGLGMAMFSLGLFMALQPRIIACGNSVGGYAMAVRFLTGPAVMAAASIAVGLRGTLLH
LAIVQAALPQGLVPFVFAKEYNVHPAILSTAVIFGMLIALPITLVYYILLGL
>Maldo_HF09549-RA
MITLSDFYHVMTAVVPLYVAMILAYGSVKWWKIFTPDQCSGINRFVALFAVPLLSFHFIS
TNDPYNMNTRFIAADTLQKLIVLTVLGIWTKVSKRGCLEWTITLFSVSTLPNTLVMGIPL
LKGMYGD-FSGSLMVQIVVLQCIIWYTLMLFMFEYRGARLLISEQFP-DTAGSIVSIHVD
SDIMSLDGRQPLETEAEIKEDGKLHVTVRKSNASRSDILSR-RSQGLS---STTPRPSNL
TNAEIYSLQSSRNPTPRGSSFNHTDFYSMM-AA------GRNS---NFG--ANDVYGMSA
SRGPTPRPSNF-----EEDGGGGAVSS-ATGNKPRFYHGGQ----N-NAVAHYPAP-NPG
M-FSPTASR-TVTANAN-SNAMNA----------KRANGQAQKTEDNGGKDLHMFVWSSS
ASPVSD-----VF---GSNEYGA------HDH--KEVKLAV-SPGKVEGRREN--QEE-Y
--LEREDFRFGNRD------Q----MNM-----------NN---E--AEKGG----DGIG
KAKVMPPTSVMTRLILIMVWRKLIRNPNTYSSLIGLTWSLVSFRWHVQMPAIVAKSIAIL
SDAGLGMAMFSLGLFMALQPKIIACGNSVAAFAMAVRFLTGPAVMAAASIAVGLRGTLLH
VAIVQAALPQGIVPFVFAKEYNVHPDILSTGMVIGVMVVVVTTLGVLVVVGY
>Maldo_HF09880-RA
MITAQDFYKVSCAIVPLYFAMLVAYASVKWCKIFSPEQCSGINRFVAVFAVPVLSFHFIS
QNNPYQMDTKFILADTFSKLLVLALLSLWSILFKAGGLDWLITIFSVATLPNTLVMGIPL
LKAMYGD-FTQSLMVQVVVLQCI-----------YRAATLLIQTQFPGPTAAAITKFEID
DDIISLDGRNPLCTESETDQNGRIRVRIRRSTSSVPSS-------ALSSSMGLTPRPSNL
SNAEIFSINTPH--------LGSGDV-AF--GYRS--TSPQLS---GYA--SSDAYSLQ-
---PTPRASTF-----NEIDTTTF------------------------TTAN-----TPV
WARSPAT-----------------------------------------GRFSVKMVWESP
AKCQGD-------------D----QQG-----YFKE------------------------
--VGEKEISFRDCT-------------------KI------PMPEVTDTK------VEAA
ANQEMPSAPVMLRLILIMVGRKLSRNPNTYSSVLGLVWSLISFKWDVGMPSLVKYSIKLI
SDAGLGMAMFSLGLFMALQPRILACGAKRATMGMVVRFICGPLLMFAASAATGLRGVKLH
AAIVQAALPQGIVPFVFAREYGLHPDILSTGVIFGMLVSLPVTLLYYILLGL
>Maldo_HF19648-RA
MITGKDIYDVLAAIVPLYVAMILAYGSVRWWKIFTPDQCSGINRFVAVFAVPLLSFHFVS
SNDPYAMNYQFILADSLQKVVILVALFLWQAFSKRGNLEWMITLFSLSTLPNTLVMGIPL
LRAMYGD-FSGTLMVQIVVLQSVVWYTLMLFMFEYHGAKLLISEQFP-ETAASITSFKVD
SDVVSLNGREPLQTDAEISDDGKLHVVVKRSNASSMVS-SFNKSHGLNSLNSMTPRASNL
TGVEIYSVQSSREPTPRASSFNQTDFYAMFNASKAPS--PKHGYTNSFQGGFGDVYSVQS
SEGVTPTTSNF-----DEEVMKMSN----MSNKKSGARSMSGEIFIGGPASSYLPP-NPL
F-SGSTSGGLKKKDS-------AS-------GGGGGSGGA------SPNKEPHMFVWSSN
ASPVSEGNLRHAINRAASTDYGATDPSKVAGLRKHD---SAAAS-----------K--GI
HELI-ENMSPGSKMRGDSELE---IEEGS----KFPPSVSPYSSSC-QKKV-DME-GRVA
KKHQMPPASVMTRLILIMVWRKLIRNPNTYSSLLGVAWSLISYKWKIKMPTIVSGSISIL
SDAGLGMAMFSLGLFMALQPKIIACGKSVATFAMAVRFLTGPAVIAATSIAVGLRGVLLH
VAIVQAALPQGIVPFVFAKEYNVHADILSTAVIFGMLVALPITILYYILLDL
>Maldo_HF20659-RA
MISFTDLYHVLTAVVPLYVAMILAYGSVKWWKIFSPDQCSGINRFVALFAVPLLSFHFIS
TNNPYAMNYRFIAADTLQKVIVLLVLAVWSRTSARGSLEWSITLFSLSTLPNTLVMGIPL
LKGMYGD-ASGSLMVQIVVLQCIIWYTLMLFLFEYRGARLLIGEQFP-DTAGSIISFRVD
SDIISLDGKEPLQTEAEVGEDGKLHVTVRKSTSSRSEIYSR-RSHGPNSGVSLTPRPSNL
TNAEIYSLQSSRNPTPRGSSFNHTDFYSMV-N-------GKNM---S-------------
--NASPRQSNYGNVGFDEEARGVG------GPRGAANV----------GSLGYPAPPSAG
I-FSPVTGP-----------AAGA---------KKQPNGT------DGGKDLHMFVWSSS
ASPVSE-GGIHVF---R-GEYG------------NELAG-V-AA--------L--HKD-Y
DEFGRDEFSFDNRPASNGA-D----REGP-VLSKL---GSSSTTEL-HPKTAN---GGES
KTTAMPPASVMTRLILIMVWRKLIRNPNTYSSLIGLTWSLVSYKWHIVMPAIVARSIAIL
SDAGLGMAMFSLGLFMALQPRMIACGNTVASFAMAVRFLTGPAVMAAASIAVGLRGVLLH
IAIVQAALPQGIVPFVFAKEYNVHPDILSTGVIFGMLIALPITLVYYILLGL
>Maldo_HF24542-RA
MITLSDFYHVMTAVVPLYVAMILAYGSVKWWKIFTPDQCSGINRFVALFAVPLLSFHFIS
SNDPYNMNTRFIAADTLQKLIVLAVLGVWTKVSKRGCLEWMITLFSVSTLPNTLVMGIPL
LKGMYGD-FSGSLMVQIVVLQCIIWYTLMLFMFEYRGARLLISEQFP-DTAGSIVSIHVD
SDIMSLDGRQPLETEAEIKEDGKLHVTVRKSNASRSDIFSR-RSQGLS---STTPRPSNL
TNAEIYSLQSSRNPTPRGSSFNHTDFYSMM-AA------GRNS---NFG--ANDVYGMSA
SRGPTPRPSNF-----EEDCGGGAVSS-ATGNKPRFYHGGQ----G-NAAAHYPAP-NPG
M-FSPTASK-TVNANAN-TNAMNA----------KRANGQAQKTEDNGGKDLHMFVWSSS
ASPVSD-----VF---GSNEYGA------HDH--KEVKLAV-SPGKVEGRREN--QEE-Y
--LEREDFSFGNRD------Q----MNM-----------NN---E--AEKGG----DGIG
KAKVMPPTSVMTRLILIMVWRKLIRNPNTYSSLIGLTWSLVSFRWHVQMPAIVAKSIAIL
SDAGLGMAMFSLGLFMALQPKIIACGNSIAAFTMAVRFLTGPAVMAAASIAVGLRGTLLH
VAIVQAALPQGIVPFVFAKEYN--------GYIWNVCIAHHACLLHFVGFGF
>Maldo_HF42071-RA
MISWHDLYKVLTAVVPLYVAMILAYGSVRWWKIFSPDQCSGINRFVAIFAVPLLSFHFIS
TNDPYTMNFRFIAADTLQKIIMLFALGLWTNFTRNGSLEWMITIFSLSTLPNTLVMGIPL
LIAMYGHPESGSLMVQVVVLQCIIWYTLLLFLFEYRGAKLLIMEQFP-ETAASIVSFKVD
SDVVSLDGRDFLETDAEIGDDGKLHVKVRKSNASRRSL------------SAMTPRPSNL
TGAEIYSLSSSRNPTPRGSNFNPSDFYSMM-GVQGFN--TRHS---NFG--PADLYSVQS
SRGPTPRPSNF-----EENCA------AQTVTSPRFGFYPA----Q-TVPASYPAP-NPE
F-SAPIAKSNSKNQQP-PPQPQVEAPPVSNS-AIAKTNSH------HDAKELHMFVWSSS
ASPVSDGGGLHVF---GGNDSSAAEQSGRSDQGAKEIRMIV-ADHPQNGENKSAPTA---
EGYGREAFSFGGRGGE-GE-EAERERAGPTGLTKL---GSNSTTEL-HPKGGALG-HESS
VGKQMPPASVMTRLILIMVWRKLIRNPNTYSSLIGLIWSLIAFRWHVEMPRIVEKSISIL
SDAGLGMAMFSLGLFMALQPKIIACGNSVAGFAMAVRFLTGPAVMAAASIAVGLRGTLLH
LAIVQAALPQGIVPFVFAKEYNVHPAILSTGVIFGMLIALPITLVYYILLGL
>Malsi_06g019990
MITLSDFYHVMTAVVPLYVAMILAYGSVKWWKIFTPDQCSGINRFVALFAVPLLSFHFIS
TNDPYNMNTRFIAADTLQKLIVLAVLGVWTKVSKRGCLEWTITLFSVSTLPNTLVMGIPL
LKGMYGD-FSGSLMVQIVVLQCIIWYTLMLFMFEYRGARLLISEQFP-DTAGSIVSIHVD
SDIMSLDGRQPLETEAEIKEDGKLHVTVRKSNASRSDILSR-RSQGLS---STTPRPSNL
TNAEIYSLQSSRNPTPRGSSFNHTDFYSMM-AA------GRNS---NFG--ANDVYGMSA
SRGPTPRPSNF-----EEDGGGGAVSS-ATGNKPRFYHGGQ----N-NAVAHYPAP-NPG
M-FSPTASR-TVTANAN-SNAMNA----------KRANGQAQKTEDNGGKDLHMFVWSSS
ASPVSD-----VF---GSNEYGA------HDH--KEVKLAV-SPGKVEGRREN--QEE-Y
--LEREDFRFGNRD------Q----MNM-----------NN---E--AEKGG----DGIG
KAKVMPPTSVMTRLILIMVWRKLIRNPNTYSSLIGLTWSLVSFRWHVQMPAIVAKSIAIL
SDAGLGMAMFSLGLFMALQPKIIACGNSVAAFAMAVRFLTGPAVMAAASIAVGLRGTLLH
VAIVQAALPQGIVPFVFAKEYNVHPDILSTGVIFGMLIALPITLVYYILLGL
>Malsi_09g004540
MISLTDVYHVVAATVPLYVAMILAYLSVKWWKLFTPDQCSGINKFVAKFSIPLLSFQIIS
SNNPYKMNHKLILSDCLQKLTAFLALAAVTKFSSYGGLNSIITGLSLSTLPNTLILGIPL
LKAMYGD-EAAKLVTQIVVLQSLIWYNMLLFLFEFRAAK-----------AAS-------
----------------------------------------------------VTP-----
--------------------------------------------------------S---
--S---------------------------------------------------------
---------------------------------------------------------EPT
A-----------------------------------------------------------
-----EDM------------E------VP---------------EA-QSK-------DET
EDETRADNTRKIKSILLTVGRKLITNPNTHATMLGLIWASIHYKWGVKLPEIIAQSISIL
SNGGLGMAMFSLGLFMATRGSIIACGTRKAMLAMGLKFIAGPAIMALSSFAVGLRGKVLR
VAVVQATLPQGIVPFVFAKEYNVHPDVLSTGVIFGMLIALPIALAYYFLLGL
>Malsi_10g001400
MITAQDFYKVSCAIVPLYFAMLVAYASVKWCKIFSPEQCSGINRFVAVFAVPVLSFHFIS
QNNPYQMDTKFILADTFSKLLVLALLSLWSILFKAGGLDWLITIFSVATLPNTLVMGIPL
LKAMYGD-FTQSLMVQVVVLQCIVWYTLLLFLFEYRAATLLIQTQFPGPTAAAITKFEID
DDIISLDGRNPLCTESETDQNGRIRVRIRRSTSSVPSS-------ALSSSMGLTPRPSNL
SNAEIFSINTPH--------LGSGDV-AF--GYRS--TSPQLS---GYA--SSDAYSLQ-
---PTPRASTF-----NEIDTTTF------------------------TTAN-----TPV
WARSPAT-----------------------------------------GRFSVKMVWESP
AKCQGD-------------D----QQG-----YFKE------------------------
--VGEKEISFRDCT-------------------KI------PMPEVTDTK------VEAA
ANQEMPSAPVMLRLILIMVGRKLSRNPNTYSSVLGLVWSLISFKWDVGMPSLVKYSIKLI
SDAGLGMAMFSLGLFMALQPRILACGAKRATMGMVVRFICGPLLMFAASAATGLRGVKLH
AAIVQAALPQGIVPFVFAREYGLHPDILSTGLILAFSVD-------------
>Malsi_12g009130
------------------------------------------------------------
------------------------------------------------------------
-------------------------------MKEY--------------------ALTFE
ADIISLDGKEPLQTEAEVGEDGKLHVTVRKSTSTRSEIHSR-RSHGPNSGVSLTPRPSNL
TNAEIYSLQSSRNPTPRGSSFNHTDFYSMV-N-------GKNI---S-------------
--NASPRQSHYGNVGSDEEAGGVG------GARGRANG----------GNSGYPAPPSAG
I-FSPVTGP-----------AAGA---------KKKPIGA------DGGKDLHMFVWSSN
NSPASE-GGIHVF---RGGEYG------------NELAG-V-AP--------H--YKD-Y
DEFGRNEFSFDNRPASNEA-D----REGP-VLSKL---GPSSTTEL-HPKTAN---GGES
KTATMPPASVMTRLILIMVWRKLIRNPNTYSSLIGLTWSLVSYKWHIVMPAIVARSIAIL
SDAGLGMAMFSLGLFMALQPRMIACGNTIASFAMAVRFLTGPAVMAAASIAVGLRGVLLH
IAIVQAALPQGIVPFVFAKEYNVHPNILSTGVIFGILIALPITLVYYILLGL
>Malsi_13g002280
MISWHDLYKVLTAVVPLYVAMILAYGSVRWWKIFSPDQCSGINRFVAIFAVPLLSFHFIS
TNDPYTMNFRFIAADTLQKIIMLFALGLWTNFTRNGSLEWMITIFSLSTLPNTLVMGIPL
LIAMYGHPESGSLMVQVVVLQCIIWYTLLLFLFEYRGAKLLIMEQFP-ETAASIVSFKVD
SDVVSLDGRDFLETDAEIGDDGKLHVKVRKSNASRRSL------------SAMTPRPSNL
TGAEIYSLSSSRNPTPRGSNFNPSDFYSMM-GVQGFN--TRHS---NFG--PTDLYSVQS
SRGPTPRPSNF-----EENCA------AQTVTSPRFGFYPA----Q-TVPASYPAP-NPE
F-SAPIAKSNSKNQQP-PPQPQVEAPPVSNS-AIAKTNSH------HDAKELHMFVWSSS
ASPVSDGGGLHVF---GGNDSSAAEQSGRSDQGAKEIRMIV-ADHPQNGENKSAPTA---
EGYGREAFSFGGRGGE-GE-EAERERAGPTGLTKL---GSNSTTEL-HPKGGALG-HESS
VGKQMPPASVMTRLILIMVWRKLIRNPNTYSSLIGLIWSLIAFRWHVEMPRIVEKSISIL
SDAGLGMAMFSLGLFMALQPKIIACGNSVAGFAMAVRFLTGPAVMAAASIAVGLRGTLLH
LAIVQGYFRN------------------VDSFYFGLLHSSGIVNVVVTEAHM
>Malsi_13g020250
------------------------------------------------------------
------------------------------------------------------------
------------------------------------------MAQFP-EAAASIVSFKVD
SDVVSLNGRDFLETDVEIDDDGKLHVKVWKSNASRQSLS------------AMTPRPSNL
TGAEIYSLSSSRNPTPRGSNFKPSDFYSMM-GVQ---FNTRHS---NFG--PVDLYSVQS
SRGPTPQP--------------------------------------------HPKP-NTT
L-SSE-----------------------------------------MQQRRMLALSWSFC
S----------------G-HFKTTE--NCTPIDSKRI--AIATR-RV--------AD-V-
----REEFSFKK---------------------KT------------KKK-----AASST
SRPRLPACTTNSTLLCFL--PRLRQAPSSTSPATAASWC----RW---------------
----------S-G------------------------FSPTTSWSNKQSERNGFRGI---
-----SDEEDGEVCLKLSEDQSIS----ATS-----SPTLPH----------
>Malsi_13g020630
MITGKDIYDVLAAIVPLYVAMILAYGSVRWWKIFTPDQCSGINRFVAVFAVPLLSFHFIS
SNNPYAMDYQFILADSLQKFVILVALFLWQAFSKRGNLEWMITLFSLSTLPNTLVMGIPL
LRAMYGD-FSGTLMVQIVVLQSVVWYTLMLFMFEYRGAKLLISEQFP-ETAASITSFRVD
SDVVSLNGREPLQTDAEIGDDGKLHVVVKRSNASSMVS-SF-KSHGLNSLTSMTPRASNL
TGVEIYSVQSSREPTPRASSFNQTDFYAMFNASKAPS--PKHGYANSFQGGFGDVYSVQS
SKGVTPRTSNF-----DEEAMKMSN----MGNKKRGARSMSGEIFNGGAVSSYPPP-NPM
F-SGSTSGGPKKKDS-------GSGGG----GGGGGSGGA------APNKELHMFVWSSS
ASPVSEGNLRHAVNRAASTDFGATDPSKAAGLHQHE---GAAAS-----------K--GI
HELI-ENMSPGRKMSGDRELE---IEEGS----KFPPSVSPYSSSC-QKKV-DIE-GGVA
KKHQMPPASVMTRLILIMVWRKLIRNPNTYSSLLGVAWSLISYKWNIKMPTIVSGSISIL
SDAGLGMAMFSLGLFMALQPKIIACGKSVATFSMAVRFLTGPAVIAATSIAVGLRGVLLH
VAIVQAALPQGIVPFVFAKEYNVHADILSTA---------------------
>Malsi_14g010640
MISFTDLYHVLTAVVPLYVAMILAYGSVKWWKIFSPDQCSGINRFVALFAVPLLSFHFIS
TNNPYAMNYRFIAADTLQKVIVLLVLAVWSRTSARGSLEWSITLFSLSTLPNTLVMGIPL
LKGMYGD-ASGSLMVQIVVLQCIIWYTLMLFLFEYRGARLLIGEQFP-DTAGSIISFRVD
SDIISLDGKEPLQTEAEVGEDGKLHVTVRKSTSSRSEIYSR-RSHGPNSGVSLTPRPSNL
TNAEIYSLQSSRNPTPRGSSFNHTDFYSMV-N-------GKNM---S-------------
--NASPRQSNYGNVGFDEEARGVG------GPRGAANV----------GSLGYPAPPSAG
I-FSPVTGP-----------AAGA---------KKQPNGT------DGGKDLHMFVWSSS
ASPVSE-GGIHVF---R-GEYG------------NELAG-V-AA--------L--HKD-Y
DEFGRDEFSFDNRPASNGA-D----REGP-VLSKL---GSSSTTEL-HPKTAN---GGES
KTTAMPPASVMTRLILIMVWRKLIRNPNTYSSLIGLTWSLVSYKWHIVMPAIVARSIAIL
SDAGLGMAMFSLGLFMALQPRMIACGNTVASFAMAVRFLTGPAVMAAASIAVGLRGVLLH
IAIVQAALPQGIVPFVFAKEYNVHPDILSTGVIFGMLIALPITLVYYILLGL
>Malsi_14g022980
MITLSDFYHVMTAVVPLYVAMILAYGSVKWWKIFTPDQCSGINRFVALFAVPLLSFHFIS
SNDPYNMNTRFIAADTLQKLIVLAVLGVWTKVSKRGCLEWMITLFSVSTLPNTLVMGIPL
LKGMYGD-FSGSLMVQIVVLQCIIWYTLMLFMFEYRGARLLISEQFP-DTAGSIVSIHVD
SDIMSLDGRQPLETEAEIKEDGKLHVTVRKSNASRSDIFSR-RSQGLS---STTPRPSNL
TNAEIYSLQSSRNPTPRGSSFNHTDFYSMM-AA------GRNS---NFG--ANDVYGMSA
SRGPTPRPSNF-----EEDCGGGAVSS-ATGNKPRFYHGGQ----G-NAAAHYPAP-NPG
M-FSPTASK-TVNANAN-TNAMNA----------KRANGQAQKTEDNGGKDLHMFVWSSS
ASPVSD-----VF---GSNEYGA------HDH--KEVKLAV-SPGKVEGRREN--QEE-Y
--LEREDFSFGNRD------Q----MNM-----------NN---E--AEKGG----DGIG
KAKVMPPTSVMTRLILIMVWRKLIRNPNTYSSLIGLTWSLVSFRWHVQMPAIVAKSIAIL
SDAGLGMAMFSLGLFMALQPKIIACGNSIAAFTMAVRFLTGPAVMAAASIAVGLRGTLLH
VAIVQAALPQGIVPFVFAKEYNVHPDILSTGVIFGMLIALPITLVYYILLGL
>Malsi_16g002610
MISWHDLYNVLTAVVPLYVAMILAYGSVRWWKIFSPDQCSGINSFVAIFAVPLLSFHFIS
TNDPYTMNFRFIAADTLQKIIMLFALGLWTNFTRNGSLEWLITIFSLSTLPNTLVMGIPL
LIAMYGKPESGSLMVQLVVVQCIIWYTLLLFLFEYRGAKLLIMEQFP-ETAASIVSFKLD
SDVISLDGRDFLETDAEIGNDGKLHVKVRKSNASRRSL------------SAMTPRPSNL
SSAEIYSLSSSRNPTPRGSNFNPSDLYSVM-GVHGFN--SRHS---NFG--PADLYSVQS
SRGPTPRPSNF-----EENCA------AQTV--------------M-TVPASYPAP-NPE
F-SAPTAKNSNTIQQ--QQQPQVAAQPVSDS-AAAKTNSH------LDAKELHMFVWSSS
ESPVSEGSGLHVF---GGTDFGAAEESGRSDHGAKEIRMLV-ADHLQNGENKSAPTA---
EGYGGEALRCGWRGGE-GE-EAEGEKEGTTGLNKL---ASSSTAEL-HAR----------
GGRQMPPASVITRLILIMVWRKLIRNPNTYSSLIGLIWALIAFRWHVGMPKIVEKSISIL
SDAGLGMAMFSLGLFMALQPRIIACGNSVGGYAMAVRFLTGPAVMAAASIAVGLRGTLLH
LAIVQ-----------------------------------------------
>Malsi_16g021510
MITGKDIYDVLAAIVPLYVAMILAYGSVRWWKIFTPDQCSGINRFVAVFAVPLLSFHFVS
SNDPYAMNYQFILADSLQKVVILVALFLWQAFSKRGNLEWMITLFSLSTLPNTLVMGIPL
LRAMYGD-FSGTLMVQIVVLQSVVWYTLMLFMFEYHGAKLLISEQFP-ETAASITSFKVD
SDVVSLNGREPLQTDAEISDDGKLHVVVKRSNASSMVS-SFNKSHGLNSLNSMTPRASNL
TGVEIYSVQSSREPTPRASSFNQTDFYAMFNASKAPS--PKHGYTNSFQGGFGDVYSVQS
SEGVTPTTSNF-----DEEAMKMSN----MSNKKSGARSMSGEIFIGGPASSYLPP-NPL
F-SGSTSGGLKKKDS-------AS-------GGGGGSGGA------SPNKEPHMFVWSSN
ASPVSEGNLRHAINRAASTDYGATDPSKVAGLRKHD---SAAAS-----------K--GI
HELI-ENMSPGSKMRGDSELE---IEEGS----KFPPSVSPYSSSC-QKKV-DME-GRVA
KKHQMPPASVMTRLILIMVWRKLIRNPNTYSSLLGVAWSLISYKWKIKMPTIVSGSISIL
SDAGLGMAMFSLGLFMALQPKIIACGKSVATFAMAVRFLTGPAVIAATSIAVGLRGVLLH
VAIVQAALPQGIVPFVFAKEYNVHADILSTAVIFGMLVALPITILYYILLDL
>Malsy_06g020160
MITLSDFYHVMTAVVPLYVAMILAYGSVKWWKIFTPDQCSGINRFVALFAVPLLSFHFIS
TNDPYNMNTRFIAADTLQKLIVLAVLGVWTKVSKRGCLEWTITLFSVSTLPNTLVMGIPL
LKGMYGD-FSGSLMVQIVVLQCIIWYTLMLFMFEYRGARLLISEQFP-DTAGSIVSIHVD
SDIMSLDGRQPLETEAEIKEDGKLHVTVRKSNASRSDILSR-RSQGLS---STTPRPSNL
TNAEIYSLQSSRNPTPRGSSFNHTDFYSMM-AA------GRNS---NFG--ANDVYGMSA
SRGPTPRPSNF-----EEDGGGGAVSS-ATGNKPRFYHGGQ----N-NAVAHYPAP-NPG
M-FSPTASR-TVTANAN-SNAMNA----------KRANGQAQKTEDNGGKDLHMFVWSSS
ASPVSD-----VF---GSNEYGA------HDH--KEVKLAV-SPGKVEGRREN--QEE-Y
--LEREDFRFGNRD------Q----MNM-----------NN---E--AEKGG----DGIG
KAKVMPPTSVMTRLILIMVWRKLIRNPNTYSSLIGLTWSLVSFRWHVQMPAIVAKSIAIL
SDAGLGMAMFSLGLFMALQPKIIACGNSVAAFAMAVRFLTGPAVMAAASIAVGLRGTLLH
VAIVQAALPQGIVPFVFAKEYNVHPDILSTGVIFGMLIALPITLVYYILLGL
>Malsy_09g003940
MISLTDVYHVVAATVPLYIAMILAYLSVKWWKLFTPDQCSGINKFVAKFSIPLLSFQIIS
SNNPYKMNHKLILSDCLQKLTAFLALAAVTKFSSYGGLNSIITGLSLSTLPNTLILGIPL
LKAMYGD-EAAKLVTQIVVLQSLIWYNMLLFLFEFRAAK-----------AAS-------
----------------------------------------------------VTP-----
--------------------------------------------------------S---
--S---------------------------------------------------------
---------------------------------------------------------EPT
A-----------------------------------------------------------
-----EDM------------E------VP---------------EA-QSK-------DET
EDETRADNTRKIKSILLTVGRKLITNPNTHATMLGLIWASIHYKWGVKLPEIIAQSISIL
SNGGLGMAMFSLGLFMATRGSIIACGTRKAMLAMGLKFIAGPAIMALSSFAVGLRGKVLR
VAVVQATLPQGIVPFVFAKEYNVHPDVLSTGVIFGMLIALPIALAYYFLLGL
>Malsy_10g000990
MITAQDFYKVSCAIVPLYFAMLVAYASVKWCKIFSPEQCSGINRFVAVFAVPVLSFHFIS
QNNPYQMDTKFILADTFSKLLVLALLSLWSILFKAGGLDWLITIFSVATLPNTLVMGIPL
LKAMYGD-FTQSLMVQVVVLQCIVWYTLLLFLFEYRAATLLIQTQFPGPTAAAITKFEID
DDIISLDGRNPLCTESETDQNGRIRVRIRRSTSSVPSS-------ALSSSMGLTPRPSNL
SNAEIFSINTPH--------LGSGDV-AF--GYRS--TSPQLS---GYA--SSDAYSLQ-
---PTPRASTF-----NEIDTTTF------------------------TTAN-----TPV
WARSPAT-----------------------------------------GRFSVKMVWESP
AKCQGD-------------D----QQG-----YFKE------------------------
--VGEKEISFRDCT-------------------KI------PMPEVTDTK------VEAA
ANQEMPSAPVMLRLILIMVGRKLSRNPNTYSSVLGLVWSLISFKWDVGMPSLVKYSIKLI
SDAGLGMAMFSLGLFMALQPRILACGAKRATMGMVVRFICGPLLMFAASAATGLRGVKLH
AAIVQAALPQGIVPFVFAREYGLHPDILSTG---------------------
>Malsy_12g008730
MISFTDLYHVLTAVVPLYVAMILAYGSVKWWKIFSPDQCSGINRFVALFAVPLLSFHFIS
TNNPYAMNYRFIAADTLQKIIVLAVLAVWSRTSARGSLEWSITLFSLSTLPNTLVMGIPL
LKGMYGD-ASGSLMVQIVVLQCIIWYTLMLFLFEYRGARLLIGEQFP-DTAGSIISFRVD
SDIISLDGKEPLQTEAEVGEGGKLHVTVRKSTSTRSEIHSR-RSHGPNSGVSLTPRPSNL
TNAEIYSLQSSRNPTPRGSSFNHTDFYSMV-N-------GKNM---S-------------
--NASPRQSHYGNVGSDEEAGGVG------GARGRANG----------GNSGYPALPSAG
I-FSPVTGP-----------AAGA---------KKKPIGA------DGGKDLHMFVWSSN
NSPASE-GGIHVF---RGGEYG------------NELAG-V-AP--------H--YKD-Y
DEFGRNEFSFDNRPASNEA-D----REGP-VLSKL---GSSSTTEL-HPKTAN---GGES
KTATMPPASVMTRLILIMVWRKLIRNPNTYSSLIGLTWSLVSYKWHIVMPAIVARSIAIL
SDAGLGMAMFSLGLFMALQPRMIACGNTIASFAMAVRFLTGPAVMAAASIAVGLRGVLLH
IAIVQAALPQGIVPFVFAKEYNVHPNILSTGVIFGMLIALPITLVYYILLGL
>Malsy_13g002050
MISWHDLYKVLTAVVPLYVAMILAYGSVRWWKIFSADQCSGINRFVAIFAVPLLSFHFIS
TNDPYTMNFRFIAADTLQKIIMLFALGLWTNFTRNGSLEWMITIFSLSTLPNTLVMGIPL
LIAMYGHPESGSLMVQVVVLQCIIWYTLLLFLFEYRGAKLLIMEQFP-ETAASIVSFKVD
SDVVSLDGRDFLETDAEIGDDGKLHVKVRKSNASRRSL------------SAMTPRPSNL
TGAEIYSLSSSRNPTPRGSNFNPSDFYSMM-GVQGFN--TRHS---NFG--PADLYSVQS
SRGPTPRPSNF-----EENCA------AQTVTSPRFGFYPA----Q-TVPASYPAP-NPE
F-SAPIAKSNSKNQQP-PPQPQVEAPPVSNS-AIAKTNSH------HDAKELHMFVWSSS
ASPVSDGGGLHVF---GGNDSSAAEQSGRSDQGAKEIRMIV-ADHPQNGENKSAPTA---
EGYGREAFSFGGRGGE-GE-EAERERAGPTGLTKL---GSNSTTEL-HPKGGALG-HESS
VGKQMPPASVMTRLILIMVWRKLIRNPNTYSSLIGLIWSLIAFRWHVEMPRIVEKSISIL
SDAGLGMAMFSLGLFMALQPKIIACGNSVAGFAMAVRFLTGPAVMAAASIAVGLRGTLLH
LAIVQAALPQGIVPFVFAKEYNVHPAILSTGFYFGLLHSSGIVNVVVTEAHM
>Malsy_13g019670
--------------MCIH--------NSK--------------------AAPS------S
ATHPY-------------------------------------------------------
---------------------------------------------FS-SAHSAVQQLTLS
HFLTSHASKSLHQTDAEIGDHGKLHVKVRKSNASRRSLS------------AMTPRPSNL
TGAEIYSLSSSRNPTPRGSNFNPFDFYSMM-GVQ---FNTRHS---NFR--PADLYSVQS
SCGPTPQP--------------------------------------------HPQP-NTA
P-SSE-----------------------------------------MQWRRMLALSWSFC
S----------------G-HF---------------------------------------
---------------------------------KV-------------------------
-------------------------------------------R----------------
------------------------------------------------------------
----------------------------------RM----------------
>Malsy_13g020080
MITGKDIYDVLAAIVPLYVAMILAYGSVRWWKIFTPDQCSGINRFVAVFAVPLLSFHFIS
SNNPYAMDYQFILADSLQKVVILVALFLWQAFSKRGNLEWMITLFSLSTLPNTLVMGIPL
LRAMYGD-FSGTLMVQIVVLQSVVWYTLMLFMFEYRGAKLLISEQFP-ETAASITSFRVD
SDVVSLNGREPLQTDAEIGDDGKLHVVVKRSNASSMVS-SF-KSHGLNSLTSMTPRASNL
TGVEIYSVQSSREPTPRASSFNQTDFYAMFNASKAPS--PKHGYANSFQGGFGDVYSVQS
SKGVTPRTSNF-----DEEAMKMSN----MGNKKRGARSMSGEIFNGGAVSSYPPP-NPM
F-SGSTSGGPKKKDS-------GS-GG----GGGGGSGGA------APNKELHMFVWSSS
ASPVSEGNLRHAVNRAASTDFGATDPSKAAGLHQHE---GAAAS-----------K--GI
HELI-ENMSPGRKMSGDRELE---IEEGS----KFPPSVSPYSSSC-QKKV-DIE-GGVA
KKHQMPPASVMTRLILIMVWRKLIRNPNTYSSLLGVAWSLISYKWNIKMPTIVSGSISIL
SDAGLGMAMFSLGLFMALQPKIIACGKSVATFSMAVRFLTGPAVIAATSIAVGLRGVLLH
VAIVQAALPQGIVPFVFAKEYNVHADILSTAVIFGMLIALPITILYYILLGL
>Malsy_14g009640
MISFTDLYHVLTAVVPLYVAMILAYGSVKWWKIFSPDQCSGINRFVALFAVPLLSFHFIS
TNNPYAMNYRFIAADTLQKVIVLLVLAVWSRTSARGSLEWSITLFSLSTLPNTLVMGIPL
LKGMYGD-ASGSLMVQIVVLQCIIWYTLMLFLFEYRGARLLIGEQFP-DTAGSIISFRVD
SDIISLDGKEPLQTEAEVGEDGKLHVTVRKSTSSRSEIYSR-RSHGPNSGVSLTPRPSNL
TNAEIYSLQSSRNPTPRGSSFNHTDFYSMV-N-------GKNM---S-------------
--NASPRQSNYGNVGFDEEARGVG------GPRGAANV----------GSLGYPAPPSAG
I-FSPVTGP-----------AAGA---------KKQPNGT------DGGKDLHMFVWSSS
ASPVSE-GGIHVF---R-GEYG------------NELAG-V-AA--------L--HKD-Y
DEFGRDEFSFDNRPASNGA-D----REGP-VLSKL---GSSSTTEL-HPKTAN---GGES
KTTAMPPASVMTRLILIMVWRKLIRNPNTYSSLIGLTWSLVSYKWHIVMPAIVARSIAIL
SDAGLGMAMFSLGLFMALQPRMIACGNTVASFAMAVRFLTGPAVMAAASIAVGLRGVLLH
IAIVQAALPQGIVPFVFAKEYNVHPDILSTGVIFGMLIALPITLVYYILLGL
>Malsy_14g021800
MITLSDFYHVMTAVVPLYVAMILAYGSVKWWKIFTPDQCSGINRFVALFAVPLLSFHFIS
SNDPYNMNTRFIAADTLQKLIVLAVLGVWTKVSKRGCLEWMITLFSVSTLPNTLVMGIPL
LKGMYGD-FSGSLMVQIVVLQCIIWYTLMLFMFEYRGARLLISEQFP-DTAGSIVSIHVD
SDIMSLDGRQPLETEAEIKEDGKLHVTVRKSNASRSDIFSR-RSQGLS---STTPRPSNL
TNAEIYSLQSSRNPTPRGSSFNHTDFYSMM-AA------GRNS---NFG--ANDVYGMST
SRGPTPRPSNF-----EEDCGGGAVSS-ATGNKPRFYHGGQ----G-NAAAHYPAP-NPG
M-FSPTASK-TVNANAN-TNAMNA----------KRANGQAQKTEDNGGKDLHMFVWSSS
ASPVSD-----VF---GSNEYGA------HDH--KEVKLAV-SPGKVEGRREN--QEE-Y
--LEREDFSFGNRD------Q----MNM-----------NN---E--AEKGG----DGIG
KAKVMPPTSVMTRLILIMVWRKLIRNPNTYSSLIGLTWSLVSFRWHVQMPAIVAKSIAIL
SDAGLGMAMFSLGLFMALQPKIIACGNSIAAFTMAVRFLTGPAVMAAASIAVGLRGTLLH
VAIVQAALPQGIVPFVFAKEYNVHPDILSTGVIFGMLIALPITLVYYILLGL
>Malsy_16g001970
FTHAHSQQPVKNDFVARPLQRVDGGGAVRWLRIFSPDQCSGINSFVAIFAVPLLSFHFIS
TNDPYTMNFRFIAADTLQKIIMLFALGLWTNFTRNGSLEWLITIFSLSTLPNTLVMGIPL
LIAMYGKPESGSLMVQLVVVQCIIWYTLLLFLFEYRGAKLLIMEQFP-ETAASIVSFKLD
SDVVSLDGRDFLETDAEIGNDGKLHVKVRKSNASRRSL------------SAMTPRPSNL
SSAEIYSLSSSRNPTPRGSNFNPSDLYSMM-GVHGFN--SCHS---NFG--PADLYSVQS
SRGPTPRPSNF-----EENCA------AQTV--------------K-TVPASYPAP-NPE
F-SAPTAKNSDTIQK--QQQPQVADQPVSDS-AAAKTNSL------LDAKELHMFVWSSS
ESPVSEGSGLHVF---GGTDFGAAEESGRSDHGAKEIRMLV-ADHLQNGENKSAPTA---
EGYGGEALRCGWRGGE-GE-EAEGEKEGTTGLNKL---ASSSTAEL-HAR----------
GGRQMPPASVITRLILIMVWRKLIRNPNTYSSLIGLIWALIAFRWHVGMPKIVEKSISIL
SDAGLGMAMFSLGLFMALQPRIIACGNSVGGYAMAVRFLTGPAVMAAASIAVGLRGTLLH
LAIVQAALPQGLVPFVFAKEYNVHPAILSTAVIFGMLIALPITLVYYILLGL
>Malsy_16g019850
MITGKDIYDVLAAIVPLYVAMILAYGSVRWWKIFTPDQCSGINRFVAVFAVPLLSFHFVS
SNDPYAMNYQFILADSLQKVVILVALFLWQAFSKRGNLEWMITLFSLSTLPNTLVMGIPL
LRAMYGD-FSGTLMVQIVVLQSVVWYTLMLFMFEYHGAKLLISEQFP-ETAASITSFKVD
SDVVSLNGREPLQTDAEISDDGKLHVVVKRSNASSMVS-SFNKSHGLNSLNSMTPRASNL
TGVEIYSVQSSREPTPRASSFNQTDFYAMFNASKAPS--PKHGYTNSFQGGFGDVYSVQS
SEGVTPTTSNF-----DEEAMKMSN----MSNKKSGARSMSGEIFIGGPASSYLPP-NPL
F-SGSTSGGLKKKDS-------AS-------GGGGGSGGA------SPNKEPHMFVWSSN
ASPVSKGNLRHAINRAASTDFGATDPSKVAGLRKHD---SAAAS-----------K--GI
HELI-ENMSPGSKMRGDSELE---IEEGS----KFPPSVSPYSSSC-QKKV-DME-GGVA
KKHQMPPASVMTKLILIMVWRKLIRNPNTYSSLLGVAWSLISYKWKIKMPTIVSGSISIL
SDAGLGMAMFSLGLFMALQPKIIACGKSVATFAMAVRFLTGPAVIAATSIAVGLRGVLLH
VAIVQAALPQGIVPFVFAKEYNVHADILSTAVIFGMLVALPITILYYILLDL
>Pruav_sc0000103.1_g670.1.mk
MISLSDFYHVMTAVVPLYVAMILAYGSVKWWKIFTPDQCSGINRFVALFAVPLLSFHFIS
SNDPYNMNTRFIAADTLQKLIVLAVLAVWTKVSKRGCLEWTITLFSLSTLPNTLVMGIPL
LKGMYGD-FSGSLMVQIVVLQCIIWYTLMLFMFEYRGAKLLISEQFP-DTAGSIVSIHVD
SDIMSLDGRQPLETEAEIKEDGKLHVTVRKSNASRSDIFSR-RSQGLS---STTPRPSNL
TNAEIYSLQSSRNPTPRGSSFNHTDFYSMM-AA------GRNS---NFG--SSDVYGLSA
SRGPTPRPSNY-----EEDGTG--VVS-ATGNKPRFYHGGQQ---N-NTTAHYPAP-NPG
M-FSPTASK-NVAAANN-------------------------------------------
---------------------------------------------NMEGRREN--QEE-Y
--LERDDFSFGNRD------Q----MNM-----------NH---E--QAEKA----AGDG
KGKVMPPTSVMTRLILIMVWRKLIRNPNTYSSLIGLTWSLVSFRWHIQMPAIIAKSIAIL
SDAGLGMAMFSLGLFMALQPRIIACGNSIAAFTMAVRFLTGPAVMAAASIAVGLRGTLLH
VAIVQAALPQGIVPFVFAKEYNVHPDILSTGYIWNVCVAHNACLLHFVGFAF
>Pruav_sc0000299.1_g150.1.mk
MISLADVYHVVAATVPLYVAMILAYVSVKWWKLFTPDQCSGINKFVAKFSIPLLSFQVIS
GNNPYKMNLKLILSDCLQKLIAFLALTAITKFSSHGGLNSIITGLSLSTMPNTLILGIPL
LKAMYGD-EAAMLVTQIVVLQSLIWYNMLLFLFEFRAAK-----------AAS-------
----------------------------------------------------VTP-----
--------------------------------------------------------S---
--S---------------------------------------------------------
---------------------------------------------------------EST
A-----------------------------------------------------------
-----EEM------------E------AP---------------EA-QSK-------EEA
EDETRSRTPKKIKSILLTVGRKLIANPNTHATLLGLIWASIHYKWGVKLPDIVTQSIAIL
STGGLGMAMFSLGLFMASRGSIIACGTRTGMLAMGLKFMAGPALMAVSSFAVGLRGRILR
VAIVQAALPQGIVPFVFAKEYNVHPDILSTGVIFGMLIALPIALAYYFLLGL
>Pruav_sc0000624.1_g580.1.mk
LLAVGDIYDVFAAIVPLYVAMILAYGSVRWWKIFTPDQCSGINRFVAVFAVPLLSFHFIS
SNDPYAMNYQFILADSLQKVVILVALFLWQAFSKRGNLEWMITLFSLSTLPNTLVMGIPL
LKAMYGD-FSGTLMVQIVVLQSVIWYTFMLFMFEYRGAKLLISEQFP-ETAASITSFRVD
SDVVSLNGREPLQTDAEIGDDGKLHVVVKRSNASSMVS-SFNKSHGLNSLTSMTPRASNL
TGVEIYSVQSSREPTPRASSFNQTDFYAMFNASKAPS--PKHGYTNSFQGGFGDVYSVQS
SKGVTPRTSNF-----DEEALKMST-----SNKKRGARSMSGEIFNGGMVSSYPPP-NPM
F-SGSTSGGPKKKDSG-----GGGGGG----GGGGGSGGA------APNKELHMFVWSSS
ASPVSEGNLRHAVNRAASTDFGVIDPSKAAALHQHE----TAAS-----------K--GM
HELI-ENMSPGRKMSGDKELE---TEEGS----KFPPSASPYS-SC-QKKV-DME-GGVA
KKHQMPPASVMTRLILIMVWRKLIRNPNTYSSLLGVAWSLISYKWHIKMPTIVSGSISIL
SDAGLGMAMFSLGLFMALQPKIIACGKSVATFAMAVRFLTGPAVIAATSIAVGLRGVLLH
VAIVQ--------------EYNVHADILSTAVIFGMLVALPITILYYFLLGL
>Pruav_sc0001218.1_g170.1.mk
MISFTDLYHVLTAVVPLYVAMILAYGSVKWWKIFSPDQCSGINRFVALFAVPLLSFHFIS
TNNPYAMNYRFIAADTLQKVIVLVALAVWSRTSSRGSLEWSITLFSLSTLPNTLVMGIPL
LKGMYGD-ASGSLMVQIVVLQCIIWYTLMLFLFEYRGARLLIGEQFP-DTAGSIISFRVD
SDIISLDGKEPLQTEAEVGEDGKLHVTVRKSTSSRSEIYSR-RSHGPNSGVSLTPRPSNL
TNAEIYSLQSSRNPTPRGSSFNHTDFYSMV-N-------GKNM---S-------------
--NASPRQSNYGNVGFDEEAGGVGMR----GANGVYPP----------GNSGYPAPPTAG
I-FSPVTGP-------------NA---------KKKPNGA------DGGKDLHMFVWSSS
ASPVSE-GGIHVF---RGGEYG------------NDIGG-V-A---------H--QKD-Y
DEFGRDEFSFDNRPNSNGV-D----REGP-VLSKL---GSSSTTEL-HPKTA----HGEP
KATAMPPASVMTRLILIMVWRKLIRNPNTYSSLIGLTWSLVSYKWHVVMPAIVARSIAIL
SDAGLGMAMFSLGLFMALQPKMIACGNSVASFAMAVRFLSGPAVMAAASIAVGLRGVLLH
IAIVQAALPQGIVPFVFAKEYNVHPDILSTGVIFGMLIALPITLVYYILLGL
>Pruav_sc0002842.1_g240.1.mk
MITAQDFYKVTCAIVPLYFAMLVAYASVKWCKIFTPEQCSGINRFVAVFAVPVLSFHFIS
QNNPYQMDTKFILADTFSKLLVLALLSLWAIFFKAGGLDWLITLFSLATLPNTLVMGIPL
LKAMYGD-FTQSLMVQVVVLQCIIWYTLLLFLFEYRAATLLIQTQFPGPTAAAITKFEID
DDVISLDGRNALCTESETDDNGRIRVRIRRSTSSVPSS-------ALSSSMGLTPRPSNL
SNAEIFSINTPH--------LGHGDV-AF--GYRS--ASPQFS---GYA--SSDAYSLQ-
---PTPRASTF-----NEMDTTTV------------------------TTAN-----TPV
WGRSPVA-----------------------------------------GKFSVRMVWESP
VKCESG-------------DQ--NQQH-----GRKE------------------------
--VGEKEISFRDCT-------------------KI------PMPEEADTK-------AAE
TNQEMPSALVMLRLILIMVGRKLSRNPNTYSSVLGLVWSLISFKWDVGMPNLVKYSIKII
SDAGLGMAMFSLGLFMALQPRIIACGTKRATMGMGIRFICGPLLMSAASVATGLRGVKLH
AAIVQAALPQGIVPFVFAREYGLHPDILSTGVIFGMLVSLPVTLLYYILLGL
>Pyrbr_009343690.2_cds_XP_009341965.1_1
MISFTDLYHVVTAVVPLYVAMILAYGSVKWWKIFSPDQCSGINRFVALFAVPLLSFHFIS
TNNPYAMNYRFIAADTLQKVIVLAVLAVWSRTSARGSLEWSITLFSLSTLPNTLVMGIPL
LKGMYGD-ASGSLMVQIVVLQCIIWYTLMLFLFEYRGARLLIGEQFP-DTAGSIISFRVD
SDIISLDGKEPLQTEAEVGEDGKLHVTVRKSTSSRSEIHSR-RSHGPNSGVSFTPRPSNL
TNAEIYSLQSSRNPTPRGSSFNHTDFYSMV-N-------GKNM---S-------------
--NASPRQSNYGNVGFDEEAGGVG------GARGRANG----------GSSGYPAPPSAG
I-FSPVTGP-----------AAGA---------KKKPIGA------DGGKDLHMFVWSSN
NSPVSE-GGIHVF---RGGEYS------------NELVG-V-AP--------H--YEGYY
DEFGRNEFSFDNRPASNEA-D----REGP-VLSKL---GSSSTTEL-HPKTAN---GGES
KTAAMPPASVMTRLILIMVWRKLIRNPNTYSSLIGLTWSLVSYKWHIVMPAIVARSIAIL
SDAGLGMAMFSLGLFMALQPRMIACGNTIASFAMAVRFLTGPAIMAAASIAVGLRGVLLH
IAIVQAALPQGIVPFVFAKEYNVHPNILSTGVIFGMLIALPITLVYYILLGL
>Pyrbr_009344597.2_cds_XP_009342872.1_1
MISLTDVYHVVAATVPLYVAMILAYLSVKWWKLFTPDQCSGINKFVAKFSIPLLSFQIIS
SNDPYKMNHKLILADCLQKLTAFLALAAVTKFSSYGGLNSIITGLSLSTLPNTLILGIPL
LKAMYGD-EAAKLVTQIVVLQSLIWYNMLLFLFEFRAAK-----------AAS-------
----------------------------------------------------VTP-----
--------------------------------------------------------S---
--S---------------------------------------------------------
---------------------------------------------------------EPT
A-----------------------------------------------------------
-----EEM------------D------VP---------------EA-QSK-------DET
EDETRANNTKKIKSILLTVGRKLITNPNTHATLLGLIWASIHYRWEVKLPEIIAQSIAIL
SNGGLGMAMFSLGLFMASRGSIIVCGTRKAMIAMGLKFIAGPAIMAVSSFAVGLRGRVLR
VAVVQATLPQGIVPFVFAKEYNVHPDILSTGVIFGMLIALPIALAYYFLLGL
>Pyrbr_009351841.2_cds_XP_009350116.1_1
MITGKDIYDVLAAIVPLYVAMILAYGSVRWWKIFTPDQCSGINRFVAVFAVPLLSFHFIS
SNDPYAMNYQFILADSLQKVVILVALFLWQAFSKRGNLEWMITLFSLSTLPNTLVMGIPL
LRAMYGD-FSGTLMVQIVVLQSVVWYTLMLFMFEYRGAKLLISEQFP-ETAASITSFKVD
SDVVSLNGREPLQTDAEIGDDGKLHVVVKRSNASSMVS-SFNKSHGLNSLNSTTPRASNL
TGVEIYSVKSSREPTPRASSFNQTDFCAMFNASKAPS--PKHGYTNSFQGGFGDVYSVQS
SKGVTPRTSNF-----DEEAMKMNN----MSYKKSRARSMSGEIFNGGPASPYPPP-NPL
F-SGSTSGGLKKKDS-------AS-------GGGGGSGGA------APNKEPHMFVWSSN
ASPVSEGNLRHAV---ASTDFGATDPSKVAGLHQHD---SAAAS-----------K--GI
HELI-ENMSPGRKMRGDSELE---IEEGS----KFPPSVSSYSSSC-QKKV-DME-GGVA
KKHQMPPASVMTRLILIMVWRKLIRNPNTYSSLLGVAWSLISYKWKIKMPTIVSGSISIL
SDAGLGMAMFSLGLFMALQPKIIACGKSVATFSMAVRFLTGPAVIAATSIAVGLRGVLLH
VAIVQAALPQGIVPFVFAKEYNVHADILSTAVIFGMLVALPVTILYYILLGL
>Pyrbr_009357764.2_cds_XP_009356039.1_1
MITLSDFYHVMTAVVPLYVAMILAYGSVKWWKIFTPDQCSGINRFVALFAVPLLSFHFIS
TNDPYNMNTRFIAADTLQKLIVLAVLGVWTKVSKRGCLEWTITLFSVSTLPNTLVMGIPL
LKGMYGE-FSGSLMVQIVVLQCIIWYTLMLFMFEYRGARLLISEQFP-DTAGSIVSIHVD
SDIMSLDGRQPLETEAEIKEDGKLHVTVRKSNASRSDILSR-RSQGLS---STTPRPSNL
TNAEIYSLQSSRNPTPRGSSFNHTDFYSMM-AT------GRNS---NFG--ANDVYGMSA
SRGPTPRPSNF-----EEDGGGGAVSS-ATGNKPRFYHGGQ----N-NAAAHYPAP-NPG
M-FSPTASR-TVTTNAN-SNAMNA----------KRANGQVQKTEDNGGKDLHMFVWSSS
ASPVSD-----VF---GSNEYGA------HDH--KEVKLAV-SPGKVEGRREN--QEE-Y
--LEREDFRFGNRD------Q----MNM-----------NN---E--VEKGG----DGVG
KGKVMPPTSVMTRLILIMVWRKLIRNPNTYSSLIGLTWSLVSFRWHVQMPAIVAKSIAIL
SDAGLGMAMFSLGLFMALQPKIIACGNSVAAFAMAVRFLTGPAVMAAASIAVGLRGTLLH
VAIVQAALPQGIVPFVFAKEYNVHPDILSTGVIFGMLIALPITLVYYILLGL
>Pyrbr_009357869.2_cds_XP_009356144.1_1
MISWHDLYKVLTAVVPLYVAMILAYGSVRWWKIFSPDQCSGINRFVAIFAVPLLSFHFIS
TNNPYTMNFRFIAADTLQKIIMLFALGLWTNFTRNGSLEWMITIFSLSTLPNTLVMGIPL
LIAMYGHPESGSLMVQVVVLQCIIWYTLLLFLFEYRGAKLLIMEQFP-ETAASIVSFKVD
SDVVSLDGRDFLETDAEIGDDGKLHVKVRKSNASRRSL------------SAMTPRPSNL
TGAEIYSLSSSRNPTPRGSNFNPSDFYSMM-GVQGFN--TRHS---NFG--PADLYSVQS
SRGPTPRPSNF-----EENCA------AQNVTSPRFGFYPA----Q-TVPASYPAP-NPE
F-SAPIAKSNSKNQQ--PPQPQVEAPPVSNS-AIAKTNSH------HDAKELHMFVWSSS
ASPVSDGGGLHVF---GGNDFSAAEQSGRSDQGAKEIRMIV-ADHPQNGENKSAPTA---
EGYGGEAFSFGGRGGE-GE-EAERERSGPTGLTKL---GSNSTTEL-HPKGGGPG-HESS
VGKQMPPASVMTRLILIMVWRKLIRNPNTYSSLIGLIWSLIAFRWHVAMPKIVEKSISIL
SDAGLGMAMFSLGLFMALQPKIIACGNSVAGFAMAVRFLTGPAVMAAASIAVGLRGTLLH
LAIVQAALPQGIVPFVFAKEYNVHPAILSTAVIFGMLIALPITLVYYILLGL
>Pyrbr_009359640.2_cds_XP_009357915.1_1
MISWHDLYNVLTAVVPLYVAMILAYGSVRWWKIFSPDQCSGINSFVAIFAVPLLSFHFIS
TNDPYTMNFRFVAADTLQKIIMLFALSLWTNFTRNGSLEWLITIFSLSTLPNTLVMGIPL
LIAMYGKPESGSLMVQLVVVQCIIWYTLLLFLFEYRGAKLLIMEQFP-ETAASIVSFKLD
SDVVSLDGRDFLETDAEIGNDGKLHVKVRKSNASRRSF------------SEMTPRQSNL
SSAEIYSLSSSRNPTPRGSNFNPSDLYSMM-GVHGFN--TRHS---NFG--PADLYSVQS
SRGPTPRPSNF-----EENCA------AQTV--------------K-TVPASYPAP-NPE
F-SAPTAKNSNTIQQ--QQKPQVAAQPVSDS-AAAKTNSH------HDAKELHMFVWSSS
DSPVSEGSGLHVF---GGTNFGAAEESGRSDRGAKEIRMLV-ADHLQNGENKTAPTA---
DVYGGEAFSFGGRGGE-GE-EAEREKEGTTGLNKL---ASSSTAEL-HTR----------
GGRQMPPASVMTRLILIMVWRKLIRNPNTYSSLIGLIWALIAFRWHVGMPKIVEKSISIL
SDAGLGMAMFSLGLFMALQPRIIACGNSVGGYAMAARFLTGPAVMAAASIAVGLRGTLLH
LAIVQAALPQGVVPFVFAKEYNVHPAILSTAVIFGMLIALPITLVYYILLGL
>Pyrbr_009359649.2_cds_XP_009357924.1_1
MISWHDLYNVLTAVVPLYVAMILAYGSVRWWKIFSPDQCSGINSFVAIFAVPLLSFHFIS
TNDPYTMNFRFVAADTLQKIIMLFALSLWTNFTRNGSLEWLITIFSLSTLPNTLVMGIPL
LIAMYGKPESGSLMVQLVVVQCIIWYTLLLFLFEYRGAKLLIMEQFP-ETAASIVSFKLD
SDVVSLDGRDFLETDAEIGNDGKLHVKVRKSNASRRSF------------SEMTPRQSNL
SSAEIYSLSSSRNPTPRGSNFNPSDLYSMM-GVHGFN--TRHS---NFG--PADLYSVQS
SRGPTPRPSNF-----EENCA------AQTV--------------K-TVPASYPAP-NPE
F-SAPTAKNSNTIQQ--QQKPQVAAQPVSDS-AAAKTNSH------HDAKELHMFVWSSS
DSPVSEGSGLHVF---GGTNFGAAEESGRSDRGAKEIRMLV-ADHLQNGENKTAPTA---
DVYGGEAFSFGGRGGE-GE-EAEREKEGTTGLNKL---ASSSTAEL-HTR----------
GGRQMPPASVMTRLILIMVWRKLIRNPNTYSSLIGLIWALIAFRWHVGMPKIVEKSISIL
SDAGLGMAMFSLGLFMALQPRIIACGNSVGGYAMAARFLTGPAVMAAASIAVGLRGTLLH
LAIVQAALPQGVVPFVFAKEYNVHPAILSTAVIFGMLIALPITLVYYILLGL
>Pyrbr_009359718.2_cds_XP_009357993.1_1
MISWHDLYNVLTAVVPLYVAMILAYGSVRWWKIFSPDQCSGINSFVAIFAVPLLSFHFIS
TNDPYTMNFRFVAADTLQKIIMLFALSLWTNFTRNGSLEWLITIFSLSTLPNTLVMGIPL
LIAMYGKPESGSLMVQLVVVQCIIWYTLLLFLFEYRGAKLLIMEQFP-ETAASIVSFKLD
SDVVSLDGRDFLETDAEIGNDGKLHVKVRKSNASRRSF------------SEMTPRQSNL
SSAEIYSLSSSRNPTPRGSNFNPSDLYSMM-GVHGFN--TRHS---NFG--PADLYSVQS
SRGPTPRPSNF-----EENCA------AQTV--------------K-TVPASYPAP-NPE
F-SAPTAKNSNTIQQ--QQKPQVAAQPVSDS-AAAKTNSH------HDAKELHMFVWSSS
DSPVSEGSGLHVF---GGTNFGAAEESGRSDRGAKEIRMLV-ADHLQNGENKTAPTA---
DVYGGEAFSFGGRGGE-GE-EAEREKEGTTGLNKL---ASSSTAEL-HTR----------
GGRQMPPASVMTRLILIMVWRKLIRNPNTYSSLIGLIWALIAFRWHVGMPKIVEKSISIL
SDAGLGMAMFSLGLFMALQPRIIACGNSVGGYAMAARFLTGPAVMAAASIAVGLRGTLLH
LAIVQAALPQGVVPFVFAKEYNVHPAILSTAVIFGMLIALPITLVYYILLGL
>Pyrbr_009359727.2_cds_XP_009358002.1_1
MISWHDLYNVLTAVVPLYVAMILAYGSVRWWKIFSPDQCSGINSFVAIFAVPLLSFHFIS
TNDPYTMNFRFVAADTLQKIIMLFALSLWTNFTRNGSLEWLITIFSLSTLPNTLVMGIPL
LIAMYGKPESGSLMVQLVVVQCIIWYTLLLFLFEYRGAKLLIMEQFP-ETAASIVSFKLD
SDVVSLDGRDFLETDAEIGNDGKLHVKVRKSNASRRSF------------SEMTPRQSNL
SSAEIYSLSSSRNPTPRGSNFNPSDLYSMM-GVHGFN--TRHS---NFG--PADLYSVQS
SRGPTPRPSNF-----EENCA------AQTV--------------K-TVPASYPAP-NPE
F-SAPTAKNSNTIQQ--QQKPQVAAQPVSDS-AAAKTNSH------HDAKELHMFVWSSS
DSPVSEGSGLHVF---GGTNFGAAEESGRSDRGAKEIRMLV-ADHLQNGENKTAPTA---
DVYGGEAFSFGGRGGE-GE-EAEREKEGTTGLNKL---ASSSTAEL-HTR----------
GGRQMPPASVMTRLILIMVWRKLIRNPNTYSSLIGLIWALIAFRWHVGMPKIVEKSISIL
SDAGLGMAMFSLGLFMALQPRIIACGNSVGGYAMAARFLTGPAVMAAASIAVGLRGTLLH
LAIVQAALPQGVVPFVFAKEYNVHPAILSTAVIFGMLIALPITLVYYILLGL
>Pyrbr_009361689.2_cds_XP_009359964.1_1
MITGKDIYDVLAAIVPLYVAMILAYGSVRWWKIFTPDQCSGINRFVAVFAVPLLSFHFIS
SNDPYAMNYQFILADSLQKVVILVALFLWQAFSKRGNLEWMITLFSLSTLPNTLVMGIPL
LRAMYGD-FSGTLMVQIVVLQSVVWYTLMLFMFEYRGAKLLISEQFP-ETAASITSFKVD
SDVVSLNGREPLQTDAEIGDDGKLHVVVKRSNASSMVS-SFNKSHGLNSLNSMTPRASNL
TGVEIYSAKSSREPTPRASSFNQTDFNAMFNASKAPS--PKHGYTNSFQGGFGDVYSVQS
SKGVTPRTSNL-----DEEAMKMNN----MSYKKSGARSMSGEIFNGGPASPYPPP-NPL
F-SGSTSGGLKKKDS-------AS-------GGGGGSGGA------APNKEPHMFVWSSN
ASPVSEGNLRHAV---ASTDFGATDPSKVAGLHQHD---SAAAS-----------K--GI
HELI-ENMSPGRRMRGDSELE---IEEGS----KFPPSVSSYSSSC-QKKV-DME-EGVA
KKHQMPPASVMTRLILIMVWRKLIRNPNTYSSLLGVAWSLISYKWKIKMPTIVSGSISIL
SDAGLGMAMFSLGLFMALQPKIIACGKSVATFSMAVRFLTGPAVIAATSIAVGLRGVLLH
VAIVQAALPQGIVPFVFAKEYNVHADILSTAVIFGMLVALPVTILYYILLGL
>Pyrbr_009361803.2_cds_XP_009360078.1_1
MITLSDFYHVMTAVVPLYVAMILAYGSVKWWKIFTPDQCSGINRFVALFAVPLLSFHFIS
SNDPYNMNTRFIAADTLQKLIVLAVLGVWAKVSKRGCLEWTITLFSVSTLPNTLVMGIPL
LKGMYGD-FSGSLMVQIVVLQCIIWYTLMLFMFEYRGARLLISEQFP-DTAGSIVSIHVD
SDIMSLDGRQPLETEAEIKEDGKLHVTVRKSNASRSDIFSR-RSQGLS---STTPRPSNL
TNAEIYSLQSSRNPTPRGSSFNHTDFYSMM-AA------GRNS---NFG--ANDVYGMSA
SRGPTPRPSNF-----EEDCGGGAVSS-ATGNKPRFYHGGQ----G-NAAAHYPAP-NPG
M-FSPTASK-TVNANAN-TNAMNA----------KRANGQAQKTEDNGGKDLHMFVWSSS
ASPVSD-----VF---GSNEYGA------HDH--KEVKLAV-SPGKVEGRREN--QEE-Y
--LEREDFSFGNRD------Q----MNM-----------NN---D--AEKGG----DGIG
KAKVMPPTSVMTRLILIMVWRKLIRNPNTYSSLIGLTWSLVSFRWHVQMPAIVAKSIAIL
SDAGLGMAMFSLGLFMALQPRIIACGNSIAAFTMAVRFLTGPAVMAAASIAVGLRGTLLH
VAIVQAALPQGIVPFVFAKEYNVHPDILSTGVIFGMLIALPITLVYYILLGL
>Pyrbr_009362450.2_cds_XP_009360725.1_1
MITAQDFYKVSCAIVPLYFAMLVAYASVKWCKIFSPEQCSGINRFVAVFAVPVLSFHFIS
QNNPYQMDTKFILADTFSKLLVLALLSLWSILFKAGGLDWLITIFSVATLPNTLVMGIPL
LKAMYGD-FTQSLMVQVVVLQCIVWYTLLLFLFEYRAATLLIQTQFPGPTAAAITKFEID
DDIISLDGRNPLCTESETDQNGRIRVRIRRSTSSVPSS-------ALSSSMGLTPRPSNL
SNAEIFSINTPH--------LGSGDV-AF--GYRS--TSPQLS---GYA--SSDAYSLQ-
---PTPRASTF-----NEIDTTTF------------------------TTAN-----TPV
WARSPAT-----------------------------------------GRFSVKMVWESP
AKCQGG-----------GGD----QQG-----YFKE------------------------
--LGDKEISFRDCT-------------------KI------PMPEVTDTK------VEAA
ANQEMPSAPVMLRLILIMVGRKLSRNPNTYSSVLGLVWSLISFKWDVGMPSLVKYSIKLI
SDAGLGMAMFSLGLFMALQPRILACGTKRATMGMVVRFICGPLLMAAASAATGLRGVKLH
AAIVQAALPQGIVPFVFAREYGLHPDILSTGVIFGMLVSLPVTLLYYILLGL
>Pyrbr_018643640.1_cds_XP_018499156.1_1
MISWHDLYKVLTAVVPLYVAMILAYGSVRWWKIFSPDQCSGINRFVAIFAVPLLSFHFIS
TNNPYTMNFRFIAADTLQKIIMLFALGLWTNFTRNGSLEWMITIFSLSTLPNTLVMGIPL
LIAMYGHPDPASLMVQVVVLQCIIWYTLLLFLFEYRGAKLLIMEQFP-ETAASIVSFKVD
SDVVSLDGRDFLETDAEIGDDGKLHVKVRKSNASRRSL------------SAMTPRPSNL
TGAEIYSLSSSRNPTPRGSNFNPSDFYSMM-GVQGFN--TRHS---NFG--PADLYSVQS
SRGPTPRPSNF-----EENCA------AQNVTSPRFGFYPA----Q-TVPASYPAP-NPE
F-SAPIAKSNSKNQQ--PPQPQVEAPPVSNS-AIAKTNSH------HDAKELHMFVWSSS
ASPVSDGGGLHVF---GGDGFMELQR-------VPGFRW----------------WA---
SCFWRERFQW---------------------LTKL---GSNSTTEL-HPKGGGPG-HESS
VGKQMPPASVMTRLILIMVWRKLIRNPNTYSSLIGLIWSLIAFRWHVAMPKIVEKSISIL
SDAGLGMAMFSLGLFMALQPKIIACGNSVAGFAMAVRFLTGPAVMAAASIAVGLRGTLLH
LAIVQAALPQGIVPFVFAKEYNVHPAILSTAVIFGMLIALPITLVYYILLGL
>Pyrbr_018650700.1_cds_XP_018506216.1_1
MISFTDLYHVVTAVVPLYVAMILAYGSVKWWKIFSPDQCSGINRFVALFAVPLLSFHFIS
TNNPYAMNYRFIAADTLQKVIVLAVLAVWSRTSARGSLEWSITLFSLSTLPNTLVMGIPL
LKGMYGD-ASGSLMVQIVVLQCIIWYTLMLFLFEYRGARLLIGEQFP-DTAGSIISFRVD
SDIISLDGKEPLQTEAEVGEDGKLHVTVRKSTSSRSEIHSR-RSHGPNSGVSFTPRPSNL
TNAEIYSLQSSRNPTPRGSSFNHTDFYSMV-N-------GKNM---S-------------
--NASPRQSNYGNVGYDEEAGGVG------GARGRANG----------GSSGYPAPPSAG
I-FSPVTGP-----------AAGA---------KKKPIGA------DGGKDLQMFVWSSN
NSPVSE-GGIHVF---RGGEYG------------NELVG-V-AP--------H--YKD-Y
DEFGRNEFSFDNRPASNEA-D----REGP-VLSKL---GSSSTTEL-HPKTAN---GGES
KTAAMPPASVMTRLILIMVWRKLIRNPNTYSSLIGLTWSLVSYKWHIVMPALVARSIAIL
SDAGLGMAMFSLGLFMALQPRMIACGSTIASFAMAVRFLTGPAIMAAASIAVGLRGVLLH
IAIVQAALPQGIVPFVFAKEYNVHPNILSTGFDHQQSSS-------------
>Pyrco_BartlettDH_PIN.Chr_10
MITAQDFYKVSCAIVPLYFAMLVAYASVKWCKIFSPEQCSGINRFVAVFAVPVLSFHFIS
QNNPYQMDTKFILADTFSKLLVLALLSLWSILFKAGGLDWLITIFSVATLPNTLVMGIPL
LKAMYGD-FTQSLMVQVVVLQCIVWYTLLLFLFEYRAATLLIQTQFPGPTAAAITKFEID
DDIISLDGRNPLCTESETDQNGRIRVRIRRSTSSVPSS-------ALSSSMGLTPRPSNL
SNAEIFSINTPH--------LGSGDV-AF--GYRS--TSPQLS---GYA--SSDAYSLQ-
---PTPRASTF-----NEIDTTTF------------------------TTAN-----TPV
WARSPAT-----------------------------------------GRFSVKMVWESP
AK--GG-------------D----QQG-----YFKD------------------------
--VGDKEISFRDCT-------------------KI------PMPEVTDTK------VEAA
ANQEMPSAPVMLRLILIMVGRKLSRNPNTYSSVLGLVWSLISFKWDVGMPSLVKYSIKLI
SDAGLGMAMFSLGLFMALQPRILACGTKRATMGMVVRFICGPLLMVAASAATGLRGVKLH
AAIVQAALPQGIVPFVFAREYGLHPDILSTGVIFGMLVSLPVTLLYYILLGL
>Pyrco_BartlettDH_PIN.Chr_12_438
MISFTDLYHVVTAVVPLYVAMILAYGSVKWWKIFSPDQCSGINRFVALFAVPLLSFHFIS
TNNPYAMNYRFIAADTLQKVIVLAVLAVWSRTSARGSLEWSITLFSLSTLPNTLVMGIPL
LKGMYGD-ASGSLMVQIVVLQCIIWYTLMLFLFEYRGARLLIGEQFP-DTAGSIISFRVD
SDIISLDGKEPLQTEAEVGEDGKLHVTVRKSTSSRSEIHSR-RSHGPNSGVSFTPRPSNL
TNAEIYSLQSSRNPTPRGSSFNQTDFYSMV-N-------GKNM---S-------------
--NASPRQSNYGNVGFDEEAGGVG------GARGRANG----------GSSGYPAPPSAG
I-FSPVTGP-----------AAGA---------KKKPIGA------DGGKDLHMFVWSSN
NSPVSE-GGIHVF---RGGEYS------------NELVG-V-AP--------H--YKD-Y
DEFGRNEFSFDNRPASNEA-D----REGP-VLSKL---GSSSTTEL-HPKTAN---GGES
KTAAMPPASVMTRLILIMVWRKLIRNPNTYSSLIGLTWSLVSYKWHIVMPAIVARSIAIL
SDAGLGMAMFSLGLFMALQPRMIACGNTIASFAMAVRFLTGPAIMAAASIAVGLRGVLLH
IAIVQAALPQGIVPFVFAKEYNVHPNILSTGVIFGMLIALPITLVYYILLGL
>Pyrco_BartlettDH_PIN.Chr_14_1
MISFTDLYHVLTAVVPLYVAMILAYGSVKWWKIFSPDQCSGINRFVALFAVPLLSFHFIS
TNNPYAMNYRFIAADTLQKVIVLLVLAVWSRTSARGSLEWSITLFSLSTLPNTLVMGIPL
LKGMYGD-ASGTLMVQIVVLQCIIWYTLMLFLFEYRGARLLIGEQFP-DTAGSIISFRVD
SDIISLDGKEPLQTEAEVGEDGKLHVTVRKSTSSRSEIYSR-RSHGPNSGVSLTPRPSNL
TNAEIYSLQSSRNPTPRGSSFNHTDFYSMV-N-------GKNM---S-------------
--NASPRQSNYGNVGFDEEARGVG------GPRGAANV----------GSLGYPAPPSAG
I-FSPVTGP-----------AAGA---------KKQPNGT------DGGKDLHMFVWSSS
ASPVSE-GGIHVF---RGGEYG------------NELAG-V-AA--------L--HKD-Y
DEFGRDEFSFDNRPASNGA-D----REGP-VLSKL---DSSSTTEL-HPKTAN---GGES
KTTAMPPASVMTRLILIMVWRKLIRNPNTYSSLIGLTWSLVSYKWQIVMPAIVARSIAIL
SDAGLGMAMFSLGLFMALQPRMIACGNTVASFAMAVRFLTGPAVMAAASIAVGLRGVLLH
IAIVQAALPQGIVPFVFAKEYNVHPDILSTGVIFGMLIALPITLVYYILLGL
>Pyrco_BartlettDH_PIN.Chr_14_2
MITLSNFYHVMTAVVPLYVAMILAYGSVKWWKIFTPDQCSGINRFVALFAVPLLSFHFIS
SNDPYNMNTRFIAADTLQKLIVLAVLGVWTKVSKRGCLEWTITLFSVSTLPNTLVMGIPL
LKGMYGD-FSGSLMVQIVVLQCIIWYTLMLFMFEYRGARLLISEQFP-DTARSIVSIHVD
SDIMSLDGRQPLETEAEIKEDGKLHVTVRKSNASRSDIFSR-RSQGLS---STTPRPSNL
TNAEIYSLQSSRNPTPRGSSFNHTDFYSMM-AA------GRNS---NFG--ANDVYGMSA
SRGPTPRPSNF-----EEDCGGGAVSS-ATGNKPRFYHGGQ----G-NAAAHYPAP-NPG
M-FSPTASK-TVNANAN-TNAMNA----------KRANGQAQKTEDNGGKDLHMFVGSSS
ASPVSD-----VF---GSNEYGA------HDH--KEVKLAV-SPGKVEGRREN--QEE-Y
--LEREDFSFGNRD------Q----MNM-----------NN---D--AEKGG----DGIG
KAKVMPPTRVMTRLILIMVWRKLIRNPNTYSSLIGLTWSLVSFRWHVQMPAIVAKSIAIL
SDAGLGMAMFSLGLFMALQPRIIACGNSIAAFTMAVRFLTGPAVMAAASIAVGLRGTLLH
VAIVQAALPQGIVPFVFAKEYNVHPDILSTGVIFGMLIALPITLVYYILLGL
>Pyrco_BartlettDH_PIN.Chr_16
MISWHDLYNVLTAVVPLYVAMILAYGSVRWWKIFSPDQCSGINSFVAIFAVPLLSFHFIS
TNDPYTMNFRFVAADTLQKIIMLFALSLWTNFTRNGSLEWLITIFSLSTLPNTLVMGIPL
LIAMYGKPESGSLMVQLVVVQCIIWYTLLLFLFEYRGAKLLIMEQFP-ETAASIVSFKLD
SDVVSLDGRDFLETDAEIGNDGKLHVNVRKSNASRRSF------------SEMTPRQSNL
SSAEIYSLSSSRNPTPRGSNFNPSDLYSMM-GVHGFN--TRHS---NFG--PADLYSVQS
SRGPTPRPSNF-----EENCA------AQTV--------------K-TVPASYPAP-NPE
F-SAPTAKNSNTIQQ--QQKPQVAAQPVSDG-AAAKTNSH------HDAKELHMFVWSSS
DSPVSEGSGLHVF---GGTNFGAAEESGRSDRGAKEIRMLV-ADHLQNGENKTAPTA---
EVYGGEAFSFGGRGGE-VE-EAEREKEGTTGLNKL---ASSSTAEL-HTR----------
GGRQMPPASVMTRLILIMVWRKLIRNPNTYSSLIGLIWALIAFRWHVGMPKIVEKSISIL
SDAGLGMAMFSLGLFMALQPRIIACGNSVGGYAMAARFLTGPAVMAAASIAVGLRGTLLH
LAIVQAALPQGVVPFVFAKEYNVHPAILSTAVIFGMLIALPITLVYYILLGL
>Pyrco_BartlettDH_PIN.Chr_6
MITLSDFYHVMTAVVPLYVAMILAYGSVKWWKIFTPDQCSGINRFVALFAVPLLSFHFIS
TNDPYNMNTRFIAADTLQKLIVLAVLGVWTKVSKRGCLEWTIDLFSVSTLPNTLVMGIPL
LKGMYGE-FSGSLMVQIVVLQCIIWYTLMLFMFEYRGARLLISEQFP-DTAGSIVSIHVD
SDIMSLDGRQPLETEAEIKEDGKLHVTVRKSNASRSDILSR-RSQGLS---STTPRPSNL
TNAEIYSLQSSRNPTPRGSSFNHTDFYSMM-AT------GRNS---NFG--ANDVYGMSA
SRGPTPRPSNF-----EEDGGGGAVSS-ATGNKPRFYHGGQ----N-NAAAHYPAP-NPG
M-FSPTASR-TVTANAN-SNAMNA----------KRANGQVQKTEDNGGKDLHMFVWSSS
ASPVSD-----VF---GSNEYGA------HDH--KEVKLAV-SPGKVEGRREN--QDE-Y
--LEREDFRFGNRD------Q----MNM-----------NN---E--VEKGG----DGIG
KGKVMPPTSVMTRLILIMVWRKLIRNPNTYSSLIGLTWSLVSFRWHVQMPAIVAKSIAIL
SDAGLGMAMFSLGLFMALQPKIIACGNSVAAFAMAVRFLTGPAVMAAASIAVGLRGTLLH
VAIVQAALPQGIVPFVFAKEYNVHPDILSTGVIFGMLIALPITLVYYILLGL
>Pyrco_BartlettDH_new_PIN.Chr_111
MISLTDVYHVVAATVPLYVAMILAYLSVKWWKLFTPDQCSGINKFVAKFSIPLLSFQIIS
SNDPYKMNHKLILADCLQKLTAFLALAAVTKFSSYGGLNSIITGLSLSTLPNTLILGIPL
LKAMYGD-EAAKLVTQIVVLQSLIWYNMLLFLFEFRAAK-----------AAS-------
----------------------------------------------------VTP-----
--------------------------------------------------------S---
--S---------------------------------------------------------
---------------------------------------------------------EPT
A-----------------------------------------------------------
-----EEM------------D------VP---------------EA-QSK-------DET
EDETRANNTKKIKSILLTVGRKLITNPNTHATLLGLIWASIHYRWEVKLPEIIAQSIAIL
SNGGLGMAMFGLGLFMASRGSIIACGTRKAMIAMGLKFIAGPAIMAVSSFAVGLRGRVLR
VAVVQATLPQGIVPFVFAKEYNVHPDILSTGVIFGMLIALPIALAYYFLLGL
>Pyrco_BartlettDH_new_PIN.Chr_13_1
MITGKDIYDVLAAIVPLYVAMILAYGSVRWWKIFTPDQCSGINRFVAVFAVPLLSFHFIS
SNNPYAMDYQFILADSLQKVVILVALFLWQAFSKRGNLEWMITLFSLSTLPNTLVMGIPL
LRAMYGD-FSGTLMVQIVVLQSVVWYTLMLFMFEYRGAKLLISEQFP-ETAASITSFRVD
SDVVSLNGREPLQTDAEIGDDGKLHVVVKRSNASSMVS-SF-KSHGLNSLTSMTPRASNL
TGVEIYSVQSSREPTPRASSFNQTDFYAMFNASKAPS--PKHGYTNSFQGGFGDVYSVQS
SKGVTPRTSNF-----DEEAMKMSN----MGNKKRGARSMSGEIFN--------------
---GSTSGGPKKKDS-------GS--G----GGGGGSGGA------APNKELHMFVWSSS
ASPVSEGNLRHAVNRAASTDLGATDPSKAAGLHQHE---GAAAS-----------K--GI
HELI-GNMSPGRKMSGDRELE---IEEGS----KFPPSVSPYSSSC-QKKV-DIE-GGVA
KKHQMPPASVMTRLILIMVWRKLIRNPNTYSSLLGVAWSLISYKWNIKMPTIVSGSISIL
SDAGLGMAMFSLGLFMALQPKIIACGKSVATFSMAVRFLTGPAVIAATSIAVGLRGVLLH
VAIVQAALPQGIVPFVFAKEYNVHADILSTAVIFGMLIALPITILYYILLGL
>Pyrco_BartlettDH_new_PIN.Chr_13_2
MISWHDLYKVLTAVVPLYVAMILAYGSVRWWKIFSPDQCSGINRFVAIFAVPLLSFHFIS
TNDPYTMNFRFIAADTLQKIIMLFALGLWTNFTRNGSLEWMITIFSLSTLPNTLVMGIPL
LIAMYGHPESGSLMVQVVVLQCIIWYTLLLFLFEYRGAKLLIMEQFP-ETAASIVSFKVD
SDVVSLDGRDFLETDAEIGDDGKLHVKVRKSNASRRSL------------SAMTPRPSNL
TGAEIYSLSSSRNPTPRGSNFNPSDFYSMM-GVQGFN--TRHS---NFG--PADLYSVQS
SRGPTPRPSNF-----EENCA------AQNVTSPRFGFYPA----Q-TVPASYPAP-NPE
F-SAPIAK--------------MEAPPVSNS-AIAKTNSH------HDAKELHMFVWSSS
ASPVSDGGGLHVF---GGNDFSAAEQSGRSDQGAKEIRMIV-ADHPQNGENKSAPTA---
EGYGGEAFSFGGRGGE-GE-EAERERAGPTGLTKL---GSNSTTEL-HPKGGGLG-HESS
VGKQMPPASVMTRLILIMVWRKLIRNPNTYSSLIGLIWSLIAFRWHVAMPKIVEKSISIL
SDAGLGMAMFSLGLFMALQPKIIACGNSVAGFAMAVRFLTGPAVMAAASIAVGLRGTLLH
LAIVQAALPQGIVPFVFAKEYNVHPAILSTAVIFGMLIALPITLVYYILLGL
>Pyrco_BartlettDH_new_PIN.Chr_16
MITGKDIYDVLAAIVPLYVAMILAYGSVRWWKIFTPDQCSGINRFVAVFAVPLLSFHFIS
SNDPYAMNYQFILADSLQKVVILVALFLWQAFSKRGNLEWMITLFSLSTLPNTLVMGIPL
LRAMYGD-FSGTLMVQIVVLQSVVWYTLMLFMFEYRGAKLLISEQFP-ETAASITSFKVD
SDVVSLNGREPLQTDAEIGDDGKLHVVVKRSNASSMVS-SFNKSHGLNSLNSMTPRASNL
TGVEIYSVKSSREPTPRASSFNQTDFYAMFNASKAPS--PKHGYTNSFQGGFGDVYSVQS
SKGVTPRTSNF-----DEEAMKMNN----MSYKKSGARSMSGEIFNGGPASPYPPP-NPL
F-SGSTSGGLKKKDS-------AS-------GGGGGSGGA------APNKEPHMFVCSSN
ASPVSEGNLRLAV---ASTDFGATDPSKVAGLHQHD---SAAAS-----------K--GI
HELI-ENMSPGRKMRGDSELE---IEEGS----KFPPSVSSYSSSC-QKKV-DME-GGVA
KKHQMPPASVMTRLILIMVWRKLIRNPNTYSSLLGVAWSLISYKWKIKMPTIVSGSISIL
SDAGLGMAMFSLGLFMALQPKIIACGKSVATFSMAVRFLTGPAVIAATSIAVGLRGVLLH
VAIVQAALPQGIVPFVFAKEYNVHADILSTAVIFGMLVALPVTILYYILLGL
>Pyrco_Bartlett_005405.1
MISWHDLYKVLTAVVPLYVAMILAYGSVRWWKIFSPDQCSGINRFVAIFAVPLLSFHFIS
TNDPYTMNFRFIAADTLQKIIMLFALGLWTNFTRNGSLEWMITIFSLSTLPNTLVMGIPL
LIAMYGHPESGSLMVQVVVLQCIIWYTLLLFLFEYRGAKLLIMEQFP-ETAASIVSFKVD
SDVVSLDGRDFLETDAEIGDDGKLHVKVRKSNASRRSL------------SAMTPRPSNL
TGAEIYSLSSSRNPTPRGSNFNPSDFYSMM-GVQGFN--TRHS---NFG--PADLYSVQS
SRGPTPRPSNF-----EENCA------AQNVTSPRFGFYPA----Q-TVPASYPAP-NPE
F-SAPIAKSNSKNQQ--PPQPQVEAPPVSNS-AIAKTNSH------HDAKELHMFVWSSS
ASPVSDGGGLHVF---GGNDFSAAEQSGRSDQGAKEIRMIV-ADHPQNGENKSAPTA---
EGYGGEAFSFGGRGGE-GE-EAERERAGPTGLTKL---GSNSTTEL-HPKGGGLG-HESS
VGKQMPPASVMTRLILIMVWRKLIRNPNTYSSLIGLIWSLIAFRWHVAMPKIVEKSISIL
SDAGLGMAMFSLGLFMALQPKIIACGNSVAGFAMAVRFLTGPAVMAAASIAVGLRGTLLH
LAIVQAALPQGIVPFVFAKEYNVHPAILSTAVIFGMLIALPITLVYYILLGL
>Pyrco_Bartlett_006064.1
MISFTDLYHVLTAVVPLYVAMILAYGSVKWWKIFSPDQCSGINRFVALFAVPLLSFHFIS
TNNPYAMNYRFIAADTLQKVIVLLVLAVWSRTSARGSLEWSITLFSLSTLPNTLVMGIPL
LKGMYGD-ASGTLMVQIVVLQCIIWYTLMLFLFEYRGARLLIGEQFP-DTAGSIISFRVD
SDIISLDGKEPLQTEAEVGEDGKLHVTVRKSTSSRSEIYSR-RSHGPNSGVSLTPRPSNL
TNAEIYSLQSSRNPTPRGSSFNHTDFYSMV-N-------GKNM---S-------------
--NASPRQSNYGNVGFDEEARGVG------GPRGAANV----------GSLGYPAPPSAG
I-FSPVTGP-----------AAGA---------KKQPNGT------DGGKDLHMFVWSSS
ASPVSE-GGIHVF---RGGEYG------------NELAG-V-AA--------L--HKD-Y
DEFGRDEFSFDNRPASNGA-D----REGP-VLSKL---GSSSTTEL-HPKTAN---GGES
KTTAMPPASVMTRLILIMVWRKLIRNPNTYSSLIGLTWSLVSYKWQIVMPAIVARSIAIL
SDAGLGMAMFSLGLFMALQPRMIACGNTVASFAMAVRFLTGPAVMAAASIAVGLRGVLLH
IAIVQAALPQGIVPFVFAKEYNVHPDILSTGFAPEQSSS-------------
>Pyrco_Bartlett_009889.1
MITLSDFYHVMTAVVPLYVAMILAYGSVKWWKIFTPDQCSGINRFVALFAVPLLSFHFIS
TNDPYNMNTRFIAADTLQKLIVLAVLGVWTKVSKRGCLEWTITLFSVSTLPNTLVMGIPL
LKGMYGE-FSGSLMVQIVVLQCIIWYTLMLFMFEYRGARLLISEQFP-DTAGSIVSIHVD
SDIMSLDGRQPLETEAEIKEDGKLHVTVRKSNASRSDILSR-RSQGLS---STTPRPSNL
TNAEIYSLQSSRNPTPRGSSFNHTDFYSMM-AT------GRNS---NFG--ANDVYGMSA
SRGPTPRPSNF-----EEDGGGGAVSS-ATGNKPRFYHGGQ----N-NAAAHYPAP-NPG
M-FSPTASR-TVTANAN-SNAMNA----------KRANGQVQKTEDNGGKDLHMFVWSSS
ASPVSD-----VF---GSNEYGA------HDH--KEVKLAV-SPGKVEGRREN--QDE-Y
--LEREDFRFGNRD------Q----MNM-----------NN---E--VEKGG----DGIG
KGKVMPPTSVMTRLILIMVWRKLIRNPNTYSSLIGLTWSLVSFRWHVQMPAIVAKSIAIL
SDAGLGMAMFSLGLFMALQPKIIACGNSVAAFAMAVRFLTGPAVMAAASIAVGLRGTLLH
VAIVQNENTENVSSFVFGSNGSVETRVLLVAMVIGVMVVVVTTLGVLEVVGY
>Pyrco_Bartlett_011738.1
MITLSDFYHVMTAVVPLYVAMILAYGSVKWWKIFTPDQCSGINRFVALFAVPLLSFHFIS
SNDPYNMNTRFIAADTLQKLIVLAVLGVWTKVSKRGCLEWTITLFSVSTLPNTLVMGIPL
LKGMYGD-FSGSLMVQIVVLQCIIWYTLMLFMFEYRGARLLISEQFP-DTAGSIVSIHVD
SDIMSLDGRQPLETEAEIKEDGKLHVTVRKSNASRSDIFSR-RSQGLS---STTPRPSNL
TNAEIYSLQSSRNPTPRGSSFNHTDFYSMM-AA------GRNS---NFG--ANDVYGMSA
SRGPTPRPSNF-----EEDCGGGAVSS-ATGNKPRFYHGGQ----G-NAAAHYPAP-NPG
M-FSPTASK-TVNANAN-TNAMNA----------KRANGQAQKTEDNGGKDLHMFVWSSS
ASPVSD-----VF---GSNEYGA------HDH--KEVKLAV-SPGKVEGRREN--QEE-Y
--LEREDFSFGNRD------Q----MNM-----------NN---D--AEKGG----DGIG
KAKVMPPTSVMTRLILIMVWRKLIRNPNTYSSLIGLTWSLVSFRWHVQMPAIVAKSIAIL
SDAGLGMAMFSLGLFMALQPRIIACGNSIAAFTMAVRFLTGPAVMAAASIAVGLRGTLLH
VAIVQAALPQGIVPFVFAKEYNVHPDILSTGVIFGMLIALPITLVYYILLGL
>Pyrco_Bartlett_017869.1
MITGKDIYDVLAAIVPLYVAMILAYGSVRWWKIFTPDQCSGINRFVAVFAVPLLSFHFIS
SNNPYAMDYQFILADSLQKVVILVALFLWQAFSKRGNLEWMITLFSLSTLPNTLVMGIPL
LRAMYGD-FSGTLMVQIVVLQSVVWYTLMLFMFEYRGAKLLISEQFP-ETAASITSFRVD
SDVVSLNGREPLQTDAEIGDDGKLHVVVKRSNASSMVS-SF-KSHGLNSLTSMTPRASNL
TGVEIYSVQSSREPTPRASSFNQTDFYAMFNASKAPS--PKHGYTNSFQGGFGDVYSVQS
SKGVTPRTSNF-----DEEAMKMSN----MGNKKRGARSMSGEIFNGGAVSSYPPP-NPM
F-SGSTSGGPKKKDS-------GS--G----GGGGGSGGA------APNKELHMFVWSSS
ASPVSEGNLRHAVNRAASTDLGATDPSKAAGLHQHE---GAAAS-----------K--GI
HELI-GNMSPGRKMSGDRELE---IEEGS----KFPPSVSPYSSSC-QKKV-DIE-GGVA
KKHQMPPASVMTRLILIMVWRKLIRNPNTYSSLLGVAW------WNIKMPTIVSGSISIL
SDAGLGMAMFSLGLFMALQPKIIACGKSVATFSMAVRFLTGPAVIAATSIAVGLRGVLLH
VAIVQAALPQGIVPFVFAKEYNVHADILSTAVIFGMLIALPITILYYILLGL
>Pyrco_Bartlett_021016.1
MISWHDLYNVLTAVVPLYVAMILAYGSVRWWKIFSPDQCSGINSFVAIFAVPLLSFHFIS
TNDPYTMNFRFVAADTLQKIIMLFALSLWTNFTRNGSLEWLITIFSLSTLPNTLVMGIPL
LIAMYGKPESGSLMVQLVVVQCIIWYTLLLFLFEYRGAKLLIMEQFP-ETAASIVSFKLD
SDVVSLDGRDFLETDAEIGNDGKLHVNVRKSNASRRSF------------SEMTPRQSNL
SSAEIYSLSSSRNPTPRGSNFNPSDLYSMM-GVHGFN--TRHS---NFG--PADLYSVQS
SRGPTPRPSNF-----EENCA------AQTV--------------K-TVPASYPAP-NPE
F-SAPTAKNSNTIQQ--QQKPQVAAQPVSDG-AAAKTNSH------HDAKELHMFVWSSS
DSPVSEGSGLHVF---GGTNFGAAEESGRSDRGAKEIRMLV-ADHLQNGENKTAPTA---
EVYGGEAFSFGGRGGE-VE-EAEREKEGTTGLNKL---ASSSTAEL-HTR----------
GGRQMPPASVMTRLILIMVWRKLIRNPNTYSSLIGLIWALIAFRWHVGMPKIVEKSISIL
SDAGLGMAMFSLGLFMALQPRIIACGNSVGGYAMAARFLTGPAVMAAASIAVGLRGTLLH
LAIVQAALPQGVVPFVFAKEYNVHPAILSTALL-------P--------LGV
>Pyrco_Bartlett_025343.1
MITGKDIYDVLAAIVPLYVAMILAYGSVRWWKIFTPDQCSGINRFVAVFAVPLLSFHFIS
SNDPYAMNYQFILADSLQKVVILVALFLWQAFSKRGNLEWMITLFSLSTLPNTLVMGIPL
LRAMYGD-FSGTLMVQIVVLQSVVWYTLMLFMFEYRGAKLLISEQFP-ETAASITSFKVD
SDVVSLNGREPLQTDAEIGDDGKLHVVVKRSNASSMVS-SFNKSHGLNSLNSMTPRASNL
TGVEIYSVKSSREPTPRASSFNQTDFYAMFNASKAPS--PKHGYTNSFQGGFGDVYSVQS
SKGMTPRTSNF-----DEEAMKMNN----MSYKKSGARSMSGEIFNGGPASPYPPP-NPL
F-SGSTSGELKKKDS-------AS-------GGGGGSGGA------APNKEPHMFVCSSN
ASPVSEGNLRLAV---ASTDFGATDPSKVAGLHQHD---SAAAS-----------K--GI
HELI-ENMSPGRKMRGDSELE---IEEGS----KFPPSVSSYSSSC-QKKV-DME-GGVA
KKHQMPPASVMTRLILIMVWRKLIRNPNTYSSLLGVAW------WKIKMPTIVSGSISIL
SDAGLGMAMFSLGLFMALQPKIIACGKSVATFSMAVRFLTGPAVIAATSIAVGLRGVLLH
VAIVQAALPQGIVPFVFAKEYNVHADILSTAVIFGMLVALPVTILYYILLGL
>Pyrco_Bartlett_027040.1
MISFTDLYHVVTAVVPLYVAMILAYGSVKWWKIFSPDQCSGINRFVALFAVPLLSFHFIS
TNNPYAMNYRFIAADTLQKVIVLAVLAVWSRTSARGSLEWSITLFSLSTLPNTLVMGIPL
LKGMYGD-ASGSLMVQIVVLQCIIWYTLMLFLFEYRGARLLIGEQFP-DTAGSIISFRVD
SDIISLDGKEPLQTEAEVGEDGKLHVTVRKSTSSRSEIHSR-RSHGPNSGVSFTPRPSNL
TNAEIYSLQSSRNPTPRGSSFNQTDFYSMV-N-------GKNM---S-------------
--NASPRQSNYGNVGFDEEAGGVG------GARGRANG----------GSSGYPAPPSAG
I-FSPVTGP-----------AAGA---------KKKPIGA------DGGKDLHMFVWSSN
NSPVSE-GGIHVF---RGGEYS------------NELVG-V-AP--------H--YKD-Y
DEFGRNEFSFDNRPASNEA-D----REGP-VLSKL---GSSSTTEL-HPKTAN---GGES
KTAAMPPASVMTRLILIMVWRKLIRNPNTYSSLIGLTWSLVSYKWHIVMPAIVARSIAIL
SDAGLGMAMFSLGLFMALQPRMIACGNTIASFAMAVRFLTGPAIMAAASIAVGLRGVLLH
IAIVQAALPQGIVPFVFAKEYNVHPNILSTGVIFGMLIALPITLVYYILLGL
>Pyrco_Bartlett_028190.1
------------------------------------------------------------
------------------------------------------------------------
-------------MLQVVVLQCIICYTLIPFLFQYRRGKLLITAQFL-ETAASTI-----
----------FLETVADNSEEGKHHVKVRKSNASRQSLSAMHRSQSPMASSKAVMDVSDV
SHLEITPLNL-----------------------------------------------LPS
SRGP-----------------------------------------------S-----LPI
R--------------------------------------------------------SRS
------------------------------------------------------------
--------S---------------------------------------------------
--------------------------PSC---------------W---------------
------------------------------------------------------------
------------IP--FDKDMR------TKSL--------PS----WVK---
>Pyrco_Bartlett_044091.1
MITAQDFYKVSCAIVPLYFAMLVAYASVKWCKIFSPEQCSGINRFVAVFAVPVLSFHFIS
QNNPYQMDTKFILADTFSKLLVLALLSLWSILFKAGGLDWLITIFSVATLPNTLVMGIPL
LKAMYGD-FTQSLMVQVVVLQCIVWYTLLLFLFEYRAATLLIQTQFPGPTAAAITKFEID
DDIISLDGRNPLCTESETDQNGRIRVRIRRSTSSVPSS-------ALSSSMGLTPRPSNL
SNAEIFSINTPH--------LGSGDV-AF--GYRS--TSPQLS---GYA--SSDAYSLQ-
---PTPRASTF-----NEIDTTTF------------------------TTAN-----TPV
WARSPAT-----------------------------------------GRFSVKMVWESP
AKCQGG-----------GGD----QQG-----YFKD------------------------
--VGDKEISFRDCT-------------------KI------PMPEVTDTK------VEAA
ANQEMPSAPVMLRLILIMVGRKLSRNPNTYSSVLGLVWSLISFKWDVGMPSLVKYSIKLI
SDAGLGMAMFSLGLFMALQPRILACGTKRATMGMVVRFICGPLLMVAASAATGLRGVKLH
AAIVQAALPQGIVPFVFAREYGLHPDILSTG---------------------
>Pyrco_Danjou_PIN.Chr12_438
MISFTDLYHVVTAVVPLYVAMILAYGSVKWWKIFSPDQCSGINRFVALFAVPLLSFHFIS
TNNPYAMNYRFIAADTLQKVIVLAVLAVWSRTSARGSLEWSITLFSLSTLPNTLVMGIPL
LKGMYGD-ASGSLMVQIVVLQCIIWYTLMLFLFEYRGARLLIGEQFP-DTAGSIISFRVD
SDIISLDGKEPLQTEAEVGEDGKLHVTVRKSTSSRSEIHSR-RSHGPNSGVSFTPRPSNL
TNAEIYSLQSSRNPTPRGSSFNHTDFYSMV-N-------GKNM---S-------------
--NASPRQSNYGNVGFDEEAGGVG------GARGRANG----------GSSGYPAPPSAG
I-FSPVTGP-----------AAGA---------KKKPIGA------DGGNDLHMFVWSSN
NSPVSE-GGIHVF---RGGEYS------------NELVG-V-AP--------H--YKN-Y
DEFGRNEFSFDNRPASNEA-D----REGP-VLSKL---GSSSTTEL-HPKTAN---GGES
KTAAMPPASVMTRLILIMVWRKLIRNPNTYSSLIGLTWSLVSYKWHIVMPAIVARSIAIL
SDAGLGMAMFSLGLFMALQPRMIACGNTIASFAMAVRFLTGPAIMAAASIAVGLRGVLLH
IAIVQAALPQGIVPFVFAKEYNVHPNILSTGVIFGMLIALPITLVYYILLGL
>Pyrco_Danjou_PIN.Chr13_1
MITGKDIYDVLAAIVPLYVAMILAYGSVRWWKIFTPDQCSGINRFVAVFAVPLLSFHFIS
SNNPYAMDYQFILADSLQKVVILVALFLWQAFSKRGNLEWMITLFSLSTLPNTLVMGIPL
LRAMYGD-FSGTLMVQIVVLQSVVWYTLMLFMFEYRGAKLLISEQFP-ETAGSITSFRVD
SDVVSLNGREPLQTDAEIGDDGKLHVVVKRSNASSMVS-SF-KSHGLNSLTSMTPRASNL
TGVEIYSVQSSREPTPRASSFNQTDFYAMFNASKAPS--PKHGYTNSFQGGFGDVYSVQS
SKGVTPRTSNF-----DEEAMKMSN----MGNKKRGARSMSGEIFNGGAVSSYPPP-NPM
F-SGSTSGGPKKKDS-----------------GGGGSGGA------APNKELHMFVWSSS
ASPVSEGNLRHAVNRAASTDLGATDPSKAAGLHQHE---GAAAS-----------K--GI
HELI-GNMSPGRKMSGDRELE---IEEGS----KFPPSVSPYSSSC-QKKV-DIE-GGVA
KKHQMPPASVMTRLILIMVWRKLIRNPNTYSSLLGVAW------WNIKMPTIVSGSISIL
SDAGLGMAMFSLGLFMALQPKIIACGKSVATFSMAVRFLTGPAVIAATSIAVGLRGVLLH
VAIVQAALPQGIVPFVFAKEYNVHADILSTAVIFGMLIALPITILYYILLGL
>Pyrco_Danjou_PIN.Chr13_2
MISWHDLYKVLTAVVPLYVAMILAYGSVRWWKIFSPDQCSGINRFVAIFAVPLLSFHFIS
TNDPYTMNFRFIAADTLQKIIMLFALGLWTNFTRNGSLEWMITIFSLSTLPNTLVMGIPL
LIAMYGHPESGSLMVQVVVLQCIIWYTLLLFLFEYRGAKLLIMEQFP-ETAASIVSFKVD
SDVVSLDGRDFLETDAEIGDDGKLHVKVRKSNASRRSL------------SAMTPRPSNL
TGAEIYSLSSSRNPTPRGSNFNPSDFYSMM-GVQGFN--TRHS---NFG--PADLYSVQS
SRGPTPRPSNF-----EENCA------AQNVTSPRFGFYPA----Q-TVPASYPAP-NPE
F-SAPIAKSNSKNQQ--PPQPQVEAPPVSNS-AIAKTNSH------HDAKELHMFVWSSS
ASPVSDGGGLHVF---GGNDFSAAEQSGRSDQGAKEIRMIV-ADHPQNGENKSAPTA---
EGYGGEAFSFGGRGGE-GE-EAERERAGPTGLTKL---GSNSTTEL-HPKGGGL--HESS
VGKQMPPASVMTRLILIMVWRKLIRNPNTYSSLIGLIWSLIAFRWHVAMPKIVEKSISIL
SDAGLGMAMFSLGLFMALQPKIIACGNSVAGFAMAVRFLTGPAVMAAASIAVGLRGTLLH
LAIVQAALPQGIVPFVFAKEYNVHPAILSTALYFGLLHSSGIVNVVVTEAHM
>Pyrco_Danjou_PIN.Chr14_1
MISFTDLYHVLTAVVPLYVAMILAYGSVKWWKIFSPDQCSGINRFVALFAVPLLSFHFIS
TNNPYAMNYRFIAADTLQKVIVLLVLAVWSRTSARGSLEWSITLFSLSTLPNTLVMGIPL
LKGMYGD-ASGSLMVQIVVLQCIIWYTLMLFLFEYRGARLLIGEQFP-DTAGSIISFRVD
SDIISLDGKEPLQTEAEVGEDGKLHVTVRKSTSSRSEIYSR-RSHGPNSGVSLTPRPSNL
TNAEIYSLQSSRNPTPRGSSFNHTDFYSMV-N-------GKNM---S-------------
--NASPRQSNYGNVGFDEEARGVG------GPRGAANV----------GSLGYPAPPSAG
I-FSPVTGP-----------AAGA---------KKQPNGT------DGGKDLHMFVWSSS
ASPVSE-GGIHVF---RGGEYG------------NELAG-V-AA--------L--HKD-Y
DEFGRDEFSFDNRPASNGA-D----REGP-VLSKL---GSSSTTEL-HPKTAN---GGES
KTTAMPPASVMTRLILIMVWRKLIRNPNTYSSLIGLTWSLVSYKWQIVMPAIVARSIAIL
SDAGLGMAMFSLGLFMALQPRMIACGNTVASFAMAVRFLTGPAVMAAASIAVGLRGVLLH
IAIVQAALPQGIVPFVFAKEYNVHPDILSTGVIFGMLIALPITLVYYILLGL
>Pyrco_Danjou_PIN.Chr14_2
MITLSDFYHVMTAVVPLYVAMILAYGSVKWWKIFTPDQCSGINRFVALFAVPLLSFHFIS
SNDPYNMNTRFIAADTLQKLIVLAVLGVWAKVSKRGCLEWTITLFSVSTLPNTLVMGIPL
LKGMYGD-FSGSLMVQIVVLQCIIWYTLMLFMFEYRGARLLISEQFP-DTAGSIVSIHVD
SDIMSLDGRQPLETEAEIKEDGKLHVTVRKSNASRSDIFSR-RSQGLS---STTPRPSNL
TNAEIYSLQSSRNPTPRGSSFNHTDFYSMM-AA------GRNS---NFG--ANDVYGMSA
SRGPTPRPSNF-----EEDCGGGAVSS-ATGNKPRFYHGGQ----G-NAAAHYPAP-NPG
M-FSPTASK-TVNANAN-TNAMNA----------KRANGQAQKTEDNGGKDLHMFVWSSS
ASPVSD-----VF---GSNEYGA------HDH--KEVKLAV-SPGKVEGRREN--QEE-Y
--LEREDFSFGNRD------Q----MNM-----------NN---D--AEKGG----DGIG
KAKVMPPTSVMTRLILIMVWRKLIRNPNTYSSLIGLTWSLVSFRWHVQMPAIVAKSIAIL
SDAGLGMAMFSLGLFMALQPRIIACGNSIAAFTMAVRFLTGPAVMAAASIAVGLRGTLLH
VAIVQAALPQGIVPFVFAKEYNVHPDILSTGVIFGMLIALPITLVYYILLGL
>Pyrco_Danjou_PIN.Chr16_1
MITGKDIYDVLAAIVPLYVAMILAYGSVRWWKIFTPDQCSGINRFVAVFAVPLLSFHFIS
SNDPYAMNYQFILADSLQKVVILVALFLWQAFSKRGNLEWMITLFSLSTLPNTLVMGIPL
LRAMYGD-FSGTLMVQIVVLQSVVWYTLMLFMFEYRGAKLLISEQFP-ETAASITSFKVD
SDVVSLNGREPLQTDAEIGDDGKLHVVVKRSNASSMVS-SFNKSHGLNSLNSMTPRASNL
TGVEIYSVKSSREPTPRASSFNQTDFYAMFNASKAPS--PKHGYTNSFQGGFGDVYSVQS
SKGVTPRTSNF-----DEEAMKMNN----MSYKKSGARSMSGEIFNGGPASPYPPP-NPL
F-SGSTSGGLKKKDS-----------------GGGGSGGA------APNKEPHMFVCS--
-----------------------------------------------------------I
HELI-ENMSPGRKMRGDSELE---IEEGS----KFPPSVSSYSSSC-QKKV-DME-GGVA
KKHQMPPASVMTRLILIMVWRKLIRNPNTYSSLLGVAWSLISYKWKIKMPTIVSGSISIL
SDAGLGMAMFSLGLFMALQPKIIACGKSVATFSMAVRFLTGPAVIAATSIAVGLRGVLLH
VAIVQAALPQGIVPFVFAKEYNVHADILSTAVIFGMLVALPVTILYYILLGL
>Pyrco_Danjou_PIN.Chr16_2
MISWHDLYNVLTAVVPLYVAMILAYGSVRWWKIFSPDQCSGINSFVAIFAVPLLSFHFIS
TNDPYTMNFRFVAADTLQKIIMLFALSLWTNFTRNGSLEWLITIFSLSTLPNTLVMGIPL
LIAMYGKPESGSLMVQLVVVQCIIWYTLLLFLFEYRGAKLLIMEQFP-ETAASIVSFKLD
SDVVSLDGRDFLETDAEIGNDGKLHVKVRKSNASRRSF------------SEMTPRQSNL
SSAEIYSLSSSRNPTPRGSNFNPSDLYSMM-GVHGFN--TRHS---NFG--PADLYSVQS
SRGPTPRPSNF-----EENCA------AQTV--------------K-TVPASYPAP-NPE
F-SAPTAKNSNTIQQ--QQKPQVAAQPVSDG-AAAKTNSH------HDAKELHMFVWSSS
DSPVSEGSGLHVF---GGTNFGAAEESGRSDRGAKEIRMLV-ADHLQNGENKTAPTA---
EVYGGEAFSFGGRGGE-GE-EAEREKEGTTGLNKL---ASSSTAEL-HTR----------
GGRQMPPASVMTRLILIMVWRKLIRNPNTYSSLIGLIWALIAFRWHVGMPKIVEKSISIL
SDAGLGMAMFSLGLFMALQPRIIACGNSVGGYAMAARFLTGPAVMAAASIAVGLRGTLLH
LAIV-----QGYFRNVDSVTYYVGLLYSSGIVIVGVTEA-------------
>Pyrco_Danjou_PIN.Chr6
MITLSDFYHVMTAVVPLYVAMILAYGSVKWWKIFTPDQCSGINRFVALFAVPLLSFHFIS
TNDPYNMNTRFIAADTLQKLIVLAVLGVWTKVSKRGCLEWTITLFSVSTLPNTLVMGIPL
LKGMYGE-FSGSLMVQIVVLQCIIWYTLMLFMFEYRGARLLISEQFP-DTAGSIVSIHVD
SDIMSLDGRQPLETEAEIKEDGKLHVTVRKSNASRSDILSR-RSQGLS---STTPRPSNL
TNAEIYSLQSSRNPTPRGSSFNHTDFYSMM-AT------GRNS---NFG--ANDVYGMSA
SRGPTPRPSNF-----EEDGGGGAVSS-ATGNKPRFYHGGQ----N-NAAAHYPAP-NPG
M-FSPTASR-TVTANAN-SNAMNA----------KRANGQVQKTEDNGGKDLHMFVWSSS
ASPVSD-----VF---GSNEYGA------HDH--KEVKLAV-SPGKVEGRREN--QEE-Y
--LEREDFRFGNRD------Q----MNM-----------NN---E--VEKGG----DGIG
KGKVMPPTSVMTRLILIMVWRKLIRNPNTYSSLIGLTWSLVSFRWHVQMPAIVAKSIAIL
SDAGLGMAMFSLGLFMALQPKMIACGNSVAAFAMAVRFLTGPAVMAAASIAVGLRGTLLH
VAIVQAALPQGIVPFVFAKEYNVHPDILSTGGGGGMVVEMRVLLVAMVIVGY
>Pyrco_Danjou_PIN.Chr9
MISLTDVYHVVAATVPLYVAMILAYLSVKWWKLFTPDQCSGINKFVAKFSIPLLSFQIIS
SNDPYKMNHKLILADCLQKLTAFLALAAVTKFSSYGGLNSIITGLSLSTLPNTLILGIPL
LKAMYGD-EAAKLVTQIVVLQSLIWYNMLLFLFEFRAAK-----------AAS-------
----------------------------------------------------VTP-----
--------------------------------------------------------S---
--S---------------------------------------------------------
---------------------------------------------------------EPT
A-----------------------------------------------------------
-----EEM------------D------VP---------------EA-QSK-------DET
EDETRANNTKKIKSILLTVGRKLITNPNTHATLLGLIWASIHYRWEVKLPEIIAQSIAIL
SNGGLGMAMFGLGLFMASRGSIIACGTRKAMIAMGLKFIAGPAIMAVSSFAVGLRGRVLR
VAVVQATLPQGIVPFVFAKEYNVHPDILSTGVIFGMLIALPIALAYYFLLGL
>Pyrco_Danjou_new_PIN.Chr10
MITAQDFYKVSCAIVPLYFAMLVAYASVKWCKIFSPEQCSGINRFVAVFAVPVLSFHFIS
QNNPYQMDTKFILADTFSKLLVLALLSLWSILFKAGGLDWLITIFSVATLPNTLVMGIPL
LKAMYGD-FTQSLMVQVVVLQCIVWYTLLLFLFEYRAATLLIQTQFPGPTAAAITKFEID
DDIISLDGRNPLCTESETDQNGRIRVRIRRSTSSVPSS-------ALSSSMGLTPRPSNL
SNAEIFSINTPH--------LGSGDV-AF--GYRS--TSPQLS---GYA--SSDAYSLQ-
---PTPRASTF-----NEIDTTTF------------------------TTAN-----TPV
WARSPAT-----------------------------------------GRFSVKMVWESP
AKCQGG------------------------------------------------------
---GDKEISFRDCT-------------------KI------PMPEVTDTK------VEAA
ANQEMPSAPVMLRLILIMVGRKLSRNPNTYSSVLGLVWSLISFKWDVGMPSLVKYSIKLI
SDAGLGMAMFSLGLFMALQPRILACGTKRATMGMVVRFICGPLLMVAASAATGLRGVKLH
AAIVQAALPQGIVPFVFAREYGLHPDILSTGVIFGMLVSLPVTLLYYILLGL
>Pyrusco0g004840.1
MISWHDLYNVLTAVVPLYVAMILAYGSVRWWKIFSPDQCSGINSFVAIFAVPLLSFHFIS
TNDPYTMNFRFVAADTLQKIIMLFALSLWTNFTRNGSLEWLITIFSLSTLPNTLVMGIPL
LIAMYGKPESGSLMVQLVVVQCIIWYTLLLFLFEYRGAKLLIMEQFP-ETAASIVSFKLD
SDVVSLDGRDFLETDAEIGNDGKLHVKVRKSNASRRSF------------SEMTPRQSNL
SSAEIYSLSSSRNPTPRGSNFNPSDLYSMM-GVHGFN--TRHS---NFG--PADLYSVQS
SRGPTPRPSNF-----EENCA------AQTV--------------K-TVPASYPAP-NPE
F-SAPTAKNSNTIQQ--QQKPQVAAQPVSDS-AAAKTNSH------HDAKELHMFVWSSS
DSPVSEGSGLHVF---GGTNFGAAEESGRSDRGAKEIRMLV-ADHLQNGENKTAPTA---
DVYGGEAFSFGGRGGE-GE-EAEREKEGTTGLNKL---ASSSTAEL-HTR----------
GGRQMPPASVMTRLILIMVWRKLIRNPNTYSSLIGLIWALIAFRWHVGMPKIVEKSISIL
SDAGLGMAMFSLGLFMALQPRIIACGNSVGGYAMAARFLTGPAVMAAASIAVGLRGTLLH
LAIVQAALPQGVVPFVFAKEYNVHPAILSTAVIFGMLIALPITLVYYILLGL
>Pyrusco0g012060.1
MISFTDLYHVVTAVVPLYVAMILAYGSVKWWKIFSPDQCSGINRFVALFAVPLLSFHFIS
TNNPYAMNYRFIAADTLQKVIVLVVLAVWSRTSARGSLEWSITLFSLSTLPNTLVMGIPL
LKGMYGD-ASGSLMVQIVVLQCIIWYTLMLFLFEYRGARLLIGEQYP-DTAGSIISFRVD
SDIISLDGKEPLQTEAEVGEDGKLHVTVRKSTSSRSEIHSR-RSHGPNSGVSFTPRPSNL
TNAEIYSLQSSRNPTPRGSSFNHTDFYSIV-N-------GKNM---S-------------
--NASPRQSNYGNVGFDEEAGGVG------GARGRANG----------GSSGYPAPPSAG
I-FSPVTGP-----------AAGA---------KKKPIGA------DGGKDLHMFVWSSN
NSPVSE-GGIHVF---RGGEYS------------NELVG-V-AP--------H--YKD-Y
DEFGRNEFSFDNRPASNEA-D----REGP-VLSKL---GSSSTTEL-HPKTAN---GGES
KTAAMPPASVMTRLILIMVWRKLIRNPNTYSSLIGLTWSLVSYKWHIVMPAIVARSIAIL
SDAGLGMAMFSLGLFMALQPRMIACGNTIASFAMAVRFLTGPAIMAAASIAVGLRGVLLH
IAIVQAALPQGIVPFVFAKEYNVHPNILSTGVIFGMLIALPITLVYYILLGL
>Pyrusco10g027820.1
MITAQDFYKVSCAIVPLYFAMLVAYASVKWCKIFSPEQCSGINRFVAVFAVPVLSFHFIS
QNNPYQMDTKFILADTFSKLLVLALLSLWSILFKAGGLDWLITIFSVATLPNTLVMGIPL
LKAMYGD-FTQSLMVQVVVLQCIVWYTLLLFLFEYRAATLLIQTQFPGPTAAAITKFEID
DDIISLDGRNPLCTESETDQNGRIRVRIRRSTSSVPSS-------ALSSSMGLTPRPSNL
SNAEIFSINTPH--------LGSGDV-AF--GYRS--TSPQLS---GYA--SSDAYSLQ-
---PTPRASTF-----NEIDTTTF------------------------TTAN-----TPV
WARSPAT-----------------------------------------GRFSVKMVWESP
AKCQGG-----------GGD----QQG-----YFKE------------------------
--LGDKEISFRDCT-------------------KI------PMPEVTDTK------VEAA
ANQEMPSAPVMLRLILIMVGRKLSRNPNTYSSVLGLVWSLISFKWDVGMPSLVKYSIKLI
SDAGLGMAMFSLGLFMALQPRILACGTKRATMGMVVRFICGPLLMAAASAATGLRGVKLH
AAIVQAALPQGIVPFVFAREYGLHPDILSTGVIFGMLVSLPVTLLYYILLGL
>Pyrusco12g013520.1
MISFTDLYHVVTAVVPLYVAMILAYGSVKWWKIFSPDQCSGINRFVALFAVPLLSFHFIS
TNNPYAMNYRFIAADTLQKVIVLAVLAVWSRTSARGSLEWSITLFSLSTLPNTLVMGIPL
LKGMYGD-ASGSLMVQIVVLQCIIWYTLMLFLFEYRGARLLIGEQFP-DTAGSIISFRVD
SDIISLDGKEPLQTEAEVGEDGKLHVTVRKSTSSRSEIHSR-RSQGPNSGVSFTPRPSNL
TNAEIYSLQSSRNPTPRGSSFNHTDFYSMV-N-------GKNM---S-------------
--NASPRQSNYSNVGFDEEAGGVG------GARGRANG----------GSSGYPAPPSAG
I-FSPVTGP-----------AAGA---------KKKPIGA------DGGKDLHMFVWSSN
NSPVSE-GGIHVF---RGGEYS------------NELVG-V-AP--------H--YKD-Y
DEFGRNEFSFDNRPASNEA-D----REGP-VLSKL---GSSSTTEL-HPKTAN---GGES
KTAAMPPASVMTRLILIMVWRKLIRNPNTYSSLIGLTWSLVSYKWHIVMPAIVARSIAIL
SDAGLGMAMFSLGLFMALQPRMIACGNTIASFAMAVRFLTGPAIMAAASIAVGLRGVLLH
IAIVQAALPQGIVPFVFAKEYNVHPNILSTGVIFGMLIALPITLVYYILLGL
>Pyrusco13g009720.1
MITGKDIYDVLAAIVPLYVAMILAYGSVRWWKIFTPDQCSGINRFVAVFAVPLLSFHFIS
SNNPYAMDYQFILADSLQKVVILVALFLWQAFSKRGNLEWMITLFSLSTLPNTLVMGIPL
LRAMYGD-FSGTLMVQIVVLQSVVWYTLMLFMFEYRGAKLLISEQFP-ETAASITSFRVD
SDVVSLNGREPLQTDAEIGDDGKLHVVVKRSNASSMVS-SF-KSHGLNSLTSMTPRASNL
TGVEIYSVQSSREPTPRASSFNQTDFYAMFNASKAPS--PKHGYTNSFQGGFGDVYSVQS
SKGVTPRTSNF-----DEEAMKMSN----MGNKKRGARSMSGEIFNGGAVSSYPPP-NPM
F-SGSTSGGPKKKDS-------GS--G----GGGGGSGGA------APNKELHMFVWSSS
ASPVSEGNLRHAVNRAASTDLGATDPSKAAGLHQHE---GAAAS-----------K--GI
HELI-GNMSPGRKMSGDRELE---IEEGS----KFPPSVSPYSSSC-QKNV-DME-GGVA
KKHQMPPASVMTRLILIMVWRKLIRNPNTYSSLLGVAWSLISYKWNIKMPTIVSGSISIL
SDAGLGMAMFSLGLFMALQPKIIACGKSVATFSMAVRFLTGPAVIAATSIAVGLRGVLLH
VAIVQAALPQGIVPFVFAKEYNVHADILSTAVIFGMLIALPITILYYILLGL
>Pyrusco14g008430.1
MISFTDLYHVLTAVVPLYVAMILAYGSVKWWKIFSPDQCSGINRFVALFAVPLLSFHFIS
TNNPYAMNYRFIAADTLQKVIVLLVLAVWSRTSARGSLEWSITLFSLSTLPNTLVMGIPL
LKGMYGD-ASGSLMVQIVVLQCIIWYTLMLFLFEYRGARLLIGEQFP-DTAGSIISFRVD
SDIISLDGKEPLQTEAEVGEDGKLHVTVRKSTSSRSEIYSR-RSHGPNSGVSLTPRPSNL
TNAEIYSLQSSRNPTPRGSSFNHTDFYSMV-N-------GKNM---S-------------
--NASPRQSNYGNVGFDEEARGVG------GPRGAANV----------GSLGYPAPPSAG
I-FSPVTGP-----------AAGA---------KKQPNGT------DGGKDLHMFVWSSS
ASPVSE-GGIHVF---RGGEYG------------NELAG-V-AA--------L--HKD-Y
DEFGRDEFSFDNRPASNGA-D----REGP-VLSKL---GSSSTTEL-HPKTAN---GGES
KTTAMPPASVMTRLILIMVWRKLIRNPNTYSSLIGLTWSLVSYKWQIVMPAIVARSIAIL
SDAGLGMAMFSLGLFMALQPRMIACGNTVASFAMAVRFLTGPAVMAAASIAVGLRGVLLH
IAIVQAALPQGIVPFVFAKEYNVHPDILSTGVIFGMLIALPITLVYYILLGL
>Pyrusco14g009000.1
MISFTDLYHVLTAVVPLYVAMILAYGSVKWWKIFSPDQCSGINRFVALFAVPLLSFHFIS
TNNPYAMNYRFIAADTLQKVIVLLVLAVWSRTSARGSLEWSITLFSLSTLPNTLVMGIPL
LKGMYGD-ASGTLMVQIVVLQCIIWYTLMLFLFEYRGARLLIGEQFP-DTAGSIISFRVD
SDIISLDGKEPLQTEAEVGEDGKLHVTVRKSTSSRSEIYSR-RSHGPNSGVSLTPRPSNL
TNAEIYSLQSSRNPTPRGSSFNHTDFYSMV-N-------GKNM---S-------------
--NASPRQSNYGNVGFDEEARGVG------GPRGAANV----------GSLGYPAPPSAG
I-FSPVTGP-----------AAGA---------KKQPNGT------DGGKDLHMFVWSSS
ASPVSE-GGIHVF---RGGEYG------------NELAG-V-AA--------L--HKD-Y
DEFGRDEFSFDNRPASNGA-D----REGP-VLSKL---GSSSTTEL-HPKTAN---GGES
KTTAMPPASVMTRLILIMVWRKLIRNPNTYSSLIGLTWSLVSYKWQIVMPAIVARSIAIL
SDAGLGMAMFSLGLFMALQPRMIACGNTVASFAMAVRFLTGPAVMAAASIAVGLRGVLLH
IAIVQAALPQGIVPFVFAKEYNVHPDILSTGVIFGMLIALPITLVYYILLGL
>Pyrusco16g015950.1
------------------------------------------------------------
------------------------------------------------------------
-------------MLQVVVLQCIICYTLILFLFQYRRGKLLITAQFL-ETAASTI-----
----------FLETVADNSEEGKHHVKVRKSNASRQSLSAMHRSQSPMASSKAVMDVSDV
SHLEITPLNL-----------------------------------------------LPS
SRGP-----------------------------------------------S-----LPI
R--------------------------------------------------------SRS
------------------------------------------------------------
--------S---------------------------------------------------
--------------------------PSC---------------W---------------
------------------------------------------------------------
------------IP--FDKDMR------TKSL--------PS----WVK---
>Pyrusco16g018810.1
MITGKDIYDVLAAIVPLYVAMILAYGSVRWWKIFTPDQCSGINRFVAVFAVPLLSFHFIS
SNDPYAMNYQFILADSLQKVVILVALFLWQAFSKRGNLEWMITLFSLSTLPNTLVMGIPL
LRAMYGD-FSGTLMVQIVVLQSVVWYTLMLFMFEYRGAKLLISEQFP-ETAASITSFKVD
SDVVSLNGREPLQTDAEIGDDGKLHVVVKRSNASSMVS-SFNKSHGLNSLNSMTPRASNL
TGVEIYSVKSSREPTPRASSFNQTDFYAMFNASKAPS--PKHGYTNSFQGGLGDVYSVQS
SKGMTPRTSNF-----DEEAMKMNN----MSYKKSGARSMSGEIFNGGPASPYPPP-NPL
F-SGSTSGELKKKDS-------AS-------GGGGGSGGA------APNKEPHMFVLSSN
ASPVSEGNLRLAV---ASTDFGATDPSKVAGLHQHD---SAAAS-----------K--GI
HELI-ENMSPGRKMRGDSELE---IEEGS----KFPPSVSSYSSSC-QKKV-DME-GGVA
KKHQMPPASVMTRLILIMVWRKLIRNPNTYSSLLGVAWSLISYKWKIKMPTIVSGSISIL
SDAGLGMAMFSLGLFMALQPKIIACGKSVATFSMAVRFLTGPAVIAATSIAVGLRGVLLH
VAIVQAALPQGIVPFVFAKEYNVHADILSTAVIFGMLVALPVTILYYILLGL
>Pyrusco16g024450.1
MITGKDIYDVLAAIVPLYVAMILAYGSVRWWKIFTPDQCSGINRFVAVFAVPLLSFHFIS
SNDPYAMNYQFILADSLQKVVILVALFLWQAFSKRGNLEWMITLFSLSTLPNTLVMGIPL
LRAMYGD-FSGTLMVQIVVLQSVVWYTLMLFMFEYRGAKLLISEQFP-ETAASITSFKVD
SDVVSLNGREPLQTDAEISDDGKLHVVVKRSNASSMVS-SFNKSHGLNSLNSTTPRASNL
TGVEIYSVKSSREPTPRASSFNQTDFCAMFNASKAPS--PKHGYTNSFQGGFGDVYSVQS
SKGVTLRTSNF-----DEEAMKMNN----MSYKKSRARSMSGEIFNGGPASPYPPP-NPL
F-SGSTSGGLKKKDS-------AS-------GGGGGSGGA------APNKEPHMFVWSSN
ASPVSEGNLRHAV---ASTDFGATDPSKVAGLHQHD---SAAAS-----------K--GI
HELI-ENMSPGRKMRGDSELE---IEEGS----KFPPSVSSYSSSC-QKKV-DME-GGVA
KKHQMPPASVMTRLILIMVWRKLIRNPNTYSSLLGVAWSLISYKWKIKMPTIVSGSISIL
SDAGLGMAMFSLGLFMALQPKIIACGKSVATFSMAVRFLTGPAVIAATSIAVGLRGVLLH
VAIVQAALPQGIVPFVFAKEYNVHADILSTAVIFGMLVALPVTILYYILLGL
>Pyrusco9g016910.1
MISLTDVYHVVAATVPLYVAMILAYLSVKWWKLFTPDQCSGINKFVAKFSIPLLSFQIIS
SNDPYKMNHKLILADCLQKLTAFLALGAVTKFSSYGGLNSIITGLSLSTLPNTLILGIPL
LKAMYGD-EAAKLVTQIVVLQSLIWYNMLLFLFEFRAAK-----------AAS-------
----------------------------------------------------VTP-----
--------------------------------------------------------S---
--S---------------------------------------------------------
---------------------------------------------------------EPT
A-----------------------------------------------------------
-----EEM------------D------VP---------------EA-QSK-------DET
EDETRANNTKKIKSILLTVGRKLITNPNTHATFLGLIWASIHYRWEVKLPEIIAQSIAIL
SNGGLGMAMFSLGLFMASRGSIIVCGTRKAMIAMGLKFIAGPAIMAVSSFAVGLRGRVLR
VAVVQATLPQGIVPFVFAKEYNVHPDILSTGVIFGMLIALPIALAYYFLLGL
>Rosch_v2.0_Chr2g0125421
MISLGDLYHVLTAVVPLYVAMILAYGSVKWWKIFSPDQCSGINRFVALFAVPLLSFHFIS
TNNPYAMNYRFIAADTLQKVIVLAVLAIWSRTSSRGSLEWSITLFSLSTLPNTLVMGIPL
LKGMYGD-SSGTLMVQIVVLQCIVWYTLMLFLFEYRGARLLIGEQFP-DTAASIVSFRVD
SDIVSLDGKEPLQTEAQLGEDGKLHVTVRKSTSSRSEIFSK-PSLGPNTGVSCTPRLSNL
TNAEIYSLQSSRNPTPRGSNFSHTDFYAMV-N-------GKNM---S-------------
--NVSPRLSNYG---YDEEATGVGM---------RPPS----------SMQGYPTPPSTG
I-FSPVAGP-----------NATA---------KIKPNGT------DTGKDLHMFVWSSS
ASPVSE-GGIHVF---RGG---------------------V-A---------H--QKD-H
DEFGRDEFSFDNRPVSNGI-D----REGP-VLSKL---GSSSTTEL-HPKTC----HGES
KATAMPPASVMTRLILIMVWRKLIRNPNTYSSLIGLTWSLVSYKWNIVMPEIIARSIAIL
SDAGLGMAMFSLGLFMALQPRMIACGNRIASFAMAVRFLAGPAVMAAASLAVGLRGVLLH
IAIVQAALPQGIVPFVFAKEYNVHPNILSTGVIFGMLIALPITLVYYIVLGL
>Rosch_v2.0_Chr2g0169101
MISLIDVYHVVAATVPLYVAMGLAYVSVKWWKLFTPEQCSGINKFVAKFSIPLLSFQVIS
ANNPYKMNLKLILSDGLQKAIVFLALTAITKFSTHGGLNSIITGLSLSTLPNTLILGIPL
LKAMYGE-EAGALVSQIVVLQSLVWYNLLLFLFEFGAAK-----------AAS-------
----------------------------------------------------VTP-----
--------------------------------------------------------S---
--S---------------------------------------------------------
---------------------------------------------------------EAT
A-----------------------------------------------------------
-----EEM------------E------AP---------------EA-QSK-------DEA
EDEERPRNPKKMKSILLTVGRKLFANPNTHATMLSLIWASIHFRWGVKMPEIVTQSISIL
ANGGLGMATFSLGLFMASRPSIIACGTRMTAVAMGLKFIAGPAVMALSSFAIGLRGRALR
IAIVQAALPQGIVPFVFAKEYNVHPEILSTAVIFGMLIALPIALAYYFLLGL
>Rosch_v2.0_Chr4g0398751
MISGKDIYEVLASLVPLYVAMILAYGSVRWWKIFTPDQCSGINRFVAVFAVPLLSFHLIS
SNDPYVMNYRFIAADSLQKVVILVALFLWQIFSKRGNLEWMISLFSLSTLPNTLVMGIPL
LKAMYGD-FSATLMVQIVVLQSVIWYTLMLFMFEYRGAKLLISEQFP-ETAGSITSFRVD
SDVVSLNGREPLETDAEIGEDGKLHVVVRRSAASSMVS-SI-KSHGFNSLNSMTPRASNL
TGVEIYSVQSSREQTPRASSFNQADFYTMFNSREAQS--PKHGCTNSFKGGFGDVYSLQS
SKGVAPRTSNF-----HEDM-------------KRGARSMSGELFNAGTVPSYPPP-NPM
F-SRSTSGGPEKKES-------GGAG-----AGAVVSGGA------VSNKELHMFVWSSS
ASSVSEGSQKHAVNRAASTEFGGIDSSRAA-QHDHP----IAGS-----------R--GM
HELS-QNMSSGRKMSGDVELE---IEEGT----KFPASATSYS-SR-HKKM-DME-GGVT
KKQQMPPASVMTRLILIMVWRKLIRNPNSYASLLGLAWSLVSYKWHIKMPKIVSGSISIL
SDTGLGMAMFSLGLFMALQPKIIACGKAVATFGMAVRFLIGPAVIAACSVAVGLRGVLLR
VAILQAALPQGIVPFVFAKEYNVHADILSTAVIFGMLLALPVTIVYYILIGL
>Rosch_v2.0_Chr4g0398781
MISGKDIYEVLASIVPLYVAMILAYGSVRWWKIFTPDQCSGINRFVAVFAVPLLSFHFIS
SNDPYAMDYQFIAADSLQKVVILVALFLWQTFSKRGNLEWMITLFSLSTLPNTLVMGIPL
LKAMYGD-FSGALMVQIVVLQSVIWYTLMLFMFEYRGAKLLISEQFP-ETAGSITSFRVD
SDVVSLNGREPLQTDAEIGEDGKLHVVVRRSAAASMVS-SF-KSHGLNSLNSMTPRASNL
TGVEIYSVQSSREPTPRASSFNQTDFYAMFNASKAPS--PKHGYTNSFQGGFGDVYSVQS
SKGVTPRTSNF-----DEEMMKIS-------NKKRGARSMSGELFNAGTVSSYPPP-NPM
F-SGSTSGGPKKKES-------GG--------AGGGSGGA------VPNKELHMFVWSSS
ASPASEGNLKHAVNRAASTDFGGIDPSKAA-QHEHP----IAGS-----------K--GM
HELI-QNMSPGRKMSGDEELE---IEEGT----KFPASASPYS-SC-QKKM-DME-GGVA
KKQQMPPASVMTRLILIMVWRKLIRNPNTYSSLLGVAWSLVSYKWHIKMPTIISGSISIL
SDAGLGMAMFSLGLFMALQPKIIACGKSVATFAMAVRFLTGPAVIAACSIAVGLRGVLLH
VAIVQAALPQGIVPFVFAKEYNVHADILSTAVIFGMLIALPITILYYILLGL
>Rosch_v2.0_Chr4g0441311
MISWNDLYKVLTAVVPLYVAMILAYGSVRWWKIFSPDQCSGINRFVAIFAVPLLSFHFIS
TNDPYNMNFRFIAADTLQKIIMLFALALWTNFTRNGSLEWMITIFSLSTLPNTLVMGIPL
LIAMYGHPESGSLMVQVVVLQCIIWYTLLLFLFEYRGAKLLIMEQFP-ETAASIVSFKVD
SDVMSLDGRDFLETDAEIGDDGKLHVKVRKSNASRRSL------------SAMTPRPSNL
TGAEIYSLSSSRNPTPRGSNFNPSDFYSMM-GVQGFN--TRHS---NFG--PADLYSVQS
SRGPTPRPSNF-----EENSAP-----AQTVTSPRFGFYPA----Q-TVPSSYPAP-NPE
F-SAPLTKTTSKNNQ---PQPQPQPPPQQVN-SNNSSKAN------HDAKELHMFVWSSS
NSPVSEGGGLHVF---GGPDFAASEQSGRSDQGAKEIRMLV-ADHPQNGETKSDGDH---
YHHGGEAFTFTGKVDQ-GE-E-EREKEGPTGLNKQ---GSSSTAEL-HGKGGGGGDHESS
GGKQMPPASVMTRLILIMVWRKLIRNPNTYSSLIGLIWSLIAFRWGVAMPKIIEKSISIL
SDAGLGMAMFSLGLFMALQPKIIACGNSVAGFAMAVRFLTGPAVMAAASIAVGLRGTLLH
LAIVQAALPQGIVPFVFAKEYNVHPSILSTAVIFGMLIALPITLVYYIVLGL
>Rosch_v2.0_Chr6g0249491
--------------------MILAYGSVRWWKIFSPDQCSKINRFVTIFAVPLLSFHFIS
TNKPYTMNFRFITADTLQKIIMLFALALWTNFTRNGSLEWMITNFSLSTLPNTLVMGIPL
LIAMYGHPESGSLMVQVVVLQCIIWYTLLLFLFEYYDAKLLIME----------------
------------------------------------------------------------
------------------------------------------------------------
------------------------------------------------------------
------------------------------------------------------------
------------------------------------------------------------
------------------------------------------------------------
------------------------------------------------------------
------------------------------------------------------------
----------------------------------------------------
>Rosch_v2.0_Chr7g0178461
MITLSDFYHVMTAVVPLYVAMVLAYGSVKWWKIFTPDQCSGINRFVALFAVPLLSFHFIS
SNNPYAMNTRFLAADTLQKLIVLAVLGVWSKVSKRGCLEWTITLFSVSTLPNTLVMGIPL
LKGMYGD-FSGSLMVQIVVLQCIIWYTLMLFMFEYRGARLLISEQFP-DTAGSIVSIHVD
SDIMSLDGRQPLETEAEIKEDGKLHVTVRKSNASRSDIYSR-RSQGLS---SNTPRPSNL
TNAEIYSLQSSRNPTPRGSSFNHTDFYSMM-AA------GRNS---NFG--SSDVFGLTA
SRGPTPRPSNY-----EDDGGAAVGAA-AAGNKPRYHYQGG----N-NTTAHYPAP-NPG
M-FSPTASK-NV---------VAP----------KRPNGNGPNGAQDGGRDLHMFVWSSS
ASPVSD-----VF---GSNEYGAAG----HDQ--KEVKLAV-SPGKVEGRREN--QEE-Y
-MVERDEFSFGNRVV-----D-----QM-----------NMN--E--GEK------VDVN
KAKVMPPTSVMTRLILIMVWRKLIRNPNTYSSLIGLTWSLVSFRWHLEMPALIAKSIAIL
SDAGLGMAMFSLGLFMALQPRIIACGNSIAAFTMAVRFLTGPAVMAAASIAVGLRGTLLH
VAIVQAALPQGIVPFVFAKEYNVHPDILSTGVIFGMLIALPITLVYYIMLGL
>Ruboc_04_G00169
MISWHDLYNVLTAVVPLYVAMILAYGSIRWWKIFSPDQCSGINRFVAIFAVPLLSFHFIS
QNNPYTMNFRFIAADTLQKIIMLFALALWTNFTRNGSLEWMITIFSLSTLPNTLVMGIPL
LIAMYGHPESGSLMVQVVVLQCIIWYTLLLFLFEYRGAKLLIMEQFP-ETAASIVSFKVD
SDVVSLDGRDFLETDAEIGDDGKLHVKVRKSNASRRSL-------GPGSFSALTPRPSNL
TGAEIYSLSSSRNPTPRGSNFNPSDFYSMM-GVQGFN--TRHS---NFG--PADLYSVQS
SRGPTPRPSNF-----EENCAP-------TVTSPRFGFYPA----Q-TVPSSYPAP-NPE
F-SAPVTKTTTKNNQ---QQPQSQPPQQVNS---NTSKTS------HDAKELHMFVWSSS
ASPVSEGGGLHVF---GGPDFAASEQSGRSDQGAKEIRMLV-ADHPQNGETKSDGGA---
QAYGGEAFSFGGKG-E-GE-------EGPTGLNKL---GSSSTAEL-HPKGGGIG-HELG
AGKQMPPASVMTRLILIMVWRKLIRNPNTYSSLIGLIWSLISFRWHVAMPRIVEKSISIL
SDAGLGMAMFSLGIFMALQPKIIACGNSVAGFAMAVRFLTGPAVMAAASIAVGLRGTLLH
LAIVQAALPQGIVPFVFAKEYNVHPAILSTGIYTGVLYRSRI----VIK---
>Ruboc_04_G13972
MITGKDIYDVFAAIVPLYVAMILAYGSVRWWRIFTPDQCSGINRFVAVFAVPLLSFHFIS
SNDPYAMNYRFIAADSLQKVVILVALFLWQTFSKRGNLEWMITLFSLSTLPNTLVMGIPL
MKSMYGD-ASATLMVQIVVLQSVIWYTLMLFMFEYRGAKLLITEQFP-ETAGSITSFRVD
SDVVSLNGREPLQTDAEIGEDGKLHVVVKRSAASSMVS-SF-KSHGLNSLNSITPRASNL
TGVEIYSVQSSREPTPRASSFNQTDFYAMFNASKAPS--PKHSYTNSFQGGFGDVYSVQS
SKGVTPRTSNF-----DEEMMKIS-------NKKRGARSMSGELFNGGTVSSYPPP-NPM
F-SGSTSGGPKKKDS-------------------GGGGGA------VPNKELHMFVWSSS
ASPVSEGNLKHAVNRAASTDFGAIDPSKAA-QHDHP----IAGS-----------K--GM
HDLI-QNMSPGRKMSGDGELE---IEEGT----KFP-GASPYS-SC-QKKM-DME-GGVP
KKQQMPPASVMTRLILIMVWRKLIRNPNTYSSLIGLAWSLVSYKWHIKMPSIVSGSISIL
SDAGLGMAMFSLGLFMALQPKIIACGKSVATFSMAVRFLTGPAVIAATSIAVGLRGTLLH
VAIVQAALPQGIVPFVFAKEYNVHADILSTAVIFGMLVALPITILYYILLGL
>Ruboc_05_G03608
MITLSDFYHVMTAVVPLYVAMILAYGSVKWWKIFTPDQCSGINRFVALFAVPLLSFHFIS
SNNPYAMNTRFIAADTLQKLIVLAVLAVWSRVSKRGCLEWTITLFSVSTLPNTLVMGIPL
LKGMYGD-FSGSLMVQIVVLQCIIWYTLMLFMFEYRGAKLLISEQFP-DTAGSIVSIHVD
SDIMSLDGRQPLETEAEIKEDGKLHVTVRKSNASRSDIYSR-RSQGLS---SNTPRPSNL
TNAEIYSLQSSRNPTPRGSSFNHTDFYSMM-AA------GRNS---NFG--SSDVFGLTA
SRGPTPRPSNY-----EDDGGAAVGAA-TAGNKPRFHYQGG----N-NTTAHYPAP-NPG
M-FSPTASK-NVVA------PANP----------KRSNGNGPNGAQDGGRDLHMFVWSSS
ASPVSD-----VF---GSNEYGAA-----HDQ--KEVKLAV-SPGKVEGRREN--QEE-Y
-MVERDEFSFGNR--------------E-----------NIN--E--GEK------VDVN
KAKVMPPTSVMTRLILIMVWRKLIRNPNTYSSLIGLTWSLVSFRWHLQMPAIIAKSIAIL
SDAGLGMAMFSLGLFMALQPRIIACGNSIAAFAMAVRFLTGPAVMAAASIAVGLRGTLLH
VAIVQAALPQGIVPFVFAKEYNVHPDILSTGSSYGMAFAFKYFKEASIQLGA
>Ruboc_06_G16336
MISLIDVYHVVAATIPLYVAMILAYLSVKWWKLFTPEQCSGINKFVAKFSIPLLSFQVIS
ANNPYKMNLKLILADGLQKAIAFLALTAITKFSSHGGLNSIITGLSLSTLPNTLILGIPL
LKAMYGE-EARELVSQIVGLQSLIWYNLLLFLFEFGAAK-----------AAS-------
----------------------------------------------------VTP-----
--------------------------------------------------------S---
--S---------------------------------------------------------
---------------------------------------------------------EAT
A-----------------------------------------------------------
-----EEM------------E----AQAP---------------EA-QSK-------DEA
EGEEITRNPKKMKSILLTVGRKLFYNPNTHATLLGLIWASIKSRWGVKMPEIVTQSIMIL
ASGGLGMATFSLGLFMASRPSIIACGTRMTMVAMGLKFIAGPAVMALSSFAIGLRGRVLR
VAIVQAALPQGIVPFVFAKEYNVYPEILSTAVIFGMLIALPIALAYYFVLGL
OG5928_faa
>gnl_Ambtr_v1.0_evm_27.model.AmTr_v1.0_scaffold00021.15
MV---------GVGQGGEAETKVQDLPDAILGSIIGCVTETRSRNAVALVCRKWAALERS
SRIHLSLRGHARELPFLPTSFTSISHLDLSSLSPWGHPLLLTSN-----DPLLLARLLSS
SFPNLTSLCLYARSPSSLLLLAPLWPNLVSVKLVRFHPRPPDGPPGSDFAPIFSHCNNLS
RLDLSLFYCWPDDLPPALEAHPLVASNLSSLYLLNPS-TDAFKATQLLALAQACPNLSTL
LASCVFDPRYVDAVGDAALVDLALACPKLSVLHLVDSSALSAPRACPD----SAVPTNVT
PVGLTEAFNALPLLRDFALDVRHNVLNSAPALEALAMRCPRLMALELGHFQGLLCPQDPR
PSGLAHCHGLKSLSIKNSVNFSDEDLAMVSVGCPRLVKLELLGCPEITESGLRGVVRCLC
RSLVDLRVSCCKRLDAVSTLCALEPICNQLQHLHIDCVWNQQAEFANNPNSNRFL-----
TNHGEDEESCTR---------------------------------------HTDKKMKMS
SIDDLCY--------------TH-NGYRT-KTWTKLKSLSLWIAVGELLSPLVNAGLESC
PALEEVRIKVEGDCRLCAKPGVQAFGLASLARYHSLTKLHLDCGDAVGYALSAPSGQMDL
SLWERFYLNGIRELGITDMDYWPPQDREMNRRSVSLPGAGLLSESLTLRRLIIHGTTHEH
FMQLLLRIP----SLRDVQLREDYYPAPENDMSTEMRADSCRRFEEALSRRPIPD
>gnl_Aquco_v3.1_Aqcoe1G224800.1
M-----------ASSTTPSPTHLHDIPDVILSNILASIEDTRTRNSLSLVCRKWLLLDRS
TRTSLSLRGNFRDTYMVPSCFRSITHLDLSLLSPWGHSLFPDSS---SQDSLILSQFLHI
AFPSVISLVIYSRTPSTLEFLSPQWPNLRHVKLIRWHQRFQS-PIGSDFFHLFDNCTCLT
SLDLSHFYCWTEDLPTALESHPSIASSLTYLNLLIVPSPEGFKSYELIAISTACPNLREF
LVSCMFDPRYMDFIGDEALVALASNCPKLVNLHLADVCSLLNPRGNPDDEGYTSDDAKIS
HATFEQLFKGLPLLQELVLDICHNVRDSAVVLEVLNKKCPRLKSLKLGQFHGICRPGDSK
IEGVAVCKGLEMLSIKNSADLTDSKLMVIALGCPRLTKFHIHGCKKVTEMGLKNFTCVLR
KTLIEVSVSCCKNLDAGSALRAMEPIRKVIQRLHIDCVWGSMGMPV---NNGQIDSDFD-
LNELDDEAGVSSHM-YESDDLFF---------PTSTKRNADC---YDT---RKNKKCKYS
SD----------------SQSNG-NGFPD-KSWDRLQFLSLWFAVGDLLSTLPLYGLEIC
PVLEEIQIKVEGDCRSRPKPNDQSFGLICLARYPQLSKMKLDCGDAIGFSLTAPSGQMDL
SPWERFYLMGISHLNLNELDYWPPQDKDVNQRCLSLPAVGLLSECVTLRKLFIHGTAHEH
WLRSFLNIP----NLREMQLREDYYPAPEDDMSTEMRVASCSRFEEALNRREIPD
>gnl_Arath_TAIR10_AT2G42620.1
-----------------MASTTLSDLPDVILSTISSLVSDSRARNSLSLVSHKFLALERS
TRSHLTIRGNARDLSLVPDCFRSISHLDLSFLSPWGHTLLASLP---IDHQNLLALRLKF
CFPFVESLNVYTRSPSSLELLLPQWPRIRHIKLLRWHQRASQIPTGGDFVPIFEHCGFLE
SLDLSNFYHWTEDLPPVLLRYADVAARLTRLDLLTASFTEGYKSSEIVSITKSCPNLKTF
RVACTFDPRYFEFVGDETLSAVATSSPKLTLLHMVDTASLANPRAIP---GTEAGDSAVT
AGTLIEVFSGLPNLEELVLDVGKDVKHSGVALEALNSKCKKLRVLKLGQFQGVCSATERR
LDGVALCGGLQSLSIKNSGDLTDMGLVAIGRGCCKLTTFEIQGCENVTVDGLRTMVSLRS
KTLTDVRISCCKNLDTAASLKAIEPICDRIKRLHIDCVWSGSEDEEVEGRVETS------
--EADHEE-------------------------------------EDDGYERSQKRCKYS
FEEEHCSTS------------DV-NGFCSDRVWEKLEYLSLWINVGEFLTPLPMTGLDDC
PNLEEIRIKIEGDCRGKRRPAEPEFGLSCLALYPKLSKMQLDCGDTIGFALTAPPMQMDL
SLWERFFLTGIGSLSLSELDYWPPQDRDVNQRSLSLPGAGLLQECLTLRKLFIHGTAHEH
FMNFLLRIP----NLRDVQLRADYYPAPENDMSTEMRVGSCSRFEDQLNSRNIID
>gnl_Betvu_v1.2_Bv9_209910_tzhd.t1
-----------------MSTTTIHDLPDAILTNILSLISDVRARNCASLVTTKWRALERL
TRTHLTLRGNIRDLFHLPNSFTSITHLDLSLLSPWGLGLSLH-----IQDPFLLSHRLRL
AFPSVSSLTLYSRSPSTLSLLSPFFPSLSHVKLIRWHQRPNHTPLGSDFFALFQNSSLLS
SLDLSCFYYWTEDLPPALQAHPFIASNLIHLNLLNFSLSEGFKSDELVDITRACPNLRDF
RVGCVFDPRYVGFVGEDALLAIPSNCIHLRVLHLADISQ---GDRDFDEDGFSSEDAGFS
LDCLVRFFSGLSFIEELLLDVCRNVRGSWVCLEALASRCPNLRVLELGCFHGICRAIESH
LDGIALCQGLESLTINNSADLTDFGLIAIGRGCSKLAKFEVQGCRKITMRGLRTMVCLLT
KTLVEVKITGCKYLDAPTSLKTVEPIRDRIRSLHIDCVWDGEKPEYE--EEAIVLGDDD-
INEMESKD-------------------------------------DDDGIERVKKRCKLS
LGTGSWFMNG-----NIKRGGTS-NGNLI-KTWKRLEFLSLSIGVGELLTPLAAAGLKDC
PSLREIHIKVDGDCRERPKPSQG-FGISSLGQYPMLSKMKLDCGDTIGYALTAPSGHMDL
SLWERWFLDGFRNLRLNELDYWPPQDREVNQRSLSLPAAALLTECDTLRKLFIHGTAHEH
FMMFFIRIP----NLRDVQLRGDYYPAPENDMSTEMRVDSCCRFENRLNARQIPD
>gnl_Carpa_v0.4_evm.model.supercontig_52.168
MA---------NNISDAAATTTINELPDVILLHIFSMVTDTRSRNSLALVCRKFMALERA
TRYSLTLRGNARDLFLIPNCFRSVTHLDLSVLSPWGHSLLSSP----SSDPHLLAYRLKV
AFPAVTSLTVYSRSPSTLQYLLPQWPRLRRLKLIRWHQRSQT-DIGDDFIPIFEHCQSLE
YLDLSSFYYWTEDLPPVLQAYPAISASLTHLDLLTASLSEGFKANEISDIARACPNLNKF
LVACIFDPRYIGFVGDETLMAIASNCQKLSVLHLVDTSSLSKVRGNPESEQLTSEEARIT
GATLVEFFSSLPLLEELVLDVAKNVRESGFALEVLNSKCKKLRVLKLGQFHGICSASEWQ
LAGVALCGNLKSLSIKNSWDLTDMGLVAIGRGCCKLAKFEVEGCKMITVNGLRTMASLLR
NTLVEVKISCCKNLDASSSLRAVEPIRDRIQRLHIDCVWDGLKEGGEVGQSS-----YD-
-------------------------------------GIKDG---DWS---NKNKRSKYA
LDEDCSY-----------VHRNG-NGFWC-KRWDKLSYLSLWINVGDLLAPLPMAGLENC
PVLAEICIKVEGDCKDRHKPSEPAFGLSCLVRYPMLSKMKLDCGDTIGYALTAPSGQMDL
SLWERFILRGIKNLSLNELHYWPPQDRDVNQRSLSLPAAGLLAECLTLRTLFIYGTAHEH
FMMFLLRIT----NLRNVQLREEYYPAPDNDMSTEMRVESCSRFEDALNMRQIPD
>gnl_Elagu_v2.0_p5_sc00065.V1.gene284
MASLPPTREEQEEEMAGEGETHLHDLPEAILSNLFALVEDTRTRNRMALVCRRWYTLERF
TRSSLCLRGNVRDLFLLPTCFASVTHLDLSHLSPWGHPFLLHHHHEEQQQHHLIALLLCR
AFPNLTSLTVYARHPSTLQALAPQWPALRHAKLVRWHQRPPHHPHGADLAPLLAACPSLH
SLDLSQFYCWAEDVPPALHAFPATAASLVRLDLLR-PVAEGFRASELVPISAACPNLRYL
LAPCVFDSRYIDSVGDEALVAVATNCPRLSLLHLADPSAVFPAAHAPDAEGFAPQDARIT
AAGLEVLFAALPLLEDLALDLCQNVRDAGPALETLSERCPRIESLRLGGFHGVCRGAGLR
LDGVAVCGRLESLCIKNSADLTDAGLVAIARGCSRLSKLEIHGCKRVTESGLKKMTGMLR
WTLVDIGISRCEHLDAPHSLRAVEPIRDRIKRLHIDCIWAGQELEHLPSSLAAAGDDLE-
WNELEQDIELEASE--ESDAVFI-----------------DFLDVEDSPGDSLTMMCRRS
EAAGDHRAGN-------SCSRNGIGAFWC-REWKQLRHLSLWVPAGELLIPLVDAGLDSC
PELEEICIKVEGDCRTCPMPSQEVFGLSSLACYPKLSKMKLDCRDVVGYALTAPTGRKDL
SSWERFYLHGMGDLNLCDLDYWPPQDRDVNLRSLFLPAAGLLQGCITLRKLFIHGTANEH
FMRFFLAMP----NLRDVQLREDYYPAPEYDMSTEIRVDSCSRFEDALRRRPVPD
>gnl_Elagu_v2.0_p5_sc00135.V1.gene283
--------------MTGKRPTHIHDLPEPILREVFALVKDVRSRNSVALVCRKWRSLERL
TRTSLSLRGHVRNPFLLPTCFPSVSHLDLSLLSPWGHHLFLRPSPNGHPDPLLVAQRLGQ
AFPNVTSLTVYAREPSTLHALAPQWPGLRHAKLVRWHQRPHH-PPGTDLGPLLAACPSLA
SLDLSHFYCWTDDIPPALQAHPATAVSLARLDLLSASSAEGFRASELAAIATACPNLRHL
LGPCVFKPRF-EFVGDASLLALAASCPRLSLLHLVDPSTLSPARPIPENDGTTRDDPGIT
AAGLESLFAVLPELEDLALDLSHNVRDAGPALEALGRKCPRIKSLKVGHFHGVCRAAWLH
LDGVSLCGGLQALCIKNCPDLTDAGLATIARGCRILSKLEIHGCCKVTEIGFKKLAGMLH
STLVDVSISGCRQLDATRSLRAVEPIRERIERLHIDCVWVRPEFEQSPADEACSCNSDD-
LDELKEQEI------------------------------------SNQ---SKNKKCRYD
GD-------------HSKSNGGS-SSFWW-RIWERLHYLSVWVPAGEVLSPLANAGLDCC
PELEEIYIKVEGDCRTCPKPAQRVFGLSSLSRYPRLAKMKLDCGEAIGYALTAPTGHMDL
```
