## Supplemental file 2 for "Towards a catalog of pome tree architecture genes: the draft ‘d’Anjou’ genome (*Pyrus communis* L.)" (part 2 of 8)

```
SLWERFYLHGIGDLNLYELDYWPPQDKDVNQRSLSLPATGLIQGCLTLRKLFIHGTTHEH
FMRFFLMMP----HLRDVQLREDYYPAPENDMSTEMRVDSCSRFEDALNSRLIPD
>gnl_Eucgr_v2.0_Eucgr.K01130.1
-------------MATRCSATDIGDLPDAILSYIFTLVTDTRARNALSLVCRKYLALERA
TRVDLTLRGKVCDLHRIPTGFRRVERLDLSLLSPWGHDLASS-----VSDPFLLAGLLGA
AFPSVVSLTVYARSPATLHVLLPQWPRLRRVKLVRWHQRPQQ-SLGADFVTLFEHCRSLS
ELDLSSFYYYTEDLPPALQGYPSIASSLTRLDLLTTSFTEGFKTEEIRVIAAACGNLREL
LVACTFDPRYFGFVGDQALLDIAANCPKLTLLHLVDTSSLSNPRGDPEDDGLASEEAGIT
RAALVEVFSKLCLLEELVLDVCRNVRESWLALEALSSKCKNLRVLKLGQFHRVVMAIESQ
LDGLALCEGLTSLSIKNVVDLTDMGLIEIARGCSKLRKFEIQGCKHVTWQGMRLLASLLR
RTLLDVRISCCKNLDAVASLRAMEPIRDRIQRLHIDCVWDGLEEHK---RREEACHGFN-
LNEVAEPSV------------------------------------QDT---GQNKRCKYT
LDSQYSN-----------ALSNG-NGFLC-NSWERLQYLSLWIGVGDLLTPLPMAGLEDC
PNLEEIRIKVEGDCKGKPKPAVPAFGLSMLSRYPALSKMQLDCGDAIGFALTAPSGQMDL
SLWERFFLNGIGNLYLNELDYWPPQDRDVNHRSLSLPAAGLLAQCLTLRKLFIHGTAHEH
FMNFLLKIS----NLRDVQLREDYYPAPENDMSTEMRVDSCSRFEDALNRRYILD
>gnl_Manes_v6.1_Manes.17G056300.1
------------MARTLSSDVHFHDIPDAIVSNIFSLITDTRTRNSMSLVCLKWHLIERS
TRTSLTLRGNIRDLFLLPTCFRAVTDLDLSFLSPWGHPIFDSS-----SNPKLLAQLIHR
AFPSVVSLTVYARNPSALQLLAPQWPGLSKVKLVRWHQRSPA-TPGSDFVAVFEHNHSLN
SLDLSHFYCWTEDLPPALEAYPSVAASITHLNVLAHSSAEGFKSHELLAISAACPNLCEL
LATCVFDPRFIGFVGDETLLSLASNCPRLSLLHLVRTGSLCDARGDPDDEGYTSEDARIS
HSALADMFAGLPLLEELVLDVCHNVRDTWPAWEVLNSKCPRLKFLKLGRFHGICRGIDAR
PDGIAICSRLESLSIKNSADLTDSHLISISFGCPRLAKFEVQGCKRITEMGMNKLASILQ
KSLVDVKISCCKYLNAVCSLRALEPIQDRIQRLHIDCVWENVEQFGEVASFSGEAADLR-
HFSSEKRGGIW----------------------------------EDT---SPWKRRK--
-----------------TFNDNG-IDYQS-RTWARLEFLSLWIPVGELLTPLTLSGLENC
PVLEEIKIKVEGDCRHRPSST-NAFGLSSLACYPRLWKMSLNCGSAIGTQMLIKEASLSQ
Q-----------------LDCW--------------------------------------
-----------------------------------------------LNV-----
>gnl_Manes_v6.1_Manes.17G056400.1
MR-----MCVVTVEKMARTLSSVHDVPDAILSNIFSLITDIRSRNSMSLVCVKWHLMERS
TRTSLTLRGNIRDLYLLPTCFRAITNLDLSFLSPWGHPIFDSS----FINPKLLAQLLRR
AFPSVVSLTLYARNPSALQLLAPQWPGLSKVKLVRWHQRSPT-NPGSDFVALFEHSHSLT
SLDLSYFYCWTEDLPPALEAYPSTAASLTHLNILTHSSAEGFKSHELLSISVACPNLREL
LATCLFDHRFIGFVGDETLLSLASNCPRLSLLHLVDTDSLSDARGDPDDEGYTSEDARIS
HTTLVDMFAGLPLLEELVLDVCHNVKDTWPALEVLNSKCPRLKSLKLGQFHGICKGIDAR
PDGLALCSRLESLSIKNSADLTDSRLIAISLGCPRLAKFEVHGCQRITEMGMNKLASILQ
QTLIDVKISCCKYLNAVCSLRALEPIQDRIQRLHIDCVWENVEQFEGEASFSSESAYLR-
HFPSEKRGGIW----------------------------------EET---SSRKKSK--
-----------------CFDGDD-NEYFS-NTWARLDFLSLWIPVGELLIPLTLSGLENC
PVLEEIKIKVEGDCRHRPRPT-NAFGLSTLACYPRLSKMNLNCGAAIGFALTAPSGLADL
SPWERFYLNGIGNLNLTELDYWPPQDTDVNQRSLTLPAAGLLAQCGRLRKLFIHGTANEH
FMMFLLKIP----TLRDVQLREDYYPAPENDTCTEMRIDSCSRFEDALNRRRIPD
>gnl_Medtr_Mt4.0v1_Medtr4g080020.1
-------------MVGNNSATTVSHLPEEILSKVFTGITDTRTRNSLSLVCHSFFKLERK
TRLSLTLRGNARDLYRIPTSFTNVTHLDVSLLSPWGHALFCSPA---GNDSPLLAQRLRN
TFPRVTSLTVYVRDPHTLHLLFNHWPELRDVRLVRWHQRPQGLQPGSDFDALFSRCRSIT
SLDLSSFYHWPEDLPPVLAENTTTAASLRRLNLLTTSFTEGFKSNQIESITSSCPNLEHF
LVACTFDPRYIGFVGDETLLAVASNCPKLKLLHMADTSSFSNRR---EEEG--VEDARVS
RATLVALFTGLPLLEELVLDVCKNVTETSFALEMLSSKCPNLKVVKLGQFQGICLAIGSR
LDGIALCHGLQSLSVNTCGDLDDMGLIEIGRGCSRLVRFEIQGCKLVTEKGLRTMACLLR
RTLIDVKVASCVNLDAAATLRALEPIRDRIERLHLDCIWKESD------NFGQGLFNFD-
LNTLDELNGS-EL--------------------MDCFGGEECG--EDT---RKRQRCEYG
LEADDLFVQS-------NGNGNG-NGYYG-YSWDRLEYLSLWIKVGELLTQLPVAGLEDC
PNLEEIRIKVEGDCRGQPKPAVREFGLSILACYPQLSKMQLDCGDTKGYVYTAPSGQLDL
SWWERFFLNGIGSLSLNELHYWPPQDEDVNQRSLSLPAAGLLQECYTLRKLFIHGTTHEH
FMNYFLKIP----NLRDVQLREDYYPAPENDMSTEMRVGSCIRFEDALNRRQICD
>gnl_Mimgu_v2.0_Migut.M00265.1
------------MAAPPTSGTTLNDLPDVILSNIIAAVVDVRGRNSAALVCSKWYALERA
TRSSITLRANLRDLFMVPNCFRSVSHLDLSLLSPWGHPLTSA------SDPALIAHLLRL
AFPSLTSLTFYARNPSTIQLVASQWHNVEHLKLVRWHQRPQVETAGDELKILFSECGNLN
SLDLSAFYCWTDDVPPALESCPSVSSNLTRLNLLNPSFSEGFKSDEIKSITKACPNLKEF
RAACMFDPRYMGSVGDEALVSVSVNCPKLSILHLADTSALSNTRGDPEHDGFTQEDAKIN
VATLIEVFSGLPLLEELVLDVCNNVRESGPALEVLNSKCPKLRSLKLCQFHGVSLPIESK
LDGIALCHGLESLSIRNVGDLTDMGLIAIGRGCCRLSVFEVHGCKNITVRGMRTLASLLR
RTLIDVRISCCKNLGAEQSLKALEPIQDRIESLHIDCIWDDGTESG-----------FD-
LNDSFDQGEVSNDE------------------HFESRGYNDYY--DAATIENPSKKCKYS
YDLNSSS----------DLNGNG-NVYGE-RTWERLKYLSLWIAVGQLLNPLTNAGLENC
PNLEEIRIKIEGDCRELPKPSEREFGLSNLVNYPRLSKMHLDCGETIGYAHTAPSGQMDL
SLWERFYLIGIGHLSLRELDYWPPQDRDVNQRSLSLPAAGLLQECFGLRKLFIHGTAHEH
FMMFLLRIP----DLRDVQLREDYYPAPENDMSTEMRSDSCSRFEAALNRRQISD
>gnl_Musac_v1_GSMUA_Achr3T03570_001
------------MATAAATGIHLHDLPEPILTHIFSLVCDVRSRNAMSLACRRWRTLERT
TRTSL-------------------------------------------------------
------------------------------------------------------------
------------------------------------------------------------
------------FVGDDALLMLATGCPRLSLLHLVDPSTLSPARSDSE----AKEDAAVT
GPGLEELFAKLPQLEDLALDLCHN------------------------------------
----------------KTADDSD-------------------------------------
------------------------------------------------------------
VDQVDEEM-------------------------------------SDE---SRNKKSRHS
DGNDGSN--------------ES-SSFWF-RTWANLRCLSLWVPAGEVLTPLGDAGLESC
PQLEGISIKVEGDCRTCPRPRQRVFGLSFLARYPRLVKMKLDCGEAIGYALTAPTGHMDL
SLWERFYLHGISDLRLYELDYWPPQDKEVNQRSLSLPATGLIQECLSLRKLFIHGTTHEH
FMRFFLMMP----VLRDVQLREDYYPAPENDMSTEMRVDSCSRFEEALNSRGSDE
>gnl_Musac_v1_GSMUA_Achr11T10210_001
------------MAAATVSGIHLHDLPESILTNIFLLVSDVRSRNAMALACRRWRSLERA
TRTSLDLRGH--------------------------------------------------
------------------------------------------------------------
------------------------------------------------------------
------------FVGNHTLLTLAVGCPRLALLHLVDPATLSSARIDSE----AKEAAAIT
GRGLEGLFAGLPQLEDLALDICHN------------------------------------
------------------------------------------------------------
------------------------------------------------------------
-------------------------------------------------------KCRYS
DGNHDDI--------------EN-RCFWF-RTWTRLRCLSLWIPAGEVLTPLGDAGLESC
PQLEDICIKVEGDCRMCPRPRQRVFGLSFLARYPRLAKMKLDCGEAFGYALTAPTGHMDL
SLWERFYLHGIGDLGLYELDYWPPQDKEVNQRSLSLPATGLIQGCLSLRKLFIHGTTHEH
FMRFFLGMP----GLRDVQLREDYYPAPENDMSTEMRVDSCSRFEETLNSRMVAN
>gnl_Nelnu_v1.0_NNU_020214-RA
---------------MAAGNIHFHDLPDVILSNIFALVVDTRTRNAMSLVCRKWLLLERS
TRTSITLRGKVRDLFLIPTSFRAVTHLDLSLLSPWGQSPLDSS--------PLLAQLLRQ
AFPLVTSLTLYARTPSTLLLLAPQWPSLRHVKLVRWHQRSSIIPPGSDFLPLLEHCSTLT
SLDLSHFYCWTEDLPPALQAHPSVAASLSRLNLLTLS-TEGFNSQELLAITRACPNLTHL
LAACVFDPRFMDFVGDEALLALASHCPRLTLLHLADSSSLSNARPDLDDDGFPAEDASIS
RTALEEFFAALPLLEELTLDVCRNVMDAGPALEVLNSRCPGLKSLKLGQFHGICKAIESV
LDGIALCSGLESLSIKNTGDLTDSGLLAISRGCPKLAKFEVQGCNNITETGMRNLAGMLR
KTLVDVNISCCKNLDAASSLRALVPIRDRIRRLHIDCIWDSLPQSEIPSDKSAPRHAFD-
LNESAEEASTSNC-----------------------SAAAGFM--NDS---PKKKKCRYA
V--------------------ND-SPKKK-KCWSRLQYLSLWIPVGELLTPLTLAGLDSC
PVLEEIRIKVEGDCRKRPKPTERAFGLSSLARYARLFKMHLDCGDAIGYALTAPTGHMDL
SLWERFYLNGIGNLNLSELDYWPPQDRDVNQRSLSLPAAGLLQQCSTLRKLFIHGTTHEH
FMTFLLNIP----NLRDMQLREDYYPAPENDMSTEMRAESCSRFEDALNRRQIPD
>gnl_Nelnu_v1.0_NNU_021583-RA
-------------------MAIFDDLPDAILSIIFTLVVDTRTRNAMSLVCGKWLVLERS
TRTSITLRGNVRHLFDIPTCFRAVTQLDLSLLSPWGQSIFDSS-----PHPISLAHYLRR
AFPNVISLTLYARTPSILRLLAPQWPSLRHVKLVRWHPRSANIPPGSDFLHLFHHCPSLS
SLDLSHFYCWTDDLPPALQAHPLVAASLSRLNLLILS-SDGFKSHQLLAITSACPNLTHL
LATCVFHPRFNDFVGDKTLIAVALHCPRLSLLHLADPSSLSTARGDPDHDGFTSDDAMIN
RTALENLFSALPLLEELTLDICHNVMDTGPALEVLNSKCPGLKSLKLGQFHGICKAIDSQ
LDGIALCRLLESLSIKNTGDLTDSGLIAISRGCQRLARFEVQGCKSITETGVRTFACLLR
QTLVDVSISCCKNLDATSSLRALEPIRDRIQRLHIDCVWDSLHQSEITGDGAICQHGFE-
PNESREDASTSD-------------------------RPAEFMLGDDG---SKKKRCKYS
GEVDYSRVQ--------IKGINC-SRFWR-KTWDRLRYLSLWIAVGELLNPLASSGLDNC
PVLEEIRIRVEGDCRMGPKPTEQPFGLSSLARYPRLSKMQLDCGDAIGYALTAPTGHMDL
SLWERVYLMGIENLKLTELDYWPPQDRDVNQRSLSLPAAGLLAQCTRLRKLFIHGTAYEH
FMMFFLGIP----NLRDVQLREDYYPAPENDMSTEMRVDSCSRFEQALNKRQIGD
>gnl_Nelnu_v1.0_NNU_011503-RA
------------------------------------------------------------
------------------------------------------------------------
------------------------------------------------------------
------------------------------------------------------------
------------------------------------------------------------
------------------------------------------------------------
------------------------------------------------------------
------------------------------------------------------------
------------------------------------------MLGDDG---SKKKRCKYS
GEVDYSRVQ--------IKSINC-SRFWR-KTWDQLRYLSLWIAVGKPLNPLASSGLDNC
PVLEEIRIRVEGDCRMGPEPTEQPSGLSSLARYHRLSKMQLDCGDAIGYALTAPTGHMDL
NLWERVYLMGIENLKLTELDYWPPKDR---------------------------------
---------------------------------------GC--------------
>gnl_Orysa_v7.0_LOC_Os06g06050.1
MA------EEEEVEEGRSSSSAILDLPEPLLLHILSFLTDVRSRHRAALACGRMRAAERA
TRSELSLRGDPRSLFLSHARFPALEHLDLSLVSPWGHPLLSSVPPGGGGAPAFIAARLAG
CFPAVTSLAVYCRDPTTLANLTPHWASLRRVKLVRWHQRPPTLPDGADLEPLLETCAALR
ELDLSEFYCWTEDVVRALTTHPSATAALTHLDLGLAAATDGFKSSELGPIAASCPNLRKL
VAPCLFNPRFSDCVGDDALLSLATSCPRLTVLRLSEPFEAAAN--------IQREEAAIT
VAGLVAFFAALPALEDFTMDLQHNVLEAAPAMEALARRCPRIKFLTLGSFQGLCKASWLH
LDGVAVCGGLESLYMKNCQDLTDASLAAIGRGCRRLAKFGIHGCDLVTSAGIRRLAFTLR
PTLKEVTVLHCRLLHTAECLTALSPIRDRIESLEINCVWNTTEQPCSVANGTTTE-----
CDEDDELGEV------------------------------------YE---SAAKKCRYM
EFDDL-------------------------GSWEMLRSLSLWFSAGQLLSPLISAGLDSC
PVLEEISIKVEGDCRTCPRPAPRTFGLSDLAGFPVLAKMKLDLSEAVGYALTAPTGQMDL
SLWERFYLHGIESLQLYELDYWPPQDKDVHHRSLTLPAVGLIQRCVGLRKLFIHGTTHEH
FMTFFLSIP----NLRDMQLREDYYPAPENDMFTEMRAESWLRFEVQLNSRQIDD
>gnl_Phavu_v2.1_Phvul.011G129700.1
----------------MADGTTVSNLPEEILSNVFSAVSDTRTRNSLSLVCRSFFRLERK
TRISLTLRGNARDLHLIPTSFTHVTHLDISFLSPWGHALFCSSAT-NTFDPRLLALRLRD
AFPHVTSLAVYARDPATLHLLLSPWPELSSVKLVRWHQRPPTSPAGSDFAVLFSQCRSLA
SLDLSSFYHWPEDLPPVLAANPDTAASLRRLNLLTTSFTEGFKSHQIESITASCPNLEHF
LVACNFDPRYIGFVGDDTLVAIPSNCPKLSLLHLADTSSFSNRR---ENEGFGGEEGRVT
RATLVTLFSGLPLLEELVLDVCKNVRDSSLALEVLGSKCPNLRVLKLGQFQGICLALGSK
LDGVALCHGLQSLSVGNCADLDDMGLIEIARGCSRLVRFELQGCMLVTEQGLRTMACFLS
RTMIDVKVSGCVNLDTAATLRALEPIRDRIERLHVDCVWNGLKESD---GLGHGFLNFD-
LKGLDELDGGGEL--------------------MDYFGGGEC---ENT---RKRQRCKYE
MGVQDSFLES-----------ND-NGFYG-KCWDKLRYLSLWIKVGDLLTPLPVAGLEDC
PSLEEILIKVEGDSRGQQKPAEREFGLSILACYPQLLKMQLDCGDTKGYALTAPSGQMDL
SLWERFFLNGIGSLSLNELHYWPPQDEDVNQRSVSLPAAGLLQECYTLRKLFIHGTAHEH
FMNFFLKTP----NLRDVQLREDYYPAPENDMSTEMRVASCSRFEDALNRRQICD
>gnl_Phypa_v3.3_Pp3c17_1180V3.1
MESESDR---QSSPEAAPAGTHISDLPSVILTNIIAYVSNPRVRNCISLACRDWYFIERQ
TRTELSLRGNICVMHELPTCFQQICTLDLSQCSPWGSSLFQSTQ-----NGEEIGNCLRI
GFPNVVNLTVYVRDALDIQMVAWIWPDLEIVKLVRWHPRAMEDDLGNEIEGLLSACKRLK
SLDLSKFYCWTEDIPPALRAGASTAANLRVLNLLKLS-PNGFKAQEVGAITSSCFNLEEF
YILCDFDHRLLDSVGDEALLSIATNCPLLKVLHLVDYNEWSAVSDDPNQDAFAAEDSSLS
RQGLEAMFKALPHLEDLVFYLSQNLRDSGAPFEILASSCKKLRSLKLSNFLGVCGG--PH
PDGIALCHALQELRLKNCGDLTDDALKAISVGCPKLSKLGLRQCKSITKEGLHACVKNLS
HTLKDVEIAGCKLLPTAMTLKALEPIQVTVKNLHLDCVWDEGILAQEAARTQST------
VDSLNHEQSGFGLPDMGGMSAWSQRF----SSTLEAYAMNEMIAKTDSFLTLVTKRRKLN
KASSASFLLKE-RPGTGLGSGNSAQGFPAGKVWKSLESLSLWIPVGEVISPLAAMGLEEC
PALHELKLKVEGDGRLLRKPSTQGWGINSFGRYPKLEKVELDLSEVTGFSLSAPKGFTDL
SSWERHYLVGINELLLTELDYWPPSDKEVNRRAISLPGAGLLSLCSKLRKLFVHGTAHEH
FLNMITGCR----CLRDVQLRGDYYPAPEQETTTELRSVSCQRFEALVAKRGFPD
>gnl_Poptr_v3.0_Potri.011G066700.1
------------MAKKFNTNVHFHDIPDAILSSIFSLITDTRSRNAMSLVCLKWHLIERS
TRTCLSLRGNIRDLFLLPTCFRAVSNLDLSLVSPWGRPILDSS-----PNTTLLAQVLHC
TFPSVVTLTVYARNPSILHLLAPQWPNLRQIKLVRWHKRSPT-TLGSDFLALFEHCHSLA
SLDLSHFYCWTEDLPPALEAYPSIAASLSHLNILNTSSDQGFKSHEILAITSACPNLREF
LAACIFDHRYIGFVGDETLLSLATNCPRLSLLHLVDSSSLSAARGDPDNDGYTTEDARIR
QTMLIEMFSALPLLEELVLDVCHNVRDTWVALEMLNSKCPRLKSLKLGQFHGICKGIDAR
PDGIALCSRLESLSIKNCADLTDSGLISISLGCPRLTK----------------------
KTLTEVKISCCKHLNTVTSLQALEPIRDCLQRLHIDCVWEMVEQSGSEATSSAKYDGFK-
--CSDKRRGIW----------------------------------EDA---NLKKKYK--
-----------------KYNDNE-NGYAS-SNWAKLQCLSLWIPVGELLNPLVLAGLDNC
PMLEEIQIKVEGDCRHQSRLSPDGFGLSSLLCYPRLSKMHIDCQAAIGYALTAPSGHVDL
SPWERFYLNGIGRLNLTELNYWPPQDIDYNKRSLSLPAAGLLAQCRTMRKLFVHGTANEH
FMMFLLKVQ----TLRDVQLREDYYPAPENDNSTEMRIDSCSRFEDALNRRAIPD
>gnl_Poptr_v3.0_Potri.014G142600.1
M-----------ASSSMAMAATMNDLPDVILSIIFSSVSDTRTRNSLSLVNRKFLALERS
TRTSLTLRGKARDIYMIPTCFRSVTHLDLSLLSPWGRSDLLSTA---SSVPFLLAQRLRL
AFPLVTSLTVYARSPSTLHILLPQWPNLSHVKLIRWHPRSSSPHLGNDVVPLFEHCQALS
SIDLSSFYYWTEDIPPVLQAYPSVSKALTCLDLLTVSLTDGFKSEEIQAITAACPSLTRF
LLVCIFDPSYFGCVGDETLLAIVANCPRLRVLHLVDRASLGSTRGEPEDDGYTREDARIT
KVGLVDFFTGLPLLQELVLDFYQNVRDSALALEALHSKCPELKLLKLGQFHGICMAIESQ
LDGVALCSGLVSLTIKNSADLTDMGLIEIGRGCCNLARFEVEGCKKITMKGMRTMASLLH
KTLIEVKISCCKNLNAVASLRSLEPIQGRIERLHFDCVWEGLEEDGGI-------LCFD-
LNEGLCQSV-------------------------------EH---EYG---SKRKKSKYS
SDPDSSSS---------CMQSNG-NGMFS-KSWDRLKYLSLWIGAGVLLTPLPMAGLYDC
PNLEEIRIKVEGDCRTGHKPSQREFGLSCLAYYPRLSKMQLDCSDTIGFALTAPSGQMDL
SLWERFFLNGIGNLSIYELDYWPPQDRDVNQRSLSLPGAGLLAECLAMRKLFIHGTAHEH
FIMFLLRIP----NLRDVQLREDYYPAPDNDTCTEMRVGSCSRFEDALNRRQILD
>gnl_Prupe_v2.1_Prupe.3G117700.1
----------------MTTATTINDLPDAILSTIIGMVSGTRTRNSLSLACRKFRSTERA
TRTSLTLRGNARDLPDLPLCFAAVTHLDLSLLSPWGHSLLSPSAAANDTDPLLLAQRLRA
AFPFVDSLIVYSRSPSTVQIVSHLWPGLRRVKLVRWHQRPQS-PPGADFDPLFDQCHSLS
ELDLSEFYYWTEDLPPVLEAHPNVARSLTKLDLLTTSFTEGFRANEIKSIVTACPKLQHL
LIACMFDPRYIGFVGEEALLSISANCPELKVVHLIDTSSLANARGDPNDDGFTSEDARIG
RAALVDFFSGLPLLEDLALDVCKNVRDSGLALEVLGSKCPRLRALKLGQFHGICSAIGSE
LDGIALCSGLESLSIKNSADLTDMGLIEIARGCCKLAKFEVQGCKRITVKGLRTMACLLR
KTLVDVGISCCKNLDAAASLRALEPIRDRIQRLHIDCVWEQEDEHA---------RNFD-
LNQVNDQE------DVNSEASVLNRNGED-ADYMELNWAAEY---EH----RSSKKCKLG
LDGDCSYMPPS----NGYGYGNG-NGFWCGESWERLHYLSLWIGVGELLTPLPTAGLDDC
PNLEEIRIRVEGDCRGRQKPTQRDFGLSCLAGYPLLSKMKLDCGDTVGYALTAPPGQMDL
SLWERFFLSGIESLSLSELDYWPPQDRDVNQRSLWLPAAGLLSECLTLRKLFIHGTAHEH
FMMFLVRIPSLNCNLRDVQLREDYYPAPENEMSTEMRVDSCRRFEKALNRRPILD
>gnl_Selmo_v1.0_90091
MFSNNKRTHGEEEDHEQGRRTALHDIPGSILAAIIALVPDTRSRNAASLVCKEWHAMERA
TRRRLCLRGSSAQLHMLPTTFHAVRHLDVSNVSPWGTTLYAAHS---AVCGQLTARWLNR
AFPSVVDLTVYARDGTDIQLVAASWPDLETVRLVRWHQRPTGGDAAMELRGLLSSCPRLT
HLDLSRFYCWAEDIAPALQASP--SANLRVLNLLKLS-PEGFKAAELLAIAAACGNLEEL
YALCEFDPRFLDCLSDECLIQVADYCPHLRVLHLVDSTQFSASRDPASDDGAPALDASVT
VRGLESLFQALPLLEDLALLLGHKVRDSAPAFEALAKSSKSVHALHLGHFQGLCSG----
SNGIARCAGLRTLQLRSCDDLTDAALGAIASASPQISWLGLRRCPLVTPAGLSSCVSILR
RSLTRVEIECCPTLSTRNLLRALAPVRSTLQHLHVDCVWDADLEEEEQAEQEQE------
QD----------------------------------------------------------
---------------------QALDLFGN-LAWKKLHHLSLWISAAHLISPLVQMNLSHC
PLLRELSIRVEGDCRLFAKPQAREFGLRSFARFPSLASLRLDLSEAVGYALSAPGGNRDL
SIWERFYLQGIQSLPLQELDYFPPSDKDVNYRGMTLPGVGLISQCHGLRKLFVHGTAYEH
LFMMLLKIY----NLRDVQLRADYFPAPDMETSTEMRAESCKRFETLLEKRGFPD
>gnl_Solly_v2.4_Solyc12g010900.1.1
-------------MATLARPTIINDLPDVILSNIIAAVSDVRSRNTAALVCRKWLVLERA
TRTSLTLRGNIRDLFMLPTCFRSVTHLDLSLVSPWGHPLLSPRATSDDADSVLIAHLLRH
AFPIVTSLIVYARNPHTLQFLPVQWPQLKYIKLVRWHQRPQL-ASGDEFNLLFQGCPQLG
SLDLSTFYCWTDDIPPALELNPLVAGNLTVFNLMNASFSEGFKTDEIRVITKCCPNLKEL
KIACMFDPMYIGFVGDEALVCISINCPKLTVLHLADTSTLSNCRADPDDEGFTTDDAKFT
VSTLIEVFSGLSLLEELVLDVCNNVRDSGPALEILNTKCPKLRSLKLGQFHGVSMPIGSK
LDGVALCQGLKSLSIRNVGDLDDMGLIAIGRGCSRLTKFEIQSCKKITMRGMRTLASLLW
KSLVDVRISCCKNLGASSSLKALEPIQERIQRLHIDCVWDSVEEIE---NLNGVEYGFD-
LNKT-NGGEASTHP----------------------NGSGDTFSMDDDIVFNRNKRCKYG
YDLNSVCM---------EDNGHG-NGFGG-RTWDRLQYLSLWIGVGDLLTPLAAAGLEHC
PNLEEIKIRVEGDCRLWSKPSERAFGLSTLLRYHKLVKMHLDCGDIIGYAHTAPSGQMDL
SLWERFYLFGIGTLNLRELDYWPPQDRDVNQRSLSLPAAGLLQECITLRKLFIHGTAHEH
FMMFLLRIP----NLRDVQLREDYYPAPENDMSTEMRSDSLSRFEAALNRRQICD
>gnl_Solly_v2.4_Solyc07g055120.2.1
------------MAAQLTCVTAINDLPDVILSNIIAVVSDVRSRNSASLVCRKWMVLERS
TRSSLTLRGNVRDLIMLPTCFRSVTHLDLSLISPWGHPLLSPTA---FADPFLIAQLLHH
AFPAITSLVLYTRNPLILRILPPLWPNLKEIKLVRWHQRPQL-SAGEELSMLFENCPKLH
SLDLSNFYCWTDDIPVALESHPTVAANLTSLNLLNSSFSEGFKSDEISSITRACPNLKEF
RVACVFEP-----------------------------------RGDRNDEGFTQEDAKFS
ASTLIEVFSGLPLLEEFVLDVCNNVRDTGSALEILNKKCPKLRLLKLGQFHGVSMPIESK
LDGVALCEGLQSLSIRNVGDLNDMGLIAIGRGCSRLTKFEIQGCKKITMRGMRTLASLLK
NTLVDVKISCCKNLGASYSLKALEPIQDRIQRLHIDCVWDSVEEFE---DLDGYGYGFD-
LN-VNDGGQASSNS----------------------AGSGDTFCEEDAFTFKQQKRCKYE
-----------------KVNSHA-NGHSG-QSWDRLQSLSLWIEVGELLTPLTAAGLEDC
PNLEEIKIKVEGDCRLWSKPSGREFGLSTLLYYPMLSKMHLDCGDTIGYAHTAPSGQMDL
SLWERFYLLGIGNLSLTELDYWPPQDRDVNQRCLSLPAAGLLQECVTLRKLFIHGTAHEH
FMMFFLRIP----NLRDVQLREDYYPAPENEMSTEVRADSLSRFEAALNRRPISD
>gnl_Sorbi_v3.1_Sobic.010G043000.1
------------MAEDAAAGSPLLDLPEPLLLHILGFLTDARSRHRVALACHRLLAAERA
TRAALSLRGDPRSLYLIPTCFPALERLDLSLVSPWGHPFLSSAAPAVAPAVALIAARLAY
CFPAVSSLAVYCRDPTTLASLTPHWSRLRSVKLVRWHQRPPGLDAGADLEPLLGDCPALR
ALDLSEFYCWTEDIQPALAAHPAAAAALTELDLGLAGATDGFYAAELGAIARFCPNLRKL
VAPCVFNPRYVDFVSDDALLTIATSCPKLSILRLREPFELAAT--------SQREDAAIT
VAGLVSFFAALPELEDFTLDLRHNVLETAPAMEALARRCPRIKFLTLGGFQGLCKASWLH
LDGVAVCGSLESLCIKGCLDLTDASLAAIGRGCGRLAKFAIHGCDLVTSVGIRRLATALR
PTIKEVSILHCRLLDTATCLTALSPIRDRIESLEVSCVWKEVEQPESVANGTTG------
CDEDDDLGEV-----------------------------------TYE---SASKKCRYM
ELDDL-------------------------VSWEMLRSLSLWFPAGEVLSPLISAGLDSC
PVLEEISIKVEGDCRARPGPF---FGLRYLAGFPVLAKMKLDLSEAVGYALTAPAGQMDL
SLWERFYLHGIDSLMLYELDYWPPQDKEVNQRSLTLPAVGLLQGCVGLRKLFVHGTTHEH
FLTFFLKVP----NLRDMQLREDYYPAPESDMNTEMRAESWLRFENQLNIRLIED
>gnl_Spipo_v2_Spipo8G0053800
SR-----GMAGGGGGGGGGGTQLSDLPEVILHSIFTAVEETRTRNAMALVCRRWLEVDRA
TRSSLALRGNVRDLFLVPTCFRSVTHLDLSLLSPWGTSLL----------PQLIAPWLRR
AFPAVTSLTVYARVPAVVATLAAQWPQLREVKLIRWHQRPNS-DVGTELVPLLQHCTSLS
SVDLSNFYCWTEDVPPALQACPRAAASLARLDLVGLSSDQGFNSRELLAISAACPNLRHL
RASCVFNPRLIGFVGEEALLGVATNCPRLSLLHLVDTSALSDSRAGGENGGVPAEDSRIS
HRALEDLFARLPLLEDLALEVYPGVCDAGPVLETLNSRCPRLEALRLGRFQGICRAAGLH
LDGIAVCGRLRRLALKNAGDLTDAGLVAIGRGCSRLAELEIEGCQEISEGGLRRLVSIRR
GTLVEVRIAGCRRLTAARSLRAVEPIRDRIEGLHIDCVWDAAAPAAETADPPA-------
--EEEEEEA------------------------------------DVE---FPVKKRREG
SAPELAGPEE-----EEEEWGGE-GGFWC-RTWSRLRRLSLWVPVGEALDPLVEAGLESC
PWLEEICIKVEGDCRRCAKPKPGSFGLDCLSRYPRLRKMKLDCGEALGYALTAPMGQIDL
SIWERFYLWRIGVLELQELDYWPPQDRDMNQRSLSLPAAGLLGQCTALRKLFIHGTAHEH
FMKFLLKIP----TIRDVQMRETYYPAPEGDTSTEMRDDSTSRFEAALNRRPIPD
>gnl_Stras_v2.0_SGA_v2.0_scaffold9T04831
-------------MAAAAAATTLNDLPDVILSSIMAAVSDVRSRNSASLVCHKWYLLERA
TRSALTLRGNIRDLFMLPTCFQSTSHLDLSLISPWGHPLTSAA----DPDSALIGHLLRH
AFPAVTSLAIYARDPSTIHIVVPQWPNLERLKLVRWHQRPQTEAAGDELKLLISECGTLK
SLDLSSFYCWTDDVPAALGSCPTFAANLKSLNLLNSSFSEGFKSDEIKAITKACPNLREF
RASCMFDPRYIGHAGDEALVSISVNCPKLEILHLADTNALSSSRTDFDREGLGQEEAKIN
VATLIEVFSGLPLLEDLSLDLCNNVRDSGPALEVLNSKCPKLKSVKLGQFHGISLPVESK
LDGIALCQGLESLSIRNVDDLTDMGLIAIGRGCYRLAKFEVYGCNKITVKGMRTMASLLR
KTLVDVKIAACKKLGAVQSLKALEPIQDRLERLHIDCDWDCPDEEE---EEEEPSDYFD-
-------------------------------------SAAEY---DDE-IYSVRKRARYT
YDLNSSSS---------GLDVNV-EGDED-KTWARLRYVSLWLSVGQLLTPLVAAGLNDC
PELEEMSIKVEGDCRLLPRPVVREFGLTTLLNYPKLSRMNLDCGDINGYAHTAPSGQMDL
SLWERFYLIGIGHLGLTELNYWPPQDRDVNQRSLSLPAAGLLQECNWLRKLFIHGTAHEH
FMMFFLRIE----GLRDVQLRADYYPAPENDMSTEMRADSCSRFEVALNRRQISD
>gnl_Theca_v1.1_Thecc1EG001714t1
-------------------MAAIHDIPDVILSNIFASISDTRSRNSLSLVSRKFMLLERA
TRFSLTLRGNAKDLFMIPTCFRSVTRLDLSLLSPWGHSLLSSSH---LPDPQLLAHRLRV
AFPAVRSLTVYARSPSTIQMLVHQWPGLKRVKLVRWHRRLTQWPIGADFVWLLEQCENLC
WLDLSSFYYWTEDLPPVLQACPKVSASLVHLNLLTTSFTEGFKSQDIKDITTACPNLKSF
LVACNFDPRYIGFVGDETLLAVANNCPKLTLLHLAETSSLADVRGDPDNEGFTSEDAMIT
RGTLVEFFSRLPLLQELVLDVCRNVRDVGLALEMLNSKCKDLRVLKLGQFHGVCLAIESQ
LDGIALCSGLRELSIKNSGDLTDMGLIAIGRGCCKLSRFEVQGCKRITEKGLRTMACLLR
NTLVQVKISCCKNLDAAASLRAVEPICDRIQWLHIDCVWDGLGETGN-SDSEQVGHSFG-
RNQVGESSNLFSFS----------------------ETENED---DQD---MSRKKCKYS
DDFELSSDSY-------IMETNAVNGFWC-KKWDKLRYLSLWIGVAELLSPLPMAGLENC
PELEEIRIKVEGDCRGRPKPRERAFGLSYLARYPRLSKMRLDCGETIGYALTAPSGEMDL
SLWERFYLNGIGNLRLNELDYWPPQDRDVNQRSLSLPSAGLLAECRELRKLFIHGTAHEH
FMMFLPNIP----NLRDVQLREDYYPAPESDMSTEMRADSCSRFEAALNSRHILD
>gnl_Theca_v1.1_Thecc1EG029690t1
MA---------KKLAGTSSNVHFHDIPDVILSNIFSLVTDTRTRNAVSLVCLKWHLLERS
TRKSLTLRGNIRDLFLLPTCFRAVTNLDLSFLSPWGHPLLDSS-----PNPVLLAQLLRN
AFPSVVSLTVYVRNPSTLHLLAALWPNLRDVKLIRWHQRLPT-PIGSDFIALFEHCHTLS
SLDVSHFYCWTEDLPPAFEAYPYIGACLSRLNILKNSSADGFKSHELLAITAFCPNLREF
LATCTFDHRFIGFVGDQTLLALASNCPSLSLLHLVDATSSSKVRADPNDEGYTSEDASIS
HATLADVFAGLPLLEELVLDVCHNVRDAWPALEVLNSRCPRLKSLKLGQFHGICRSIDYR
PDGVALCQGLESLSIKNSADLTDTALVAISLGCPRLSKFEVLGCNRITVIGMWKLAYALQ
KTLVDVKIFYCKNFDAVSSLQALEPIRDRIERLHIDFVWENVEQSEGQTGSSNQPGGFE-
NFEAGKRGIIR----------------------------------EER---SVRKKCK--
----------------SYALGND-NLFSS-RTWNKLHYLSLWVAAGELLTPLSLAGLDDC
PALEEIDIKIEGDCRDQPRPSMDAFGLSSLACYPRLSRMNLDCSGVIGYALTAPSGRADL
SLWERFFLSGIENLHLNELNYWPAQDMDVNQRSLFLPAAGLLAQCGTLRKLFIHGTANEH
FMMFLLRIP----TLRDVQLREDYYPAPENDTSTEMRVDSCCRFEDALNSGQVPD
>gnl_Utrgi_v4.1_Scf00598.g19923.t1
-------------MAVATDSTSIDDLPEAVLSTVIAAVSDVRSRNSAALICRKWCRVERA
TRSSLTLRGNLRDIFMLPSCFHSISHLDLSLISPWGYPLTSA------CDPRFIVAILRR
AFPSITSLTFYARNPDTITLVAPLWPNLKHAKLVRWHQRPQIAAAGDELKILFSLCEQLT
SLDLSLFYCWTDDVLPTLESYPSVAGNLTRLNLLNPSFSDGFKSHEIMGITAACPNLQDF
RAACLFDPRYIGFIDDQALVAISTNCPKLAVLHLADTSALSSARANLEDQVQIPDNSRIN
ATT-----------------------DSGPALEALNSKCPKLKSLKLGQFHGISLPVESK
LDGIALCQGLDALSIRNVGDLSDMGLIAIGRGCCAVARIEVHGCENITIKGMRTLACLLH
KTLKEVKISSCKNLSGSATLRALQPIQDRIQKLHFDCIWDSIEDVD---NTNEVE-----
-----DFDQY------PGDEMWCRS----------LKQTEEHH--RSNSISGKKRRLSYH
LSVNVEC------------------GSSL-STWDRLQSLSLWIPVGQLLTPLASAGIEKA
PNLEEITIKVEGDCRELSKPVEREFGLSSLLNYPKLSRMNFDCGDTIGYAHTAPSGQMDL
SLWERFHLIGIGHLNLRELDYWPPQDRDVNQRSLSLPAAGLLQECIGLRKLFIHGTTHEH
FMMFLLRIP----NLRDVQLREDYYPAPENDMSTEMRADSCSRFEAALNERQIPD
>gnl_Vitvi_Genoscope.12X_GSVIVT01020711001
MF-----AIKKDCRAAAGGATTIHDLPDAILSSILASVTDTRARNAAALVCRKWLVLERG
TRTSLTLRGNVNNLYMIPTCFRAVTHLDLSLLSPWGHSLISPS-----SDPMLLAHLLRH
AFPMVTSLTVYARTPATLQLLAPQWPNLTHIKLVKWHQRSPS-ALGSDFDPILRHCTSLT
SVDLSNFYYWTEDLPPALQAHPATAAALTRLDLMTLSFAEGFKSHEILAITAACPNLQQL
LIACTFDPRYIGFVGDEAIVAIASNCPGLTVLHLADTASLSNGRGDPEEEGFSSEDAGIS
TTALSGLFSGLPLLQELVLDVCKNVRDSGATLEMLNSRCPKLRVLKLGHFHGLCLAIGSQ
LDGVALCQGLESLSIKNSADLTDMGLIAIARGCSKLAKFEIHGCKKVTWKGISTMACLRR
STLVEFKISCCKNLDAVSALRGLEPIRDRIQRLHIDCIWDRSEHIPS-------------
--QDDDRFW-------------------------------DH---EAS---IKKKKRKYT
TDLDASY-----------EQNNG-NGICS-KTWERLRCLSLWIGVGELLPPLAKAGLDDC
PCLEEIQIKVEGDCRERSKPSQP-FGLSSLMRYPRLSKMKLDCGDTIGYALTAPSGQTDL
STWERFYLNGIKNLTLNELDYWPPQDKDVNHRSLSLPSAGLLAECVTLRKLFIHGTAHEH
FMTFLLAIP----NLRDVQLREDYYPAPENDMSTEMRIDSCSRFEDALNRRRILD
>Frave_00915-v1.0-hybrid.t1
----------------MTAAALINDLPEAILTTIIALLSDTRTRNS--------------
-----------------------------------------------------VAHRLCL
AFPSVTSLTVYFRSSSTVEIVFSLWPRLRRLKLVRWHQRPQS-NLGADFDPLFQQCYALS
DLDLSEFYYWTEDLPPVLEAHPNVARSLTKLNLLTASFTEGFKATEIRSITVA-------
------------------------------------------------------------
------------------------------------------------------------
------------------------------------------------------------
------------------------------------------------------------
------------------------------------------------------------
---------------------------WS-------------------------------
------------------------------------------------------------
------------------------------------------------------------
-------------------------------------------------------
>Frave_15755-v1.0-hybrid.t1
----------------MTAAAPINDLPEAILTTIIALLSDTRTRNSVALVSRKFRTLERT
TRTSLTLRGNARDLHLIPTCFSSVTDLDLSLLSPWGHALLSPSAS--STDPALLAHRLRL
AFPSVTSLTVYSRSSSTVEIVASLWPRLRRVKLVRWHQRPQS-NLGADFDPLFQQCHALS
DLDLSEFYYWTEDLPPILEAHPNVARSLTKLNLLTASFTEGFRATEIRSITVACPKLQQL
FVACMFDPRYMGFVGEEALLSISTNCPELRVVHLIDTSSLLNARGDPNDDGFTLEDAQIG
RAALVDFFSGLPLLEELVLDVCKNVRDSGLALEVLASKCPRLRALKLGQFHGLCSAIGSR
LDGIALCHGLESLSIKNCGDLTDMGLIEIARGCCKLAKFEVYGCKKITVKGLRTLASLLW
KTLVDVSISCCKNLDAAASVRALEPIRDRIQRLHIDCVWQREIPQD-----------FD-
LNQVNDYDVG------DNDGVAVSQNGND---YM--SWCDAF---EQ----RISKKCKYG
SDGDCSYMPTN-GYANGNGHGNG-NGFWGDETWERLHYLSLWIEVGDLLTSLPEVGLDDC
PNLEEVQIRVEGDCRGRHKPTQREFGLSCLARYPQLSKMKLDCGDTVGFALTAPPGQMDL
SLWERFFLSGIGNLSLSELDYWPPQDRDVNQRSLWLPAAGLLAECITLRKLFIHGTAHEH
FMMFLVR-PDLNLSLRDVQLREDYYPAPENEMSTEMRVDSCCRFEDALNRRPILD
>Frave_27571-v1.0-hybrid.t1
MSGDSPSAGKQAQASPLALPLRWSRLPGAPVHA--ACNSDTRTCNSDTRTCRKFRTVERA
THASLTLCRNTRDLHLIPTCFSSVSDLDLSLLSPWGHALLSPSDS--STDPALLAHRLRL
AFPVVTSLTVYSRS-STVEIVSSLWPRLRRVTLSRWPGEEEGLPPGPLLVVGWINRGGLS
SL-----------------------------------------VKEIKMATKSSEEM---
------------------------------------------------------------
-----------------------------------------IRILVVGIFLGQQKA----
------------------------------------------------------------
------------------------------------------------------------
------------------------------------------------------------
------------------------------------------------------------
-----------------PKP----------------------------------------
------------------------------------------------------------
-------------SLRDL----------ESD------------------------
>Maldo_GDDH_09G1236800
------------------MATTINDLPEPILSTVITLVFDTRTRNSLSLVCKKFRSMERA
TRTSLTLRGNARDLHRIPICFTAVAQLDLSHLSPWGHALLSPSAA--NTDPLLLAQRLRD
AFPFVTSLTVYSRLPSIVQIVSHLWPGLRRVKLVRWHQRPQS-PLGADFDPLFSACQSLS
ELDLSEFYYWTEDLPPVLESYPNVARSLTKLNLLTTSFTEGFKANEIKSITAACPKLQHL
LVACMFDPRYVGFVGEEALLSISTNCPELRVIHLIDTTSLANAHGEPDDDGYTAEDARVG
RAALIDFFSGLPLLEELVLDVCKNVRDSGLALEVLGSKCPRLRALKLGQFHGICSAIGSK
LNGIALCAGLESLAIKNSADLTDMGLIEIAKGCCKLAKFEVHGCKRITVKGLGTMACLLR
KTLVDVSISCCKNLNAAGSLRALERIRDRIQRLHIDCVWEPEDAHG-----------FD-
LDQVNVD-------DYVGDGIAVNRNGDDGGDYMDLNWAAEC---EN----R-SKKCKLG
MDGECSYMPPSNG--NGNGNGNG-NGFWYGESWERLHYLSLWVGVGELLTPLPSVGLDDC
PNLEEIQIRVEGDCRGRHRPTQREFGLSCLAGYPCLSKMKLDCGDTVGYALTAPPGQMDL
SLWERFFLTGIESLCLTELDYWPPQDRDVNQRSLWLPAAGLLSECVTLRKLFIHGTAHEH
FMMFLVRNP----SLRDVQLREDYYPAPENEMSTEMRVDSCCRFEDALNRRPILD
>Maldo_GDDH_17G1266700
------------------MATTVNDLPEVILSAIITLVSDTRTRNSLSLVCKKFRSMERA
TRASLKLRGNARDLHRIPICFTAVDQLDLSLLSPWGHSLLSPSAA--NTDP-LLAQRLRD
AFPSVTSLTVYSRSPSTVQIVSRLWPGLRRFKLVRWHQRPHS-PLGADFDPLFRECQSLL
ELDLSEFYYWTEDLPPALEAHPGVARSLTKLNLLTKSFTEGFKANEIKSITAACPKLQHL
LVACMFDPRYIGFVGEEALLSISANCPELRVVHLVDTTSLANARGDPNDNGFTAEDARVG
RAALVDFFSGLPLLEELVLDVCNNVRDSGLALEVLGSKCPRLRLLKLGQFHGICSAIGSE
LDGIALCAGLESLSIKNSADLTDMGLIEIARGCCRLAKFEVIGCKRITVKGLRTMACLLR
KTLVDVGISCCKNLDAAASLRALEPIRDRIQRLHIDCVWEKDDSHG-----------FDD
LGQVNA-----------HGGIALNRNGDDGGDYMDLNWAAEY---EI----RSSKKCKLG
MDGECSYMPPSNGHGYGDGNGNG-NGFWYDETWERLHYLSLWVGVGELLTPLPSVGLNDC
PNLEEIDIRVEGDCRFNHRPTRREFGLSCLAGYLRLSKMKLDCGDTVGYALTAPAGQMDL
SLWERFFLNGIGSLSLGELDYWPPQDRDVNQRSLSLPAAGLLSECDTLRKLFIHGTAHEH
FMMFLVRNN--NLNLRDVQLREDYYPAPENEMSTEMRVDSCCRFEDALNRRPILD
>Maldo_Gala_16g000050
------------------------------MASRPTVGEGDRAREK-----QRFTEIKVY
TRK----------------TFKSLKK----------NNIVHTTA---NTAPLLLAQRLCD
TFPFITSLTTYSRSPSIVRIVSHLWSGLRHVKIVCWHQRPQS-PIGADFDLLFSACQSLS
ELDLLEFYYWTEDLPPV--------------SFWVFQYCDG-------------------
----------------EDVVQYFSNCTHIIVDKIV-------------YDDLVCVDARNG
AKTLVTTL------------WVHHSFDVGLPIDPTCRACPPTLSEPNSGFSSTCSSISPR
PKSRASTLG------------------------TKFSTAPTHSC----------------
------------LFSAMASEGQSHPMNLR-------------------------------
---------------------------------------------------DSYKGCDFT
LG-------------------DGRGGIYGDKFADEIQH------TGPGILSMTNAGP---
--------------------------------------------DTNG------------
---SQFFITTVKTVS--------------------------------------QG-----
-------------------------------------------------------
>Maldo_HF06403-RA
--------------------------------------------------------MERA
TRTSLTLRGNARDLHRIPICFTAVAQLDLSHLSPWGHALLSPSAA--NTDPLLLAQRLRD
AFPFVTSLTVYSRSPSIVQIVSHLWPGLRRVKLVRWHQRPQS-TLGADFDPLFSACQSLS
ELDLSEFYYWTEDLPPVLESYPNVARSLTKLNLLTTSFTEGFKANEIKSITAACPKLQHL
LVACMFDPRYIGFVGEEALLSISTNCPELRVIHLIDTTSLANAHGEPDDDGFTAEDARVG
RAALIDFFSGLPLLEELVLDVCKNVRDSGLALEVLGSKCPRLRALKLGQFHGICSAIGSK
LNGIALCAGLESLAIKNSADLTDMGLIEIAKGCCKLAKFEVHGCKRITVKGLGTMACLLR
KTLVDVSISCCKNLNAAASLRALERIRDRIQRLHIDCVWEPEDAHG-----------FD-
LDQVNVD-------DYVGDGIAVNRNGDDGGDYMDLNWAAEC---EN----R-SKKCKLG
MDGECSYMPPS------NGNGNG-NGFWYGESWERLHYLSLWVGVGELLTPLPSVGLDDC
PNLEEIQIRVEGDCRGRHRPTQREFGLSCLAGYPCLSKMKLDCGDTVGYALTAPPGQMDL
SLWERFFLTGIESLCLTELDYWPPQDRDVNQRSLWLPAAGLLSECVTLRKLFIHGTAHEH
FMMFLVRNP----SLRDVQLREDYYPAPENEMSTEMRVDSCCRFEDALNRRPFLD
>Maldo_HF32165-RA
------------------MATTINDLPEVILSAIITLVSDTRTRNSLSLVCKKFRSMERA
TRASLKLRGNARDLHRIPICFTAVDQLDLSLLSPWGHSLLSPSAA--NTDP-LLAQRLRD
AFPSVTSLTVYSRSPSTVQIVSRLWPGLRRFKLVRWHQRPHS-PLGADFDPLFRECQSLL
ELDLSEFYYWTEDLPPALEAHPGVARSLTKLNLLTKSFTEGFKANEIKSITAACPKLQHL
LVACMFDPRYIGFVSEEALLSISANCPELRVVHLVDTTSLANARGDPNDNGFTAEDARVG
RAALVDFFSGLPLLEELVLDVCNNVRDSGLALEVLGSKCPRLRLLKLGQFHGICSAIGSE
LDGIALCAGLESLSIKNSADLTDMGLIEIARGCCRLAKFEVIGCKRITVKGLRTMACLLR
KTLVDVGISCCKNLDAAASLRALEPIRDRIQRLHIDCVWEKDDSHG-----------FDD
LGQVNA-----------HGVIALNRNGDDDGDYMDLNWAAEY---EI----RSSKKCKLG
MDGECSYMPPSNGHGYGDGNGSG-NGFWYDETWERLHYLSLWVGVGELLTPLPSVGLNDC
PNLEEIHIRVEGDCRFNHRPTQREFGLSCLAGYLRLSKMKLDCGDTVGYALTAPAGQMDL
NVWERFFLNGIGSLSLSELDYWPPQDRDVNQRSLSLPAAGLLAECDTLRKLFIHGTAHEH
FMMFLVRNN--NLNLRDVQLREDYYPAPENEMSTEMRVDSCCRFEDALNRRPILD
>Malsi_16g000250
------------------------------MASRPTVGEGDRAREK-----QRFTEIKVY
TRK----------------TFKSLKK----------NNIVHTTA---NTAPLLLAQRLCD
TFPFITSLTTYSRSPSIVRIVSHLWSGLRHVKIVCWHQRPQS-PIGADFDLLFSACQSLS
ELDLLEFYYWTEDLPPV--------------SFWVFQYCDG-------------------
----------------EDVVQYFSNCTHIIVDKIV-------------YDDLVCVDARNG
AKTLVTTL------------WVHHSFDVGLPIDPTCRACPPTLSEPNSGFSSTCSSISPR
PKSRASTLG------------------------TKFSTAPTHSC----------------
------------LFSAMASEGQSHPMNLR-------------------------------
---------------------------------------------------DSYKGCDFT
LG-------------------DGRGGIYGDKFADEIQH------TGPGILSMTNAGP---
--------------------------------------------DTNG------------
---SQFFITTVKTVS--------------------------------------QG-----
-------------------------------------------------------
>Pruav_sc0000067.1_g380.1.mk
----------------MTTATTINDLPDAILSTIIGLVSDTRTRNSLSLACRKFRSTERA
TRTSLALRGNARDLPDLPLCFAAVTHLDLSLLSPWGHSLLSPSAAANDTDPLLLAQRLRA
AFPFVDSLIVYSRSPSTIQIVSHLWPGLRHVKLVRWHQRPQS-PLGADFDPLFDQCHSLS
ELDLSEFYYWTEDLPPVLEAYPNVARSLTKLDLLTTSFTEGFRANEIKSIVTACPKLQHL
LIACMFDPRYIGFVGEEALLSISANCPELKVVHLIDTSSLANARGDPNDDGFTSEDARIG
RAALV------PLLEELALDVCKNVRDSGLALEVLGSKCPRLRALKLGQFHGICTAIGSE
LDGIALCSGLESLSIKNSADLTDMGLIEIARGCCKLAKFEVQGCKRITVKGLRTMACLLR
KTLVDVGISCCKNLDAAASLRALEPIRDRIQRLHIDCVWEQEDDHA---------PNFD-
INQVNDDEDE----DVNSEASVLNRNGED-GDYMDLNWAAEY---EH----RSSKKCKLG
LDGDCSYMPPS----NGYGYGNG-NGFWGGESWERLHYLSLWIGVGEPLTPLPTAGLDDC
PNLEEIQIRVEGDCRGRHRPTRRDFGLTCLAGYPLLSKMKLDCGDTVGYALTAPPGQMDL
SLWERFFLSGIESLSLSELDYWPPQDRDVNQRSLWLPAAGLLAECLTLRKLFIHGTAHEH
FMMFLVRIPNLNRNLRDVQLREDYYPAPENEMSTEMRVDSCRRFEEALNRRPILD
>Pruav_sc0000588.1_g890.1.br
ML---------------------------ILNR------------------KK----SRL
DRYGIPIVGCV------PAAVRSFE-----------------------------------
AMPSVADA-----------DCPRTW-VLGRVYEIEWRVRYDT------------------
-------------------------------HILGLAMKMGFDEEDCRSLATKMK-----
-------------FGDE-------------------------------EDS--------S
RHGLRP--GELTVLAWTMLKYCHGLTWLGLSLIRLVLRLIRSRTLALIQIHGICSAIGSE
LDDTVLCSGMESLSIKNSADLADMG-----------------------------------
------------------------------------------------------------
------------------------------------------------------------
------------------------------------------------------------
-----------------AEDKHRT------------------------------------
---------------LEIFNF---------------------------------------
-------------------------------------------------------
>Pyrbr_018650540.1_cds_XP_018506056.1_1
------------------MATTINDLPEVILSAIITLVSDTRTRNSLSLVCKKFRSMERA
TRASLTLRGNARDLHRIPICFTAVDQLDLSLLSPWGHALLSPSAA--TTDPLLLAQCLRE
AFPSVTSLTVYSRSPYTVQNVSRLWPGLRRVKLVRWHQRPHS-PPGADFVPLFSECQSLL
ELDLSEFYYWTEDLPPVLEAHPSVARSLTKLNLLTTSFTEGFKANEIKSITAACPKLQHL
LVACMFDPRYIGFVGEEALLSISANCPELRVLHLVDTTSLANARGDPNDNGFTAEDARVG
RAALVDFFSGLPLLEELVLDVCNNVRDSGLALEVLGSKCPRLRLLKLGQFHGICSAIGSE
LDGIALCAGLESLSIKNSADLTDMGLIEIARGCCRLAKFEVIGCKRITVKGLRTMACLLK
KTLVDVGISCCKNLDAAASLRALEPIRDRIQRLHIDCVWEQEDADG-----------FDG
---IDY-----------GGGIGLNRNGDDGGDYMDLNWAAEY---EN----RSSKKCKLG
MDGECSYMPRSNGHGYGDWS-------WYDETWERLHYLSLWVGVGELLTPLPSVGLNDC
PNLEEIHIRVEGDCRGKHRPTQREFGLSCLAGYLRLSKMKLDCGDTVGYALTAPPGQMDL
SLWERFFLAGIGSLSLSVLDYWPPQDRDVNQRSLSLPAAGLLSECDTFRKLFIHGTAHEH
FMMFLVRNN--NLNLRDVQLREDYYPAPENEMSTEMRVDSCCRFEDALNRRPILD
>Pyrco_BartlettDH_new_MAX2.Chr17
---------------PTAMATTINDLPEVILSAIITLVSDTRTRNSLSLVCKKFRSMERA
TRASLTLRGNARDLHRIPICFTAVDQLDLSLLSPWGHALFSPSAA--NTDALLLAQRLRD
AFPSVTSLTVYSRSPHTVQNVSRLWPGLRRVKLVRWHQRPHS-LAGADFVPLFSECQSLL
ELDLSEFYYWTEDLPPVLEAHPGVARSLTKLNLLTTSFTEGFKANEIKSITAACPKLQHL
LVACMFDPRYIGFVGEEALLSISANCPELRVVHLVDTTSLANARGDPNDNGFTAEDARVG
RAALVDFFSGLPLLEELVLDVCNNVRDSGLALEVLGSKCPRLRLLKLGQFHGICSAIGSE
LDGIALCAGLESLSIKNSADLTDMGLIEIARGCCRLAKFEVIGCKRITVKGLRTMACLLK
KTLVDVGISCCKNLDAAASLRALEPIRDRIQRLHIDCVWEQEDAHG-----------FDG
---IDY-----------GGGIGLNRNGDDGSDYMDLNWAAEY---EN----RSSKKCKLG
MDGECSYMPRSNGHGYGDWS-------WYDETWEKLHYLSLWVGVGELLTPLPSVGLNDC
PNLEEIHIRVEGDCRGKHRPTQQEFGLSCLAGYLRLSKMKLDCGDTVGYALTAPPGQMDL
SLWERFFLAGIGSLSLSVLDYWPPQDRDVNQRSVSLPAAGLLSECDTFRKLFIHGTAHEH
FMMFLVRNN--NLNLRDVQLREDYYPAPENEMSTEMRVDSCCRFEDALNRRPILD
>Pyrco_BartlettDH_new_MAX2.Chr9
-------------SLPRTMAPTINDLPEPILSTFITLVSDTRTRNSLSLVCKKFLSMERA
TRTSLTLRGNARDLHRIPICFTAVAQLDLSHLSPWGHTLLSPSAA--NTDPLLLAQRLRD
AFPSVTSLTVYSRSPRIVQIVSHLWPGLRRVKLVRWHQRPQS-PLGADFDPLFLACQSLS
ELDLSEFYYWTEDLPPVLESYPKVARSLTKLNLLTTSFTEGFKANEIKSITAACPKLQHL
LVACMFDPRYVGFVGEEALLSISTNCPELRVIHLIDTTSLANAHSEPDDDGFTAEDARVG
RAALIDFFSGLPLLEELVLDVCKNVRDSGLALEVLGSKCPRLRALKLGQFHGICSAIGSE
LDGIALCAGLESLSIKNCADLTDMGLIEIARGCCKLAKFEVHGCKRITVKGLRTMACLLR
KTLVDVSISCCKNLDAAASLRALEPIRDRIQRLHIDCVWEPEDGHG-----------FD-
LDQVNVD-------DYVGDGIAVIRNGDDGGGYMDLNWAAEY---EN----R-SRKCKLG
MDGECSYMPPS----NGNGNGNR-NEFWYGESWERLHYLSLWVGVGELLTPLPSVGLDDC
PNLEEIQIRVEGDCWGRHRPTQRDFGLSCLAGYPCLSKMKLDCGDTVGYALTAPPGQMDL
SPWERFFLTGIESLCLTELDYWPPQDRDVNQRSLWLPAAGLLSECVTLRKLFIHGTAHEH
FMMFLVRNP----SLRDVQLREDYYPAPENEMSTEMRVDSCCRFEDALNRRPILD
>Pyrco_Bartlett_009946.1
------------------------------------------------------------
------------------------------------------------------------
------------------------------------------------------------
------------------------------------------------------------
------------------------------------------------------------
------------------------------------------------------------
------------------------------------------------------MACLLK
KTLVDVGISCCKNLDAAASLRALEPIRDRIQRLHIDCVWEQEDAHG-----------FDG
---IDY-----------GGGIGLNRNGDDGSDYMDLNWAAEY---EN----RSSKKCKLG
MDGECSYMPRSNGHGYGDWS-------WYDETWEKLHYLSLWVGVGELLTPLPSVGLNDC
PNLEEIHIRVEGDCRGKHRPTQREFGLSCLAGYLRLSKMKLDCGDTVGYALTAPPGQMDL
SLWERFFLAGIGSLSLSVLDYWPPQDRDVNQRSVSLPAAGLLSECDTFRKLFIHGTAHEH
FMMFLVRNN--NLNLRDVQLREDYYPAPENEMSTEMRVDSCCRFEDALNRRPILD
>Pyrco_Bartlett_012731.1
------------------MATTINDLPEVILSAIITLVSDTRTRNSLSLVCKKFRSMERA
TRASLTLRGNARDLHRIPICFTAVDQLDLSLLSPWGHALFSPSAA--NTDALLLAQRLRD
AFPSVTSLTVYSRSPHTVQNVSRLWPGLRRVKLVRWHQRPHS-LAGADFVPLFSECQSLL
ELDLSEFYYWTEDLPPVLEAHPGVARSLTKLNLLTTSFTEGFKANEIKSITAACPKLQHL
LVACMFDPRYIGFVGEEALLSISANCPELRVVHLVDTTSLANARSEPDDDGT--------
------------------------------------------------------------
------------------------------------------------------------
------------------------------------------------------------
------------------------------------------------------------
------------------------------------------------------------
------------------------------------------------------------
------------------------------------------------------------
-------------------------------------------------------
>Pyrco_Bartlett_022042.1
------------------MAPTINDLPEPILSTVITLVSDTRTRNSLSLVCKKFLSMERA
TRTSLTLRGNARDLHRIPICFTAVAQLDLSHLSPWGHTLLSPSAA--NTDPLLLAQRLRD
AFPSVTSLTVYSRSPRIVQIVSHLWPGLRRVKLVRWHQRPQS-PLGADFDPLFLACQSLS
ELDLSEFYYWTEDLPPVLESYPKVARSLTKLNLLTTSFTEGFKANEIKSITAACPKLQHL
LVACMFDPRYVGFVGEEALLSISTNCPELRVIHLIDTTSLANAHGEPDDDSFTAEDARVG
RAALIDFFSGLPLLEELVLDVCKNVRDSGLALEVLGSKCPRLRALKLGQFHGICSAIGSE
LDGIALCAELESLSIKNCADLTDMGLIEIARGCCKLAKFEVHGCKRITVKGLRTMACLLR
KTLVDVSISCCKNLDAAASLRALEPIRDRIQRLHIDCVWEPEDGHG-----------FD-
LDQVNVD-------DYVGDGIAVNRNGDDGGGYMDLNWAAEY---GN----R-SRKCKLG
MDGECSYMPPS----NGNGNGNG-NGFWYGESWERLHYLSLWVGVGELLTPLPSVGLDDC
PNLEEIQIRVEGDCWGRHRPTQRDFGLSCLAGYPCLSKMKLDCGDTVGYALTAPPGQMDL
SPWERFFLTGIESLCLTELDYWPPQDRDVNQRSLWLPAAGLLSECVTLRKLFIHGTAHEH
FMMFLVRNP----SLRDVQLREDYYPAPENEMSTEMRVDSCCRFEDALNRRPILD
>Pyrco_DAnjou_new_MAX2.Chr17
---------------PTAMATTINDLPEVILSAIITLVSDTRTRNSLSLVCKKFRSMERA
TRASLTLRGNARDLHRIPICFTAVDQLDLSLLSPWGHALFSPSAA--NTDALLLAQRLRD
AFPSVTSLTVYSRSPHTVQNVSRLWPGLRRVKLVRWHQRPHS-LAGADFVPLFSECQSLL
ELDLSEFYYWTEDLPPVLEAHPGVARSLTKLNLLTTSFTEGFKANEIKSITAACPKLQHL
LVACMFDPRYIGFVGEEALLSISANCPELRVVHLVDTTSLANARGDPNDNGFTAEDARVG
RAALVDFFSGLPLLEELVLDVCNNVRDSGLALEVLGSKCPRLRLLKLGQFHGICSAIGSE
LDGIALCAGLESLSIKNSADLTDMGLIEIARGCCRLAKFEVIGCKRITVKGLRTMACLLK
KTLVDVGISCCKNLDAAASLRALEPIRDRIQRLHIDCVWEQEDAHG-----------FDG
---IDY-----------GGGIGLNRNGDDGSDYMDLNWAAEY---EN----RSSKKCKLG
MDGECSYMPRSNGHGYGDWS-------WYDETWEKLHYLSLWVGVGELLTPLPSVGLNDC
PNLEEIHIRVEGDCRGKHRPTQREFGLSCLAGYLRLSKMKLDCGDTVGYALTAPPGQMDL
SLWERFFLAGIGSLSLSVLDYWPPQDRDVNQRSVSLPAAGLLSECDTFRKLFIHGTAHEH
FMMFLVRNN--NLNLRDVQLREDYYPAPENEMSTEMRVDSCCRFEDALNRRPILD
>Pyrco_DAnjou_new_MAX2.Chr9
-------------SLPRTMAPTINDLPEPILSTVITLVSDTRTRNSLSLVCKKFLSMERA
TRTSLTLRGNARDLHRIPICFTAVAQLDLSHLSPWGHTLLSPSAA--NTDPLLLAQRLRD
AFPSVTSLTVYSRSPCIVQIVSHLWPGLRRVKLVRWHQRPQS-PLGADFDPLFLACQSLS
ELDLSEFYYWTEDIPPVLESYPKVARSLTKLNLLTTSFTDGFKANEIKSITAACPKLQHL
LVACMFDPRYVGFVGEEALLSISTNCPELRVIHLIDTTSLANAHGEPDDDGFTAEDARVG
RAALIDFFSGLPLLEELVLDVCKNVRDSGLALEVLGSKCPRLRALKLGQFHGICSAIGSE
LDGIALCAGLESLSIKNCADLTDMGLIEIARGCCKLAKFEVHGCKRITVKGLRTMACLLR
KTLVDVSICCCKNLDAAASMRALEPIRDRIQRLHIDCVWEPEDAHG-----------FD-
LDQVNVD-------DYVGDGIAVNRNGDDGGGYMDLNWAAEY---EN----R-SRKCKLG
MDGECSYMPPS----NDNGNGNG-NGFWYGESWERLHYLSLWVGVGELLTPLPSVGLDDC
PNLEEIQIRVEGDCWGRHRPTQRDFGLSCLAGYPCLSKMKLDCGDTVGYALTAPPGQMDL
SPWERFFLTGIESLCLTELDYWPPQDRDVNQRSLWLPAAGLLSECVTLRKLFIHGTAHEH
FMMFLVRNP----SLRDVQLREDYYPAPENEMSTEMRVDSCCRFEDALNRRPILD
>Pyrusco9g003880.1
------------------MAPTINDLPEPILSTVITLVSDTRTRNSLSLVCKKFLSMERA
TRTSLTLRGNARDLHKIPICFTAVAQLDLSHLSPWGHTLLSPSAA--NTNPLLLAQRLRD
AFPSVTSLTVYSRSPCIVQIVSHLWPGLRRVKLVRWHQRPQS-PLGADFDPLFLACQSLS
ELDLSEFYYWTEDLPPVLESYPKVARSLTKLNLLTTSFTEGFKANEIKSITAACPKLQHL
LVACMFDPRYVGFVGEEALLSISTNCPELRVIHLIDTTSLANAHGEPDDDGFTAEDARVG
RAALIDFFSGLPLLEELVLDVCKNVRDSGLTLEVLGSKCPRLRALKLGQFHGICSAIGSK
LDGIALCAGLESLSIKNCADLTDMGLIEIARGCCKLAKFEVHGCKRITVKGLRTMACLLR
KTLVDVSISCCKNLDAAASLRALEPIRDRIQRLHIDCVWEPEDAHG-----------FD-
LDQVNVD-------DYVGDGIAVNRNGDDGGDYMDLNWAAEY---KN----R-SRKCKLG
MDGECSYMPPS----NGNGNGNG-NGFWYGESWERLHYLSLWVGVGELLTPLPSVGLDDC
PNLEEIQIRVEGDCWGRHRPTQQDFGLSCLAGYPCLSKMKLDCGDTVGYALTAPPGQMDL
SLWERFFLTGIESLCLTELDYWPPQDRDVNQRSLWLPAAGLLSECVTLRKLFIHGTAHEH
FMMFLVRNP----SLRDVQLREDYYPAPENEMSTEMRVDSCCRFEDALNLRPIPD
>Rosch_v2.0_Chr2g0128401
MQTPPITLINLKTSMSAAAAAPITDLPEAILATIIGLVSDTRSRNSVALVCRKFRSLERA
TRTSLKLRGNARDLHLIPTCFTSVSDLDLSLLSPWGHALLSPSAS--STDPALLAQRLRV
AFPSVTSLTVYSRSSSTVQIVANLWPGLRRVKLVRWHLRPQS-PLGADFEPLFQQCQTLS
DLDLSEFYYWTEDLPPVLEAHPNVARSLTKLNLLTASITEGFKAIEIRSITEACPKLQQL
FVACIFDPRYIGIVGEEALLAISTNCPELRVVHLIDTSSLANARGDPNDDGFTSEDAQIG
RAALIDFFSGLPLLEELVLDVCKNVRDSGLALEVLASKCPRLRALKLGQFHGLCSAVGSP
-----------------------------ARRHCSVS-----------------------
------------------------------------------------------------
------------------------------------------------------------
---------------------------WAGVT----------------------------
------------------------------------------------------------
----------------------------VDQETL--------------------------
------------------------------------RI-----------------
>Rosch_v2.0_Chr2g0128411
------------------------------------------------------------
------------------------------------------------------------
------------------------------------------------------------
------------------------------------------------------------
------------------------------------------------------------
------------------------------------------------------------
-----------------------MGLIEIARGCCKLAKFEVYGCKKITVKGLRTLACLLR
KTLVDVSISCCKNLDAAGSVCALEPIRDRIQRLHIDCVWPRD---------------FD-
LNQVNDYDVG------DDESVVMSRNGND---DMDLKWSDEY---EH----RISKKCKYG
SDGDCSYMPTN-------GYANG-NGFWSDETWERLQYLSLWIEVGELLTSLPEVGLDEC
PNLEEIQIRVEGDCRGRHKPTQREFGLSCLSRFPRLSKMKLDCGDTVGFALTAPPGQMDL
SLWERFFLSGIGELSLSEVDYWPPQDRDVNQRSLWLPAAGLLAECITLRKLFIHGTAHEH
FMMFLVRNPNLNLSLRDVQLREDYYPAPENEMSTEMRVDSCCRFEDALNRRTILD
>Rosch_v2.0_Chr2g0129761
MQTPPITLINLKTSMSAAAAAPITDLPEAILATIIGLVSDTRSRNSVALVCRKFRSLERA
TRTSLKLRGNARDLHLIPTCFTSVSDLDLSLLSPWGHALLSPSAS--STDPALLAQRLRV
AFPSVTSLTVYSRSSSTVQIVANLWPGLRRVKLVRWHLRPQS-PLGADFEPLFQQCQTLS
DLDLSEFYYWTEDLPPVLEAHPNVARSLTKLNLLTASITEGFKAIEIRSITEACPKLQQL
FVACIFDPRYIGIVGEEALLAISTNCPELRVVHLIDTSSLANARGDPNDDGFTSEDAQIG
RAALIDFFSGLPLLEELVLDVCKNVRDSGLALEVLASKCPRLRALKLGQFHGLCSAVGSQ
LDGIALCHGLESLSIKNSADLTDMGLIEIARGCCKLAKFEVYGCKKITVKGLRTLACLLR
KTLVDVSISCCKNLDAAGSVCALEPIRDRIQRLHIDCVWPRD---------------FD-
LNQVNDYDVG------DDESVVMSRNGND---DMDLKWSDEY---EH----RISKKCKYG
SDGDCSYMPTN-------GYANG-NGFWSDETWERLQYLSLWIEVGELLTSLPEVGLDEC
PNLEEIQIRVEGDCRGRHKPTQREFGLSCLSRFPRLSKMKLDCGDTVGFALTAPPGQMDL
SLWERFFLSGIGELSLSEVDYWPPQDRDVNQRSLWLPAAGLLAECITLRKLFIHGTAHEH
FMMFLVRNPNLNLSLRDVQLREDYYPAPENEMSTEMRVDSCCRFEDALNRRTILD
>Ruboc_06_G25277
-----------------MSNAPINDLPEAILSTIIGLISDTRSRNSVSLVCRKFRSVERA
TRTSLTLRGNARDLHLIPTCFASVSDLDLSLLSPWGHALLSPSAS--PTDPVLLAHRLRI
AFPKVTSLTVYSRSSSTIQIVAQLWPGLRRVKLVRWHQRPQS-PFGADFDPLFQQCQSLS
ELDLSEFYYYTEDVPPVLEAHPNVARSLTKLNLLTASFTEGFKASEIRAITLACPKLEQL
FVACMFDPRYMGFVGEEALLAISTNCPGLRVVHLIHTSSLANARGDPDNDGFTSEDAQIG
RAALIDFFSGLPLLEELVLDVCKNVRDSGLALEVLASKCPRLRALKLGQFHGLCSAVGSE
LDGIALCQGLESLSIKNSADLTDMRLIEIARGCCKLAKFEVYGCKQITVKGLGTM-----
------------------------------------------------------------
------------------------------------------------------------
--------------------------------------------VGELLTPLPEVGLEEC
PNLEEIRIRVEGDCRGRHKPTQREFGLSCLASYPRLSKMKLDCGDTVGFALTAPPGQMDL
SLWERFFLSGIGNLSLTELVYWPPQDRDVNQRSLWLPAAGLLAECIMLRKLFIHGTAHEH
FMMFLVRNPNLNLYLRDVQLREDYYPAPENEMSTEMRVDSCCRFEDALNRRLILD
OG594_faa
>gnl_Ambtr_v1.0_evm_27.model.AmTr_v1.0_scaffold00066.4
------------------------------------------------------------
------------------------------------------------------------
--------------------------------------------MGIEPRNAFSGFLRNK
KSESVFWMNHYPQCPEL----QS----------------SSYNLIGFGEHSDPQILLVTR
SNSILGLQICLKDGSWVSVPSDPHSFYINVGDSLELMSIQKLSSVKNHMI----------
----------------------------------------------------FL------
----------------
>gnl_Ambtr_v1.0_evm_27.model.AmTr_v1.0_scaffold00003.213
MVVLSE---------------KSHP-LSNVPTIDLSCGKRGAVSELLVKACESHGFFMVR
NHGVSQDLVKKMEMEAFRFFALPESEKEKVGPANPLGYGCRKIGLNGDVGRVEYLLLHTR
A------------------S----------------------------------------
----------YP------------------------------------------------
--------------------------------------------IRLR------------
------------------------------------------------------------
----------------
>gnl_Ambtr_v1.0_evm_27.model.AmTr_v1.0_scaffold00003.214
MIYQ-----------------N---------TINTW------------------------
------------------------------------------------------------
------------------FSHAAKEYITAVRDLACQILDLIEEGLGLCDTKLLSSLLRDC
ESDSVFRLNHYPPCRDL----SAP---------------SPRYAIGFGEHSDPQILTILH
SNETPGLQISLQDENWITIPPDPTSFCVNVGDALQHGGKGRHRQPKGWMVMEG-------
-------------------------------VWDLHWK----------------------
----------------
>gnl_Ambtr_v1.0_evm_27.model.AmTr_v1.0_scaffold00096.91
MVVLSIP-VLDPLP-IIKTH-KAISYTDIIPVIDLL---DPRCGNHLVRACEEFGFFKVV
NHGVSFDIISRIEGVAAKFFSLPLSDKERAGPANPYGYGNRRIGPNGDVGWLEYLLSQTD
PGSISQISKSISRDNPNFFCVAVNDYVSAVRKLACELLDLLAKEMGIEPRNAFSGFLRDE
KSESVFRMNHYPPCPEL----QS----------------SSYNLIGFGEHSDPQIFSVLR
SNSTSGLQICLKDGIWVAVPSDPHSFYINVGDSLEVLTNGKFRSVRHRVVANS-QKSRVS
MVYFGSPSLSARVAPLACLLKEGEKRKYKGFTWSEYKKAAYASRLADNRLDLFKADNNEE
RE--------------
>gnl_Aquco_v3.1_Aqcoe2G263600.1
MVVLS-PNT------TIGIE-SIK--GLGVPVIDLS-RKRSRVSELIVKACEEYGFFKVI
NHGVSKEIIANMEKEGLDFFAKPSLEKHKAGPPTPLGYGIKNIGFNGDMGEVEYLLLHTN
SHSISQISKSI-SKDSTKFNCVVNDYVQSIRNLACEILDLMAEGLWVQDKSFLSRLIRDV
DSDSLIRLNHYPSSPPSS---KDNINNTTMDWS-----HHNNSRIGFGEHSDPQILTLLR
SNDVGGLQVSIDDGMWVPIQPDTTAFCVNVGDVLQALTNGRFISARHRVLVNS-FKSRMS
VVYFGAPPLHAWISPLPELITPQNPCLYRPFTWGEYKKTTYSLRLGDSRLDLFRIHNEGD
--------------IP
>gnl_Aquco_v3.1_Aqcoe7G420000.1
MEAFSK--TFDQFP-LIKSC-KPSCIDTDIPAIDLS---LPEAKTLLVKACEEFGFFKVT
NHGVPMEFAHKLECEAMKFFSATLSEKEKVGPPNPSGYGNMKVGRNGDICWVEYLLMMTC
KEFICQRIPETFGASRDHLCFALRDYTSAVRKLTCEVLELLAEGLELKPKDYFSNLIVGE
DKETIFRINHNPPCPQL----ENF---------------DGLDLVGFGAHTDPQVISTMR
SNDVEGYQIHLQNGTWLPVPPDPTSFFFNVGDSLQVMTNGRFKSVNHRVLANS-MKSRIS
MIYFSGPRQSEIISPIQSIMKDGEESMYEQFTWGEYRKSVNKSRLADNRLKPFERKK---
----------------
>gnl_Aquco_v3.1_Aqcoe1G189900.1
MVVLSKP-ALEQFS-PIKTC-KSTTFFSNIPVIDLS---KPDCKTQLVKACEEFGFFKVV
NHDVPMEFMNSLESEAIRFFSLSQSEKDKAGPPDPYGYGNRRIGPNGDVGWVEYLLLKS-
--ILSQNSFDSFKEIPNFCSSSVNDYVSAVRQLACDVLEELADGLKMKQRNVFSKLLKDE
ESDSVFRLNHYPPCPEL----QAL---------------SGRDLIGFGEHTDPQIISVLR
SNNATGLQISLKDGTWVSVPPDQNSFFIIVGDSMQVMTNGRFRSVRHRVLANS-RKSRVS
MIYFGAPPPRARIAPIESLMKEGEETLYKEFTWSEYKKSAYMSRLADNRLGHFQKQ----
----------------
>gnl_Aquco_v3.1_Aqcoe5G267900.1
MVVSFH----------------------DVPIIDLS-CNKSLVAELVVKASEEYGFFMVM
NHGVCKDVIDRMEKEGLNFFGKPASEKRLAGPPNPFGYGTKYIGSNGDTGEVEYLLLNNN
PQSISQTSKSI-SNNPKEFSCVVNDYMEAVRNLACEILELMTEGLHVDDKSVLSNYIRDV
DCDSLIRLNHYPPYKG------D--TSSAPSSHSDGCDQDQLRIVGFGEHSDPQILTLLR
SNDVGGLQILLEDEMWVPVPPDPMAFCVNVGDTLQALTNGRFKSVIHRALVNS-SESRMS
VIYFAAAPLHAWISPIPNLVTPQKPSLYRPFTWSEYKKTTYSLRLGDSRLDLFKVQQHEE
QQLPEFMR--------
>gnl_Arath_TAIR10_AT2G34555.1
MVIVLQPASFSNLY-VNPKC-KPRP---LIPVIDLT---DSDAKTQIVKACEEFGFFKVI
NHGVRPDLLTQLEQEAINFFALHHSLKDKAGPPDPFGYGTKRIGPNGDLGWLEYILLNAN
LCLESHKTTAIFRHTPAIFREAVEEYIKEMKRMSSKFLEMVEEELKIEPKEKLSRLVKVK
ESDSCLRMNHYPEKEE----------------------TPVKEEIGFGEHTDPQLISLLR
SNDTEGLQICVKDGTWVDVTPDHSSFFVLVGDTLQVMTNGRFKSVKHRVVTNT-KRSRIS
MIYFAGPPLSEKIAPLSCLVPKQDDCLYNEFTWSQYKLSAYKTKLGDYRLGLFEKRPPFS
LSNV------------
>gnl_Arath_TAIR10_AT1G47990.1
MVKGSQ---------------KIVA-DQDIPIIDMS-QERSQVSMQIVKACESLGFFKVI
NHGVDQTTISRMEQESINFFAKPAHEKKSVRPNQPFRYGFRDIGLNGDSGEVEYLLFHTN
DPAFRSQ---------LSFSSAVNCYIEAVKQLAREILDLTAEGLHVPP-HSFSRLISSV
DSDSVLRVNHYPPSDQFF---E---ANLSDQ-------SVSLTRVGFGEHTDPQILTVLR
SNGVGGLQVSNSDGMWVSVSPDPSAFCVNVGDLLQVMTNGRFISVRHRALTYG-EESRLS
TAYFAGPPLQAKIGPLSAMVTMNQPRLYQTFTWGEYKKRAYSLRLEDSRLDMFRTCKD--
----------------
>gnl_Arath_TAIR10_AT1G30040.1
MVVLPQPVTLNHIS-LIPTY-KPVPTSHSIPVVNLA---DPEAKTRIVKACEEFGFFKVV
NHGVRPELMTRLEQEAIGFFGLPQSLKNRAGPPEPYGYGNKRIGPNGDVGWIEYLLLNAN
PQLSSPKTSAVFRQTPQIFRESVEEYMKEIKEVSYKVLEMVAEELGIEPRDTLSKMLRDE
KSDSCLRLNHYPAAEE-----E----------------AEKMVKVGFGEHTDPQIISVLR
SNNTAGLQICVKDGSWVAVPPDHSSFFINVGDALQVMTNGRFKSVKHRVLADT-RRSRIS
MIYFGGPPLSQKIAPLPCLVPEQDDWLYKEFTWSQYKSSAYKSKLGDYRLGLFEKQPLLN
HKTLV-----------
>gnl_Arath_TAIR10_AT1G78440.1
MAVLSKPVAI------------PKSGFSLIPVIDMS---DPESKHALVKACEDFGFFKVI
NHGVSAELVSVLEHETVDFFSLPKSEKTQVA-GYPFGYGNSKIGRNGDVGWVEYLLMNAN
HDSGSGPLFPSLLKSPGTFRNALEEYTTSVRKMTFDVLEKITDGLGIKPRNTLSKLVSDQ
NTDSILRLNHYPPCP-LS---NKKT-------------NGGKNVIGFGEHTDPQIISVLR
SNNTSGLQINLNDGSWISVPPDHTSFFFNVGDSLQVMTNGRFKSVRHRVLANC-KKSRVS
MIYFAGPSLTQRIAPLTCLIDNEDERLYEEFTWSEYKNSTYNSRLSDNRLQQFERKTIKN
LLN-------------
>gnl_Arath_TAIR10_AT1G02400.1
MVLPS-STP-------LQTT-GKK--TINFPVIDFSLNDRSKLSEKIVKACEVNGFFKVI
NHGVKPEIIKRFEHEGEEFFNKPESDKLRAGPASPFGYGCKNIGFNGDLGELEYLLLHAN
PTAVADKSETISHDDPFKFSSATNDYIRTVRDLACEIIDLTIENLWGQKSSEVSELIRDV
RSDSILRLNHYPPAPYA----------------------SGVGQIGFGEHSDPQILTVLR
SNDVDGLEICSRDGLWIPIPSDPTCFFVLVGDCLQALTNGRFTSVRHRVLANTAKKPRMS
AMYFAAPPLEAKISPLPKMVSPENPRRYNSFTWGDYKKATYSLRLDVPRLEFFKTL----
----------------
>gnl_Betvu_v1.2_Bv5_122520_ndnw.t1
MVVSS-PNPL------KRTK-KTK--AVGVPTIDLSYEDRLSLSDLIVEACEEFGIFKVI
NHGISSDIISSLEKHGLDFFAMPPSEKHLAGPPKPFGYGFRNIGNNGDVGDLEYLLLHAN
LS----------STRPPVLSDAVDDYVGAVTDLTCELLDLMAEGMWVPDKTIFSRLIRDV
QSDSLLRLNHYPPLEN---------FDTLIN--------GSNERIGFGEHSDPQILTILR
SNDVGGLQISMPDGLWVPVHPDPNAFYVMVGDALQVLTNGRFESVKHRAMANNASKARMS
MIYFGAPPINATISPIQEMVSPMNPSLYTPFTWGEYKRAMHTSRLSDCRLNLFKRRNDQ-
----------------
>gnl_Betvu_v1.2_Bv_003650_hdmc.t1
MVVLSQL-ALNQ---FINTC-KPVNFFPTIPTIDLT---NPDAKSLIVKACKEFGFFKVI
NHGVPLQMISQLEDETSKFFSLPQFIKEAAGIPKPFGYGNKNIGPNGDVGWLEYLLLSAS
PEFVSQICHSISPEDPDVFRYAIMNYIAKMKKLAVRVLEMMAEGLNVKGKNVL------K
TSPLFLRLNHYPPKPDF----EAL---------------NGTNLVGFGEHTDPQIISVLR
SNNTAGFQISLKNGNWVSVPPDDNSFFILVGDSLQVMTNGRFKSVKHRVFADN-NRSRIS
MIFFAGPPLHEKIAPLPCIMQHGEESFYEEFTWYEYKKSAYKSRLSDNRLLRFVKRDRTR
----------------
>gnl_Carpa_v0.4_evm.model.supercontig_166.2
MVVQSHP-ELDNIS-LINTC-KPTSFFNGVPVIDLS---DPEAKTHLVKACEDLGFFKVI
NHGVSLHLMARLENEAIKFFNLPHSEKGKAGPPDPFGYGSKRIGPNGDVGWIEYILLNSN
RQLPSHKSLTIFNRNADDFRSAVEEYVVVVKEMSCNVVEMMAQGLGIETKNVFSKLLRDE
QSDSCFRINHYPPCPDL----KGL---------------VNKNMIGFGEHTDPQIISVLR
SNNISGLQISLRDGTWVSVPPDHTSFFINVGDALQVMTNGRFKSVKHRVLAGT-RESRVS
MIYFGGPPLEERIAPLQSLLAQHEQSLYKDFTWREYKNSAYKSKLADNRLRLFEKAGER-
----------------
>gnl_Carpa_v0.4_evm.model.supercontig_18.101
MVGPSLTTQ-------IRTR-KTK--AVGIPTINFS-LNRSKLSGLLVKACEEYGFFKVV
NHRVPDETTARLEKEAVDFFGRPAMEKERAGPASPFGYGCKNIGFNGDVGELEYLLLHTN
PSSVAERSQAI-SSDPLKFSCVVNDYIEAVRELACEILDLLGEGLRVPDSHVFSKLIRDV
HSDSLLRLNHYPALQFP----GR--GDPR-------------QQVGFGEHSDPQILTILR
SNDVAGLQICSPDGLWVPVPPDPTAFYVIVGDALQVLTNGRFSSVRHRAMVNS-RTSRMS
TMFFGAPPLNAWITAVPELVSTQNPSLYKPFTWCEYKKATYSLRLGDCRLNHFRIH----
----------------
>gnl_Carpa_v0.4_evm.model.supercontig_77.94
MVLSSKS-VTHQFP-FMGST-HSNPFFPPIPLIDLS---QPDSKHLLVKACEEFGFFKVI
NHGVPMDFITRLESQANKFFSLPLTEKQKAGPPCPFGYGNKSIGSNGDVGWVEYLLLTAN
HDSILQKFESIFGENPESFRDVLNDYIGAVKKMACEILEIMADGLKVQARNAFSKLLMDK
QSDSVFRLNHYPRCPDS----EAL---------------SGSDLIGFGEHTDPQIISVLR
SNNTSGLQISLKDGTWISVPPDESSFFINVGDSLQVMTNGRFKSVKHRVMANG-VKARTS
MIYFGGPPLSEKIAPLPSLMEASEQSLYKEFTWFEYKKSAYNSKLADNRLIHFERIAASY
----------------
>gnl_Carpa_v0.4_evm.model.supercontig_9.2
MVVVA-PSP------NISSE-KTQ--ALELPMVDLS-LDRAESSKLIVKASQEYGFFKVI
NHGVAEDIVKKMEEESVNFFAKPLAEKQGGGPANPFGYGFKNIGFNGDMGEVEYLLLPAN
PLAIAQRSRTL-SNDPPKFSSVVNSYIQAVTGVACEILDLMAEGLGIPQTSLFSDLIRAV
DSDSVLRLNHYPPLLA------D--DDTSSS-------PSALSKVGFGEHSDPQILTILR
SNDVGGLQISLSDGVWVPVSPDPTAFYVNVGDLLQAMTNGRLVSVRHRAVVSSREKSRIS
MAYFGGPPLDTLIKAPPEMLTPQKPGLYKPFTWADYKKTSYSLRLGDTRLNLYRTT----
----------------
>gnl_Elagu_v2.0_p5_sc00001.V1.gene911
MVVLAST-ALEQIT-LPVAP-KPSTYFSGTPVINLA---QPGLETLLVRACEEFGFFKVT
NHGIPVELMARLEAEVVKFFCLPQAEKDRAGPANPFGYGNKTIGSNGDIGWVEYLLLDVT
SKPMSHTSLAFLEPSASTLRSALNDYVSAMRKLVREILELMAEGLGIQPRDILSKLVADE
ESDSMLRLNHYPPCPHL----QGP----------------DCSLTGFGEHTDPQIISVLR
SNNTSGLQISLRDGSWVTVPPDQDSFFINVGDSLQVLTNGRFRSVKHRVLANA-LKSRVS
MIYFGGPTSGEKLAPLPLLMGEGEQSLYREFTWWEYKSSAYRTRLADNRLGQFKR-----
----------------
>gnl_Elagu_v2.0_p5_sc00007.V1.gene882
MVVAS-LSP-------VHGD-HIR--SLSIPIVDLS-GHRGLISELIVKACKESGFFKVI
NHGVPAAVISQMETIALDFFSLPAVEKQRAGPPNPLGYGSKAIGQNGDSGEVEYLLLHTN
P-SMSQRTSTISRMNPTKFSCAVNEYVETVQELACEILELLGEGLGLRDGRVFSRLIRDR
ESDSLLRLNHYPPCCNK----EDINMD------------VRSGRIGFGEHSDPQMITLLR
SNSVGGLQILSTSAAWVPVPPDPNTFYIMVGDLLQAMTNGRLVSVRHRALVNS-YSSRLS
MAYFGAPPLHEWISPLPEMITPQMPRCYKSFTWAEYKKAMYSLRLGHNRLDLFRKDTREN
DGAPAALE---DSSIA
>gnl_Elagu_v2.0_p5_sc00025.V1.gene505
MVVAS-VTP-------ERNE-RIR--ALGIPVIDLS-WRREHASKLIMRACEEFGFFKVI
NHGVPKEVITRMEDEGEEFFSLPTHEKQKAGPASPLGYGSRNIGFNGDSGELEYLLLHTS
PVSISQRAKIICRKDPIKFSCVVNEYVGAVRQLACEILEMLAEGLGLGEKGSFSRLIRDT
ESDSLVRLNHYPPNSTT--------NDITDALGR-KIKDGKGGRIGFGEHSDPQILSLLR
SNDVDGLQILSSDGVWVPVPADPAAFFVNVGDALQALSNGRFVSVRHRAMANS-YSPRLS
IIFFGAPPLHAWISPLPEMITPETPRRYKSFTWAEYKKAMYSLRLGHNRLDLFHADDEGE
NMIGYIQAPTRDRGI-
>gnl_Elagu_v2.0_p5_sc00033.V1.gene644
MVVAS-FSP-------VHGD-RFR--SLAIPVIDLS-CDRALASELIVRACEEFGFFKVI
SHGVPVDIVSRMEAAALEFFSLPVVEKQRAGPPNPIGYGSKTIGLNGDSGEVEYLLLHTN
PSSVSQQAGVISRKNPTEFSCVVNEYMETVQEVACKILELLAEGLGLRDSGVFSRLIRDT
ENDSLLRLNHYPPWHNK----EDM----------------RSDRIGFGEHSDPQIITLLR
SNDVEGLQILSPSAVWVPVPPDPNAFHIMVGDLLQVMTNGRLASVRHRAIVDS-YSPRLS
MGYFGAPPLHEWISPLPEMTTPQMPRCYKSFTWAEYKKAMYSLRLGHNRLDLFRADEMEE
H--PGLVK--------
>gnl_Elagu_v2.0_p5_sc00065.V1.gene217
MVVVANP--LDQIS-LVRPP-KPGAYFSGVPVINLG---EPGSAAAIVKACQDFGFFKVI
NHGIPIDLMVDLEKEAVKFFSLPQVEKERSGPPNPFGYGNKRIGPNGDVGWVEYLLFGVT
SKPFSYTSMAFLEPSASSFRSALNEYISAVRKLASEVLELMAEELKIEPRNAFSKLVIDE
KSDEIFRLNHYPPCPLL----QGL----------------SCSLTGFGEHTDPQIISILR
SNDTQGLQIALRDGSWVSVPPDQESFFINVGDSLQVMTNGRFKSVKHRVLANG-MKSRVS
MIYFGGPPQTEKIAPLTQLMGEGEQSLYREFTWGEYKKAAYKSRLADNRLGQFEK-----
----------------
>gnl_Elagu_v2.0_p5_sc00116.V1.gene306
MVVLANQ--VDQIS-LLRAP-KPDANFSGIPVINLA---EAGSVDAMIKACEEFGFFKVI
NHGVPINIMAKLEEEAVKFFSLPQVEKEKSGPPNPFGYGNKRIGPNGDVGWVEYLLFAVT
SKPFSYTSMPFLEPSASLFRSALNEYISAVRKLASEVLELMAEGLKIEPRNVFSKLVMDE
KSDEIFRLNHYPPCPLF----QGL----------------NSSLTGFGEHTDPQIISVLR
SNNTQGLEIALRDGSWVSVPSDQESFFINIGDSLQVMTNGRFNSVRHRVLANG-SKSRVS
MIYFGGPPQTERIAPLPQLMGEGEQSLYREFTWEEYKKAAYKSRLADYRLGQFEK-----
----------------
>gnl_Eucgr_v2.0_Eucgr.D00297.1
MVVLSPG-AIDQFA-LIKTC-RPSGVFDGVPVVDLL---RPDAATVLVRACEEFGFFKVV
NHGVSLEVINRLEDEAVKFFGLPQSEKDKAGPPDPFGYGNKRIGWNGDVGWIEYLLLHSN
SSEDDQKLSPSFQGNQEFFRCAVEEYVRAVKEVAFRVAELIADGLEIEPRDVLSSMLRSE
ASDSCFRLNHYPLCPEL----QALT-----------PSPSSRNLIGFGEHTDPQIISILR
SNNTSGFQICLRDGAWVSVPPDHSSFFINVGDSLQALTNGRFWSVKHRVLAGH-GKSRIS
MIYFGGPALDEKIAPLPSLVAEGESSLYKEFTWSEYKRSAYKTRLADYRLGLFEKPRVQ-
----------------
>gnl_Eucgr_v2.0_Eucgr.F03208.1
MVVPSKL-AIEQFS-YVMNS-NALS-SHQIPVVDLS---KPDSKSLIIKACEECGFFKVV
NHGVPLDFISRLEEEAVKFFSLPLPEKERAGPPDPFGYGNKMIGRNGDVGWIEYLLLTTD
PNFNYRKLPSAFNENPERFRSALSDYTSAVRYMACEILELMADGLRIQQRNIFSKLLMDE
QSDSVFRLNHYPPCPEL----QSY---------------VDRNMIGFGEHTDPQIISVLR
SNNTSGLQISMKDGTWVSVPPDQNSFFINVGDSLEVMTNGRFRSVRHRVLANT-SKSRVS
MIYFGGPPLSEKIAPLPCLMKG-KESLYKEFTWFEYKKSAYNTRLADNRLEHFQRVAAS-
----------------
>gnl_Eucgr_v2.0_Eucgr.B03983.1
MVVAS-PNP-------RRAE-KIQ--ALELPAIDLSPSGRSAAPRLIVEACERYGFFKAV
NHGVPAEIVSRMDEASAGFFARPASEKRLAGPADPFGYGSKSIGFNGDVGEVEYLLLESD
PAFVSRRSASI-SDDPTRFSAAVNVYIEAVKDLACDILDLMAEGLGVRDTSVFSRLIRAV
DGDSVFRINHYPQCVVL------------------------HGEVGFGEHSDPQILTVLR
SNNVGGLQISLEDGVWTPVPPDPAAFWINVGDLLQAMTNGRFSSVRHRAVTNP-FRSRTS
IAFFGAPPLDARIAPQRELVTPRRPRLYNPFTWAEYKKAAYSLRLGDKRLDLFKACREDG
GIDL------------
>gnl_Eucgr_v2.0_Eucgr.K03561.1
MVMPS-PSP-------IRTK-KTW--AVGIPTVDLS-LGRPELSELILRASEEYGFFKVT
NHGVSQRAVSRLEEEVVEFFAKPAPEKQRAGPASPFGYGCKNIGPNGDMGELEYLLLHSD
PISIAERSKTI-CGDPGNFSSAVNSYIATARELTCEILDLLAEGLWLSDKYALSGLIRDR
QSDSLLRINHYPPAKDV----KNI-WDLSTRLD--QHSRGGNGRVGFGEHSDPQILTLLW
SNDVEGLQICLPDGLWIPVPPDPNAFYVMVGDMLQALTNGRLKSVRHRAMANS-PKPRLS
LVYFGAPPVNAWISPLPELVSPRTPTLYRPFTWGEYKKAMYSLRLSDSRLDLFKIQSSSN
KIAS------------
>gnl_Manes_v6.1_Manes.15G002900.1
MVVAS-PTP-------IGSE-KIIE-AIELPVVDLSLGERSEMSNLIVRACEKYGFFKVI
NHGVCEEIIAKMEEESLRFFAKPITEKQLAGPANPFGYGCKNIGFNGDTGEVEYLLLNTH
PLSISQRSKTI-SNDPSKFSSAVSGYIEAVRELACELLDLMAEGLGVPDTSLFSRLITDA
DSDSILRLNHYPPMP---ILCKD--KDTSPSYN------TNTNRVGFGEHSDPQILTLLR
SNDVGGLQISLNNGVWFPVSPDPTAFCVNVGDVLQAMTNGRFLSVRHRALTNS-CESRMS
MAFFAAPPLNTRITALPQMLSGVGTSLYRPFTWGDYKKAAYSLRLGDTRLDLFRKQGEEL
A---------------
>gnl_Manes_v6.1_Manes.15G121600.1
MVVLSQT-ALDHYS-AIKTC-KPTGLFSGIPVINLT---DPDAKTLIVEACQEFGFFKLV
NHGVPFEFMTRLEALAINFFNLPQSEKDKVGPPDPFGYGNKRIGPNGDVGWIEYLLLNTN
PQITSHKTLSIFQENPQIFRSAVEDYILAVKRMAYEVLELIADGLGIEPRNVLSKLLSDE
KSDSCFRLNYYPPCPEL----QAL---------------SGRNLIGFGEHTDPQIISVLR
SNNTTGLQICLRDGTWVSVPPDQTSFFINVGDALQVMTNGRFKSVKHRVLADT-MKSRIS
MIYFGGPPLSEKIAALPSLLAEGEESLYEQFTWCEYKNSAYKSRLADYRLGLFEKKLQS-
-ILANV----------
>gnl_Manes_v6.1_Manes.15G101500.1
MVVLSNP-GIEQLS-SLRNC-KPTTLFSGIPIIDPS---KSDSKHLLVKACEDFGFFKVV
NHGIPMESISRLESEALSFFSLPLSEKQKAGPPNPFGYGNKIIGPNGDVGWVEYLLFTIN
QESISQRFIS------EDFRSALNDYISGVKKMACEILEMMADGLRIQPRNVFSKLLMDE
QSDSVFRLNHYPPCPGI----HTL---------------NSNNMIGFGEHTDPQIISVLR
SNNTSGLQISLGDSKWISVPPDQNSFFINVGDSLQVMTNGRFKSVRHRVLANS-MKSRVS
MIYFGGPPLREKIAPLAPLMKGEEESLYKEFTWFEYKTSAYNSRLADNRLLLFQKIAAS-
----------------
>gnl_Manes_v6.1_Manes.01G231100.1
MVVPS-PTP-------MRTK-KTR--AIGIPTIDLS-LDKSLVSELIVTACEDYGIFKVV
NHGVNKEVVSRLEKEAVDFFAKPAAEKQRAGPATPFGYGCKNIGCNGDVGELEFLLLQTN
SVSISERSRTISSSDPSKFSCAVNDYVEEVRELACEILDLLAEGLWMEDKHVFSRLIRDV
NSDSVLRVNHYPAVKEV----KD--WDPSP------------KRIGFGEHSDPQIMTILR
SNDVAGLQICLRDGLWVPVPPDPTGFFLIVGDALQVFTNGRLLSVRHRAVANS-AKTRMS
TMYFGAPPLNAWISPLPEMVSPQNPSKYKPFTWGEFKKAAYSLRLGDTRLDLFKIHASDH
KIGS------------
>gnl_Manes_v6.1_Manes.03G208300.1
MVVAS-PNP------IIATE-KIE--TIELPVIDLSMGERSEVSNLVVRACEKYGFFKVI
NHGISKEITSRMEQESMSFFAKPFPEKELAGPANPFGYGCKNIGFNGDIGDVEYLLLNTH
PLSISQRSKTI-SDDPHRFSSAVSDYIEAVREVACELLELMAEGLGAPDPSVFSRLIRDA
DSDSIIRLNHYPPMPVPIIGCKD--KDTSPS--------YNTNRVGFGEHSDPQILTLLR
SNDVGGLQISLNDGVWVPVSPDPNGFCVNVGDVLQAMTNGRFVSVRHRALTNS-YNSRMS
IAYFAAPPLNAKITALPHMVSAVRPSLYRPFTWDDYKKAAYSQRLGDARLDLFRKQ----
----------------
>gnl_Manes_v6.1_Manes.03G091000.1
------------MSFTMRNY-RPTTFFSGIPIIDLS---KPDSKRALVKACEELGFFKVV
NHGVPMEFISRLESKALSFFSLPLSEKEKAGPPNPFGYGNKSIGPNGDVGWLEYLLFTIN
QDSFSQRFLSVFGHNPEEFRSALNDYISAVKKMACEILEMMADGLRIQPRNVFSKLLMDE
QSDSVFRLNHYPPIAGI----QTL---------------NSNNMIGFGEHTDPQIISVLR
SNNTSGLQISLGENNWVSVPPDQNSFFINVGDSLQVMTNGRFKSVRHRVLANS-MRSRVS
MIYFGGPPLSEKIAPLPPLMKEKEESLYKEFTWFEYKRSAYNSRLADNRLHHFEKVAAS-
----------------
>gnl_Manes_v6.1_Manes.17G070100.1
MVALSQT-ALDQYS-LIKTC-KPSGFFSGIPVINLT---DPDAKSLIVEACQEFGFFKLV
NHGVRMEFISRLETLAISFFDLPQSEKDKVGPPDPFGYGNKRIGPNGDIGWIEYLLLNTN
PQITSHKTLSISQENPQIFSSAVDDYILAVKSMAYEVLELMADGLGIEPRNVLSKLVRDE
KSDSCFRVNYYPPCQEL----QAL---------------SGRNLVGFGEHTDPQIISVLR
SNNTTGLQICLRDGTWVSVPPDQTSFFINVGDALQVMTNGRLRSLKHRVLADT-IKSRIS
MIYFGGPPLSEKIAPLPNLLAEGEESLYEQFTWCEYKNSAYKSRLADYRLGLFEKKKKLR
TLLANI----------
>gnl_Medtr_Mt4.0v1_Medtr3g015110.1
MVLAS-PKP-------MRNE-TIL--PNDIPIVDLK-SERSEVIKQIVKASEEYGFFKVI
NHGISDGTIEKMEEAGFSFFAKPMSQKKQAAPA----YGCKNIGFNGDIGEVEYLLLNAN
TSSIAQISKTI-SNDP---H---------------------------------SNFRNVM
KTTSLLRYKY--------------------------------------EYCKGLKNDILR
SNDVSGLQISLQHGLWIPVNPDPEALCVNIGDVLEVF----FFSYSYKYVLIE-RQNKIS
YLY-----------------------AFK-------------------------------
----------------
>gnl_Medtr_Mt4.0v1_Medtr2g019370.1
MVVLSKP-TLNNFL-LVKSC-KSTTLLNGIPVVDLA---DPEAKTLIVKACKEFGFFKVV
NHGVPLEFMSNLENEALRFFKKPQSEKDRAGPPDPFGYGSKRIGSNGDVGWVEYILLNTN
PDVISNKSLSFYRENRQNLRSAVEDYIAAMKKMCCLVLELMADGLGIEPKNVLSRLLKDE
KSDSCFRINHYPPCPEV----QAL---------------NGRNLLGFGEHTDPQVISVLR
SNSTSGLQICLTDGTWVSVPPDHTSFFINVGDTLQVLTNGRFKSVKHRVLADT-TKSRLS
MIYFGGPPLSEKIVPLPSLMLKKEESLYKEFTWLEYKKAMYNSRLADYRLGPFEKSYGK-
----------------
>gnl_Medtr_Mt4.0v1_Medtr2g033270.1
MVVAS-PNS-------ILGE-RII--PIDLPMIDLS-AEKSMVIKLIVKACEEYGFFNVI
NHGVPHDIISKMEEVGFDFFAKPMEQKKLVALGNPFGYGCKNIGFNGDMGEVEYLLLNAN
A-------PSI-PNDSSNFSSSVSAYTEAVKELACEILELMAEGLGVPDTSIFSTFITQL
DNDSLLRFNHYPPK-----DCKD--RDNS-----------NSYNVGFGEHSDPQILTILR
SNDVAGLQISLQHGVWNPVTPDPAAFCVNVGDLLEVMTNGRFVSVRHRAVTNS-YKSRMS
VAYFGAPPLDACIVAPSVMVTPNRPSLFKPFTWAEYKKVTYSLRLGDSRIDLFKNCTQIE
----------------
>gnl_Medtr_Mt4.0v1_Medtr2g070870.1
MVLLSKP-SSEQYT-YVRNNMQATTFSSSIPLVDLS---KPDAKSLIVKACEDFGFFKVI
NHGIPMEAISQLESEAFKFFSLPLTEKEKAGPANPFGYGNKRIGPNGDVGWVEYLLLNTN
QEHN----FSLHGKDIDKFRCLLNDYKCAMRNMACEILDLMAEGLKIQPKNVFSKLVMDK
QSDSAFRVNHYPACPEL-----AI---------------NGENLIGFGEHTDPQIISLLR
SNNTSGFQISLRDGSWISVPPDHRSFFINVGDSLQVMTNGRFKSVRHRVLANG-INPRLS
MIYFGGPPLSEKIAPLPSLMKG-NESLYKEFTWFEYKNSTYGTRLADNRLGNYERIAAS-
----------------
>gnl_Medtr_Mt4.0v1_Medtr8g461330.1
MVVLSKT-SLEQYP-CIRNL-KQTIFSTEIPMVDLS---KPDAKNLIVKACEEFGFFKVI
NHGVSMKCISLLESEAVKFFSMSIDQKEKAGPANPFGYGNKKIGQNGDIGWVEYLLLTNN
QDFNQFKLSPAFGKDSDKLRCLLSEYMSSVKKMGCEILELMASGLNIEENNVFSKLLMDK
ESDCIFRLNHYPPCPPL----NNN---------------ENENVIGFGEHTDPQIISLLR
SNNTSGLQIRLKDKSWISVPSDHNSFFVNVGDSLQVMTNGRFKSVRHRVLANG-FKSRLS
MIYFGGPSLNEKIAPLPCLIKGNECLLYREFTWFEYKKSAYATRLSDNRLCHFERIKDSS
----------------
>gnl_Medtr_Mt4.0v1_Medtr7g060910.1
MLMKSE----NQ----------------GMPVLQTA----TAVATS----------FLIY
RATV--------------FFV--------V------------VGASGSI-----------
-LNVIQTA-------PSMFA----------------LVQVTIH-----------------
------LL--------I--------------------------VLGLGKKLDLKLLLLAS
NAKPKGWESLVVPGMLTGI------FGVSIATFLVLYVENQCKSVEHRAVTNS-SHARTT
AAFFVAHSDDCNVEPAQAITDEHNPPIFKSFKYKDFNSH-YFNKYADTDVVLKSVQKHIH
--------------IN
>gnl_Medtr_Mt4.0v1_Medtr1g086550.1
MVVPS-PTS------MIRTK-KTK--AVGIPTIDLS-MERSELSELVVKACEEYGFFKVV
NHGIPKEVISRLENEGTEFFSKNSTEKLQAGTSTPFGYGCKNIGPNGDKGDLEYLLLHTN
PNSISERSKTI-AKDPIKFSCIVTDYIEAVKELACEILELAAEGLWVPDKSSLSKVIKDV
HSDSVLRINHYPPVKKL----SKD-LDPSKFQ-------NNNNTIGFGEHSDPQILTILR
SNNVGGLQISTQHGLWIPVHPDPNEFYVMVGDSLQVLTNGRFVSVRHRVLTNT-TKPRMS
MMYFAAPPLNWWISPLSKMVTAHNPSLYKPFTWAQYKQAAYALRLGDSRLDQFKLQKQED
NTHYHHDT--------
>gnl_Medtr_Mt4.0v1_Medtr4g096840.1
MVVLSQQATLNELF-HINTC-KPTSVFKGVPEVDLS---DPEAKTLIVNACTEFGFFKVV
NHQVPLELITNLENETLKFFGQPQLEKEKAGPPDPFGYGSKIIGTNGDVGWVEYLLLNTN
PDVISLKSLFLLQQNTKNFRCAAEEYIVAVKEVCCEVLELMADGLRIEPRNVFSRLVRDE
RSDSCLRVNHYAACGEL----QAL---------------SGGNLIGFGEHTDPQIISVLR
SNNASGLQICLRDGTWVSIPPDHTSFFISVGDSLQVITNGELKSVKHRVLTDT-SMSRLS
MIYFGGPPLNEKLVPLPSILGSKQQSLYKEFTWREYKNAAYKSKLAYNRLSLFEK-----
----------------
>gnl_Medtr_Mt4.0v1_Medtr4g123020.1
MVLAS-PKP-------MRNE-TIL--PNDIPIVDLK-SERSEVIKQIVKASEEYGFFKVI
NHGISDGTIEKMEEAGFSFFAKPMSQKKQAAPA----YGCKNIGFNGDIGEVEYLLLNAN
TSSIAQISKTI-SNDPSNFRCRVSEYTEAVKEVACEILELMAEGLGVPDTKVFSSLIKDI
DSDSVLRLNHYPPTLN-----KD---------------KSHSNNVGFGEHSDPQILTILR
SNDVSGLQISLQHGLWIPVNPDPEALCINIGDVLEVMTNGRFVSVRHRAMTNS-YKSRMS
MAYFGAPPLNASIVAPPVLVTPTRPSLFRPFTWADYKKATYSLRLGDTRIQLFRANIA--
----------------
>gnl_Mimgu_v2.0_Migut.D00053.1
MVVV----P-------LRSK-KSRA-AVGVPVIDLS-LERSKLCESITKACQEFGFFQVE
NHGISSDIISRVEMEGLDFFSKPACHKQRAGPPSPFGYGCKNIGFNGDKGDLEYLLMEAN
PHSIAERSKSI-STDPTKFSCAVNDYTEAVRKLACEILEMVAEGLWVPDKSIFSDLIKDV
NSDSCFRINHYPPSLNDHISIDDDNIDNNPKPGQ-NNHSTTKTRIGFGEHSDPQILTILR
SNNVGGLQILSRDGLWIPIPPDSDKFCVFVGDAFQAMTNGRFVSVRHRAMANS-VKPRTS
MMYFAAPPLNACITPIPQLVSIENPCMYRPFTWGEFKTTAYSLRLADHRLDLFKKQH---
--------------IV
>gnl_Mimgu_v2.0_Migut.G00026.1
MVVAAS----------MKIE-KIRE-DIELPIIDLL---SPERSEKIVKACEEYGFFKVI
NHGVPQEITTRMEEEAHAFFSKPGSDKLRAGPPNPFGYGFKNIGFNGDKGDVEYLLLPPT
NSPHHHHSKFISSDDPNKFRCAVGEYVAAVRELASEIVNMIGEGLKLEGAKVLSGLINEP
NSDSLLRLNHYPCCSG----------------------DSTESKIGFGEHTDPQILTLLR
SNDVQGLQISLEDGVWVPVTPYPSAFCVNVGDVLQVMTNGRFLSVKHRAVVNS-YKTRTS
MAYFAAPPLTATVSCLPGLAA--TP-LYRSFTWAEYKKATYARRLGDTRLNLFKLLPPDH
E---------------
>gnl_Mimgu_v2.0_Migut.M00902.1
MVL---P-VVHNLP-QIKTC-KPTPTFTGIPVVDLS---DHASKNTIVNACKEFGFFKVI
NHGISMNFLTKLEQEIVNFFKLPQQEKDKWGSPNPFGYGNKNIGLNGDVGWLEYLLFSTN
PQLLSLNSKSIIGGIQESLWILVNEYVTAVRNMACEVLEMIADELHLEARDKLSKLIRDE
KSDSCFRLNNYPPCPDL----QET--------------GNGRSVIGFGEHTDPQIMSVLR
SNEVSGFQICLKDGAWVSIPPDPTSFFLNVGDSLQVMTNGRFKSVKHRVLADN-LKSRVS
MIYFGGPPLSEKITPLSSIMEEGEESLYKEYTWSDYKNSAYKTKLSDNRLENFLK-----
----------------
>gnl_Mimgu_v2.0_Migut.M00908.1
MLVSRHP-VLENLG-HIKTC-KPTSIFTGIPVVDLS---DHVAKTLIVNACKEFGFFKVI
NHGISMDLSNKLEAESVKFFKLPKQEKEKSGPPNPFGYGNRNIGPSGDTGLVEYLLMCAN
PQLHSRNSNAIVPGIQESLQSVVNEYVLAVRNVACEVLEMIAEELHLQARDTLSSLIRDE
KSDSCFRLNYYPPCPGL----RAL--------------SNAQSLIGFGEHTDPQIISVLR
SNEVSGFQICLKDGAWVSIPPDPTSFFLNVGDSLQVMTNGRFKSVRHRVLADT-LKSRVS
MIYFGGPPLNEKITPLSSVMEEGEESLYKEYTWSDYKNSAYKTKLGDDRLTNFQKPFAQ-
----------------
>gnl_Mimgu_v2.0_Migut.M00597.1
MVVLSKP-AITQFS-KPKHT-AAAASFPGVPLIDLS---KPDPQTQLVKACEEFGFFKVT
NHGVPIHSIRELEAQAVKFFSLPSSDKSKAGPPDPFGYGDKKIGLNGDVGWVEYLLFTTN
NQSSYHKFSSIFGEAAENFRCVVNEYVAAVKKMACEILEMLAEGLKIQQRDAFSKLLMDE
QSDSVFRLNHYPPCPEF----KES---------------NGRNLIGFGEHTDPQIISVLR
SNNTSGLQISLKDGNWISVPADQDSFFVNVGDSLQVMTNGRFKSVKHRVVTNT-SKSRLS
MIYFGGPPLSEKIAPLPSLIKGEEDSLYKEFTWFEYKKSAYKSRLADNRLGLFEKIAA--
----------------
>gnl_Mimgu_v2.0_Migut.M00909.1
MVVLSLP-VLDNLPHIIKTS-KPTSTFTGIPVVDLS---NANAKTLIVNACKEFGFFKVV
NHGVPMNLLTELEAEAVRFFESPQHQKDKSGPPNPFGYGNKKIGPNGDVGWVEYLLFCTN
PHNPNAAA----PGLQQTLRNLVNEYVSAVRNMACEVLEMIAEELQLAESDALSKMIRDE
KSDSCFRLNHYPPCPDL----GEL--------------SGRRSLVGFGEHTDPQIMSVLR
SNNTSGLQICLKDGAWVSVPSDPESFFLNVGDSLQVMTNGRFRSVKHRVLADN-MKSRVS
MIYFGGPPLTERITPLSEIMEEGEESLYKEFTWSEYKKSAYKTKLGDDRLEFFLKSASSA
----------------
>gnl_Mimgu_v2.0_Migut.H01362.1
MVVLSQP-VLDNFA-HFETC-KPTGEINIIPAVDLS---DSNAKKLILEACKEFGFFKVT
NHGVSMEFLDRLESEVVEFFKLPQQEKEKSGPPSPFGYGNKKIGPNGDVGWVEYLLLSTD
SKSIC-------PGISDTLWCLVNEYVCAVRKMVCEVLEMIAEELKIGSKDVLSKLIKNE
KSDSCFRVNHYPPCPDL----QPLL-------------MNGQDLIGFGEHTDPQIISVVK
SNNTSGLQICLKDGTWVAVPPDPTSFFFIVGDSLQVMTNGRFRSVKHRVLADS-VKSRVS
MIYFGGPPLSEKITPLPSILEEGEVSLYKEFTWSEYKNAAGGDKVG--------------
----------------
>gnl_Mimgu_v2.0_Migut.H02079.1
MVVLSKPSPMEQFT-TTATT---TTSTTLFPLIDLS---EPSSKTKLVAACEEFGFFKVI
NHGVPIELMAELEYEALKFFSLPLSAKAKAGPPDPFGYGNNKIGRKGDVGLVEYLLLTTD
TQSDYQKFASIFGEAAEKFRCVVNEYVAAVKKMACEVLEMVADGLKIQARDVLSKMLMDE
ESDSVFRLNYYPSCPEF----QDS---------------GGRNLIGFGEHTDPQIISVLR
SNDTSGLEIYLKDGNWISVPPDQYSFFVNVGDSLQVMTNGRFKSVRHRVVANS-RKARIS
MIYFGGPPLCEKIAPLPSLLIQGQDSLYNEFTWFDYKTSVYTSRLSDNRLGLFEKIAA--
----------------
>gnl_Musac_v1_GSMUA_Achr3T31410_001
MVVLSNP-GLDQIS-LLRSP-KAIACSPCVPVIDLS---KPDAAASVVEACEEFGFLKVT
DHGIPVELMQRLEAEAVKFFSLSPVEKERSGPPDPFGYGNRKIGANGDIGWLEYLLFAVA
SKPLSYTFMDFLEPAACSFSSALKEYLAAVRKLASKVLELMAEGLDIEPRDVISRLVMDE
NSDGIFRLNHYPPCPVL----RGY----------------NYGLTGFGEHTDPQVISVLR
SNNSTGLQISLKDGSWVSVPPDEESFFINVGDSLQVLTNGRFRSVKHRVVASG-WESRVS
MIYFFGPPLAEKIAPLPQLMGEGEHSLYKEFTWDEYKKATYKSRLADNRLGLFEKREVAD
DQRL------------
>gnl_Musac_v1_GSMUA_Achr4T15110_001
MVVLTDP-ALDLIS-LIRSP-KPAACFSGVPVVDLT---KPDAAARLVEACKEFGFFKVT
NHGIPVEFMRRLEAEAVNFFSLPPVEKEKSGPAKPLGYGNKRIGANGDMGWVEYLLFAVT
SKPLSYTPMDFLEPSACLFRSALKEYLSAVRKLASQVLELMAQGLEIEPRDVISKLVTSE
ASDGIFRLNHYPPCPVL----RGS----------------NYSLTGFGEHTDPQIISVLR
SNNSTGLQIALKDGSWVSVPPDEESFFINVGDSLQVLTNGRFRSVRHRVVANG-MESRVS
MIYFFGPPFAEKIAPLPQLMGEREHSLYKEFTWDEYKKAAYKSRLADNRLGPFEK-----
----------------
>gnl_Musac_v1_GSMUA_Achr7T13930_001
MVVLTKP-ALGQVS-LPRPQ-KPSPYFSGIPVIDLS---EPGSEALLVRACEELGFFKVT
NHGIPMELIASLEEEAMKFFALPQAEKERVGPATPFGYGSRTIGSNGDMGWVEYLLMQIT
SKPMS---LPFLDASASSFRSALNEYISAVRKLACEVLELMVDGLKIEPRNVFSKLVMDE
ESDSVLRLNHYPPCP-------GF----------------NGTMTGFGEHTDPQIISVLR
SNNIAGLEISLRDGSWVSVLPDQASFFINVGDSLQVLTNGRFRSVRHRVLANG-SKSRVS
MVYFGGPPSGERLAPLPLLMGEGEQSLYREFTWCEYKRCACRTMLADNRLGQFEK-----
----------------
>gnl_Musac_v1_GSMUA_Achr9T06460_001
MVVLANP-ALDEIP-LVRPQ-KHGAFFSAIPVVDLS---RPFSAEALVKACEDVGFVKVI
NHNVPMDVVQRLEAETVKFFEMPQVFKETSGPADPFGYGNKRIGPNGDVGLVEYLLFGIT
SKPLSYTSMSFLEPSACLFGPALSEYLVAVKKLASDVLELIAEGLKIEPRDLLNGLVTDE
QSDGLFRLNHYPRCPLL----ERL----------------DRSWTGFGEHTDPQIISVLR
SNNTTGLQISLKNGSWVSVPPDQESFFIVVGDCLQVLTNGRFKSVRHRVLANG-SKSRVS
MIYFFGPPPAGKIAPLSQLMGEGEQSKYKEFTWADYKKAAYKSRLGDNRLGQFEK-----
----------------
>gnl_Musac_v1_GSMUA_Achr8T27270_001
MVVLANP-ALHSIP-LVGSP-KHGARFPGIPVVDLS---RPGAGEAIVRACEDLGFFKLV
NHGIPVELMRRLEAEAVKFFSLPQVEKEKSGPANPFGYGDKRIGVNGDVGWLEYLLFVVT
SDPLSCTSM-----TACSFRSALSEYLVAVRKMASDVLRSMAEGLKIEPRDALSKLAMDE
HSDGIIRLNHYPPYPQL----RGL----------------NRSLTGFGEHTDPQIISVLR
SNDSSGLQISLEDGSWVSVPPDQASFFINVGDCLQVLTNGRFRSVRHRVAANG-VKPRVS
MIYFFGPPPAQRIAPLPQLMGEGKQSKYKEFTWGEYKKAAYRSRLGDNRLVQFEK-----
----------------
>gnl_Musac_v1_GSMUA_Achr11T14320_001
MVIAS-VTA-------ESNE-RIR--TLEYPVVDLS-WKRGRAAELLVRACEEFGFVKVV
NHGVLRSVIAKMEAEGARFFALPPCEKQKAGPPTPLGYGIRSIGFNGDMGELEYLLLHSN
PSYISQKAKTICRKDPIHFSGVVNEYVKQVRQLACQLLDMVGEGLGLQDTRVFSRLLQDS
ENDSLVRLNHYPPWPGS----DRAGADREPAAGK-SRDKRSGGRIGFGEHSDPQILSILR
SNDVDGLQILSAEGVWIPVPADPAAFYVIVGDALQAMTNGRLVSVRHRAMANS-CRPRTS
TVFFGAPSPGTRITALPQMIRPHAPRRYKSFTWAEYKKAMYSLRLGHNRLDLFLADPDDH
DQDSGGIS--------
>gnl_Musac_v1_GSMUA_Achr6T26900_001
MVVLADE-VLDQIP-LIRSP-KHGSNVSDIPVVDLS---MPGSAEALVGACEELGFFKVV
NHGVPVELAQRLEAEAIKFFALPQLDKEKSGPPNPFGYGNKTIGPNGDVGWVEYLLFAIT
SAPLSYTSMSFLEPSACSFRSALKEYLLAMRKLASDLLRLMAEGLKIEPRDAFSRLVMGE
QSDGIFRLNHYPKCPIL----EKL----------------NCSLTGFGEHTDPQIISVLR
SNSSTGLQISLKDGSWVAVPPDQESFFINVMAGTQVLTNGRFRSVRHRVLANG-LKSRVS
MIHFFGPSPAERIAPLPQLMGEGEQSKYREFTWGEYKKASYKSRLSDDRLGQFEK-----
----------------
>gnl_Musac_v1_GSMUA_Achr10T21600_001
MVVLTKP-SLGQVS-LTRPQ-KPNHNHSGIPVINLS---QPGSEALVVRACEELGFFKVT
DHGIPMELIAKLEEEAVKFFALPQTDKERVGPAIPFGYGSKNIGCNGDTGWVEYLLMEIT
SKPMSHASLAVLEPSASSFRSALNEYISAVRKLACEVLESMAEGLKIEPRNIFSKMVMDE
ESDSVLRFNHYPPCPMP----QAS----------------EGVVTGFGEHTDPQIISVLR
SNDTAGLQISLRDGSWVSVLPDRAAFFINVGDSLQVLTNGRFRSVRHRVLANG-LKSRVS
MIYFGGPPSGERLAPLSLLMREGEESHYREFTWCEYKRCAYKTMLADNRLGQFEK-----
----------------
>gnl_Nelnu_v1.0_NNU_001314-RA
MVLLSKP-SFDQFP-LIKTC-KSTFFFPGIPVIDLS---KPDAKTLLVKACEEFGFFKVI
NHGVPMDFVSRLESEAVKFFSLPQSEKERRGPPDPFGYGNRRIGSNGDVGWIEYLLFNIN
PETIYQSSLSIFRENPEMFCSAVNDYISAVRKMAFQVLELLAEGLMIQPRNVFSRLLMDD
KSDSFFRLNHYPPCPEL----QAL---------------SGQNLIGFGEHTDPHIISILR
SNNASGLQISLKDGSWVSVPPDQTSFFINVGDSLQVMTNGRFKSVRHRVLANS-FKSRVS
MIYFGGPPLSERIVPLAALMEEGEESLYKEFTWCEYKKTAYKSRLAENRLGHFLRKMRSD
DVLKSPF---------
>gnl_Nelnu_v1.0_NNU_016120-RA
MVVAS-TTTTTTTT-TIRNE-KEQ--AVGVPVIDLS-RKGPQVRELILKACEDYGFFKVI
NHGVPKDAIARIEEEGFHFFAKPASEKRKAGPANPFGYGCNSIGFNGDKGEVEYILLHTN
PLSISQASKAI-STDPTTFSCAVNDYIQAVRDLACEILDLIAEALRVPDRSVLSSLVRDV
DSDSLFRLNHYPPPGT---DYKD--WSTSRH--------HHRHRIGFGEHTDPQILTVLR
SNEVEGLQISLDDG---------------------VLTNGRFRSVRHRAIANS-CKPRLS
IIYFGAPPLHAWISPLPEMVTPQRPPLYRPFTWADYKKATYSLRLGDTRLDLFRTPTSHQ
DAINSLNS--------
>gnl_Nelnu_v1.0_NNU_022007-RA
MVVLSKP-CLDQFP-LVKAC-RPSIFFPGIPVIDLS---KPDAKTLLVKACQEFGFFKII
NHGVPMDFVSRLESEAIKFFSLPQSEKENGGPPDPFGYGNRRIGPNGDVGWVEYLLFNTN
PESIFQRCLTVFRENPEIFCSAVNDYIAAVKKMACHVLELLAEGLMIQPRNVFSKLLMDE
NSDSVFRLNHYPPCPEL----QEL---------------SGQNLIGFGEHTDPQVISILR
SNNASGLQISLRDGSWVSVPPDQTSFFINVGDSLQVMTNGRFRSVKHRVLANS-PKSRVS
MIFFGGPPLNERIAPLASLMKEGEESLYEEFTWSEYKQSAYKSRLADNRLGNFMKKMGSD
NVLKSPF---------
>gnl_Nelnu_v1.0_NNU_019643-RA
MVVAS-ATT-------IRNE-RMR--AVGVPVIDLS-RKRSQVMELILKACEDYGFFKVI
NHGVPKDVVARMEEEGFHFFAKPASEKQKAGPPSPFGYGSKNIGFNGDMGEVEYLLLHSN
PLSISQASNAI-STDPTKFSCAVNEYIEAVRDLACEILDLIAEVLRIPDKSALSSLIRDV
DSDSLLRLNHYPPPGSG-IDCHD--CNSSLP--------RHQNRVGFGEHTDPQILTLLR
SNEVEGLQISLGGEVWVPVPPDPTSFCINVGDALQAMTNGRFVSVRHRAMANS-FKSRLS
MIFFGAPPLHAWISPLSEMVTPQKPRLYRPFTWAEYKKVTYSLRLGATRLDFFRTTTPSP
SDDDDEEQ--------
>gnl_Orysa_v7.0_LOC_Os01g22920.1
MVVPAAPECGAAAAAAVFCR-R----GVVVPTVDMSPAGRGELSRQVARACAGSGFFRAV
NHGVPPRVSAAMDAAAAAFFVRAGAEKQLAGPPDPLGYGSRSIGANGDVGELEYLILHAS
PDAVARKASAIDREDPRRFRNKI-------------------------------------
------------------------------------------------------------
------------D----------------------I------------------------
-----------------------------EF-----------------------------
----------------
>gnl_Orysa_v7.0_LOC_Os01g55240.1
MVVLAGPPAVDHIP-LLRSP-DPGDVFSGVPVVDLG---SPGAARAVVDACERYGFFKVV
NHGVATDTMDKAESEAVRFFSQTQPDKDRSGPAYPFGYGSKRIGFNGDMGWLEYLLLALD
DASLADACTV---PSCAVFRAALNEYISGVRKVAVRVMEAMSEGLGIAQADALSALVTAE
GSDQVFRVNHYPPCRAL----QGL----------------GCSVTGFGEHTDPQLVSVLR
SNGTSGLQIALRDGQWVSVPSDRDSFFVNVGDSLQVLTNGRFKSVKHRVVANS-LKSRVS
FIYFGGPPLAQRIAPLPQLLGEGEQSLYKEFTWDEYKKAAYKSRLGDNRLAQFEKK----
----------------
>gnl_Orysa_v7.0_LOC_Os01g11150.1
MVVLAKG-ELEQIA-LP----AAHP-PADVRAIDLSGPARAAEARALVAACEEQGFFRVT
GHGVPPGLVRAAEAAAARFFALPQPDKEAAAG-APLGYASKRIGSAGDLGWIEYLLLCLA
PAAAAAACAATSPTPPCPLRELLREYSAAVRRVACGVLELMAEGLGVGPADALARLVARE
DSDSILRVNHYPPRPDL----GGG---------------GGPNLTGFGEHTDPQIISVLR
SNGAPGLEISLRDGAWASVPGDGDSFFVNVGDTLQVLTNGRFRSVKHRVVVNS-EKSRVS
MVFFGGPPPGERLAPLPALLGDGGRSRYREFTWKEYKGSGCKGRLADDRLCRFE------
----------------
>gnl_Orysa_v7.0_LOC_Os05g43880.1
MVVLAKPAALEQIS-LVRSP-SVEDFGAGLPVVDLA---ADGAAGEVVRACERFGFFKVV
SHGVGEGVVGRLEAEAVRFFASPQAAKDAHGPASPFGYGSKRIGRNGDMGWLEYLLLAID
GASLSRSS----PAPSSSLRDAANKYVGAMRGMARTVLEMVAEGLGVAPRGALADMVVGD
ASDQILRLNHYPPCPPL----QNL--------------MPNCSPTGFGEHTDPQLISILH
SNSTSGLQVALHDHQWVTVPPDPASFLVIVGDSLQVMTNGRMRSVRHRVVANK-LKSRVS
MIYFGGPPLEQRIAPLRQLLEEEEQSRYEEFTWGEYKKAAYLSRLSDNRLAPFHRQPPPV
ANPLA-----------
>gnl_Orysa_v7.0_LOC_Os05g48700.1
MVAITAPSSIEHIP-LVRCP-KGANPQAVIPCIDLS---APGAAAAVADACRTLGFFKAT
NHGVPAGLADALESSAMAFFALPHQEKDMSGPARPLGYGSKSIGSNGDVGWLEYLLLSAG
AASSGG------AALPAALRAAVEAYTGAVRGVGCRVMELMAEGLGLGARCVLRRMVVGE
GSDEMLRVNHYPPCP------PGRD-------------RDECGVTGFGEHTDPQIISVLR
SNCTAGLQILLRDARWVPVPPDPDSFFVNVGDSLQVLTNGRFRSVKHRVLAEG-EESRLS
VIYFGGPAASQRIAPLEQVMREGEQSLYREFTWGEYKKAAYKTRLGDNRLGPYELQHAAA
NDEAATKK--------
>gnl_Orysa_v7.0_LOC_Os05g11810.1
------------------------------------------------------------
--------MAQPEKEAAAAAA------AAAVPGSPFGYGSKRIGCNGDLGWVEYLLLGVA
AAAAAPLAHGEASPSPGSFRDILNEYVVAVRAMMWEVLKLMAEGLGLKEKDALVRLVSHE
ESDSVLRVNHYPPHPEL----KQQ---------------GHGRLTGFGEHTDPQIISVLR
SNDTSGLEISLRDGSWASVPPDRKSFFVNVGDVLQ--PGGRIKSLRSRATREA-TRSRPA
A---GLLSLASPTSPPPEQP-PAKPDAFYPLQHPAVGAPTNRRRGGDSR-RLRRRRPEAA
EPASLLADPAADEARR
>gnl_Orysa_v7.0_LOC_Os05g06670.1
MVVPSATTP-------ARQE-TVVAGVVGIATVDMS-AERGAVARQVATACAAHGFFRCV
GHGVPAAVAARLDAATAAFFAMAPAEKQRAGPASPLGYGCRSIGFNGDVGELEYLLLHAN
PAAVAHRARTIDAMDPSRFSAIVNEYIEAMKKLACEILDLLGEGLGLKDPRYFSKLTTNA
DSDCLLRINHYPPSCNI----HKL-HDDQCNIKSLGGNLMAGGRIGFGEHSDPQILSLLR
ANDVEGLQVFVPDEMWVQVPSDPSAIFVNVGDVLQALTNGRLISIRHRVIATA-CRPRLS
TIYFASPPLHARISALPETITASSPRRYRSFTWAEYKTTMYSLRLSHSRLELFKIDDDDS
DNASEGKA--------
>gnl_Phavu_v2.1_Phvul.003G118300.1
MVLAA-PIP-------IRSD-GIL--PSELPVVDLS-GERAEVAKVIVKACEEYGFFKVI
NHGISKEVIAKTEEAGFGFFGKAMVEKKVAAPA----YGCKNIGVNGDMGEVEYLLLSAT
TDSIAHISKTI-STDPLNLSNSLSAYTEAVKELACEILEVMAEGLGVPDTWVFSRLIRDG
ESDSVLRLNHYPPIINR-EWCKD--KDKDKS--------SQISKVGFGEHSDPQILTILR
SNDVGGLQISLPDGVWIPVTPDPSAFYVNVGDVLQVMTNGRFVSVRHRAMTNS-YKCRMS
VAYFGAPPLHATIVAPSVMVTPQRPSLFRPFTWAEYKKATYSLKLGDTRLQLFRNCKR--
----------------
>gnl_Phavu_v2.1_Phvul.005G061200.1
---------------------MASTSSFTIPIVDLS---KPDAKSLIVKACEEFGFFKVI
NHGVPMESISQLETEALKFFSMSINEKEKAGPPNPFGYGSKRIGQNGDVGWVEYLLLNTN
EEHD----FSLCGKNPENFRGLLNSYTSLVKKMACGILELMAEGLKIQQRNVFSKLLMDE
QSDSIFRVNHYPACPEL-----AV---------------NGENLIGFGEHTDPQIISLLR
SNNTSGLQIYLRDGSWISVPPDHNSFFINVGDSLQVMTNGRFRSVRHRVLANG-FKSRLS
MIYFGGPPLSEKIAPLPSLIKG-NQSLYNEFTWFEYKNSTYGSKLADNRLGHFERIAA--
----------------
>gnl_Phavu_v2.1_Phvul.005G061000.1
MVLLSKT-TTEQFS-YIKNC-MASTFSSTIPIVDLS---KPDAKTLIVKACEEFGFFKVI
NHGVPMEPISQLETETLKFFSMPLNEKEKAGPPNPFGYGSKRIGRNGDVGWVEYLLLNTN
QEHG----FSPSGKNAEKLRGLLTSYMSLVKKMACDILELMAEGLKIQQKNVFSKLLMDK
QSDSVFRVNHYPACPEL-----AV---------------NGQNMIGFGEHTDPQIISLLR
SNNTSGLQIYLRDGSWIPVPPDHNSFFINVGDSLQVMTNGRFRSVRHRVLANG-FKSRLS
MIYFGGPPLSEKIAPLPSLIKG-KQSLYNEFTWFEYKNSTYGSKLADNRLGHFERIAAS-
----------------
>gnl_Phavu_v2.1_Phvul.007G212200.1
MVAPC-PTSM-----MVRTK-KTK--AMGVPTIDLS-LERSKLSELVVKACEEYGFFKVV
NHSVAKEVISRLEEEGTEFFSKTSSEKRQAGPANPFGYGCRNIGPNGDMGHLEYLLLHSN
PLSVSERSQTI-ANDPTKFSCAVNDYIEAAKGLTCEILDLVAEGLWVQDKFSLSNLIKDV
HSDSLLRINQYPPVSLK----GNK-WDTSKPEPHQNSNSNHNNNIGFGEHSDPQILTIMR
SNNVDGLQISTHDGLWIPVPPDPNEFFVMVGDALQVLTNGRFISVRHRVLTNT-TKARMS
MMYFAAPPLNWCITPLPKMVTSHNPSLYKPFTWAQYKQAAYSLRLGDTRLDLFKIQRQLD
THLASASP--------
>gnl_Phavu_v2.1_Phvul.001G215000.1
MVVPSSPTA-------------TK--AMRIPTIDLS-MERSQLSQSVVKACEEYGFFRVV
NHSVPKEVIARLEEEGGEFFSKPSHQKRRAGPASPFGYGFTNIGPNGDMGDLEYLLLHAN
PLSIAQRSKTI-ANDSTKFSVVVKEYVEVVKEVTCDILDLVVEGLGVPDKLALSSLIRDF
HSDSVLRINHYPPLKVK----TK----------------GNKNSIGFGAHSDPQMLTIMR
SNDVGGLQIYTREGLWLPVPPDPTNFFVMVGDVLQVMTNGKFMSVRHRALTNT-LEARMS
MMYFAAPPLDWWIAPLPEMLSPQNRSLYKPFTWAQYKQAAYSSRLGDSRLDLFKAQLDTH
LLSSSPSH-C------
>gnl_Phavu_v2.1_Phvul.006G120700.1
MVV-------------IRSE-KIL--PIHLPVVDLS-TERSMVRKLIVKACEEYGFFNVI
NHGVPCDTIAKMEEAAFDFFAKPLAQKKQL----PL-YGCKNIGFNGDMGEIEYLLLSAT
PPSMAHF-NNI-SNVPSNFSCSVSAYTEGVRELACEILELMAEGLGVPDRWFLSRLIREV
DSDSVLRFNHYPPILNK--DCKD--KDKSPS--------HNHTKVGFGEHSDPQILTILR
SNDVCGLQISLQDGVWNPVAPDPSAFCVNVGDLLQVMTNGRFVSVRHRAVTNS-HKSRMS
VAYFGGPPLDACIVAPSVMVTPQRPSLFKPFTWAEYKKVTYSMRLGERRIDLFRNCTQLD
----------------
>gnl_Phavu_v2.1_Phvul.006G165000.1
MVVLSQP-ALNQFF-LLKPF-KSTPLFTGIPVVDLT---HPDAKNLIVNACRDFGFFKLV
NHGVPLELMANLEKEALRFFKKSQSEKDRAGPPDPFGYGSKRIGPNGDVGWVEYLLLNTN
PEVISPKSLCIFRENPHHFRAVVENYITAVKNMCYAVLELMAEGLGIRQRNTLSRLLKDE
KSDSCFRLNHYPPCPEV----QAL----------------NRNLVGFGEHTDPQIISVLR
SNSTSGLQICLTDGTWVSVPPDQTSFFINVGDALQVMTNGMFKSVKHRVLADT-TKSRLS
MIYFGGPALSEKIAPLPSVMLKGEECLYKEFTWCEYKKAAYTSRLADNRLAPFQKSAAD-
----------------
>gnl_Phavu_v2.1_Phvul.002G193300.1
MVVLSNQSALNELF-LAKTC-NPPTMFTEVPVVDLS---RPDAKTIMVKACQEIGLFKVV
NHGIPLEVITRLENEALKFFMQSQSHKDKAGPPDPFGYGSKRIGTNGDLGWVEYLLLSTN
PDIVSPKTLQLFHQNPQVFRLCVEEYIGAVKKMCCEVLEEMGEGLGMGERNVFSRMIREE
RSDSCLRVNRYPACPEL----KAL---------------SGRNLIGFGEHTDPQILSVLR
SNNTSGLQICLPDGTWVSIPPDPSSFFVNVGDLLQVMTNGRFRSVKHRVLADS-SLSRLS
MIYFGGPCLDEKIGPLPSLVSREEENLYRELTWREYKNAAYKTRLSDDRITLFQKSADHT
HKQT------------
>gnl_Phypa_v3.3_Pp3c15_2360V3.1
------------------------------------------------------------
------------------------------------------------------------
------------------------------------------------------------
------------------------------------------------------------
----------------------------------------------------------MS
MVYFASPPAKATIEVPEQLVISKHLR---------FRSTRPSGSIADDRLLIEMLRPSGR
NSK-------------
>gnl_Phypa_v3.3_Pp3c15_2341V3.1
-----------------RCH---------VYSADSSNSKRGESTQL--------------
-RGF------------------------G-GE----GKGNKQ-GTKGE------------
-----EWA-----------R-------------MCGVLETLDG--------------TDE
NTDVLY-------------------------------------------YSKRRMKSTLE
G---------VH-G---------------------AWTNGRFRNVEHRAVVNE-SEARMS
MVYFASPPAKATIEVPEQLVISKHLRFRR-------------------------------
----------------
>gnl_Phypa_v3.3_Pp3c12_3890V3.1
-----------------------------M---------R--------------------
-------------------------EKQ--------------------------------
------------------------------------------------------------
------------------------------------------------------------
----------LH-R--------------------QAWTKRRFRSVDHRAMVNE-SEARMS
MVYFATHPTKATIEVPEQLVTSKHPRFRRSFTWEEYKSHLFQMHVGGNGVILSK------
----------------
>gnl_Pinta_v2.0_PITA_000057745-RA
MASTPVPSSASQPN-LLRHY-TPTVSGSSIPVVDLS-EQKTRVVQDLVKACEDYGFFKVV
NHGISQALIDAMEAEAEKLFALPLSEKERAGPADPYGYGNRSIGRNGDVGWIEYLLFRSD
FQYVQQRYKAISPDN-SLYSNTASKYISATKKLACDILELLAEGLGLPE-NIFSSFLTAE
GSDSAFRLNHYPPCP------------------------DPSNIIGFGEHTDPQILTVLH
SNDVGGLQVLSREGKWVTVSPDPSSFSINIGDCMQVLTNGRFKSVRHRAVTNT-LRSRIS
MMFFGAPAMDATIATPSQLVDEDRPAQYMPFLWSQYKKSIYCLKLGQTRGLLQKFQASM-
----------------
>gnl_Poptr_v3.0_Potri.010G149700.1
MVVAS-PTQ-------IHGE-KLL--AIELPVIDLS-GERSMVSSLIVKACEEYGFFKVK
NHGVPHDIIAKMENESFNFFAKTFDEKQKAGLDNSFGYGCKNIGFNGDTGEVEYLLCNTN
PLSIAERSKTI-SNDPTEFRQQVYGYIEAVRELACELLDLMAEGLWVPDRSVFSRLIRDD
DSDSIIRLNHYPAMP---ILCKD--KDSSSP--------CNHNKVGFGEHSDPQILTILR
SNDVGGLQISLNDGAWVPVTPDPTAFCVNVGDLLQAMTNGRFVSVRHKALTNS-YKSRMS
MAYFAAPPLNARIAVPPEMVTPIKPALYRPFSWAEFKNAAFALRLGDSRLGLFMLEVDDQ
VA--------------
>gnl_Poptr_v3.0_Potri.004G065000.1
MVVLSQL-ALEPFS-VIKTC-KPIGLFSEIPVIDLT---DPHAKTLIIKACEEFGFFKLV
NHGVPMEVMTKLEALATNFFNLPQPEKDKAGPPNPFGYGNKKIGPNGDVGWVEYLLLNTN
PQISSQKT-SIFQENPQIFRSAVEDYILAVKRMAFEVLELMADGLEIESRNVFSRLLRDD
KSDSCFRLNHYPPCSEL----QAL---------------SGGNLIGFGEHTDPQIISVLR
SNNTSGLQICLKEGTWVSVPPDQTSFFINVGDALQVMTNGRFRSVKHRVLADP-LKPRIS
MIFFGGPPLSEKIAPLPSLMAERGGSLYKEFTWFEYKRSAYKSRLADYRLGLFEKTAGQ-
----------------
>gnl_Poptr_v3.0_Potri.011G095600.1
MVLVPKP-ALQQFS-FIRNI-KPTTFFSGIPLIDLS---KPDSKHLLVKACEEFGFFKVV
NHGVPLEFISKLESEAVKFFSLPLSEKEKASPPNPFGYGKKSIGQNGDVGWVEYLLLTTN
QESVSQRLSSVFGDNPEKFRCALNDYVSAVKKMACEILEMMADGLKIQNRNVFSKLLMDE
QSDSVFRLNHYPPCPEI----QAL---------------KDHNMIGFGEHTDPQIISVLR
SNNTSGLQISLNDGSWISVPPDPSSFFINVGDSLQVMTNGRFKSVRHRVLANS-IKARIS
MIYFGGPPLREKIAPLPSLMEG-EESLYREFTWFEYKRSAYNSRLADNKLVLFERITAS-
----------------
>gnl_Poptr_v3.0_Potri.002G191900.1
MVVPS-PTP-------ARTK-KTK--AFGIPTVDLS-LDRSNVSKLIVRACEEYGFFKVT
NHGVSKEVVTRMEEEAAHFFSKPATEKHRAGPASPFGYGCKNIGCNGDMGELEYLLLHAN
PLSVFERSKTI-SNDPSEFSCVVNDYIQAVKQLACEILDLTAEGLWVPDKRAFSRLIRDV
HSDSVLRLNHYPAFEEI----MD--WDPSP------------KTIGFGEHSDPQILTILR
SNDVGGLQIYLRDGLWVPVPPDPTGFYVIVGDAFQVLTNGRFESVRHRVLASS-GKPRMS
MMYFGAPPLNAWISPPPQLVLPQNPSLYKPFTWSEFKKAAYSLRLRDTRLDLFKIHATEK
FAS-------------
>gnl_Poptr_v3.0_Potri.014G117300.1
MVVPS-PTP-------IRTK-TTK--ALGIPTVDLS-LDNSSVSQLIVRACEEYGFFKVI
NHGVNKEVVTRLEEEAARFFGKPAAEKQQAGPASPFGYGCKNIGCHGDTGELEYLLLHTN
LLSVSERSKTI-SNDPSGFSCAVSDYIRAVRQLACEILDLAAEGLWVPDKHVFSRLIRDV
HSDSVLRLNHYPAVEEI----AD--WDPSP------------IRIGFGEHSDPQILTILR
SNDVAGLQICLHDGLWVPVPPDSTGFYVIVGDSFQVLTNGRFESVRHRVLTNS-SQPRMS
MMYFGAPPLTAWIAPLSHMVSQQNPSLYKPFTWSEFKKAAYSLRLRDTRLDLFKIHATEK
SASL------------
>gnl_Poptr_v3.0_Potri.008G101600.1
MVVAS-PTK-------LHSE-EHL--AIELPTVDLS-GDRSMVSNLIVKACEEYGFFKVK
NHGVPHDIIAQMEKESFNFFAKPFDEKQKVEPAKPFGYGCKNIGFNGDMGEVEYLLLNIN
PLSIAE-------------SSAVSAYIEAVRELACELLDLMAEGLRVPDRSVFSRLIRDV
DSDSLIRLNHYPPMP---LLCKD--EDSSP---------CNQNKVGFGEHSDPQILTILR
SNDVGGLQISLNDGAWVPVTPDPATFWVNVGDLLQAMTNGRFVSVRHKALTNS-SKSRMS
MAYFAGPPPNARITVPPEMITPTKPALYKPFTWAEFKKAAYAMRLGDRRLGLFRMEGDEQ
VA--------------
>gnl_Poptr_v3.0_Potri.001G378400.1
MVLISKP-ALEQFS-FIRNR-KPTTVFSGIPLIDLS---KPDSKHLLVEACEEFGFFKVI
NHGVPMEFISKLESEAVNFFSLPLSEKEKVGPPSPFGYGNKSIGQNGDVGWVEYLLLTTN
QESISQRFSSVFGDNPEKFRCALNDYVSAVKKMACEILEMMADGLKLQQRNVFSKLLMDE
QSDSVFRLNHYPPCPEI----EAL---------------TDQNMIGFGEHTDPQIISVLR
SNNTSGLQISLSDGSWISVPPDQNSFFVNVGDSLQVMTNGRFKSVRHRVLTNS-MKARVS
MIYFGGPPLSEKIAPLPSLIKG-KESLYKEFTWFEYKRSAYSSRLADNRLVLFERIAAS-
----------------
>gnl_Prupe_v2.1_Prupe.4G150200.1
MVFVTKP-PTENFS-YPRGS-KVSKFFAGIPLIDLS---KPDSKQLIVRACEEFGFFKII
NHGVPMEFITRLESEAIKFFSLPLSEKEKAGQPNPFGYGNKHIGKNGDVGWVEYLLLTAN
IESNSQRFLSVFGQNPEEFCSALNDYISAVKKMACEILELMAEGLKIQPRNVFSKLLMDE
QSDSYFRLNHYPPCPEL----QDL---------------SARNVIGFGAHTDPQIISVLR
SNNTSGLQISLRDGNWIPVPPDHNSFFINVGDSLQVLTNGRFQSVRHRVLANG-SKSRVS
MIYFGGPPLSEKIAPLQSVMKGEEESMYKEFTWFEYKSTCYNTRLADNRLGNFERIAAS-
----------------
>gnl_Prupe_v2.1_Prupe.4G080700.1
MVVLSQPAALDHLSDLIKAC-KPTSLFTGIPVVDLS---DPEAKHHIVKACQDYGLFKLV
NHGVPLDFMTTLEAQALKFFNLPQSEKEKAGPADPFGYGSKRIGPNGDVGWIEYILLNTN
PDIIYPKSLSIFKENPEIFRDAVLDYICAVKKMTFEVLELMVDGLGIEPRNALSNLLRED
KSDCCFRLNYYPPCPEL----QAL---------------SGRNLIGFGEHTDPQIISVLR
SNNTSGLQISLKDGTWVSVPPDQNSFFINVGDCLQVMSNGRFKSVKHRVLADT-TSSRIS
MIFFGGPPLSEKIAPLPSLMAEGEESLYKEFTWCEYKKSAYKSRLADYRLGLFEKSVPM-
--MSNSQF--------
>gnl_Prupe_v2.1_Prupe.3G006700.1
MVVPS-PSP-------IRTK-KTK--AVGIPTIDLSNYNRSKLSEQIVEACEEYGFFKVV
NHGIPKEVIERMEAQGADFFAKPAMEKQRAGPACPFGYGCKNIGRNGDMGELEYLLLQTD
PLSVSERSNAI-SNEPTKFNCAVNDYTEAVKELACEILDLVGEGLWVSDKSVFSRFIRDV
QSDSILRLNHYPAVK-------D--PSPKQQLHPY----GNNNRIGFGEHSDPQILTILR
SNNVGGLQISLHDGLWVPVPPDPNHFFVMVGDALQALTNGRLVSVRHRALANSVMKPRMS
MVYFGAPPLNAWMSPLPEMVSPEKPSLYKPFTWGDYKKAAYTTRLGDSRLDLFKINNNNH
TCNDQIPCPCLDNLVQ
>gnl_Prupe_v2.1_Prupe.1G111900.1
MVAAS-PNP-------IHNE-KIE--AIELPVIDLS-AERSQVRNLIVKACEDYGFFKVI
NHGVPQDIVAKLEEQSLSFFAKTMAEKQRAGPAIPLGYGCKTIGFNGDMGEVEYLLFNTN
PISVAQRSKTI-SNEPTKFSSAVSGYIEAMKDLACEILDLIGEGLWVPDTSVFSRLIRDV
ENDSFFRLNHYPHHLN---------KDCTSNIN-----SSCSSKVGFGAHNDPQILTLLR
SNDVGGLQISPQDGLWVPAPSDPTAFWVNVGDLLQAMTNGRFVSVRHRALNNSNSKSRMS
MAYFATPPLNACINALPEMVTPEKPRLYKPFTWGEYKSTLYSLRLGDTRLNLFRASTSDE
LAS-------------
>gnl_Prupe_v2.1_Prupe.1G536200.1
MASSSS----SSLP-VLSHP-NISTSHSGIPVIDLS---KPYSKQLIVRACEEFCFFKII
NHGVPMEFITMLESEAAKSFSLPLSEKEKAGHANTLGYGNKNIGKNGDVCWVEYLLLNAN
TKSNAQRTTV--------------------------------------------------
KS--------------------------------------------FGK-----------
-----------------------------------L-----FKQVR----A---------
------------------------------------------------------------
----------------
>gnl_Solly_v2.4_Solyc01g058040.1.1
MVVAHQPSN--------RQE-K------ELPIIDLM-GERSQVSKLIVKASENLGFFKVI
NHGVPQHVIKAMEDESYDFFSKPTSQKQRAGPANPYGYGCKNIGFNGDHGEVEYLLLHTN
PLS----NNTI-SNDPTLFR----------------------------------------
------------------------------------------------------------
------------------------------------------------------------
----------------------------------------YVL-----------------
----------------
>gnl_Solly_v2.4_Solyc01g058030.1.1
---------------------------MKIYI----------CLMLVV------------
----------------------------------------------GD------------
-------------------RCAVNGYVEGVRELACEILELMAEGLGVPRTSVLSNFLRDS
HSDSLLRLNHYPPL----------------VQL-----VNNTNSIGFGEHTDPQILTILR
SNDVPGLQISPRDGFWVPVSPHPTAFCVNVGDALQALTNGRFLSVRHRAMVNS-CRRRMS
MAYFGAPALNARIVCPPELLSPHEPNLYRPFTWDEYKKATYSRKLGDTRLHFFRAQSDHD
DLTE------------
>gnl_Solly_v2.4_Solyc01g079200.2.1
MVVAT-PSPL--IR-RGNKK-KTA--AFGVPTIDLS-DDKSIASEMIVKACEDYGFFKVI
NHGVSKKVIARMEREAADFFSRPVSEKGRAGPAAPFGYGSKNIGFNGDKGDLEYILLEAN
TLSLSQRAKNF-SNDPSTFSSVTNDYVSAVRKLSCDILELVAEGLWIEDNSIFSKLISDS
HNDSCFRVNHYPPFITP----NDD-QDELNNNH--LSPNPSKSRVGFGEHTDPQILTILR
SNDVSGLQIYTHDGFWIPVPPDPNEFFVFVGDSFQALTNGRFTSVRHRVVSNS-WKSRMS
MMYFAAPALGAWISAPPQINNITN--IYKPFKWGDFKQIVYSLRLADSRLDYFKNHTQ--
----------------
>gnl_Solly_v2.4_Solyc05g053340.2.1
MV---------------SEK--IQE-NIKLPIIDLS-LEKSQILKLIVKASEEFGFFKVI
NHGVDTNVIKKMEDESYNFFSKSFSQKQCAGPANPYGYGCKNIGFNGDNGEVEYLLLHAN
PMSISQISKNI-SSDPLMFSCAVNGYVKSVRELACKILELMAQGLRVQQTSVYSNLLMDL
HSDSLLRINHYPPFNTPHLLHHD--CDTSPNSC-----NSTVSKIGFGEHTDPQILTILR
SNDAPGLQISTQQGLWVPVSPHPTAFSIFVGDTLQALTNGRFKSVRHRAMVNS-CKPRMS
MVYFGAPSPHARICCPLELVTPHKPHLYRPFTWGEYKKATYSMRLGDTRLDQFFRLQSEN
DETITINN--------
>gnl_Solly_v2.4_Solyc08g016660.1.1
MVVSSYP-ILNSSN-LFRTC-KSTSSSSVIPVIDML---DPNAKFLITKACEEFGFFKII
NHGVPDETIIKLESDAVQLFDLPQCDKDKAGPASPYGYGNKRIGSLGDVGWVEYLLLPLN
DGLVSDKSVTI-PQTPHLFWYGLNKYVTSVRNIACVVLEKIADGLNIEPKNVLSRMLKNE
KSDSCFRINHYPPCTEI----EAYL-------------KGGRNFIGFGEHTDPQVISIIR
SNNTTGLQISLKDGTWVSVPPDEHSFFIIVGDSLQVLTNGRFKSVKHRVLANS-VKSRLS
MIYFGGPPLNEKILPLSSLMEEGEESLYKEFTWQEYKKSTYMTKLSADRLGLYKKNIKVP
YDKKLPIL--------
>gnl_Solly_v2.4_Solyc10g007570.2.1
------------------------------------------------------------
------------------------------------------------------------
-----------------------------MKKMACEILEMLAEGLKIHPKNVFSKLLMDE
KSDSLFRLNHYPPCPDF----QEY---------------NGRNLIGFGEHTDPQIISLLR
SNNTCGLQISLVDGHWISVPPDQNSFFINVGDSLQVMTNGRFKSVKHRVLANS-VKSRLS
MIYFGGPPLSEKIAPLASLLKGDEDSLYKEFTWFEYKNSAYKSRLADNRLVLFEKLK---
----------------
>gnl_Solly_v2.4_Solyc10g007560.1.1
MVVLSRQVVNEQLSSIIKNY-KPFP-NNYIPQIDIS---KPESKNQLVKACEEFGFFKVV
NHGVPMEFITKLELEAIKFFSSPMSQKRKNRT----------------------------
---------------P--------------------------------------------
------------------------------------------------------------
------------------------------------------------------------
------------------------------------------------------------
----------------
>gnl_Solly_v2.4_Solyc02g070430.2.1
MVVLSQP-LVENFS-HIKTC-KHNNTGNIIPVIDLL---DPEANNLIIKACQEFGFFKVV
NHGVSIETITKLENESINFFNLSQIEKDKAGPANPFGYGNKRIGSKGDVGWVEYLLFTTN
PELNHNKSITI-PGNSLLFWGLVKEYISAMRNMGCMVLEMIAEGLKIEPKNVLSRMLSDE
KSDSCFRLNHYPPCPEL----QAL---------------SGRNLIGFGEHTDPQVISVGR
CNNTSGLQISLKDGTWISVPPDPYSFFINVGDSLQAMSNGRFMSVRHRVIADS-LKARVS
MVYFGGPPLSEKIAPLSCLMEENEKILYNEFTWSEYKMSAYKTRLGDNRLSLFEKNAQS-
----------------
>gnl_Solly_v2.4_Solyc07g061730.2.1
MVVLTEP-DNDHLP-IISNSCKSPSFFNDIPVIDLS---KPDSKNLIVEACEEFGFFKVV
NHDVPIEFISKLESEAIKFFSSPLSEKLKAGPADPFGYGNKQIGQSGDIGWVEYILLSTN
SEFNYQKFASVLGVNPENIRAAVNDYVTAVKRMSCEILEKLAEGLKIHPTNVFSKLLKDE
KSDSVFRLNHYPPCPDI----QEF---------------NAKNLIGFGEHTDPQIISVLR
SNNTSGLQILLKNGNWFSVPPDQSSFFVNVGDSLQVMTNGRFKSVKHRVLTNS-VKSRLS
MIYFGGPPLSEKIAPLPSLMEGEESSLYKEFTWFEYKKSAFKSRLAQNRLTLFEKFGTS-
----------------
>gnl_Solly_v2.4_Solyc07g061720.2.1
MVVLTKP-AITHFP-IVKNSFKSPSYINDIPVIDLS---KANSKNLIVNACEEFGFFKVI
NHDVPMEFISKLESEAVKFFSSPLSEKLKAGPADPFGYGNKKIGQNGDIGWVEYILLSTN
SEFNYQKFASVLGVNPENIRAAVNDYVSSVKKMSCEILEKLAEGLKIQPTNVLSKLLMDE
KSDSVFRLNHYPPCPDI----QEF---------------NAKNLIGFGEHTDPQIMSILR
SNNTSGLQILLKNGNWFSVPSDQNSFFVNVGDSLQVMTNGRFKSVKHRVLTNS-VKSRLS
MIYFGGPPLSEKIAPLPSLMEG-KDSLYKEFTWFEYKKSAYKTRLADNRLVLFEKSL---
----------------
>gnl_Solly_v2.4_Solyc07g056670.2.1
MVILS----------------KQTSFFNGVPLIDLS---KPDSKNLIVNACEEFGFFKII
NHDVPMEFISKLESEAIKFFSSPLSEKLKAGPADPFGYGNKQIGTNGDCGRVEHILVSTN
SEFNYQKFASILGVNPENIRAAVNDYVSAVKKMSCDILEMLAEGLKIYPTNVFSKLLMDE
NSDSVFRLNHYPPCSEI----ERL---------------NDNNLIGFGEHTDPQIISILR
SNNTSGLQILLKDGHWISVPPDENSFFVNVGDSLQVMTNGRFKSVKHRVLANS-VKSRLS
MIYFGGPPLSEKIAPLASLMEGEDSSLYKEFTWFEYKKSAYKTRLADNRLILFEKIAAS-
----------------
>gnl_Sorbi_v3.1_Sobic.003G022700.1
MVVLAKG-ELEQIA-LP----AAEP-PADVRSVDLSGPAREAAARALVAACEEHGFFRVT
GHGVPPELVRAAEAAAAGFFAQPQDEKDEEAP--TLGYGSKRIGGNGDLGWVEYLLLGVT
PAGAAVPAASASSSTPGLLRDLLDEYTVAVRRMACAVLELMAEGLGIAGGDVLARLVTRA
DSDCMLRVNHYPPRPAL----------------------NPCSLTGFGEHTDPQIISVLR
ANGTSGLEIALRDGAWASVPPDGDGFFVNVGDTLQVLTNGRFRSVRHRVVVNS-EKSRVS
MVFFGGPPPGERLAPLPQLLGDGGRS----------------------------------
----------------
>gnl_Sorbi_v3.1_Sobic.003G300800.1
MVVLANPPVVDQIP-LLRSP-GPRDTFSGVPVVDLS---SPAAARAIVDACERFGFFKVV
NHGVPAATMGRAESEAVRFFAQAQADKDRAGPAYPFGYGSKRIGLNGDMGWLEYLLLAVD
SASLSDACPV---PSTAAFRSALNEYVAAVRKVAVRVLEAMAEGLGIADAAALSSMVTGA
GGDQVFRVNHYPPCPAL----QGL----------------GCSATGFGEHTDPQLISVLR
SNGTSGLQIALRDGQWVSVPSDRDAFFVNVGDSLQVLTNGRFKSVKHRVVTNS-LKSRVS
FIYFAGPALEQRIVPLPELLAEGEESLYKEFTWGEYKKAAYKTRLGDNRLAQFEKRSI--
----------------
>gnl_Sorbi_v3.1_Sobic.003G154100.1
MVVPS-AAGR-----EMAPE-S----PLGIPTVDMS-APCGELARRLVRACAERGFFKAV
NHGVPPRVSARMDAAASAFFARPGQAKQAAGPPDPLGYGSRNIGANGDVGELEYLILHAD
PGAVARKAKVIDKDDPSRFSVAVNEYVGAVRHLACRVLDLLGEGLGLRDPTSLSRLISAV
DSDSLLRINHYPTSRSSA---ADI----------------STKGIGFGEHTDPQILSLLR
ANDVDGLQVLLPDGQWVQVPADPSAFFINVGDLLQALTNGRLVSIRHRVMAST-TRPRLS
TIYFAAPPLDARVAALPETVTAGAPRRYRTFTWAEYKKAMYALRLSHNRLDLFHATSGSS
RDVIDDDH--------
>gnl_Sorbi_v3.1_Sobic.009G230800.1
MVAITAPSSIEQIP-LVQCP-R---ASAAIPCVDLS---APGAAAAVADACRGVGFFRAT
NHGVPARVVEALEARAMAFFALPAQEKDMSGAARPMGYGSKRIGSNGDVGWLEYLLLSVS
ANTVKI------SSLPPSLRAALEEYTAAVREVCGRVLELIAEGLGVDRSLLRAMVVGRE
GSDELVRVNHYPPCPLL----PPV----------------DCGVTGFGEHTDPQIISVLR
SNSTAGLQIKLRDGRWVPVPPAPESFFVNVGDALQVLTNGRFKSVKHRVVAEG-AQSRLS
VIYFGGPAPSQRIAPLPEVMRDGEQSLYREFTWAEYKTAMYKTRLADHRLGPFELRATNT
NSCVPPPPP-----VH
>gnl_Sorbi_v3.1_Sobic.009G196300.1
MVVLAKPPALDQIS-LLRCP-QPGDSFFGVPAVDLS---SPGAALAVVDACERFGFFKVV
NHGVPTGVVDRLEAEAVRFFASPQADKDACGPANPLGYGNKRIGRNGDMGWLEYLLLALD
GASSVSKASPV-P--SSSLRDAVNQYVAAVRGLATSVLEAVAEGLGVAPRDALSGMVTDA
ASDQVFRINHYPACPLL----QRL--------------PDSCGVTGFGEHTDPQLVSVLR
SNGTAGLQVALHDGRWVPVPPDRDAFFVIVGDSLQVLTNGRLKSVRHRVVANS-LKPRVS
MIYFAGPAPAQRIAPLPQVLGHGEQSLYRDFTWGDYKKAAYRSRLGDNRLDPFR----IQ
----------------
>gnl_Sorbi_v3.1_Sobic.009G077500.1
MVVLTKG-ELEQIT-LPAVQ-RAAP-LAFVPEVDLSVAARSAAARAVAKACEDHGFFKVT
GHGVPAPLLARLEAAAAAFFALPQRDKDKAGGSPPFGYASKRIGGNGDLGWVEYLLLGVT
PAGAAAAPSAL-SAAPCCFRDVLDEYIAAVRRMTCTVLELMAQGLGLDDTAVFSRLVLDR
DSDSMLRVNHYPPRPET----AAAA----------PAEVRRPRLTGFGEHTDPQIISVLR
SNDTAGLEISLRDGSWVSVPSDTQSFFVNVGDALQVLTNGRFRSVRHRVMVSS-GRPRVS
VIFFGGPPPRERLAPLPGLVDEGGRRRYREFTWREYKTSAYRTKLADNRLCYFETTTAAA
AATS------------
>gnl_Sorbi_v3.1_Sobic.009G053700.3
MVVPS-TTPV-----VVRQE-TPPPGIIGIPTVDMSPGGRGALSRQVARACAEHGFFRAV
NHGVAAGPAARLDAAARTFFALPPHDKQRAGPPSPLGYGCRTIGFNGDAGELEYLLLHAN
PAAVAHRARSIDTDDPSRFSNVVNEYVGAMRQLACEILDLLGEGLGLKDPRSFSKLITDT
DSDSLLRINHYPPACTI----QKL-HDNQCKMKSSGVNQSAGARIGFGEHSDPQILSLLR
SNDVDGLQVLLNDGVWVQVPSDPSAFFVNVGDLLQALTNGKVISVRHRVIANS-CRARLS
TIYFAAPPLHARILALPETITANSPRQYRPFTWAEYKKTMYSLRLSHSRLNLFHIDHDDH
SNVGKGEQ--------
>gnl_Spipo_v2_Spipo22G0027700
MVVAVEKRGVERIT-RVSLQGK---AAAGIPVVDLR---RGDVGGAIVRACEEVGFFKVV
NHGVPVELMEWLEAEAVGFFARPEEEKERAGAAAPYGYGSRRIGCSGDVGWVEYLLMQLR
GGDADGPVTALLQHGAARLCAAMAEYTAAMRRLAVALLEEMGKALGLAAGDALSRMVADE
ESDSLFRLNHYPPCPA-----------------------AGEVVTGFGEHTDPQIVSILR
SNETCGLQIALRDGSWVSVPPDHSSLFVNVGDSLQVLTNGRFRSVRHRVVGEE-TRSRVS
MIFFGGPPPGGRLAPLPLMVAGAQESLYREITWSEYKSSSFRTRLADDRLLLFHR-----
----------------
>gnl_Spipo_v2_Spipo3G0076600
MVVAS-PSP-------IRQE-RVR--ALGVPVVDLS-QKSGRAADLMVRACEEFGFFKVI
NHGLPVEVVARMEAEAVGFFALPPEEKQRAGPPSPLGYGSRSIGFNGDTGEVEYLLLPAN
RSAISQRANTICSSNPDKFSCVVGEYVEAVRGLACEILEMLGGGLRLPDRSTFASLAGGT
DSDSLLRLNHYPPCGND----KDTEKDSHRRPS-----GADGAVVGFGEHTDPQVVTLLR
SNDAPGLQVLFPDGVWVPVPPDPSAVFILVGDVLQAMTNGKLLSARHRAVVSA-TKARLS
TVYFAAPPLQARIAPLPEMVATRRPCLYKPFTWGEYKKAMYTLRLGHNRLDLFRKNSDEE
PEDWVPRT--------
>gnl_Spipo_v2_Spipo18G0032800
MVVLQKP-ALERIS-LVNLHARQGVPLARIPVVDLL---KPDAAA-MVRACEDMGFFKVI
NHGIPARVMTKLEAEALAFFSQPQRDKERAGAAYPVGYGNKKIGPNGDVGWLEYLLMQVN
SGGDAAESALLMENGAASLCGALAEYLAAVRRLACRVLELLAEGLGLAQRNALSRLLVDE
ESDSMFRLNHYPPCPPL----SGA---------------PGFGLTGFGEHTDPQVISVLR
SNNINGLQISLRDGSWVSVPADQSSFFVNVGDSLQVMTNGRFRSVRHRVLGNS-TEPRVS
MIYFGGPPPGEKLAPLPVLMADGERSLYREFTWAEYKKAAYNTRLADNRLGLFERGA---
---------------R
>gnl_Stras_v2.0_SGA_v2.0_scaffold1T00175
MVVLPPPPKVNNVA-QISTC-RPAAGFPGIPVVDLS---DPEAKSKVVAACRDFGFFKIV
SHGVAADFLALLESKAVDFFNLPQELKEMWAPPGPLGYGCKNIGPNGDVGWIEYLLFHTN
TGLDSSGS----TGAPLTLRDFLDEYVAVVRSMTCTVLEMVAEGLGMETRDTLSHMIRNE
NSDSCFRVNHYPSCPGL----Q--------------------GLIGFGEHTDPHIMSVLR
SNDTSGFQILLKDGSWVDVPPDPTTFFFIVGDSLQVMTNGRLKSVKHRVVAEG-VGSRLS
MIFFGGPPEGEKIAPLRSVMEDGEESLYKEFTWAEYMASAYKTRLGDNRLSHFEKKKFAT
EVQSE-----------
>gnl_Stras_v2.0_SGA_v2.0_scaffold157T37354
MVLAS-PNP-------LKIE-KIRD-DIELPIIDLH-WDRTRAAVQIVRACEEFGFFKVI
NHGVPQEIISRMDREAHEFFSRPGPDKQRAGPANPYGYGLKNIGLNGDIGELEYLLLQAN
APYISDKSKYI-STDPENFRCAAIGYVAAVKGLACEILDMIGEGAAHPTASVFSRLISDA
QSDSLFRLNHYLP--------------------------TCHPKIGFGEHTDPQILTLLR
SNGVGGLQVSTEDGVWVPVSPYPLAFCVNVGDVLQV------------------------
-----------------------GP----------------------TRL----------
----------------
>gnl_Stras_v2.0_SGA_v2.0_scaffold181T39799
------------------------------------------------------------
------------------------------------------------------------
-----------------------------MKKMACEVLEMLADGLQIQPRNTFSKLLMDE
ESDSIFRLNHYPPRPDY----PNS---------------KDINLIGFGEHTDPQIISVLR
SNNTSGLQISLKDGSWISVPPDESSFFINVGDSLQVMTNGRFKSVRHRVLTNT-SKSRLS
MIYFGGPPLSEKIAPLPSLMEG-RDSLYKEFTWFEYKKSAYKSRLSDNRLGLFEKLKP--
----------------
>gnl_Stras_v2.0_SGA_v2.0_scaffold80T25715
----------------MRSK-KAR--ALGIPVIDLA-LERPKLCDLVVKACEEFGFFQVE
NHGISWEVISRVEKEGLEFFSKSACDKQRARPPSPFGYGCKDIGFNGDKGELEYILLEAN
PHLVSQRVKSL-SSDPTKFSRAVNDYVRDVSNLACDILEIAAEGLWVPDKSTFSHLIRNP
SSDSCFRINHYPSSGDVA---SD----------------HHKPRIGFGEHTDPQVLTILW
SNDVWGLQILSGDGLWVPIPPDSEKLCVLVGDSLEALTNGKFTSVRHRAVLSSGNNKRMS
MMYFAAPSLDARVSPVEEMVSEEKPSLYREFTWGEYKRAAYLLRLADNRLNMFRV-----
----------------
>gnl_Stras_v2.0_SGA_v2.0_scaffold106T30651
MVVLSQP-VPENLA-QFETC-KPDPILTDLPIVDLS---DKNSQKPIMEACKGLGFFKVV
NHGVSLEFLNRFEAEALGFFNLPQEAKENLGLRKPLGYGNKRIGPNGDVGWVEYLLLQNS
ANAPT-------PGIPETLRGFINEYVEEVKRMTCWVLDLIADGLQTGPRDALSRLVRDE
RSDSLLRLNYYPPCPDL----HAL---------------TGRDLIGFGAHTDPQIMSVLR
STNTSGLQICLRDGSWAAVPPDHTSFYFIVGDSLQVMTNGRFRSVRHRVLANS-LKPRLS
MIYFGGPPASEKITPLPSVMEEGEESLYEEFTWSEYKESVYKTRLADDRLGFFQKTKPI-
----------------
>gnl_Stras_v2.0_SGA_v2.0_scaffold73T24345
MVALSKP-AIQQYP-KPKNV---TT-FSDIPLIDLS---RPDPKAQLVKACEDFGFFKVI
NHGVPSHIINDLQSEALRFFSLPQPDKEKAGPPSPFGYGDKRIGPNGDVGWVEYFLLNGD
Q-SAHHKFGSVFGEAADNFRFVVNEYLKAVKKMTCEILEMLADGLEIQPINTFSKLLMDE
ESDSVFRVNHYPPRPDY----LDS---------------DERNLIGFGEHTDPQIISVLR
SNNTSGLQISLKEGSWISVPADENSFFINVGDSLQVMTNGRFKSVKHRVVTNT-SKSRLS
MIYFGGPPLSEKIAPLPSLMEG-GNSLYKEFTWFDYKKSAYKSKLADNRLCLFKKVAAS-
----------------
>gnl_Stras_v2.0_SGA_v2.0_scaffold4T02129
--------------------------MEQFPTIDLS---EPDSSMLLVEACEDLGFFKVV
NHGVPPELIERLESEAVRFFSLPRSAKDKVGPPGPFGYGNRSIGCNGDVGRVEYLLMTAD
ADSDYRKFASVFGAAADGFRRAVDDYLSAVKKMACEILEVLADGLKVQPREAFSKLLKDE
ESDSVFRLNRYPPCN-------GA---------------GESDPIGFGAHTDPQIISVLR
SNDAGGLQIVGRDGEWVSVPPDRNCFFINVGDSLQVMTNGRFKSVRHRVVANS-PEARLS
MIYFGGPPLSEKIAPLPSLLIKDEDSLYKEFTWFDYKKSAYNTRLADNRLGLFEKIAAS-
----------------
>gnl_Theca_v1.1_Thecc1EG004873t1
VTLSS-PTS-------MRSK-KTR--AVGIPEVDLS-LDRSKASELIVQACEEYGFFKVI
NHGVPGEIITRLEDEGLNFFDKPADDKHRAGPASPFGYGLKNIGLTGDKGELEYLLLHTH
PFSIAERSKTI-SNEPENFSCAANDYIEAVRELACEVLDLVAEGLWVPDKYVFSRLIRDV
QSDSVLRFNHYPPFK-------N--WDPSSK-------ACKDDQIGFGEHSDPQILTILR
SNDVAGLEISLHDGFWVPVPPDPTQFYVIIGDALRVLTNGRLVSVRHRALANSSRDSRMS
IMYFGAPPLNAIISPLPEFVSPQNPSLYKPFTWSEYKKAAYSLRLGDCRLDLFKLHPSND
RMTL----------LS
>gnl_Theca_v1.1_Thecc1EG029483t1
MVVLSQP-ALDHYT-SIKTC-KPTSVFTGLPVINLR---DPEAKTLMVKACEEYGFFKLV
NHGVPMEFMIRLETEALRFFNLPQSVKDKAGPPEPFGYGSKRIGPNGDVGWIEYLLLNTN
PQVTSLKTLTIFRQNPEIFRSAVNDYILAVKRMAFEVLDLMAEGLKIEPRNALSRLLRDE
KSDSCFRLNYYPPCPEL----QAL---------------SGRNLIGFGEHTDPQIISVLR
SNNTSGLQICLRDGTWVSVPPDQTSFFINIGDALQVMTNGRLKSVRHRVLAES-LKSRVS
MIYFGGPPLSEKIAPLPSLVAKGEESLYKEFTWWEYKTSAYKSRLADYRLGLFEKNAGH-
----------------
>gnl_Theca_v1.1_Thecc1EG032327t1
MVMLAKP-AIEQFS-YIRNS-RPTALFPQIPVVDLS---KPDSKHQIIKACEEFGFFRVI
NHGVPMDFISRLESEATKFFSLPLCEKEKTGQPKPYGYGNKRIGPNGDVGWVEYLLLTTN
QDPNLLRFLS--GENPESFRFALNNYMSAVKKMACEILEMIADGLKIQPRNVFSKLLMDE
QSDSVFRLNHYPPCPDV----QSL---------------NGSNVIGFGEHTDPQIISVLR
SNNTSGLQISLRDGSWISVPPDQYSFFINVGDSLQVMTNGRFESVKHRVMANG-VKSRLS
MIYFGGPPLSEKIAPLPSLTGG-EQSLYKEFTWFEYKKSVYNSRLADNRLMHFARIAAS-
----------------
>gnl_Theca_v1.1_Thecc1EG021430t1
MVLAS-PNP-------IRAE-KVQ--PIELPVIDLS-AERSEVSKLIVEACEEYGFFKVI
NHGVSDDIIGQMEEEGLNFFTKPLSEKQKAGPATPFGYGCKNIGFNGDIGEVEYLLLDTN
PLSVSQRSNSI-SNDPNKFSSAVIGYIQAVRGLACEILDLMAEGLWVQDSSVFSRMIKDV
ESDSLFRLNHYPPIL-----CKD--RETSPSSFH----SHSSSKVGFGEHSDPQILTILR
SNDVSGLQISLGDGVWVPVPPDPTAFCVNVGDVLQAMSNGRFLSVRHRALTNP-YKSRMS
MAYFGAPPLHACVTAPAELVTTNRPLLYRPFTWGEYKKASYSLRLGDSRLDLFRTAQQ--
----------------
>gnl_Utrgi_v4.1_Scf00389.g16795.t1
MVVLSQP-VLDN---CIPCE-KP--IFGGIPVVDLS---APDAKTRIVEACEELGFFKVI
NHGVSMEFLARLENEAVEFFKLPQMEKDKSGPANPFGYGCKNIGANGDFGWVEYLLFRAG
G---------SFAGIPTGLRELVKEYVSHVKKAATRVLEMMAEELGFKSVDCFSRMINDE
RSDCLFRLNHYPPWTA-----E-----------------RAANVIGFGEHTDPQIISVVR
SNNISGLQICLKNGAWVPVPPDHTSLFVNVGDSLQVLTNGRFKSVKHRVVAEG-EKSRVS
MIFFAGPPLTEKIQPLSSLMADGEESLYKEFTWSDYKMSAYKTRLGENRLRHFERLPASS
----------------
>gnl_Utrgi_v4.1_Scf00055.g5853.t1
MVVLSQP-VLAH---CVPCE-KP--IFGGVPVVDLL---EPDAKTRIVEACEGYGFFKVI
NHGVSMEFLARLENEAIEFFRLPQMEKDKSGPASPFGYGNKNIGVNGDLGWVEYLLFSAG
E---------SFEGIPTGLRELVEEYVKHVRKAAARVLEMMAEGLGFTTADCLSKLITDQ
KSDCLFRVNHYPPWTA-----E-----------------HAGNVIGFGEHTDPQIISVVR
SNNIAGLQICLKEGAWVPVPPDHTSLFFNVGDSLQVLTNGRFMSVKHRVVAEG-RTSRVS
MVFFAGPPLTEKIKPLSSLMADGEEALYKEFTWSEYKTSAHKTRLGENRLRSFERIPSSN
DGRRDLVN-GLHRVIS
>gnl_Utrgi_v4.1_Scf00194.g12133.t1
MVVLSSP-ILDN---CV----TPCTFTAGIPVVDLS---RHDAKTRIVNAAEEFGFFKVI
SHGVSIEFLEKLEDEAFNFFNLPLSEKQKPCAADPFGYGNKNIGARGDVGWVEYLLFSAN
LNS-----GELFHGAPSSLRELLTVYTELVRRMASEVLELMAEELGAATRDCLSKMINDE
NSDSLLRLNHYPPSP-------------------------AVNMMGFGEHTDPQIISVCR
SNNISGLQICLRDGGWLPVPPDPTSFYVNVGDSLQVLTNGRFRSVKHRVIAQG-NESRIS
MIFFGGPALNVLIKPLPALTADGEESLYREFTWSEYKKSAYKTRLGENRLRFFEKFSTQQ
----------------
>gnl_Utrgi_v4.1_Scf00054.g5735.t1
MVVLSSP-MLDD---CVAAC-----FTPGIPLVDLS---RPDAKARIVDAAEEFGFFKVV
NHGVSVEFFEKLEKEAAGFFNLPLPEKQKPGVANPFGYGNRNIGARGDVGWVEYLLFNAN
INS-----GELFPGIPPSLRTLLKEYAEIVKRMATQVLELMAEGLGVPATNCLSKLINEE
KSDRLLRLNHYPPSPSL-------------------------NMMGFGEHTDPQIISVCR
SNNISGLQICLRDGGWLPVPPDPTSFFFNVGDCLQVASGGRFDDLLRRAG-DE-RSHKTS
AGVNGGWPRE----PLQRVH---ER---------------QEVRLQDGESPAFL------
----------------
>gnl_Utrgi_v4.1_Scf00091.g7985.t1
M-------GV---S-TVKNG------KALIPVIDLS---SPESKSLILTACEEFGFFKVV
NHGVPVRLINRLESQAEKFFALPLSDKVKAGPPDPFGYGDRKIGCNGDFGFVEYLLLNTN
TQACNHKFAELFGEAAETFRTAVNEYAAAVQKMACEILEMLAEELKIQPRNALSKLLMDE
KSDSVFRLNRYPPAASA----RGG---------------ASRNLIGFGEHTDPQIISVLR
SNNASGLQIALKDGTWISVPPDLNSFFINVGDSLQVMTNGRFKSVRHRVVTNS-SEPRLS
MIYFGGPPLSEKIAPLPALVEG-RDSLYKEFTWFEYKVSAYKTRLADNRLGLFEKVAAS-
----------------
>gnl_Utrgi_v4.1_Scf00479.g18319.t1
M-------GV---S-VLKSP------NAVFPVIDLS---FPESKSLILAACEEFGFFKVI
NHGVPVHLINHLESLAERFFALPLSDKAKAGPPDPYGYGDKKIGCNGDFGSVEYLLLNTN
TQSCNHKFAELFGGAAETFRTAVNEYVASVKKMACEILEMLTEELKIQPRNALSKLLMDA
RSDSVFRLNRYPAAAN-----DGG---------------GGQNGIGFGEHTDPQIISVLR
SNNASGLQIALKDGTWISVPSDQNSFFINVGDSLQVMTNGRFKSVRHRVLTNS-PQPRLS
MIYFGGPPLSEKIAPLPELIQG-RDSLYKEFTWFEYKVSAYKTRLAANRLGLFEKVAAS-
----------------
>gnl_Vitvi_Genoscope.12X_GSVIVT01000687001
MGVFSKP-AIEQLP-LIRNC-MP---FSGIPLIDLS---QPDSKALLIEACQEFGFFKVI
NHGVPMDLISKLEAEAINFFSLPLSEKEKAGPPNPSGYGNKRIGSSGDIGRVEYLLLNP-
-----QSFPSVFGQNPDMFRSAVSDYLSAVRKMACEILELLADGLMIQPRNVFSKLLMDE
QSDSVFRLNHYPPYPER----QAL---------------SGKCMIGFGEHTDPQIISVLR
SNNTSGLQISLRNGNWISVPPDENSFFINVGDSLQVMTNGRFQSVKHRVLTNS-CKSRVS
MIYFGGPPLSEKIAPLPSLMEG-EESHYKEFTWFEYKRSAYNTRLADNRLVFFQKVAAT-
----------------
>gnl_Vitvi_Genoscope.12X_GSVIVT01000689001
MVVLSKP-TIADFP-PIINC-KSTTLFPVIPTVDLS---EPDSKHLVVKSCEEFGFFKVI
NHGIPLELISRLETEVIEFFSLSLSEKQKAGPPDPFGYGNRSIGPNGDVGWVEYLLLTMN
QERNSQKLATIFGKYPEKLCSALNDYVLAVKKMACELLELMADGLRIKPRNVFSKLLMDE
QSDSVFRLNHYPPYSEL----QAS---------------NGKNMIGFGEHTDPQIISVLR
SNNTSGLQISLGNGSWISVPPDANSFFINVGDSLQVMTNGRFKSVRHRVLANS-IKSRIS
MIYFGGPPLNEKIAPLPSLVEG-KESLYKEFTWFEYKRSAYKSRLGDNRLSQFERTAAT-
----------------
>gnl_Vitvi_Genoscope.12X_GSVIVT01021468001
MVVLSQN-GRQQLP-LIKAC-KPNYGFTGIPVIDMT---SPHAKAHMVEACEEFGFFKLV
NHGVPMEFMSRLEDEGIKFFSLPQSEKDLAGPPQPFGYGNRRIGPNGDVGWIEYLLLSTN
PDSISQICSSISPENPEIFGSAVVDYVSSVKNMTYEVLEMIAEGLNIEPRNVLSRLLKDE
ESDSCFRVNHYPPCPEL----EAL---------------RGRVLVGFGEHTDPQIISVLR
SNNTNGLEICLKDGTWVSVPPDQDSFFINVGDSLQVMTNGKFKSVKHRVVTES-RKARVS
MIYFGGPPLTEIIAPLPSLVKEGEETLYKEFTWADYKKSVYKSRLADNRLGLFEKKEQP-
----------------
>gnl_Vitvi_Genoscope.12X_GSVIVT01028169001
MVVPS-PSP-------IRSK-KTK--AVGIPVIDLS-LNRSAIAELIVNACEDYGFFKVV
NHGVPKEIIGRLEEEGLSFFAKPSSEKQKAGPASPFGYGCKNIGFNGDRGELEYLLLHTN
PVSISERSKAI-SNDPTEFSCAVTDYIQGVRELCCEILDLIGEGLWLQDKMVFSRMIRDV
HSDSVIRVNHYPAVKDV----KE--WDPC-------------DPIGFGEHSDPQILTILR
SNDVPGLQIRLRDGLWVPVPPDPTEFCVFVGDALEAMTNGRLMSVRHRALTSS-VKARLS
MMYFGAPPLNAWISPLPDMVSPQKPSLYRPFSWVEYKKAAYSLRLGDRRLDLFKINTIST
TLVTRT-------I--
>gnl_Vitvi_Genoscope.12X_GSVIVT01034945001
MVVAS-PTP-------IGSE-KLI--AVEVPIIDLA-ARGPKVAELIVKASQEFGFFKVI
NHGVPEDVIRKMEEESFNFFGKPDSEKKKAGPAQPFGYGCKNIGFNGDMGEVEYLLFNTN
PHCISQRSETI-SNDPTKFSSAVSGYIQAVTDLACEILDLMAEGLWVQNTSVFSSLITHL
DSDSVFRLNHYPPPL------KD--RDTSPSSSFQ---HHQGNNIGFGEHSDPQILTILR
SNDVGGLQICLGDGVWVPVPPDPTSFCVNVGDLLQAMTNGRFVSVRHRALTNS-DKPRMS
MAFFGAPPLHALITSPPEVVTPERPSLYRPFTWAEYKEITYSLRLGDSRLNLFKACPDKE
AQE-------------
>Frave_05020-v1.0-hybrid.t1
MVVAS-PNP-------NGNE-KIQ--LVDLPVIDLS-LPRSVVSKLIVKACEGYGFFMVI
NHGVPKEAISRMEEESLTFFSKTASEKQRAGPANPFGYGSKNIGHNGDMGEVEYLLFNTD
KASIAQRCKTI-SDDPTKFSSAVSDYIEAVRELACELLEVIAEGLWVPDTSVFSRLITDV
ESDSVFRLNYYPPTS-----------------------SSPTSKIGFGEHTDPQILTLLR
SNDVGGLQISPQDGVWVPVTSDPAAFCVNVGDALQAMTNGRFVSVRHRALTNS-FKSRMS
MALFSGPPLNATMKALPEMVTPENPLVYKPFTWAEYKKKTCSLRLGDSRLNLFRTS----
----------------
>Frave_24392-v1.0-hybrid.t1
MVVPS-PSP-------MRTK-KTK--AVGIPTIDLSTYNRSKLAELIVEACEEYGFFKVV
NHGVPKEVIARIEEEGFGFFAKPAAEKQRAGPASPFGYGSKNIGRNGDMGELEYLLLQSN
PLFISETSNAV-SDDPTKFSCAVNDYIEAVKELACEVLDLVGEGLWISDKSVLSGFIRDV
QSDSILRLNHYPPL--------D--KDLSTKAHPC---ANNNTRIGFGEHSDPQILTILR
SNDVGGLQICLHDGLWVPVPPDSNEFFVMVGDALQALTNGRFESVRHRAMANSVTKPRMS
MVYFGAPSLNAWISPLPEMVSPQKPSLYKSFTWGQYKKAAYTTRLGDSRLDNFKIANNPS
PCLDNL--------VG
>Frave_30607-v1.0-hybrid.t1
MVVQSQPAALDHFP-LIKAC-KPISMFSGIPVVDLS---DPDAKSLIIKACEEYGLFKVV
NHGVPLEFMTTLEAQALKFFNLPQSEKDRAGPADPFGYGSKRIGPNGDVGWIEYILLTAN
PEIISHKSLSIFKNNPEIFRSAVEDYLSAVKRMACEVLEMMADGLGIDQRNALSKLLRDE
KSDSCFRLNYYPPCPEL----QTL---------------SGRNVIGFGEHTDPQIISVLR
SNNTASLQISLKDGTWVTVPPDQTSFFFNVGDCLQVMTNGRFKSVKHRVFADT-ERSRIS
MIYFGGPPLSEKITPLAAVMAEGEESLYKEFTWSEYRSSAYKSRLADNRLRLFEKSFWQ-
-CQ-------------
>Frave_31337-v1.0-hybrid.t1
MVLLSKP-ATECCSSYSRNL-KSKSSSSGIPVIDLS---KPDSKQLIVKACEEFGFFKVI
NHGVPMDFINRLESEAIKFFSLPDSEKEKAGRADPFGYGSKHIGRNGDVGWVEYLLLKAN
IEANSDRFKLVYGTNPDEFRSALNDYIQAVRTMACEILELMAEGLNIGPGNVFSKFLLDE
QSDSLFRLNHYPPCPEL----QGLS------------EHSDRNVVGFGEHTDPQIISILR
SNNTSGLQI-LGDGTWISVPPDQYSFFINVGDSLKVLTNGRFQSVRHRVLANG-SKSRVS
MIFFGGSPLTGKIAPLPSIMKEEEQSMYKEFTWFEYKTVCYHSRLADNRLGHFERIEAS-
----------------
>Maldo_GDDH_05G1207000
MVFVTKP-PNENFS-YARTSNNVSKLFSGIPLVDLT---KPDSKQLIVKACEEYGFFKII
NHGVPTDFITRLESEAIKFFSMPLSEKEKAGPPNPLGYGNNHIGKNGDVGWVEYLLLTTN
TESNSQRFLSVFGNSAEEFCSALNDYISAVKKMACEILELMAEGLKIQPRNVLSKLLMDE
QSDSCFRLNHYPLCPEL----QGLS------------SASARNVIGFGEHTDPQIISVLR
SNNTSGLQISLGDGSWISVPPDQNSFFINVGDSLQVLTNGRFQSVRHRVLANG-LKSRVS
MIYFGGPPLSEKIAPLQSVMNGEEESLYEEFTWFEYKKSACSSRLADNRLGHFERIAAS-
----------------
>Maldo_GDDH_05G1283800
MVVLSQPAALDHFSDLIKTC-KPTGLFAGIPVVDLS---RPDAKHRIVRACEEYGMFKVI
NHGVPLDFMTTLEAQALKFFSLPQSEKDKAGPADPCGYGSKRIGPNGDVGWIEYILLNTN
PKITSHKSLSILKENPEIFCVAVEDYITAVKNMTFAVLEMVADGLGIEQRNVLSKLLTDE
KSDSCFRLNYYPPCPEL----QAL---------------SGRNLIGFGEHTDPQIVSVLK
SNNTSGLQICLKDGTWVTVAPDQTAFFINVGDCLQVMTNGRFKSVKHRVLADT-VSSRIS
MIYFGGPPLSEKIAPLPSLMAEGEESLYKEFTWSEYKKSAYRSRLADYRLGLFEKSAPV-
-MLSNSQR--------
>Maldo_GDDH_09G1286800
------------------------------------------------------------
-----------MERFKEKF-----------------------------------------
--------------------CAVNDYIEAVKELACEILDLVAEGLWVSDKSVFSRFIRDV
QSDSILRLNHYPPVK-------D--WDTATKQHPFNND----NRIGFGEHSDPQILTIFR
SNNVGGLQIFLRDGLWVPVAPDANQFFVMVGDALQALTNGRLVSVRHRALANSVVKPRMS
MVYFGAPPLNAWMSPLPEMVSPEKPSLYKPFTWGEYKKAAYTTRLGDSRLDLFKINNHRC
KCKDQIPCPCFDNLVQ
>Maldo_GDDH_10G1194100
MVFVTKS-ASEHFS-YPRTSTKVSKLFSGIPLVDLT---KPDSKQLIVNACEEYGFFKII
NHGVPMDFITRLESEAIKFFSLPLSEKEKSGPPNPLGYGNKHIGKNGDVGWVEYLLLTTN
TESISQRFLSVFGNDAEEFCSALNDYVSAVKKMTCEILELMSEGLKIQPRNVFSKLLMDE
QSDSCFRLNHYPPCPEL----QGLS------------SAGARNVIGFGEHTDPQIISVLR
SNNTSGLQISLRDGSWISVPPDQNSFFINVGDSLQVLTNGRFESVRHRVLANG-LKSRLS
MIYFGGPPLSEKIAPLQSVMNGEEESMYKEFTWFEYKKSAYSSRLADNRLGHFERIAAS-
----------------
>Maldo_GDDH_10G1262000
MVVLSRTAKLDHFSDLIKTC-KPTSLFAGIPVVDLS---SPDAKHRIVRACEEHGMFKVI
NHGVPLDFMTTLEAQALKFFNLPQSQKDKAAPADPFGYRSKRIGPNGDVGWIEYILLSTN
LDIISHKSLPIFKENPEIFRDAVEDYITAVKNMTFEVLEMVADGLGIDQKNVLSKLLKDE
KSDSCFRLNYYPPCPEL----HAL---------------SGRSLIGFGEHTDPQIISVLK
SNNTSGLQISLKDGTWVTVAPDQTAFFINVGDCLQVMTNGRFKSVKHRVLADT-QSSRVS
MIYFGGPPLSEKIAPLPSLMAEGEESLYKEFTWSEFKKSANRSRLADNRLGPFEKSAAV-
-MLSNSQF--------
>Maldo_GDDH_13G1148400
MVVAS-PNP-------TRNE-KIQ--AVDLPIIDLS-AERSQVRKLIVKACEDYGFFKVI
NHGVPKDIISKVEEQSLSFFAQPVSEKQRAGPSDPFGYGCKNIGLNGDTGEIEYLIFNTN
PISIAQRSKTI-LNEHTKFSSAVSGYIAAVRDLACELLDLIGEGLWVPDTSVFSRLIRDV
DSDSVFRLNHYPHLHNKKDICKD--NDTSPSSI------SNISKVGFGEHSDPQLLTLLR
SNDVGGLQISPQDGVWVSVPSDPTAYWVNVGDVLQAMTNGRFVSVRHRALANS-SKSRLS
MAYFAAPSLNACLSVLPEMVTPEKPRLYKPFTWAEYKKTTHSLRLGENRLNLFRISTNDE
CFIDQPLE--------
>Maldo_GDDH_16G1148400
MVVAP-PNP-------ISNE-KIL--AVDLPIIDLS-AERSQVRTLIVKACEDYGFFKVI
NHGVPKDIISTVEEQSLSFFAKPVSEKQRAGPSDPFGYGCKNIGFSGDMGEVEYLIFNTN
PISIAQRSKTI-SNEPTKFSSAVSGYIAAARDLACELLDLIGEELWVPDTSVFSRLIRGV
DSDSVFRLNHYPHLHNKQDFCKD--KDTSPSSL-----SSDIGKVGFGEHSDPQILTLLR
SNDVAGLQISPQDGVWVAVPSDPTAFWVNVGDVLQV------------------------
--------------------------------------GLFSLSLS--------------
----------------
>Maldo_GDDH_17G1279100
MVVPS-PSP-------IRSK-KTM--AIGIPTIDLSNYNRSKLSAQIVEACEEYGFFKVV
NHGIPKAVIETMETQGSDFFAKPTIEKQRAGPACPFGYGCKNIGRKGDTGELEYLILQTN
PQSISDRSNDI-SDDPTKFSCAVNDYIEAVKELACEVLDLLAEGLWVSDKSVFSRFIRDV
QSDSILRFNHYPPVKDI----KD--WETTPKQHSFNNNNNNHSRIGFGEHSDPQILTILR
SNNVGGLQISLRDGLWVPVAPDPNQFFVMVGDALQALTNGRLVSVKHRALANSVVKPRMS
MVYFGAPPLNACMSPLPEMVSPEKPSLYKPFTWGEYKKAAYTTRLGDTRLDHFKINNHTS
KCNDQTQCPCLDNLVR
>Maldo_Gala_01g013290
FVGGI-DTA-------IAEK-GNG--PLGLPEL------RSKLSEQIVEACEEYGFFKKV
NHGIPKEVIEKMETQGSDFFAKPTMEKQRAGPTCLFGYGCK-----GDTGELEYILLQTN
RQSIPGPSS---SSTPLTASPATEKNVSK-----------------VS-FPLQKRMSPK-
QKSSLFSFTDSPKS-----------------------------LFLYRK-EKEGVRMDGH
NQAVKENQVGLQEKHTLQSN----------------------------------------
--------------------------------------------MGG-------------
----------------
>Maldo_Gala_05g025610
MVVLSQPAALDHFSDLIKTC-KPTGLFAGIPVVDLS---RPDAKHRIVRACEEYGMFKVI
NHGVPLDFMTTLEAQALKFFSLPQSEKDKAGPADPCGYGSKRIGPNGDVGWIEYILLNTN
PKITSHKSLSILKENPEIFCVAVEDYITAVKNMTFAVLEMVADGLGIEQRNVLSKLLTDE
KSDSCFRLNYYPPCPEL----QAL---------------SGRNLIGFGEHTDPQIVSVLK
SNNTSGLQICLKDGTWVTVAPDQTAFFINVGDCLQVMTNGRFKSVKHRVLADT-VSSRIS
MIYFGGPPLSEKIAPLPSLMAEGEESLYKEFTWSEYKKSAYRSRLADYRLGLFEKSAPV-
-MLSNSQR--------
>Maldo_Gala_09g024120
MVVSS-PSP-------IRSK-KIM--AIGIPTIDLSNYNRSKLSEQIVEACEEYGFFKVV
NHGIPKEVVEKMETQGSDFFAKPTMEKQRAGPACRFGYGCKNIGCKGDTGELEYLLIQTN
CQSISERSNDI-SNDPTKFSSAVNDYIEAVKELACEILDLVAEGLWVSDKSVFSRFIRDV
QSDSILRLNHYPPVK-------D--WDTATKQHPFNND----NRIGFGEHSDPQILTIFR
SNNVGGLQIFLRDGLWVPVAPDANQFFVMVGDALQALTNGRLVSVRHRALANSVVKPRMS
MVYFGAPPLNAWMSPLPEMVSPEKPSLYKPFTWGEYKKAAYTTRLGDSRLDLFKINNHRC
KCNDQIPCPCFDDLVQ
>Maldo_Gala_10g018880
MVFVTKS-ASEHFS-YPRTSTKVSKLFSGIPLVDLT---KPDSKQLIVNACEEYGFFKII
NHGVPMDFITRLESEAIKFFSLPLSEKEKSGPPNPLGYGNKHIGKNGDVGWVEYLLLTTN
TESISQRFLSVFGNDAEEFCSALNDYVSAVKKMTCEILELMSEGLKIQPRNVFSKLLMDE
QSDSCFRLNHYPPCPEL----QGLS------------SAGARNVIGFGEHTDPQIISVLR
SNNTSGLQISLRDGSWISVPPDQNSFFINVGDSLQVLTNGRFESVRHRVLANG-LKSRLS
MIYFGGPPLSEKIAPLQSVMNGEEESMYKEFTWFEYKKSAYSSRLADNRLGHFERIAAS-
----------------
>Maldo_Gala_10g023720
MVVLSRTAKLDHFSDLIKTC-KPTSLFAGIPVVDLS---SPDAKHRIVRACEEPGMFKVI
NHGVPLDFMTTLEAQALKFFNLPQSQKDKAAPADPFGYRSKRIGPNGDVGWIEYILLSTN
IDIISHKSLPIFKENPEIFRDAVEDYITAVKNMTFEVLEMVADGLGIDQKNVLSKLLKDE
KSDSCFRLNYYPPCPEL----HAL---------------SGRSLIGFGEHTDPQIISVLK
SNNTSGLQISLKDGTWVTVAPDQTAFFINVGDCLQVMTNGRFKSVKHRVLADT-QSSRVS
MIYFGGPPLSEKIAPLPSLMAEGEESLYKEFTWSEFKKSANRSRLADNRLGPFEKSAAV-
-MLSNSQF--------
>Maldo_Gala_13g012960
MVVAS-PNP-------TRNE-KIQ--AVDLPIIDLS-AERSQVRKLIVKACEDYGFFKVI
NHGVPKDIISKVEEQSLSFFAQPVSEKQRAGPSDPFGYGCKNIGLNGDTGEVEYLIFNTN
PISIAQRFKTI-SNEPTKFSSAVSEYIAAVRDLACELLDLIGEGLWVPDTSVFSRLIRDV
DSDSVFRLNHYPHLHNKKDICKD--NDTSPSSI------SNISKVGFGEHSDPQLLTLLR
SNDVGGLQISPQDGVWVSVPSDPTAYWVNVGDVLQAMTNGRFVSVRHRALTNP-SESRMS
MAYFAASSLNACLSALPEMVTPEKPRLYKPFTWAEYKKTTHSLRLGENRLNLFRISTNDE
CFIDQPLE--------
>Maldo_Gala_16g013300
MVVAP-PNP-------ISNE-KIL--AVDLPIIDLS-AERSQVRTLIVKACEDYGFFKVI
NHGVPKDIISTVEEQSLSFFAKPVSEKQRAGPSDPFGYGCKNIGFSGDMGEVEYLIFNTN
PISIAQRSKTI-SNEPTKFSSAVSGYIAAARDLACELLDLIGEELWVPDTSVFSRLIRGV
DSDSVFRLNHYPHLHNKQDFCKD--KDTSPSSL-----SSDIGKVGFGEHSDPQILTLLR
SNDVAGLQISPQDGVWVAVPSDPTAFWVNVGDVLQAMTNGRFVSVRHRALANS-SKSRLS
MAYFAAPSLNACLSVLPEMVTPEKPRLYKPFTWAEYKKTTFSLSLGENRLNLFRISSNDE
CFMD------------
>Maldo_Gala_17g025230
MVVPS-PSP-------IRSK-KTM--AIGIPTIDLSNYNRSKLSAQIVEACEEYGFFKVV
NHGIPKAVIETMETQGSDFFAKPTIEKQRAGPACPFGYGCKNIGRKGDTGELEYLILQTN
PQSISDRSNDI-SDDPTKFSCAVNDYIEAVKELACEVLDLLAEGLWVSDKSVFSRFIRDV
QSDSILRFNHYPPVKDI----KD--WETTPKQHSFNNNNNNHSRIGFGEHSDPQILTILR
SNNVGGLQISLRDGLWVPVAPDPNQFFVMVGDALQALTNGRLVSVKHRALANSVVKPRMS
MVYFGAPPLNACMSPLPEMVSPEKPSLYKPFTWGEYKKAAYTTRLGDTRLDHFKINNHTS
KCNDQTQCPCLDNLVR
>Maldo_HF11187-RA
MVFVTKP-PNENFS-YARTSNNVSKLFSGIPLVDLT---KPDSKQLIVKACEEYGFFKII
NHGVPTDFITRLESEAIKFFSMPLSEKEKAGPPNPLGYGNNHIGKNGDVGWVEYLLLTTN
TESNSQRFLSVFGNSAEEFCSALNDYISAVKKMACEILELMAEGLKIQPRNVLSKLLMDE
QSDSCFRLNHYPLCPEL----QGLS------------SASARNVIGFGEHTDPQIISVLR
SNNTSGLQISLGDGSWISVPPDQNSFFINVGDSLQVLTNGRFQSVRHRVLANG-LKSRVS
MIYFGGPPLSEKIAPLQSVMNGEEESLYEEFTWFEYKKSACSSRLADNRLGHFERIAAS-
----------------
>Maldo_HF11809-RA
MVVLSQPAALDHFSDLIKTC-KPTGLFAGIPVVDLS---RPDAKHRIVRACEEYGMFKVI
NHGVPLDFMTTLEAQALKFFSLPQSEKDKAGPADPCGYGSKRIGPNGDVGWIEYILLNTN
PKITSHKSLSILKENPEIFCVAVEDYITAVKNMTFAVLEMVADGLGIEQRNVLSKLLTDE
KSDSCFRLNYYPPCPEL----QAL---------------SGRNLIGFGEHTDPQIVSVLK
SNNTSGLQICLKDGTWVTVAPDQTAFFINVGDCLQVMTNGRFKSVKHRVLADT-VSSRIS
MIYFGGPPLSEKIAPLPSLMAEGEESLYKEFTWSEYKKSAYRSRLADYRLGLFEKSAPV-
-MLSNSQR--------
>Maldo_HF18254-RA
MVVLSRTAKLDHFSDLIKTC-KPTSLFAGIPVVDLS---SPDAKHRIVRACEEHGMFKVI
NHGVPLDFMTTLEAQALKFFNLPQSQKDKAAPADPFGYRSKRIGPNGDVGWIEYILLSTN
LDIISHKSLPIFKENPEIFRDAVEDYITAVKNMTFEVLEMVADGLGIDQKNVLSKLLKDE
KSDSCFRLNYYPPCPEL----HAL---------------SGRSLIGFGEHTDPQIISVLK
SNNTSGLQISLKDGTWVTVAPDQTAFFINVGDCLQVMTNGRFKSVKHRVLADT-QSSRVS
MIYFGGPPLSEKIAPLPSLMAEGEESLYKEFTWSEFKKSANRSRLADNRLGPFEKSAAV-
-MLSNSQF--------
>Maldo_HF22770-RA
MVFVTKS-ASEHFS-YPRTSTKVSKLFSGIPLVDLT---KPDSKQLIVNACEEYGFFKII
NHGVPMDFITRLESEAIKFFSLPLSEKEKSGPPNPLGYGNKHIGKNGDVGWVEYLLLTTN
TESISQRFLSVFGNNAEEFCSALNDYVSAVKKMTCEILELMSEGLKIQPRNVFSKLLMDE
QSDSCFRLNHYPPCPEL----QGLS------------SAGARNVIGFGEHTDPQIISVLR
SNNTSGLQISLRDGSWISVPPDQNSFFINVGDSLQVLTNGRFESVRHRVLANG-LKSRLS
MIYFGGPPLSEKIAPLQSVMNGEEESMYKEFTWFEYKKSAYSSRLADNRLGHFERIAAS-
----------------
>Maldo_HF23990-RA
MVVSS-PSP-------IRSK-KIM--AIGIPTIDLSNYNRSKLSEQIVEACEEYGFFKKF
NHGIPKEVIEKMETQGSDFFAKPTMEKQRAGPACLFGYGCK-----GDTGELEYLLLQTN
RQSIPGPSS---SSVPLTATPATEKNVSKAPE----------------------------
------------------------------------------------------------
---------------------------------KLSLFFHRF--------------PKVS
F-------------PLQKRKKRSENGWA--------------------------------
----------------
>Maldo_HF26420-RA
MVVAP-PNP-------ISNE-KIL--AVDLPIIDLS-AERSQVRKLIVKACEDYGFFKVI
NHGVPKDIISTVEEQSLSFFAKPVSEKQRAGPSDPFGYGCKNIGFSGDMGEVEYLIFNTN
PISIAQRSKTI-SNEPTKFSSAVSGYIAAARDLACELLDLIGEGLWVPDTSVFSRLIRGV
DSDSVFRLNHYPHLHNKQDFCKD--KDTSPSSL-----SSDIGKVGFGEHSDPQILTLLR
SNDVAGLQISPQDGVWVPVPSDPTAFWVNVGDVLQAMTNGRFVSVRHRALANS-SKSRLS
MAYFAAPSLNACLSVLPEMVTPEKPRLYKPFTWAEYKKTTFSLSLGENRLNLFRISSNDE
CFMD------------
>Maldo_HF32034-RA
MVVPS-PSP-------IRSK-KTM--AIGIPTIDLSNYNRSKLSAQIVEACEEYGFFKVV
NHGIPKAVIETMETQGSDFFAKPTIEKQRAGPACPFGYGCKNIGRKGDTGELEYLILQTN
PQSISDRSNDI-SDDPTKFSCAVNDYIEAVKELACEVLDLLAEGLWVSDKSVFSRFIRDV
QSDSILRFNHYPPVKDI----KD--WETTPKQHSFNNNNNNHSRIGFGEHSDPQILTILR
SNNVGGLQISLRDGLWVPVAPDPNQFFVMVGDALQALTNGRLVSVKHRALANSVVKPRMS
MVYFGAPPLNACMSPLPEMVSPEKPSLYKPFTWGEYKKAAYTTRLGDTRLDHFKINNHTS
KCNDQTQCPCLDNLVR
>Maldo_HF34129-RA
----------------------------------------------MKTTC---------
------------------------------------------------------------
------------------------------------------------------------
-------------------------------------------------HTELKLFVGLI
D------------------------FM-----LFQAMTNGRFVSVRHRALANS-SKSRLS
MAYFAAPSLNACLSVLPEMVTPEKPRLYKPFTWAEYKKTTFSLSLGENRLNLFRISSNDE
CFMD------------
>Maldo_HF34130-RA
----------------------------------------------MKTTC---------
------------------------------------------------------------
------------------------------------------------------------
-------------------------------------------------HTELKLFVGLI
D------------------------FMLSKYNFLKAMTNGRFVSVRHRALANS-SKSRLS
MAYFAAPSLNACLSVLPEMVTPEKPRLYKPFTWAEYKKTTFSLSLGENRLNLFRISSNDE
CFMD------------
>Maldo_HF37052-RA
MVVSS-PSP-------IRSK-KIM--AIGIPTIDLSNYNRSKLSEQIVEACEEYGFFKVV
NHGIPKEVVEKMETQGSDFFAKPTMEKQRAGPACPFGYGCKNIGCKGDTGELEYLLIQTN
CQSISERSNDI-SNDPTKFSCAVNDYIEAVKELACEILDLVAEGLWVSDKSVFSRFIRDV
QSDSILRLNHYPPVK-------D--WDTATKQHPFNYD----NRIGFGEHSDPQILTIFR
SNNVGGLQIFLRDGLWVPVAPDANQFFVMVGDALQALTNGRLVSVRHRALANSVVKPRMS
MVYFGAPPLNAWMSPLPEMVSPEKPSLYKPFTWGEYKKAAYTTRLGDSRLDLFKINNHRC
KCNDQIPCPCFDNLVQ
>Maldo_HF43009-RA
MVVAS-PNP-------TRNE-KIQ--AVDLPIIDLS-AERSQVRKLIVKACEDYGFFKVI
NHGVPKDIISKVEEQSLSFFAQPVSEKQRAGPSDPFGYGCKNIGLNGDTGEVEYLIFNTN
PISIAQRFKTI-SNEPTKFSSAVSEYIAAVRDLACELLDLIGEGLWVPDTSVFSRLIRDV
DSDSVFRLNHYPHLHNKKDICKD--NDTSPSSI------SNISKVGFGEHSDPQLLTLLR
SNDVGGLQISPQDGVWVSVPSDPTAYWVNVGDVLQAMTNGRFVSVRHRALTNP-SESRMS
MAYFAASSLNACLSALPEMVTPEKPRLYKPFTWAEYKKTTHSLRLGENRLNLFRISTNDE
CFIDQPLE--------
>Malsi_05g020370
MVFVTKP-PNENFS-YARTSNNVSKLFSGIPLVDLT---KPDSKQLIVKACEEYGFFKII
NHGVPTDFITRLESEAIKFFSMPLSEKEKAGPPNPLGYGNNHIGKNGDVGWVEYLLLTTN
TESNSQRFLSVFGNSAEEFCSALNDYISAVKKMACEILELMAEGLKIQPRNVLSKLLMDE
QSDSCFRLNHYPLCPEL----QGLS------------SASARNVIGFGEHTDPQIISVLR
SNNTSGLQISLGDGSWISVPPDQNSFFINVGDSLQVLTNGRFQSVRHRVLANG-LKSRVS
MIYFGGPPLSEKIAPLQSVMNGEEESLYEEFTWFEYKKSACSSRLADNRLGHFERIAAS-
----------------
>Malsi_05g026920
MVVLSQPAALDHFSDLIKTC-KPTGLFAGIPVVDLS---RPDAKHCIVRACEEYGMFKVI
NHGVPLDFMTTLEAQALKFFSLPQSEKDKAGPADPCGYGSKRIGPNGDVGWIEYILLNTN
PDITSHKSLSILKENPEIFCVAVEDYITAVKNMTFAVLEMVADGLGIEQRNVLSKLLTDE
KSDSCFRLNYYPPCPEL----QAL---------------SGRNLIGFGEHTDPQIVSVLK
SNNTSGLQICLKDGTWVTVAPDQTAFFINVGDCLQVMTNGRFKSVKHRVLADT-VSSRIS
MIYFGGPPLSEKIAPLPSLMAEGEESLYKEFTWSEYKKSAYRSRLADYRLGLFEKSAPV-
-MLSNSQR--------
>Malsi_09g025400
MVVSS-PSP-------IRSK-KIM--AIGIPTIDLSNYNRSKLSEQIVEACEEYGFFKVV
NHGIPKEVVEKMETQGSDFFAKPTMEKQRAGPACPFGYGCKNIGCKGDTGELEYLLIQTN
CQSISERSNDI-SNDPTKFSCAVNDYIEAVKELACEILDLVAEGLWVSDKSVFSRFIRDV
QSDSILRLNHYPPVK-------D--WDTATKQHPFNYD----NRIGFGEHSDPQILTIFR
SNNVGGLQIFLRDGLWVPVAPDANQFFVMVGDALQ---------------------PRMS
MVYFGAPPLNAWMSPLPEMVSPEKPSLYKPFTWGEYKKAAYTTRLGDSRLDLFKINNHRC
KCNDQIPCPCFDNLVQ
>Malsi_10g019580
MVFVTKS-ASEHFS-YPRTSTKVSKLFSGIPLVDLT---KPDSKQLIVNACEEYGFFKII
NHGVPMDFITRLESEAIKFFSLPLSEKEKSGPPNPLGYGNKHIGKNGDVGWVEYLLLTTN
TESISQRFLSVFGNNAEEFCSALNDYVSAVKKMTCEILELMSEGLKIQPRNVFSKLLMDE
QSDSCFRLNHYPPCPEL----QGLS------------SAGARNVIGFGEHTDPQIISVLR
SNNTSGLQISLRDGSWISVPPDQNSFFINVGDSLQVLTNGRFESVRHRVLANG-LKSRLS
MIYFGGPPLSEKIAPLQSVMNGEEESMYKEFTWFEYKKSAYSSRLADNRLGHFERIAAS-
----------------
>Malsi_10g024460
MVVLSRTAKLDHFSDLIKTC-KPTSLFAGIPVVDLS---SPDAKHRIVRACEEHGMFKVI
NHGVPLDFMTTLEAQALKFFNLPQSQKDKAAPADPFGYRSKRIGPNGDVGWIEYILLSTN
LDIISHKSLPIFKENPEIFRDAVEDYITAVKNMTFEVLEMVADGLGIDQKNVLSKLLKDE
KSDSCFRLNYYPPCPEL----HAL---------------SGRSLIGFGEHTDPQIISVLK
SNNTSGLQISLKDGTWVTVAPDQTAFFINVGDCLQVMTNGRFKSVKHRVLADT-QSSRVS
MIYFGGPPLSEKIAPLPSLMAEGEESLYKEFTWSEFKKSANRSRLADNRLGPFEKSAAV-
-MLSNSQF--------
>Malsi_13g012960
MVVAS-PNP-------TRNE-KIQ--AVDLPIIDLS-AERSQVRKLIVKACEDYGFFKVI
NHGVPKDIISKVEEQSLSFFAQPVSEKQRAGPSDPFGYGCKNIGLNGDTGEIEYLIFNTN
PISIAQRSKTI-LNEHTKFSSAVSGYIAAVRDLACELLDLIGEGLWVPDTSVFSRLIRDV
DSDSVFRLNHYPHLHNKKDICKD--NDTSPSSI------SNISKVGFGEHSDPQLLTLLR
SNDVGGLQISPQDGVWVSVPSDPTAYWVNVGDVLQAMTNGRFVSVRHRALTNP-SKSRMS
MAYFAASSLNACLSALPEMVTPEKPRLYKPFTWAEYKKTTHSLRLGENRLNLFRISTNDE
CFIDQPLE--------
>Malsi_16g013570
MVVAP-PNP-------ISNE-KIL--AVDLPIIDLS-AERSQVRTLIVKACEDYGFFKVI
NHGVPKDIISTVEEQSLSFFAKPVSEKQRAGPSDPFGYGCKNIGFSGDMGEVEYLIFNTN
PISIAQRSKTI-SNEPTKFSSAVSGYIAAARDLACELLDLIGEELWVPDTSVFSRLIRGV
DSDSVFRLNHYPHLHNKQDFCKD--KDTSPSSL-----SSDIGKVGFGEHSDPQILTLLR
SNDVAGLQISPQDGVWVAVPSDPTAFWVNVGDVLQAMTNGRFVSVRHRALANS-SKSRLS
MAYFAAPSLNACLSVLPEMVTPEKPRLYKPFTWAEYKKTTFSLSLGENRLNLFRISSNDE
CFMD------------
>Malsi_17g024300
MVVPS-PSP-------IRSK-KTM--AIGIPTIDLSNYNRSKLSAQIVEACEEYGFFKVV
NHGIPKAVIETMETQGSDFFAKPTIEKQRAGPACPFGYGCKNIGRKGDTGELEYLILQTN
PQSISDRSNDI-SDDPTKFSCAVNDYIEAVKELACEVLDLLAEGLWVSDKSVFSRFIRDV
QSDSILRFNHYPPVKDI----KD--WETTPKQHSFNNNNNNHSRIGFGEHSDPQILTILR
SNNVGGLQISLRDGLWVPVAPDPNQFFVMVGDALQALTNGRLVSVKHRALANSVVKPRMS
MVYFGAPPLNACMSPLPEMVSPEKPSLYKPFTWGEYKKAAYTTRLGDTRLDHFKINNHTS
KCNDQTQCPCLDNLVR
>Malsy_01g013950
MVVSS-PSP-------IRSK-KIM--AIGIPTIDLSNYNRSKLSEQIVEACEDYGFFKKF
NHGIPKEVIEKMETQGSDFFAKPTMEKQRAGPACGVGEGDEGGGVVRAVEEV--------
------------------LA----------------------------------------
--RKMLREAE--------------------------------------------------
------------D------------------------------S----------------
------------------------------------------------------------
----------------
>Malsy_05g019350
MVFVTKP-PNENFS-YARTSNNVSKLFSGIPLVDLT---KPDSKQLIVKACEEYGFFKII
NHGVPMDFITRLESEAIKFFSMPLSEKEKAGPPNPLGYGNNHIGKNGDVGWVEYLLLTTN
TESNSQ-------------SSALNDYISAVKKMACEILELMAEGLKIQPRNVLSKLLMDE
QSDSCFRLNHYPLCPEL----QGLS------------SASARNVIGFGEHTDPQIISVLR
SNNTSGLQISLGDGSWISVPPDQNSFFINVGDSLQVLTNGRFQSVRHRVLANG-LKSRVS
MIYFGGPPLSEKIAPLQSVMNGEEESLYEEFTWFEYKKSACSSRLADNRLGHFERIAAS-
----------------
>Malsy_05g025080
MVVLSQPAALDHFSDLIKTC-KPTGLFAGIPVVDLS---RPDAKHCIVRACEEYGMFKVI
NHGVPLDFMTTLEAQALKFFSLPQSEKDKAGPADPCGYGSKRIGPNGDVGWIEYILLNTN
PDITSHKSLSILKENPEIFCVAVEDYITAVKNMTFAVLEMVADGLGIEQRNVLSKLLTDE
KSDSCFRLNYYPPCPEL----QAL---------------SGRNLIGFGEHTDPQIVSVLK
SNNTSGLQICLKDGTWVTVAPDQTAFFINVGDCLQVMTNGRFKSVKHRVLADT-VSSRIS
MIYFGGPPLSEKIAPLPSLMAEGEESLYKEFTWSEYKKSAYRSRLADYRLGLFEKSAPV-
-MLSNSQR--------
>Malsy_09g024120
MVVSS-PSP-------IRSK-KIM--AIGIPTIDLSNYNRSKLSEQIVEACEEYGFFKVV
NHGIPKEVVEKMETQGSDFFAKPTMEKQRAGPACPFGYGCKNIGCKGDTGELEYLLIQTN
CQSISERSNDI-SNDPTKFSCAVNDYIEAVKELACEILDLVAEGLWVSDKSVFSRFIRDV
QSDSILRLNHYPPVK-------D--WDTATKQHPFNND----NRIGFGEHSDPQILTIFR
SNNVGGLQIFLRDGLWVPVAPDANQFFVMVGDALQALTNGRLVSVRHRALANSVVKPRMS
MVYFGAPPLNAWMSPLPEMVSPEKPSLYKPFTWGEYKKAAYTTRLGDSRLDLFKINNHRC
KCNDQIPCPCFDNLVQ
>Malsy_10g018550
MVFVTKS-ASEHFS-YPRTSTKVSKLFSGIPLVDLT---KPDSKQLIVNACEEYGFFKII
NHGVPMDFITRLESEAIKFFSLPLSEKEKSGPPNPLGYGNKHIGKNGDVGWVEYLLLTTN
TESISQRFLSVFGNNAEEFCSALNDYVSAVKKMTCEILELMSEGLKIQPRNVFSKLLMDE
QSDSCFRLNHYPPCPEL----QGLS------------SAGARNVIGFGEHTDPQIISVLR
SNNTSGLQISLRDGSWISVPPDQNSFFINVGDSLQVLTNGRFESVRHRVLANG-LKSRLS
MIYFGGPPLSEKIAPLQSVMNGEEESMYKEFTWFEYKKSAYSSRLADNRLGHFERIAAS-
----------------
>Malsy_10g023210
MVVLSRTAKLDHFSDLIKTC-KPTSLFAGIPVVDLS---SPDAKHRIVRACEEHGMFKVI
NHGVPLDFMTTLEAQALKFFNLPQSEKDQAAPADPFGYRSKRIGLNGDVGWMEYILLSTN
LDIISHKSLPIFKENPEIFRDAVEDYITAVKNMTFEVLEMVADGLGIDQRNVLSKLLKDE
KSDSCFRLNYYPPCPEL----HAL---------------SGRSLIGFGEHTDPQIISVLK
SNNTSGLQISLKDGTWVTVAPDQTAFFINVGDCLQVMTNGRFKSVKHRVLADT-QSSRVS
MIYFGGPPLSEKIAPLPSLMAEGEESLYKEFTWSEFKKSANRSRLADNRLGPFEKSAAV-
-MLSNSQF--------
>Malsy_13g011860
MVVAS-PNP-------TRNE-KIQ--AVDLPIIDLS-AERSQVRKLIVKACEDYGFFKVI
NHGVPKDIISKVEEQSLSFFAQPVSEKQRAGPSDPFGYGCKNIGLNGDTGEVD-------
--------------------SAVSEYIAAVRDLACELLDLIGEGLWVPDTSVFSRLIRDV
DSDSVFRLNHYPHLHNKKDICKD--NDTSPSSI------SNISKVGFGEHSDPQLLTLLR
SNDVGGLQISPQDGVWVSVPSDPTAYWVNVGDVLQAMTNGRFVSVRHRALTNP-SESRMS
MAYFAASSLNACLSALPEMVTPEKPRLYKPFTWAEYKKTTHSLRLGENRLNLFRISTNDE
CFIDQPLE--------
>Malsy_16g011550
MVVAP-PNP-------ISNE-KIL--AVDLPIIDLS-AERSQVRKLIVKACEDYGFFKVI
NHGVPKDIISTVEEQSLSFFAKPVSEKQRAGPSDPFGYGCKNIGFSGDMGEVEYLIFNTN
PISIAQRSKTI-SNEPTKFSSAVSGYIAAARDLACELLDLIGEGLWVPDTSVFSRLIRGV
DSDSVFRLNHYPHLHNKQDFCKD--KDTSPSSL-----SSDIGKVGFGEHSDPQILTLLR
SNDVAGLQISPQDGVWVPVPSDPTAFWVNVGDVLQAMTNGRFVSVRHRALANS-SKSRLS
MAYFAAPSLNACLSVLPEMVTPEKPRLYKPFTWAEYKKTTFSLSLGENRLNLFRISSNDE
CFMD------------
>Malsy_17g024450
MVVPS-PSP-------IRSK-KTM--AIGIPTIDLSNYNRSKLSAQIVEACEEYGFFKVV
NHGIPKAVIETMETQGSDFFAKPTIEKQRAGPACPFGYGCKNIGRKGDTGELEYLILQTN
PQSISDRSNDI-SDDPTKFSCAVNDYIEAVKELACEVLDLLAEGLWVSDKSVFSRFIRDV
QSDSILRFNHYPPVKDI----KD--WETTPKQHSFNNNNNNHSRIGFGEHSDPQILTILR
SNNVGGLQISLRDGLWVPVAPDPNQFFVMVGDALQALTNGRLVSVKHRALANSVVKPRMS
MVYFGAPPLNACMSPLPEMVSPEKPSLYKPFTWGEYKKAAYTTRLGDTRLDHFKINNHTS
KCNDQTQCPCLDNLVR
>Malsy_scaffold2570g000340
MVVLSQPAALDHFSDLIKTC-KPTGLFAGIPVVDLS---RPDAKHCIVRACEEYGMFKVI
NHGVPLDFMTTLEAQALKFFSLPQSEKDKAGPADPCGYGSKRIGPNGDVGWIEYILLNTN
PDITSHKSLSILKENPEIFCVAVEDYITAVKNMTFAVLEMVADGLGIEQRNVLSKLLTDE
KSDSCFRLNYYPPCPEL----QAL---------------SGRNLIGFGEHTDPQIVSVLK
SNNTSGLQICLKDGTWVTVAPDQTAFFINVGDCLQVMTNGRFKSVKHRVLADT-VSSRIS
MIYFGGPPLSEKIAPLPSLMAEGEESLYKEFTWSEYKKSAYRSRLADYRLGLFEKSAPV-
-MLSNSQR--------
>Pruav_sc0000095.1_g1110.1.mk
MVFVTKP-PTENFS-YPRGS-KVSKFFAGIPLIDLS---KPDSKQLIVRACEEFGFFKII
NHGVPMEFITRLESEAIKFFSLPLSEKEKAGPPNPLGYGNKYIGKNGDVGWVEYLLLTAN
TESNSQRFLS--------------------------------------------------
------------------------------------------------------------
-----------------------------------VLTNGRFQSVRHRVLANG-SKSRVS
MIYFGGPPLSEKIAPLQSVMKGEEESMYKEFTWFEYKTSCYNTRLADNRLGNFERIAAS-
----------------
>Pruav_sc0000491.1_g490.1.mk
MVVPS-PSP-------IRTK-KTK--AVGIPTIDLSNYNRSKLSEQIVEACEEYGFFKVV
NHGVPKEVIGRMEAQGADFFAKPAMEKQRAGPACPFGYGCKNIGRNGDMGELEYLLLQTD
PLSVSERSNAI-SNDPTKFKSKLSEQIVE----ACEFFKVVNHGVS---KEVIGRMEAQA
AKPAMEKQRAGPAC-----------------------------PFGYGC------KNIGR
NGDMGELEYLLLQTDPLSVSERSNAISNDPTKFKYALTNGRFVSVRHRALANSVMKPRMS
MVYFGAPPLNAWMSPLPEMVSPEKPSLYKPFTWGEYKKAAYTTRLGDSRLDLFKINNNNH
TCNDQIPCPCLDNL--
>Pruav_sc0003135.1_g610.1.mk
MVVLSQPAALDHLSDLIKSC-KPTGLFTGIPVVDLS---DPEAKHHIVKACQDYGLFKLV
NHGVPLDFMTTLEAQALKFFNLPQSEKEKAGPANPFGYGSKRIGPNGDVGWIEYVLLNTN
PDIISPKSLSIFKENPEIFRDAVLDYICAVKKMTFEVLELMVDGLGIEPRNVLSNLLRED
KSDCCFRLNYYPPCPEL----QAL---------------SGRNLIGFGEHTDPQIISVLR
SNNTSGLQISLKDGTWVSVPPDQNSFFINVGDCLQVMSNGRFKSVRHRVLADT-TSSRIS
MIFFGGPPLSEKIAPLPSLMAEGEESLYKEFTWCEYKKSAYKSRLADYRLGLFEKSVPM-
--MSNSQF--------
>Pyrbr_009356580.2_cds_XP_009354855.1_1
MVFVTKP-HSENFS-YARTSNNVSKLFSGIPLVDLT---KPDSKQLIVKACEEYGFFKII
NHGVPMDFITRLESEAIKFFSMPLSEKEKAGPPNPLGYGNKHIGKNGDVGGVEYLLLTTN
TESNSQRFLSVFGNNPEEFCSALNDYISAVKKMACEILELMAEGLKIQPRNVLSKLLMDE
QSDSYFRLNHYPLCPEL----QGLS------------SASARNVIGFGEHTDPQIISVLR
SNNTSGLQISLGDGSWISVPPDQNSFFINVGDSLQVLTNGRFQSVRHRVLANG-LKSRVS
MIYFGGPPLSEKIAPLQSVMNGEEESLYEEFTWFEYKKSACSSRLADNRLGHLERIAAS-
----------------
>Pyrbr_009356581.2_cds_XP_009354856.1_1
MVFVTKP-HSENFS-YARTSNNVSKLFSGIPLVDLT---KPDSKQLIVKACEEYGFFKII
NHGVPMDFITRLESEAIKFFSMPLSEKEKAGPPNPLGYGNKHIGKNGDVGGVEYLLLTTN
TESNSQ-------------SSALNDYISAVKKMACEILELMAEGLKIQPRNVLSKLLMDE
QSDSYFRLNHYPLCPEL----QGLS------------SASARNVIGFGEHTDPQIISVLR
SNNTSGLQISLGDGSWISVPPDQNSFFINVGDSLQVLTNGRFQSVRHRVLANG-LKSRVS
MIYFGGPPLSEKIAPLQSVMNGEEESLYEEFTWFEYKKSACSSRLADNRLGHLERIAAS-
----------------
>Pyrbr_009362611.2_cds_XP_009360886.1_1
MVVLSRPATLDRFSDLIKTC-KPTSLFAGIPVVDLS---SANAKHRIVRACEEHGMFKVI
NHGVPLDFMTTLEAQALKFFNLPQSEKDKAAPADPFGYKSKRIGPNGDVGWIEYILLSTN
LDDISHKSLPIFKENPEIFRDAVEDYITAVKNMTFEVLEMVADGLGIDQRNVLSKLLKGE
KSDSCFRLNYYPPCPEL----RAL---------------SGRSLIGFGEHTDPQIISVLK
SNNTSGLQISLKDGTWVTVPPDQTAFFINVGDCLQVMTNGRFKSVKHRVLADT-QSSRVS
MIYFGGPPLSEKIAPLPSLMAEGEESLYKEFTWSEYKKSAYRSRLADNRLGLFEKSAAV-
-MLSNSQF--------
>Pyrbr_009364829.2_cds_XP_009363104.1_1
MVVSS-PSK-------IRSK-KTM--AIGIPTIDLSNYNRSKLSEQIVEACEEYGFFKVV
NHGIPKEVIETMETQGSDFFAKPTMEKQRAGPACPFGYGCKNIGCKGDTGELEYLLLQTN
CQSISERSNDI-SNDPTKFSCAVNDYIEAVKELACEILDLVAEGLWVSDKSVFSRFIRDV
QSDSILRINHYPPVK-------D--WDTATKQHPFNNNNNNYNKIGFGEHSDPQILTIFR
SNNVGGLQIFLRDGLWVPVAPDPNQFFVMVGDALQALTNGRLVSVRHRALANSVVKPRMS
MVYFGAPPLNAWMSPLPEMVSPEKPSLYKPFTWGEYKTAAYTTRLGDSRLDLFKINNHMC
KCNDQIPCPCLDNLVK
>Pyrbr_009369005.2_cds_XP_009367280.1_1
MVIPS-RSP-------IRSK-KTM--AIGIPTIDLSNYNRSKLSAQIVEACEEYGFFKVV
NHGIPKAVIETMETQGSDFFAKPTIEKQRAGPACPLGYGCKNIGRKGDTGELEYLILQAN
PQSISERSNDI-SDNPTKFSCAVNDYIEAVKELACEILDLLAEGLWVSDKSVFSRFIRDV
QSDSILRFNHYPPVKDI----KD--WETTPKQHPF-NNNNNHNRIGFGEHSDPQILTILR
SNNVGGLQISLRDGLWVPVAPDPNQFFVMVGDALQALTNGRLVSVKHRALANSVVKPRMS
MVYFGAPPLNAWMSPLPEMVSPEKPSLYKPFTWGDYKKAAYTTRLGDSRLDHFKINNHTC
KCNDQAQCPCLDNLVR
>Pyrbr_009373809.2_cds_XP_009372084.1_1
MVVAS-PNP-------TRNE-KIQ--VVDLPIIDLS-AERSQVRKLIVKACEDYGFFKVI
NHGVPKDITSKVEEQSLSFFAQPVSEKQRAGPSDPFGYGCKNIGLNGDTGEVEYLIFNTN
PISIAQRSKTI-SNEPTKFSSAVNGYIAAVRDLACELLDLIGEGLWIPDTSVFSRLIRDV
DSDSVFRLNHYPHLHNKKDICKD--KDTSPSSI------SNISKVGFGEHSDPQLLTLLR
SNDVGGLQISPQDGVWVSVPSDPTAYWVNVGDVLQAMTNGRFVSVRHRALTNP-TKSRMS
MAYFAASSLNACLSALPEMVTPEKPQLYKHFTWAEYKKTTHSLRLGENRLNLFRISTNDE
CFIDQPQQ--------
>Pyrbr_009378851.2_cds_XP_009377126.1_1
MVFVTKP-HSENFS-YARTSNNVSKLFSGIPLVDLT---KPDSKQLIVKACEEYGFFKII
NHGVPMDFITRLESEAIKFFSMPLSEKEKAGPPNPLGYGNKHIGKNGDVGGVEYLLLTTN
TESNSQRFLSVFGNNPEEFCSALNDYISAVKKMACEILELMAEGLKIQPRNVLSKLLMDE
QSDSYFRLNHYPLCPEL----QGLS------------SASARNVIGFGEHTDPQIISVLR
SNNTSGLQISLGDGSWISVPPDQNSFFINVGDSLQVLTNGRFQSVRHRVLANG-LKSRVS
MIYFGGPPLSEKIAPLQSVMNGEEESLYEEFTWFEYKKSACSSRLADNRLGHFERIAAS-
----------------
>Pyrbr_009378852.2_cds_XP_009377127.1_1
MVFVTKP-HSENFS-YARTSNNVSKLFSGIPLVDLT---KPDSKQLIVKACEEYGFFKII
NHGVPMDFITRLESEAIKFFSMPLSEKEKAGPPNPLGYGNKHIGKNGDVGGVEYLLLTTN
TESNSQ-------------SSALNDYISAVKKMACEILELMAEGLKIQPRNVLSKLLMDE
QSDSYFRLNHYPLCPEL----QGLS------------SASARNVIGFGEHTDPQIISVLR
SNNTSGLQISLGDGSWISVPPDQNSFFINVGDSLQVLTNGRFQSVRHRVLANG-LKSRVS
MIYFGGPPLSEKIAPLQSVMNGEEESLYEEFTWFEYKKSACSSRLADNRLGHFERIAAS-
----------------
>Pyrco_BartlettDH_GA2OX.Chr13_594
MVVAS-PNP-------TRNE-KIQ--AVDLPIIDLS-AERSQVRKLIVKACEDYGFFKVI
NHGVPKDIISKVEEQSLSFFAQPVSEKQRAGPSDPFGYGCKNIGLNGDTGEVEYLIFNTN
PISIAQRSKTI-SNEPTKFSSAVSGYIAAVRDLACELLDLIGEGLWIPDTSVFSRLIRDV
DSDSVFRLNHYPHLHNKK-ICKD--NDTSPSSI------SNISKVGFGEHSDPQLLTLLR
SNDVGGLQISPQDGVWVSVPSDPTAYWVNVGDVLQAMTNGRFVSVRHRALTNP-TKSRMS
MAYFAASSLNACLSALPEMVTPEKPQLYKHFTWAEYKKTTHSLRLGENRLNLFRISTNDE
CFIDQPQQ--------
>Pyrco_BartlettDH_GA2OX.Chr5_594_2
MVVLSQPAALDHFSDLIKTC-KPTGLFAGIPVVDLS---RPDAKHRIVRACEEYGIFKVI
NHGVPLDFMTTLEAQALKFFSLPQSEKDKAGPADPFGYGSKRIGPNGDMGWIEYILLNTN
PDITSHKSLSILKENPEIFRAAVEDYITAVKNMTFAVLEMVADGLGIEQRNVLSKLLTDE
KSDSCFRLNYYPPCPEL----QAL---------------SGRNLIGFGEHTDPQIVSVLK
SNNTSGLQICIKDGTWVTVAPDQTAFFINVGDCLQVMTNGRFKSVKHRVLADT-ISSRIS
MIYFGGPPLSEKIAPLPSLMAEEEESLYMEFTWSEYKKSAYRSRLADYRLGLFEKSAPV-
-MLSNSQR--------
>Pyrco_BartlettDH_new_GA2OX.Chr10_594_1
MVFVTKS-ASEHFS-YPRTSTKVSKLFSGIPLVDLT---KPDSKQLIVNACEEYGFFKII
NHGVPMDFITRLESEAIKFFSLPLSEKEKSGPPNPLGYGNKHIGKNGDVGWVEYLLLTTN
TESISQRFLSVFGNNAEEFCSALNDYISAVKKMTCEILELMSEGLKIQPRNVFSKLLMDE
QSDSCFRLNHYPPCPEL----QGLS------------SASTRNVIGFGEHTDPQIISVLR
SNNTSGLQISLRDGSWISVPPDQNSFFINVGDSLQVLTNGRFESVRHRVLANG-LKSRVS
MIYFGGPPLSEKIAPLQSVMNAEEESMYKEFTWFEYKKSAYSSRLADNRLGHFERIAAA-
----------------
>Pyrco_BartlettDH_new_GA2OX.Chr10_594_2
MVVLSRPATLDHFSDLIKTC-KHTSLFAGIPVVDLS---SADAKHRIVRACEEHGMFKVI
NHGVPLDFMTTLEAQALKFFNLPQSEKDKAAPADPFGYRSKRIGPNGDVGWIEYILISTN
LDDISHKSLPIFKEKPEIFRDAVEDYITAVKNMTFEVLEMVADGLGIDQRNVLSKLLKGE
KSDSCFRLNYYPPCPEL----RAL---------------SGRSLIGFGEHTDPQIISVLK
SNNTSGLQISLKDGTWVTVPPDQTAFFINVGDCLQVMTNGRFKSVKHRVLADT-QSSRVS
MIYFGGPPLSEKIAPLPSLMAEGEESLYKEFTWSEYKKSAYRSRLADNRLGLFEKSAAV-
-MLSNSQF--------
>Pyrco_BartlettDH_new_GA2OX.Chr16_594
MVVAP-PNP-------IRNE-KIQ--AVDLPIIDLS-AERSQVRKLIVKACEDYGFFKVI
NHGVPKDIISTLEEQSLSFFAKPVSEKQRAGPSDPFGYGCKNIGFSGDMGEVEYLIFNTN
PISIAQRSQTI-SNEPTKFSSAVSGYIAAARDLACELLDLIGEGLWVPDTSVFSRLIRGV
DSDSVFRLNHYPHLHNKQNFCED--KDTSSSSF-----SSDISKVGFGEHSDPQILTLLR
SNDVGGLQISPQDGVWVPVPSDPTALWVNVGDVLQAMTNGRFVSVRHRALANS-SKSRLS
MAYFAAPSLNACLSALPEMVTPEKPRIYKPFTWAEYKKTTFSLSLGENRLNLFRISSNDE
CFMD------------
>Pyrco_BartlettDH_new_GA2OX.Chr17
MVIPS-PSP-------IRSK-KTM--AIGIPTIDLSNYNRSKLSAQIVEACEEYGFFKVV
NHGIPKAVIETMETQGSDFFAKPTIEKQRAGPACPFGYGCKNIGRKGDTGELEYLILQTN
PQSISERSNDI-SDDPTKFSCAMNDYIEAVKELACEILDLLAEGLWVPDKSVFSRFIRDV
QSDSILRFNHYPPVKDI----RD--WETTPKQHPFNNNNNNHNRIGFGEHSDPQILTILR
SNNVGGLQISLRDGLWVPVAPDPNQFFVMVGDALQALTNGRLVSVKHRALANSVVKPRMS
MVYFGAPPLNAWMSPLPEMVSPEKPSLYKPFTWGEYKKAAYTTRLGDSRLDHFKINNHTC
KCNDQTQCPCLDNLVR
>Pyrco_BartlettDH_new_GA2OX.Chr5_594_1
MVFVTKP-PSENFS-YARTSNNVSKLFSGIPLVDLT---KPDSKQLIVKACEEYGFFKII
NHGVPMDFITRLESEAIKFFSMPLSEKEKAGPPNPLGYGNKHIGKNGDVGGVEYLLLTTN
TESNSQRFLSVFGNNPEEFCSALNDYISAVKKMACEILELMAEGLKIQPRNVLSKLLTDE
QSDSYFRLNHYPLCPEL----QGLS------------SASARNVIGFGEHTDPQIISVLR
SNNTSGLQISLGDGSWISVPPDQNSFFINVGDSLQVLTNGRFQSVRHRVLANG-FKSRVS
MIYFGGPPLSEKIAPLQSVMNGEEESLYEEFTWFEYKKSACSSRLADNRLGHFERIAAS-
----------------
>Pyrco_BartlettDH_new_GA2OX.Chr9
MVVSS-PST-------IRSK-KTM--AIGIPTIDLSNYNRSKLSEQIVEACEEYGFFKVV
NHGIPKEVIETMETQGSDFFAKPTMEKQQAGPACPFGYGCKNIGCKGDTGELEYLLLQTN
CQSISERSNDI-SNDPTKFSCAVNDYIEAVKELACEILDLVAEGLWVSDKSVFSRFIRDV
QSDSILRINHYPPVK-------D--WDTATKQHPFNNNNNNYNKIGFGEHSDPQILTIFR
SNNVGGLQIFLRDGLWVPVAPDPNQFFVMVGDALQALTNGRLVSVRHRALANSVVKPRMS
MVYFGAPPLNAWMSPLPEMVSPEKPSLYKPFTWGEYKKAAYTTRLGDSRLDLFKINNHMC
KCNDQIPCPCLDNLVK
>Pyrco_Bartlett_007171.1
------------------------------------------------------------
------------------------------------------------------------
-------------MERVKENCAVNDYIEAVKELACEILDLVAEGLWVSDKSVFSRFIRDV
QSDSILRINHYPPVK-------D--WDTATKQHPFNNNNNNYNKIGFGEHSDPQILTIFR
SNNVGGLQIFLRDGLWVPVAPDPNQFFVMVGDALQALTNGRLVSVRHRALANSVVKPRMS
MVYFGAPPLNAWMSPLPEMVSPEKPSLYKPFTWGEYKKAAYTTRLGDSRLDLFKINNHMC
KCNDQIPCPCLDNLVK
>Pyrco_Bartlett_007801.1
MVFVTKS-ASEHFS-YPRTSTKVSKLFSGIPLVDLT---KPDSKQLIVNACEEYGFFKII
NHGVPMDFITRLESEAIKFFSLPLSEKEKSGPPNPLGYGNKHIGKNGDVGWVEYLLLTTN
TESISQRFLSVFGNNAEEFCSALNDYISAVKKMTCEILELMSEGLKIQPRNVFSKLLMDE
QSDSCFRLNHYPPCPEL----QGLS------------SASTRNVIGFGEHTDPQIISVLR
SNNTSGLQISLRDGSWISVPPDQNSFFINVGDSLQVLTNGRFESVRHRVLANG-LKSRVS
MIYFGGPPLSEKIAPLQSVMNAEEESMYKEFTWFEYKKSAYSSRLADNRLGHFERIAAA-
----------------
>Pyrco_Bartlett_008380.1
MVFVTKP-PSENFS-YARTSNNVSKLFSGIPLVDLT---KPDSKQLIVKACEEYGFFKII
NHGVPMDFITRLESEAIKFFSMPLSEKEKAGPPNPLGYGNKHIGKNGDVGGVEYLLLTTN
TESNSQRFLSVFGNNPEEFCSALNDYISAVKKMACEILELMAEGLKIQPRNVLSKLLTDE
QSDSYFRLNHYPLCPEL----QGLS------------SASARNVIGFGEHTDPQIISVLR
SNNTSGLQISLGDGSWISVPPDQNSFFINVGDSLQVLTNGRFQSVRHRVLANG-FKSRVS
MIYFGGPPLSEKIAPLQSVMNGEEESLYEEFTWFEYKKSACSSRLADNRLGHFERIAAS-
----------------
>Pyrco_Bartlett_009614.1
MVVLSRPATLDHFSDLIKTC-KHTSLFAGIPVVDLS---SADAKHRIVRACEEHGMFKVI
NHGVPLDFMTTLEAQALKFFNLPQSEKDKAAPADPFGYRSKRIGPNGDVGWIEYILLSTN
LDDISHKSLPIFKEKPEIFRDTVEDYITAVKNMTFEVLEMVADGLGIDQRNVLSKLLKGE
KSDSCFRLNYYPPCPEL----RAL---------------SGRSLIGFGEHTDPQIISVLK
SNNTSGLQISLKDGTWVTVPPDQTAFFINVGDCLQVNT----------------------
------------------------------------------------------------
----------------
>Pyrco_Bartlett_018331.1
MVVLSQPAALDHFSDLIKTC-KSTGLFAGIPVVDLS---RPDAKHRIVRACEEYGIFKVI
NHGVPLDFMTTLEAQALKFFSLPQSEKDKAGPADPFGYGSKRIGPNGDMGWIEYILLNTN
PDITSHKSLSILKENPEIFRAAVEDYITAVKNMTFAVLEMVADGLGIEQRNVLSKLLTDE
KSDSCFRLNYYPPCPEL----QAL---------------SGRNLIGFGEHTDPQIVSVLK
SNNTSGLQICIKDGTWVTVAPDQTAFFINVGDCLQVMTNGRFKSVKHRVLADT-ISSRIS
MIYFGGPPLSEKIAPLPSLMAEEEESLYMEFTWSEYKKSAYRSRLADYRLGLFEKSAPV-
-MLSNSQR--------
>Pyrco_Bartlett_020323.1
MVIPS-PSP-------IRSK-KTM--AIGIPTIDLSNYNRSKLSAQIVEACEEYGFFKVV
NHGIPKAVIETMETQGSDFFAKPTIEKQRAGPACPFGYGCKNIGRKGDTGELEYLILQTN
PQSISERSNDI-SDDPTKFSCAMNDYIEAVKELACEILDLLAEGLWVPDKSVFSRFIRDV
QSDSILRFNHYPPVKDI----RD--WETTPKQHPFNNNNNNHNRIGFGEHSDPQILTILR
SNNVGGLQISLRDGLWVPVAPDPNQFFVMVGDALQALTNGRLVSVKHRALANSVVKPRMS
MVYFGAPPLNAWMSPLPEMVSPEKPSLYKPFTWGEYKKAAYTTRLGDSRLDHFKINNHTC
KCNDQTQCPCLDNLVR
>Pyrco_Bartlett_028850.1
MVVAS-PNP-------TRNE-KIQ--AVDLPIIDLS-AERSQVRKLIVKACEDYGFFKVI
NHGVPKDIISKVEEQSLSFFAQPVSEKQRAGPSDPFGYGCKNIGLNGDTGEVEYLIFNTN
PISIAQRSKTI-SNEPTKFSSAVSGYIAAVRDLACELLDLIGEGLWIPDTSVFSRLIRDV
DSDSVFRLNHYPHLHNKKDICKD--NDTSPSSI------SNISKVGFGEHSDPQLLTLLR
SNDVGGLQISPQDGVWVSVPSDPTAYWVNVGDVLQAMTNGRFVSVRHRALTNP-TKSRMS
MAYFAASSLNACLSALPEMVTPEKPQLYKHFTWAEYKKTTHSLRLGENRLNLFRISTNDE
CFIDQPQQ--------
>Pyrco_Bartlett_029534.1
MVVAP-PNP-------IRNE-KIQ--AVDLPIIDLS-AERSQVRKLIVKACEDYGFFKVI
NHGVPKDIISTLEEQSLSFFAKPVSEKQRAGPSDPFGYGCKNIGFSGDMGEVEYLIFNTN
PISIAQRSQTI-SNEPTKFSSAVSGYIAAARDLACELLDLIGEGLWVPDTSVFSRLIRGV
DSDSVFRLNHYPHLHNKQDFSED--KDTSSSSF-----SSDISKVGFGEHSDPQILTLLR
SNDVGGLQISPQDGVWVPVPSDPTALWVNVGDVLQAMTNGRFVSVRHRALANS-SKSRLS
MAYFAAPSLNACLSALPEMVTPEKPRIYKPFTWAEYKKTTFSLSLGENRLNLFRISSNDE
CFMD------------
>Pyrco_DAnjou_GA2OX.Chr10_594_1
MVFVTKS-ASDHFS-YPRTSTKVSKLFSGIPLVDLT---KPDSKQLIVNACEEYGFFKII
NHGVPMDFITRLESEAIKFFSLPLSEKEKSGPPNPLGYGNKHIGKNGDVGWVEYLLLTTN
TESISQRFLSVFGNNAEEFCSALNDYISAVKKMTCEILELMSEGLKIQPRNVFSKLLMDE
QSDSCFRLNHYPPCPEL----QGLS------------SASARNVIGFGEHTDPQIISVLR
SNNTSGLQISLRDGSWISVPPDQNSFFINVGDSLQVLTNGRFESVRHRVLANG-LKSRVS
MIYFGGPPLSEKIAPLQSVMNAEEESMYKEFTWFEYKKSAYSSRLADNRLGHFERIAAA-
----------------
>Pyrco_DAnjou_GA2OX.Chr10_594_2
MVVLSRPATLDHFSDLIKTC-KHTSLFAGIPVVDLS---SADAKHRIVRACEEHGMFKVI
NHGVPLDFMTTLEAQALKFFNLPQSEKDKAAPADPFGYRSKRIGPNGDVGWIEYILLSTN
LDDISHKSLPIFKENPEIFRDAVEDYITAVKNMTFEVLEMVADGLGIDQRNVLSKLLKGE
KSDSCFRLNYYPPCPEL----RAL---------------SGRSLIGFGEHTDPQIISVLK
SNNTSGLQISLKDGTWVTVPPDQTAFFINVGDCLQVMTNGRFKSVKHRVLADT-QSSRVS
MIYFGGPPLSEKIAPLPSLMAEGEESLYKEFTWSEYKKSAYRSRLADNRLGLFEKSAAV-
-MLSNSQF--------
>Pyrco_DAnjou_GA2OX.Chr16_594
MVVAP-PNP-------IRNE-KIQ--AVDLPIIDLS-AERSQVRKLIVKACEDYGFFKVI
NHGVPKDIISTLEEQSLSFFAKPVSEKQRAGPSDPFGYGCKNIGFSGDMGEVEYLIFNTN
PISIAQRSKTI-SNEPTKFSSAVSGYIAAARDLACELLDLIGEGLWVPDTSVFSRLIRGV
DSDSVFRLNHYPHLHNKQ-FCED--KDTSSSSF-----SSDISKVGFGEHSDPQILTLLR
SNDVGGLQISPQDGVWVPVPSDPTALWVNVGDVLQAMTNGRFVSVRHRALANS-SKSRLS
MAYFAAPSLNACLSALPEMVTPEKPRIYKPFTWAEYKKTTFSLSLGENRLNLFRISSNDE
CFMD------------
>Pyrco_DAnjou_GA2OX.Chr17
MVIPS-PSP-------IRSK-KTM--AIGIPTIDLSNYNRSKLSAQIVEACEEYGFFKVV
NHGIPKAVIETMETQGSDFFAKPTIEKQRAGPACPFGYGCKNIGRKGDTGELEYLILQTN
PQSISERSNDI-SDDPTKFSCAMNDYIEAVKELACEILDLLAEGLWVPDKSVFSRFIRDV
QSDSILRFNHYPPVKDI----RD--WETTPKQHPFNNNNNNHNRIGFGEHSDPQILTILR
SNNVGGLQISLRDGLWVPVAPDPNQFFVMVGDALQALTNGRLVSVKHRALANSVVKPRMS
MVYFGAPPLNAWMSPLPEMVSPEKPSLYKPFTWGEYKKAAYTTRLGDSRLDHFKINNHTC
KCNDQTQCPCL--LVR
>Pyrco_DAnjou_GA2OX.Chr5_594_1
MVFVTKP-PSENFS-YARTSNNVSKLFSGIPLVDLT---KPDSKQLIVKACEEYGFFKII
NHGVPMDFITRLESEAIKFFSMPLSEKEKAGPPNPLGYGNKHIGKNGDVGGVEYLLLTTN
TESNSQRFLSVFGNNPEE------------------------------------------
-----FWLNHYPLCPEL----QGLT------------SASARNVIGFGEHTDPQIISVLR
SNNTSGLQISLGDGSWISVPPDQNSFFINVGDSLQVLTNGRFQSVRHRVLANG-FKSRVS
MIYFGGPPLSEKIAPLQSVMNGEEESLYEEFTWFEYKKSACSSRLADNRLGHFERIAAS-
----------------
>Pyrco_Danjou_new_GA2OX.Chr13_594
MVVAS-PNP-------TRNE-KIQ--AVDLPIIDLS-AERSQVRKLIVKACEDYGFFKVI
NHGVPKDIISKVEEQSLSFFAQPVSEKQRAGPSDPFGYGCKNIGLNGDTGEVEYLIFNTN
PISIAQRSKTI-SNEPTKFSSAVSGYIAAVRDLACELLDLIGEGLWIPDTSVFSRLIRDV
DSDSVFRLNHYPHLHNKKDICKD--NDTSPSSI------SNISKVGFGEHSDPQLLTLLR
SNDVGGLQISPQDGVWVSVPSDPTAYWVNVGDVLQAMTNGRFVSVRHRALTNP-TKSRMS
MAYFAASSLNACLSALPEMVTPEKPQLYKHFTWAEYKKTTHSLRLGENRLNLFRISTNDE
----------------
>Pyrco_Danjou_new_GA2OX.Chr5_594_2
MVVLSQPAALDHFSDLIKTC-KPTGLFAGIPVVDLS---RPDAKHRIVRACEEYGIFKVI
NHGVPLDFMTTLEAQALKFFSLPQSEKDKAGPADPFGYGSKRIGPNGDMGWIEYILLNTN
PDITSHKSLSILKENPEIFRAAVEDYITAVKNMTFAVLEMVADGLGIEQRNVLSKLLTDE
KSDSCFRLNYYPPCPEL----QAL---------------SGRNLIGFGEHTDPQIVSVLK
SNNTSGLQICIKDGTWVTVAPDQTAFFINVGDCLQVMTNGRFKSVKHRVLADT-ISSRIS
MIYFGGPPLSEKIAPLPSLMAEEEESLYMEFTWSEYKKSAYRSRLADYRLGLFEKSAPV-
-MLSN-----------
>Pyrco_Danjou_new_GA2OX.Chr9
MVVSS-PST-------IRSK-KTM--AIGIPTIDLSNYNRSKLSEQIVEACEEYGFFKVV
NHGIPKEVIETMETQGSDFFAKPTMEKQQAGPACPFGYGCKNIGCKGDTGELEYLLLQTN
CQSISERSNDI-SNDPTKFSCAVNDYIEAVKELACEILDLVAEGLWVSDKSVFSRFIRDV
QSDSILRINHYPPVK-------D--WDTATKQHPFNNNNNNYNKIGFGEHSDPQILTIFR
SNNVGGLQIFLRDGLWVPVAPDPNQFFVMVGDALQALTNGRLVSVRHRALANSVVKPRMS
MVYFGAPPLNAWMSPLPEMVSPEKPSLYKPFTWGEYKKAAYTTRLGDSRLDLFKINN---
----------------
>Pyrusco10g006080.1
MVVLSRPATLDRFSDLIKTC-KPTSLFAGIPVVDLS---SANAKHRIVRACEEHGMFKVI
NHGVPLDFMTTLEAQALKFFNLPQSEKDKAAPADPFGYKSKRIGPNGDVGWIEYILLSTN
LDDISHKSLPIFKENPEIFRDAVEDYITAVKNMTFEVLEMVADGLGIDQRNVLSKLLKGE
KSDSCFRLNYYPPCPEL----RAL---------------SGRSLIGFGEHTDPQIISVLK
SNNTSGLQISLKDGTWVTVPPDQTAFFINVGDCLQVMTNGRFKSVKHRVLADT-QSSRVS
MIYFGGPPLSEKIAPLPSLMAEGEESLYKEFTWSEYKKSAYRSRLADNRLGLFEKSAAV-
-MLSNSQF--------
>Pyrusco10g011570.1
MVFVTKS-ASEHFS-YPRTSTKVSKLFSGIPLVDLT---KPDSKQLIVNACEEYGFFKII
NHGVPMDFITRLESEAIKFFSLPLSEKEKSGPPNPLGYGNKHIGKNGDVGWVEYLLLTTN
TESISQRFLSVFGNNAEEFCSALNDYISAVKKMTCEILELMSEGLKIQPRNVFSKLLMDE
QSDSCFRLNHYPPCPEL----QGLS------------SASTRNVIGFGEHTDPQIISVLR
SNNTSGLQISLRDGSWISVPPDQNSFFINVGDSLQVLTNGRFESVRHRVLANG-LKSRVS
MIYFGGPPLSEKIAPLQSVMNAEEESMYKEFTWFEYKKSAYSSRLADNRLGHFERIAAA-
----------------
>Pyrusco13g002200.1
MVVAS-PNP-------TRNE-KIQ--AVDLPIIDLS-AERSQVRKLIVKACEDYGFFKVI
NHGVPKDIISKVEEQSLSFFAQPVSEKQRAGPSDPFGYGCKNIGLNGDTGEVEYLIFNTN
PISIAQRSKTI-SNEPTKFSSAVNGYIAAVRDLACELLDLIGEGLWIPDTSVFSRLIRDV
DSDSVFRLNHYPHLHNKKDICKD--KDTSPSSI------SNISKVGFGEHSDPQLLTLLR
SNDVGGLQISPQDGVWVSVPSDPTAYWVNVGDALQAMTNGRFVSVRHRALTNP-TKSRMS
MAYFAASSLNACLSALPEMVTPEKPQLYKHFTWAEYKKTTHSLRLGENRLNLFRISTNDE
CFIDQPQQ--------
>Pyrusco16g012050.1
VVVAP-PNP-------IRNE-KIQ--AVDLPIIDLS-AERFQVRKLIVKACEDYGFFKVI
NHGVPKDIISTVEEQSLSFFAKPVSEKQRAGPSDPFGYGCKNIGFSGDMGEVEYLIFDTN
PISIAQRSKSI-SNEPTKFSSAVSGYIAAARDLACELLDLIGEGLWVPDTSVFSRLIRGV
DSDSVFRLNHYPHLQNKQDFCKD--KDTSSSSF-----SSDISKVGFGEHSDPQILTLLR
SNDVGGLQISPQDGVWVPVPSDPTALWVNVGDVLQAMTNGRFVSVRHRALANS-SKSRLS
MAYFAAPSLNACLSALPEMVTPEKPRLYKPFTWAEYKKTTFSLSLGENRLNLFRISSNDE
CFMD------------
>Pyrusco17g016870.1
MVIPS-RSP-------IRSK-KTM--AIGIPTIDLSNYNRSKLSAQIVEACEEYGFFKVV
NHGIPKAVIETMETQGSDFFAKPTIEKQRAGPACPLGYGCKNIGRKGDTGELEYLILQAN
PQSISERSNDI-SDNPTKFSCAVNDYIEAVKELACEILDLLAEGLWVSDKSVFSRFIRDV
QSDSILRFNHYPPVKDI----KD--WETTPKQHPF-NNNNNHNRIGFGEHSDPQILTILR
SNNVGGLQISLRDGLWVPVAPDPNQFFVMVGDALQALTNGRLVSVKHRALANSVVKPRMS
MVYFGAPPLNAWMSPLPEMVSPEKPSLYKPFTWGDYKKAAYTTRLGDSRLDHFKINNHTC
KCNDQAQCPCLDNLVR
>Pyrusco5g017610.1
MVFVTKP-HSENFS-YARTSNNVSKLFSGIPLVDLT---KPDSKQLIVKACEEYGFFKII
NHGVPMDFITRLESEAIKFFSMPLSEKEKAGPPNPLGYGNKHIGKNGDVGGVEYLLLTTN
TESNSQRFLSVFGNNPEEFCSALNDYISAVKKMACEILELMAEGLKIQPRNVLSKLLMDE
QSDSYFRLNHYPLCPEL----QGLS------------SASARNVIGFGEHTDPQIISVLR
SNNTSGLQISLGDGSWISVPPDQNSFFINVGDSLQVLTNGRFQSVRHRVLANG-LKSRVS
MIYFGGPPLSEKIAPLQSVMNGEEESLYEEFTWFEYKKSACSSRLADNRLGHFERIAAS-
----------------
>Rosch_v2.0_Chr3g0486971
MVVPS-PSP-------MRTK-KTK--AVGIPTIDLSTYNRSKLAELVVEACEEYGFFKVV
NHGVPKEVIARIEEEGFDFFAKPAAEKQRAGPASPFGYGSKNIGRNGDMGELEYLLLQSN
PLSISETSNAV-SNDPTKFSCVVNDYIEAVKELACEVLDLVGEGLWVSDKSVFSGFIRDV
QSDSILRLNHYPPLV-------D--KDPSAKAHPC---ANNNTRIGFGEHSDPQILTILR
SNDVGGLQISLYDGLWVPVPPDSNEFFVMVGDVLQALTNGRFQSVRHRALANSVTKPRMS
MVYFGAPSLNAWISPLPEMVSPQKPSLYKPFTWGQYKKAAYTTRLGDSRLDNFKITNNPS
TCLDNL--------VD
>Rosch_v2.0_Chr4g0426161
MVVAS-PNP-------IRNE-KIQ--VFDLPVIDLS-APRSVVSKLIVKACEDYGFFKVI
NHGIPEEVISRMEGESLAFFSKTVSEKQRAGPANPFGYGCKNIGHNGDMGEVEYLLFNTD
KPSIAQRSKTI-SNEPTKFSAAVSDYIEAVSDLACELLEGIAEGLWVPDTSVFSRLIRDV
ESDSVFRLNYYPPTS-----------------------SSPTSKVGFGEHTDPQILTLLR
SNDVGGLQISPQDGVWVPVPSDPAAFWVNVGDVLQAMTNERFVSVKHRALTNS-FKSRMS
MAYFAGPPLNASMRALPEMVTPEHPLIYKAFTWAEYKKTTYSLRLSDSRLNLFRIS----
----------------
>Rosch_v2.0_Chr5g0014211
MVVLSQPAALNHFS-LIKSC-KPTSLFSGIPVVDLS---DPDAKSQIIKACKEYGLFKVV
NHGVPLEFMTTLEAQALKFFNLPESEKDRAGPADPFGYGSKRIGPNGDVGWIEYILLNAN
PEIISHKSHSIFKNNPEIFRSAVEDYISAVKKMTCEVLEMVADALGIDQRNALSKLLRDE
KSDSCFRLNYYPPCPEL----QAL---------------SGRNLIGFGEHTDPQIISVLR
SNNTASLQISLKDGTWVSVPPDQTSFFINVGDCLQVMTNGRFKSVKHRVLADT-VSSRIS
MIYFGGPPLNEKITPLASVMAEGEESLYKEFTWSEYKKSAYKSRLADYRLGLFEKSFGQ-
----------------
>Rosch_v2.0_Chr5g0027981
MVLLSKP-ATEYCSSYSRSL-KSKSSSSGIPLIDLS---KPDSKQLIVKACEEFGFFKVI
NHGVPMDFINRLESEAIKFFSLPDSEKEKAGPADPFGYGSKHIGRNGDVGWVEYLLLKAN
TEANSDRFKSVYGTNPDEFCSALNDYIQAVRNMACEILDLMAEGLNIGPRNVFSKFLLDE
QSDSLFRLNHYPPCPEL----QGLS------------EHSDRNVVGFGEHTDPQIISILR
SNNTSGLQI-LGDGTWISVPPDQYSFFINVGDSLKVLTNGRFQSVRHRVLANG-SKSRVS
MIFFGGSPLTEKIAPLPSVMKEEEQSMYKEFTWFEYKTICYHSRLADNRLGHFERIEAS-
----------------
>Ruboc_01_G15750
MVVPS-PSP-------IRTK-KTK--AVGIPTIDLSNYNRSKLSELIVEACEEYGFFKVV
NHGIPKEVIARIEEEGFDFFTKPTAEKQRAGPGFPFGYGSKNIGRNGDMGELEYLLLQSN
PLSISETSNAV-SNDPTKFSCAVNDYIEAVKGLACEVLDLVGEGLWVSDKSVFSGFIRDV
QSDSILRLNHYPPLV-------D--KDPSSPAHPC-------NKIGFGEHSDPQILTIFR
SNDVGGLQISLHDGLWVSVPPDSNEFYVMVGDALQALTNGRFVSVRHRALANSVAKPRMS
MVYFGAPPLNAWMSPLPEMVSPQKPSLYKPFTWGQYKKAAYTTRLGDSRIDNFKITNNPS
TCLDNLGCPCFDGMID
>Ruboc_03_G15668
MVLLSKP-ATEHFSSYSRSS-KLSKSFSGIPLIDLS---KPDSKQLIVKACEEFGFFKVI
NHGVPIDFIDRLESEAIKFFTLPDSEKEKAGPAEPFGYGSKHIGRNGDVGWVEYLLLKAN
IEANSDRFESVIGTNPDD--SALNDYIQAVRNMACEILELMTEGLNIGPRNVLSKFLLDE
QSDSLFRVNHYPPCPEL----QGLS------------EKSDRNVVGFGEHTDPQIISILR
SNNTSGLQI-LGDGTWISVPPDQYSFFINVGDSLKVLTNGRFQSVRHRVLANG-SKSRVS
MIFFGGSPLTEKIAPLPSVMKEEEQSMYKEFTWCEYKTICYRSRLADNRLGHFERIAAS-
----------------
>Ruboc_03_G17428
MVVLSQPAALDHFS-LIKSC-KPISLFTGIPVVDLL---DSDAKSQIIRACKEYGFFKVV
NHGVPLEFMTTLEAQALKFFNLPQSEKDRAGPADPFGYGSKRIGPNGDIGWIEYILLNAN
PEIISHKSLSIFKDNPEISRSAVEDYISAVKKMTCEVLEMMAEGLGSDKRNALSKLLRDE
KSDSCFRLNYYPPCPEL----QTF---------------SGRNLIGFGEHTDPQIISVLR
SNNTSSLQISLKDGAWVSVPPDQTSFFINVGDCLQVMTNGRFKSVKHRVLADT-VSSRIS
MIYFGGPPLSERITPLASVMTEGEESLYKEFTWFEYKKSAYKSRLADYRLGLFEKSFGQ-
----------------
>Ruboc_04_G26261
MVVAS-PNP-------IRNE-KIQ--AVDLPVIDLS-APRSEVSKLIVKACEDYGFFKVT
NHGVGQETISRMEEESLAFFSKTASEKQRAGPANPFGYGCKNIGFNGDMGEVEYLLFNTN
KAFIAQRSKTI-SDEPAKFSSAVSDYIEAVKELACELLELIAEGMWVPDTSVFSRLIRDV
ESDSVFRLNHYPHHHHL----KD--TSSSPT-------SYNSNKVGFGEHTDPQILTLLR
SNDVGGLQISPQDGVWVPVPSDPAAFWVNVGDVLQAMTNGRFVSVRHRVLTNS-FKSRMS
MAYFGGPPLNACLRALPEMVTPEHPPLFKPFTWAEYKKTTHSLRLGDTRLNLFKS-----
----------------
OG620_faa
>gnl_Ambtr_v1.0_evm_27.model.AmTr_v1.0_scaffold00029.370
--MLPQKQAEEAIVATYNET-EV-D----GKEE------QREDNSKFSMKNILWHGGSVY
DAWFSCASNQVAQVLLTLPYSFSQLGMLSGILFQLFYGFMGSWTAYLISVLYIEYRSRKE
KENYNFKNHVIQWFEVLDGLLGHRWKAIGLAFNCTFLLFGSVIQLIACASNIYYINDRLD
KRTWTYIFGACCATTVFIPSFHNYRIWSFLGLGMTTYTAWYLTIAGLIHGQVEGVKHSAP
SKLVLYFTGATNILYTFGGHAVTVEIMHAMWKPQKFKSIYLLATLYVFTLTLPSAAAMYW
AFGDLLLNHSNAFSLLPKTRFRDSAVILMLIHQFITFGFACTPLYFVWEKVIGMHDTKSI
CLRALARLPVVIPIWFLAIIFPFFGPINSAVGALLVSFTVYIIPSLAHMLTYRKASARQN
AVEKPPFFLPSWTGMYIVNTFVVVWVFLVGFGFGGWASMTNFIRQVDTFGLFAKCYQCPR
RTSPP-------------LPHH----------
>gnl_Ambtr_v1.0_evm_27.model.AmTr_v1.0_scaffold00041.119
--MASDK-VESAIVGNYVEM-EI-E----GK----------PITVKSRLSRLFWHGGSVY
DAWFSCASNQVAQVLLTLPYSFSQLGMLSGILFQLFYGLMGSWTAYLISVLYIEYRTRKE
REKVDFRNHVIQWFEVLDGLLGKHWRNVGLAFNCTFLLFGSVIQLIACASNIYYINDNLD
KRTWTYIFGACCATTVFIPSFHNYRMWSFLGLIMTTYTAWYMTIASLLHGQVEGVKHSGP
AKMVLYFTGATNILYTFGGHAVTVEIMHAMWKPRRFKSIYLLATLYVLTLTLPSAASVYW
AFGDLLLNHSNAFSLLPKSPFRDMAVVLMLIHQFITFGFACTPLYFVWEKVLGIHDVKSI
LKRAVARLPVVIPIWFLAIVFPFFGPINSTVGSLLVSFTVYIIPALAHMLTFRSASAREN
AVERPPKFMGSWAGSYAMNMFVVGWVLVVGFGFGGWASIINFVHQIDTFGLFTKCYQCPP
PLPPLNSTSM-APPPKPH---HP---------
>gnl_Ambtr_v1.0_evm_27.model.AmTr_v1.0_scaffold00017.124
--MASEK-VETVIAGSYMEM-ET-E----EK----------PKTLEGRLSRLFWHGGSVY
DAWFSCSSNQVAQVLLTLPYSFSQLGMASGIAFQLFYGLMGSWTAYLISVLYVEYRTRKE
REKIDFRNHVIQWFEVLDGLLGKHWRNIGLLFNCTFLLFGSVIQLIACASNIYYINDNLD
KRTWTYIFGACCATTVFIPSFHNYRIWSFLGLMMTTYTAWYLTAAALIHGQVDGVIHSGP
SKLVLYFTGATNILYTFGGHAVTVEIMHAMWKPQKFKSIYLLATLYVLTLTLPSAAAVYW
AFGDMLLNHSNAFSLLPRSPFRDTAVILMLIHQFITFGFACTPLYLVWEKAIGMHETKSV
LRRALARLPVVIPIWFLAIMFPFFGPINSTVGSLLVSFTVYIIPAVAHMLTFRTASSREN
AVERPPRFVGGWTGTYSINMFVVGWVFIVGFGFGGWASMLNFIRQVDSFGLFTKCYQCPP
PKPPS--NST-FSPS------HKS--------
>gnl_Aquco_v3.1_Aqcoe2G099600.1
--MLPQKQAEEAIVSNYNET-EH-D----STME------GKEDHSKFDVKSFLWHGGSVY
DAWFSCASNQVAQVLLTLPYSFSQLGMLSGIIFQIFYGLLGSWTAYLISVLYVEYRTRKE
KENVNFKNHVIQWFEVLEGLLGPYWKALGLAFNCTFLLFGSVIQLIGCASNIYYINDHLD
KRTWTYIFGACCATTVFIPSFHNYRIWSFLGLGMTTYTAWYMTVAALVHGQVEGVTHSAP
TKMVLYFTGATNILYTFGGHAVTVEIMHAMWKPQKFKSIYLLATLYVFTLTLPSAVTVYW
AFGDQLLNHSNAFSLLPKNAWRDAAVILMLIHQFITFGFACTPLYFVWEKVIGMHDTKSI
CLRALARLPVVIPIWFLAIIFPFFGPINSAVGALLVSFTVYIIPALAHMLTYKSASARKN
AAEKPPFFIPSWTAMYIINIFIVIWVLIVGFGFGGWASVTNFVQQVDTFGLFAKCYQCPK
APVAA-----APPK-P---QHH----------
>gnl_Aquco_v3.1_Aqcoe6G211400.1
--METDKVVETVIAGNYVEM-DT-E----GD----------PKTMKSRLSKFLWDGGSVY
DAWFSCASNQVAQVLLTLPYSFSQLGMLSGILFQLFYGLLGSWTAYLISVLYVEYRTRKE
REKVDFRNHVIQWFEVLDGLLGKHWRNVGLAFNCTFLMFGSVIQLIACASNIYYINDNLD
KRTWTYIFGACCATTVFIPSFHNYRIWSFLGLLMTTYTAWYLTIASLLHGQVEGVKHSGP
TKVVLYFTGATNILYTFGGHAVTVEIMHAMWKPQKFKAIYLIATLYVLTLTLPSAISVYW
AFGDMLLNHANAFALLPRSHFRDMAVVLMLIHQFITFGFACTPLYFVWEKAIGMHECKSL
CKRAAARLPVVVPIWFLAIIFPFFGPINSTVGSLLVSFTVYIIPALAHIFTFRSATAREN
AVEQPPKFLGRWAGIYAVNVFVVVWVFIVGFGFGGWASVTNFVHQIDTFGIFTKCYQCPP
PPPPHPINSTAPAPTPIH---HSH-HYHLHSP
>gnl_Aquco_v3.1_Aqcoe1G427700.1
--MLPSKQAEESIVSNYNET-DN-D---VGNRD---EV-SKEDQSMFNVKSFLWHGGSVY
DAWFSCASNQVAQVLLTLPYSFSQLGMLSGIVLQLFYGIMGSWTAYLISILYIEYRSRKE
KENANFKNHVIQWFEVLDGLLGPYWKAIGLAFNCTFLLFGSVIQLIACASNIYYINDRLD
KRTWTYIFGACCATTVFIPSFHNYRIWSFLGLGMTTYTAWYMTIAAVVHGQVEGVSHSAP
TKLVLYFTGATNILYTFGGHAVTVEIMHAMWKPQKFKYIYLIATLYVFTLTLPSASAVYW
AFGDELLNHANAFSLLPKNGWRDAAVILMLIHQFITFGFACTPLYFVWEKVIGMHDTKSI
CLRALARLPVVVPIWFLAIIFPFFGPINSAVGALLVSFTVYIIPALAHMLTYRKASARQN
AAEKPPFFLPSWTAMYAINTFIVIWVLVVGFGFGGWASVTNFVRQVDTFGLFAKCYQCKP
PPPLH-----AAPA-P--QLHH----------
>gnl_Arath_TAIR10_AT2G21050.1
-MENGEKAAETVVVGNYVEM-EK-D----GK----------ALDIKSKLSDMFWHGGSAY
DAWFSCASNQVAQVLLTLPYSFSQLGMLSGILFQLFYGILGSWTAYLISILYVEYRTRKE
REKVNFRNHVIQWFEVLDGLLGKHWRNVGLAFNCTFLLFGSVIQLIACASNIYYINDNLD
KRTWTYIFGACCATTVFIPSFHNYRIWSFLGLLMTTYTAWYLTIASILHGQVEGVKHSGP
SKLVLYFTGATNILYTFGGHAVTVEIMHAMWKPQKFKSIYLFATLYVLTLTLPSASAVYW
AFGDLLLNHSNAFALLPKNLYRDFAVVLMLIHQFITFGFACTPLYFVWEKLIGMHECRSM
CKRAAARLPVVIPIWFLAIIFPFFGPINSTVGSLLVSFTVYIIPALAHIFTFRSSAAREN
AVEQPPRFLGRWTGAFTINAFIVVWVFIVGFGFGGWASMINFVHQIDTFGLFTKCYQCPP
PV---------VSPPPIS---HPH-FNHTHGL
>gnl_Arath_TAIR10_AT2G38120.1
-----MSEGVEAIVANDNGT-DQVN-NRTGKDN---E--EHDGSTGSNLSNFLWHGGSVW
DAWFSCASNQVAQVLLTLPYSFSQLGMLSGIVLQIFYGLLGSWTAYLISVLYVEYRARKE
KEGKSFKNHVIQWFEVLDGLLGSYWKALGLAFNCTFLLFGSVIQLIACASNIYYINDHLD
KRTWTYIFGACCATTVFIPSFHNYRIWSFLGLGMTTYTAWYLAIASIIHGQAEGVKHSGP
TKLVLYFTGATNILYTFGGHAVTVEIMHAMWKPQKFKYIYLMATLYVFTLTIPSAAAVYW
AFGDALLDHSNAFSLMPKNAWRDAAVILMLIHQFITFGFACTPLYFVWEKVIGMHDTKSI
CLRALARLPVVIPIWFLAIIFPFFGPINSAVGALLVSFTVYIIPSLAHMLTYRSASARQN
AAEKPPFFMPSWTAMYVLNAFVVVWVLIVGFGFGGWASVTNFVRQVDTFGLFAKCYQCKP
AAAAA-----HAPV-S--ALHHRL--------
>gnl_Arath_TAIR10_AT1G77690.1
--MAAEK-IETVVAGNYLEM-ER-E-NISGK----------KSSTKTKLSNFFWHGGSVY
DAWFSCASNQVAQVLLTLPYSFSQLGMMSGILFQLFYGLMGSWTAYLISVLYVEYRTRKE
REKFDFRNHVIQWFEVLDGLLGKHWRNLGLIFNCTFLLFGSVIQLIACASNIYYINDKLD
KRTWTYIFGACCATTVFIPSFHNYRIWSFLGLAMTTYTSWYLTIASLLHGQAEDVKHSGP
TTMVLYFTGATNILYTFGGHAVTVEIMHAMWKPQKFKAIYLLATIYVLTLTLPSASAVYW
AFGDKLLTHSNALSLLPKTGFRDTAVILMLIHQFITFGFASTPLYFVWEKLIGVHETKSM
FKRAMARLPVVVPIWFLAIIFPFFGPINSAVGSLLVSFTVYIIPALAHMLTFAPAPSREN
AVERPPRVVGGWMGTYCINIFVVVWVFVVGFGFGGWASMVNFVRQIDTFGLFTKCYQCPP
HKP-----------------------------
>gnl_Arath_TAIR10_AT5G01240.1
--MSGEKQAEESIVVSGEDEVAR-K-EDSAAEE---DI-DGNGGNGFSMKSFLWHGGSAW
DAWFSCASNQVAQVLLTLPYSFSQLGMLSGILLQIFYGLMGSWTAYLISVLYVEYRARME
KQEKSFKNHVIQWFEVLDGLLGPYWKAAGLAFNCTFLLFGSVIQLIACASNIYYINDRLD
KRTWTYIFGACCATTVFIPSFHNYRIWSFLGLGMTTYTAWYLTIASFLHGQAEGVTHSGP
TKLVLYFTGATNILYTFGGHAVTVEIMHAMWKPRKFKSIYLMATLYVFTLTLPSASAVYW
AFGDQLLNHSNAFSLLPKTRFRDTAVILMLIHQFITFGFACTPLYFVWEKAIGMHHTKSL
CLRALVRLPVVVPIWFLAIIFPFFGPINSAVGALLVTFTVYIIPALAHMLTYRTASARRN
AAEKPPFFIPSWAGVYVINAFIVVWVLVLGFGFGGWASMTNFIRQIDTFGLFAKCYQCKP
PPAPI-----AAG------AHHRR--------
>gnl_Betvu_v1.2_Bv1_000210_pnqr.t1
--MASEK-VETVVAGNYVEM-EREE-DH-SS----------SSSVKTKLSNLFWHGGSVY
DAWFSCASNQVAQVLLTLPYSFSQLGMLSGILFQLFYGLMGSWTAYLISLLYVEYRTRKE
REKVDFRNHVIQWFEVLDGLLGKHWRNIGLFFNCTFLLFGSVIQLIACASNIYYINDSLD
KRTWTYIFGACCATTVFIPSFHNYRIWSFLGLIMTSYTAWYLTIASLVHGQVEGVKHSGP
AKLVLYFTGATNILYTFGGHAVTVEIMHAMWKPQKFKMIYLLATLYVLTLTLPSASAVYW
AYGDMLLDHSNALSLLPRTAFRDTAIILMLIHQFITFGFACTPLYFVWEKFIGIHETKSI
MKRSIARLPVVIPIWFLAIIFPFFGPINSAVGSLLVSFTVYIIPAMAHMITFASPSAREN
AVERPPSFVGGWAGMYSMNIFLVVWVFVVGFGLGGWASMMNFIQQVNTFGLFAKCYQCPP
HKAKA---------------------------
>gnl_Betvu_v1.2_Bv2_024010_oxac.t1
--MTEVKQVEAASMVNQTD--DH-Q-IDGGEER---ENRIEEENQKSSFKNFLWHGGSAY
DAWFSCASNQVAQVLLTLPYSFSQMGMVSGLVLQVFYGLLGSWTAYLISVLYVEYRSRRE
KEGASFKNHVIQWFEVLDGLLGPVWKGLGLGFNCTFLLFGSVIQLIACASNIYYINDHLD
KRTWTYIFGACCATTVFIPSFHNYRIWSFLGLGMTTYTAWYLTIGALVHGQKPGVIHSGP
KKLVLYFTGATNILYTFGGHAVTVEIMHAMWKPQKFKYIYLLATLYVFTLTLPSAAAVYW
AFGDELLTHANAFSLLPRNRFRDAAVILMLIHQFITFGFACTPLYFVWEKVVGVHDTKSL
CLRAIARLPVVIPIWFLAIIFPFFGPINSTVGAFLVSFTVYIIPTMAHMLTYRSAQARKN
AAEKPPFFLRNWTAVYVFNTFIVVWVFIVGFGFGGWASMVNFIRQVNTFGLFAKCYQCKP
PPAPP-----AAP-AP---PHH----------
>gnl_Betvu_v1.2_Bv5_111820_qxws.t1
--MVSQKQGEEAIVSNFNEN-ES-Q----SNME---SKDKEDDQPMFSVKSFFWHGGSVW
DAWFSCASNQVAQVLLTLPYSFSQLGMLSGIILQIFYGFMGSWTAYLISVLYVEYRSRKE
KEGVSFKNHVIQWFEVLDGLLGPYWKAVGLAFNVTFLLFGSVIQLIACASNIYYVNDHLD
KRTWTYIFGACCATTVFVPSFHNYRIWSFLGLGMTTYTAWYMAIAALVNGQAEGVTHSGP
TKLVLYFTGATNILYTFGGHAVTVEIMHAMWKPQKFKYIYLLATLYVFTLTLPSAAAVYW
AFGDELLNHSNAFSLLPKNAFRDAAVILMLIHQFITFGFACTPLYFVWEKVIGMHDTKSI
CLRAIVRLPVVIPIWFLAIIFPFFGPINSAVGALLVSFTVYIIPALAHMLTYKDASARKN
AAEKPPSFLPSWTAMYAINMFIVVWVLVIGFGFGGWASMTNFVRQVDTFGLFAKCYQCKP
PVAPS-----LASP-P--HSQH----------
>gnl_Betvu_v1.2_Bv9_214340_xemu.t1
SSSDKEKEVETVIIGSYIEM-EKDE----AK----------PSSFKSAFSNFLWHGGSTY
DAWFSCASNQVAQVLLTLPYSFSQLGMLSGIAFQLFYGILGSWTAYLISILYVEYRTRKE
REKVDFRNHVIQWFEVLDGLLGKHWRNVGLAFNCTFLLFGSVIQLIACASNIYYINDNLD
KRTWTYIFGACCATTVFIPSFHNYRIWSFLGLVMTTYTAWYLTIASYLHGQVEGVKHSGP
TKLVLYFTGATNILYTFGGHAVTVEVMHAMWKPQKFKAIYLLATIYVLTLTLPSASAVYW
AFGDMLLDHSNAFSLLPRSPYRDMAVILMLIHQFITFGFACTPLYFVWEKAIGLHDCKSM
CKRAAARLPVVVPIWFLAIIFPFFGPINSAVGSLLVSFTVYIIPALAHMFTFRSAAARES
AVEQPPKFVGRWAGSFAINIFVVIWVLIVGFGFGGWASMINFVHQIDTFGLFTKCYQCPS
PKVANV-----TAPSPTP--NHT--HHLVHRL
>gnl_Carpa_v0.4_evm.model.supercontig_1125.1
--MLPQKQAEEAIVSTFSET-EQ-E----GKEEARDQK-EDEHSSIFSVKSLLWHGGSVW
DAWFSCASNQVAQVLLTLPYSFSQLGMLSGILLQIFYGLIGSWTAYLISVLYIEYRSRTE
KENVSFKNHVIQWFEVLDGLLGPYWKAAGLAFNCTFLLFGSVIQLIACASNIYYINDRLD
KRTWTYIFGACCATTVFIPSFHNYRIWSFLGLGMTTYTAWYMAIAAIVHGQVDGVTHSGP
TKLVLYFTGATNILYTFGGHAVTVEIMHAMWKPQKFKYIYLLATLYVFTLTIPSASAVYW
AFGDQLLNHSNAFSLLPKNGFRDAAVILMLIHQFITFGFACTPLYFVWEKVIGMHDTKSI
CLRALARLPVVIPIWFLAIIFPFFGPINSAVGALLVSFTVYIIPSLAHMLTYRKASARQ-
------------------------------------------------------------
--------------------------------
>gnl_Carpa_v0.4_evm.model.supercontig_19.209
---MAHKEAEGAMVSSFNET-EN-E----EKIE--------EKKEMFSFKSFLWHGGSVY
DAWFSCASNQVAQVLLTLPYSFSQLGMLSGIILQIFYGILGSWTAYLISVLYVEYRSRKE
KENVSFKNHVIQWFEVLDGLLGPYWKAAGLAFNCTFLLFGSVIQLIACASNIYYINDNLD
KRTWTYIFGACCATTVFIPSFHNYRIWSFLGLGMTTYTAWYLTIAALLHGKAEGVTHSGP
TKLVLYFTGATNILYTFGGHAVTVEIMHAMWKPQKFKYIYLLATFYVFTLTLPSAAAVYW
AFGDQLLTHSNAFSLLPPSGWRDAAVILMLIHQFITFGFACTPLYFVWEKVVGMHDTKSI
CLRALVRLPVVIPIWFLAIIFPFFGPINSAVGALLVSFTVYIIPALAHMLTYRSASARQN
AAEKPPFFLPSWTAVYALNAFVVVWVFVVGFGLGGWASMTNFIKQVDTFGLFAKCYQCPP
SASSS---------------HH----------
>gnl_Carpa_v0.4_evm.model.supercontig_36.16
--MASEK-VETVIAGNYIEM-EREE----DN----------SRSSKSRLSKLFWHGGSVY
DAWFSCASNQVAQVLLTLPYSFSQLGMLSGIIFQLFYGLMGSWTAYLISVLYVEYRTRKE
REKVDFRNHVIQWFEVLDGLLGKHWRNLGLFFNCTFLLFGSVIQLIACASNIYYINDNLD
KRTWTYIFGACCATTVFIPSFHNYRMWSFLGLMMTTYTAWYLTVASLLHGQVEGVKHSGP
AKMVLYFTGATNILYTFGGHAVTVEIMHAMWKPQKFKLIYFLATLYVLTLTLPSASAVYW
AFGDLLLTHSNAFSLLPRSGFRDTAVVLMLIHQFITFGFACTPLYFVWEKFIGVHETKSV
LKRAVGRLPVVIPIWFLAIIFPFFGPINSTVGSLLVSFTVYIIPALAHMVTFAPAAAREN
AVERPPKMVGGWTGLYSINIFVVVWVFVIGFGFGGWASMLNFVHQIHNFGLFTKCYQCPS
HKP-----------------------------
>gnl_Carpa_v0.4_evm.model.supercontig_37.169
--MATDKVAETVIVGNYVEM-ET-E----GK----------PRDIKSRVSKFFWHGGSVY
DAWFSCASNQVAQVLLTLPYSFSQLGMVSGLIFQLFYGLMGSWTAYLISILYVEYRTRKE
REKVDFRNHVIQWFEVLDGLLGKHWRNVGLAFNCTFLLFGSVIQLIACASNIYYINDNLD
KRTWTYIFGACCATTVFIPSFHNYRIWSFLGLLMTTYTAWYLTIASLLHGQVEGVKHSGP
TKLVLYFTGATNILYTFGGHAVTVEIMHAMWKPQRFKAIYLLATVYVLTLTLPSAAAVYW
AFGDMLLNHSNAFSLLPKSPFRDMAVILMLIHQFITFGFACTPLYFVWEKAIGMHECKSL
CKRAAARLPVVIPIWFLAIIFPFFGPINSTVGSLLVSFTVYIIPALAHIFTFKSAAAREN
AVEQPPRFVGQWVGTYTINIFIVVWVLVVGFGFGGWASMTNFIHQIDTFGLFTKCYQCPP
PSSLTHHNGT-AAPPPLH---HL--GNHTRGL
>gnl_Elagu_v2.0_p5_sc00084.V1.gene152
--MLSLKQAEEAIVASFNET-EQ-D--GNGKEE--EER-AEEPQPMFSMKSLLWHGGSVW
DAWFSCASNQVAQVLLTLPYSFSQLGMLSGVLLQLFYGFMGSWTAYLISVLYVEYRTRKE
KENVSFKNHVIQWFEVLDGLLGPYWKAIGLAFNCTFLLFGSVIQLIACASNIYYINDRLD
KRTWTYIFGACCATTVFIPSFHNYRIWSFLGLGMTTYTAWYLTVAALVNGQVEGVAHSAP
AKLVLYFTGATNILYTFGGHAVTVEIMHAMWKPQKFKYIYLVATLYVFTLTLPSAAAMYW
AFGDQLLTHSNAFSLLPKSRFRDAAVILMLIHQFITFGFACTPLYFVWEKVIGMHDTKSI
FLRALARLPVVIPIWFLAIIFPFFGPINSTVGALLVSFTVYIIPSLAHMLTYRKASARQN
AAEKPPFFMPSWTAMYVLNAFVVVWVLVVGFGLGGWASMVNFVRQVDTFGLFAKCYQCPK
PPVAA-----PPP------QQH----------
>gnl_Elagu_v2.0_p5_sc01115.V1.gene20
--MLPQKQAEEAIVASFNET-EQ-G--GHGKEE-EEER-AEEPQPMFSMKSLLWHGGSVW
DAWFSCASNQVAQVLLTLPYSFSQLGMLSGVLLQLFYGFMGSWTAYLISVLYVEYRTRKE
KENVSFKNHVIQWFEVLDGLLGPYWKAIGLAFNCTFLLFGSVIQLIACASNIYYINDRLD
KRTWTYIFGACCATTVFIPSFHNYRIWSFLGLAMTTYTAWYLTIAALINGQVEGVTHSAP
TKLVLYFTGATNILYTFGGHAVTV------------------------------------
------------------------------------------------------------
------------------------------------------------------------
------------------------------------------------------------
--------------------------------
>gnl_Eucgr_v2.0_Eucgr.A00514.1
--MLGQKQAEEAIVANATEA-EL-NLAKDGHDRALEDGGADESSSAFSVKSFLWHGGSAW
DAWFSCASNQVAQVLLTLPYSFSQLGMTSGIIFQIFYGLLGSWTAYLISVLYIEYRTRKE
KENVSFKNHVIQWFEVLDGLLGPYWKAVGLAFNCTFLLFGSVIQLIACASNIYYINDHLD
KRTWTYIFGACCATTVFIPSFHNYRIWSFLGLGMTTYTAWYMAIAALVHGQAEGVTHTGP
NKLVLYFTGATNILYTFGGHAVTVEIMHAMWKPQKFKYIYLMATLYVFTLTLPSATAVYW
AFGDELLNHSNAFSLLPKNGFRDAAVILMLIHQFITFGFACTPLYFVWEKVIGMHDTKSM
CMRALARLPVVIPIWFLAIIFPFFGPINSAVGALLVSFTVYIIPSLAHMLTYRKASARQN
AAEKPPSFLPSWTAMYVINAFVVGWVLVVGFGFGGWASMTNFVRQVDTFGLFAKCYQCKP
PPPPP-----ATAA-----PHH----------
>gnl_Eucgr_v2.0_Eucgr.F03758.1
KTMASEK-VETVVAGNYVEM-EPEE----GD----------SKSTKSKLSNLFWHGGSVY
DAWFSCASNQVAQVLLTLPYSFSQLGMLSGILFQLFYGLMGSWTAYLISVLYVEYRTRKE
REKVDFRNHVIQWFEVLDGLLGKHWRNIGLLFNCTFLLFGSVIQLIACASNIYYINDNLD
KRTWTYIFGACCATTVFIPSFHNYRIWSFLGLVMTTYTAWYLTIASLIHGQTEGVKHSGP
TTIVLYFTGATNILYTFGGHAVTVEIMHAMWKPQKFKLIYLIATLYVLTLTLPSASAVYW
AFGDLLLTHANALSLLPRTRFRDAAVILMLIHQFITFGFACTPLYFVWEKLLRVHNTKSM
FKRAMARLPVVIPIWFLAIIFPFFGPINSTVGSLLVSFTVYIIPAMAHMVTFSSPSAREN
AVDRPPSFLGGWAGSFSLNMFVVGWVLVVGFGFGGWASMLNFIRQINTFGLFTKCYQCPP
HKA-----------------------------
>gnl_Eucgr_v2.0_Eucgr.K02992.1
--MLGQKQAEEAIVANLSESAEH-DAEDGGAEK---QLDRSPGSSIFNVKSILWHGGSAW
DAWFSCASNQVAQVLLTLPYSFSQLGILSGILFQIFYGLMGSWTAYLISVLYIEYRTRKE
KENVSFKNHVIQWFEVLDGLLGPYWKAVGLAFNCTFLLFGSVIQLIACASNIYYINDHLD
KRTWTYIFGACCATTVFIPSFHNYRIWSFLGLGMTTYTAWYLTIAAVLHGQEKGVMHTAP
SKLVLYFTGATNVLYTFGGHAVTVEIMHAMWKPQKFKYIYLIATLYVFTLTIPSATAVYW
AFGDRLLDHSNAFALLPKTGFRDAAVILMLIHQFITFGFACTPLYFVWEKVIGMHDTKSL
CLRALARLPVVIPIWFLAIIFPFFGPINSAVGALLVSFTVYIIPSLAHMLTFRTASARQN
AVEKPPFFLPSWTAMYVFNAFVVGWVLVVGFGFGGWASMSNFVRQVDTFGLFAKCYQCKP
PAPPA-----AAGA-A--ATHHR---------
>gnl_Eucgr_v2.0_Eucgr.G03044.1
--MLSQQQAEEAMVSSFTNAGER-DGQTDGSND---NN-NGGGGGGSGLKSFLWHGGSVY
DAWFSCASNQVAQVLLTLPYSFSQLGMLSGIILQVFYGIMGSWTAYLISVLYIEYRTRKE
KENHSFKNHVIQWFEVLDGLLGPYWKALGLAFNVTFLLFGSVIQLIACASNIYYINDHLD
KRTWTYIFGACCATTVFIPSFHNYRIWSFLGLGMTTYTAWYMTAAAIAHGQAKDVIHSGP
TKLVLYFTGATNILYTFGGHAVTVEIMDAMWKPRKFKYIYLLATLFVFTLTIPSATAVYW
AFGDQLLNHSNAFSLLPSSGWRDAAVILMLIHQFITFGFACTPLYFVWEKVIGVHHKKSI
LFKAVARFPVVIPIWFLAIIFPFFGPINSAVGALLVSFTVYIIPAAAHMLTYRSAFARQN
AAEKPPFFLPSWTAIYVVNVFVVGWVLVVGFGFGGWASMANFIKQVDTFGLFAKCYQCNT
PSP----------------SHH----------
>gnl_Eucgr_v2.0_Eucgr.G01769.1
--MASDKVVETVIVGNYVEM-ETEE----GK----------PQSIKNKMSNFFWHGGSAY
DAWFSCASNQVAQVLLTLPYSFSQLGMLSGILFQLFYGLLGSWTAYLISTLYVEYRTRKE
REKVDFRNHVIQWFEVCSGALEER-------------------------GNIYYINDNLD
KRTWTYIFGACCATTVFIPSFHNYRIWSFLGLVMTTYTAWYLTVASLLHGQVEGVKHSGP
TKMVLYFTGATNILYTFGGHAVTVEIMHAMWKPQKFKAIYLWATLYVMTLTLPSAAAVYW
AFGDMLLNHANAFSLLPRSPFRDMAVILMLIHQFITFGFACTPLYFVWEKAIGMHECKSL
CKRAAARLPVVVPIWFLAIIFPFFGPINSTVGSLLVSFTVYIIPALAHICTFKSSAAREN
AVEQPPKFVGRWIGAYTINMFVVGWVLVVGFGFGGWASVTNFVHQIDTFGLFTKCYQCPP
PTPPTPHNVT--ASPPLQ---HP--HHSLRNP
>gnl_Manes_v6.1_Manes.04G076700.1
--MAADKEVETVIVGNYEEM-ET-E----GK----------PKDMKTILSKFLWHGGSAY
DAWFSCASNQVAQVLLTLPYSFSQLGMASGILFQLFYGLLGSWTAYLISILYVEYRTRKE
REKVDFRNHVIQWFEVLDGLLGKYWRNVGLAFNCTFLLFGSVIQLIACASNIYYINDNLD
KRTWTYIFGACCATTVFIPSFHNYRMWSFLGLLMTTYTAWYLTIASLLHGQVEGVKHSGP
TKMVLYFTGATNILYTFGGHAVTVEIMHAMWKPQKFKAIYLLATLYVLTLTLPSAAAVYW
AFGDLLLNHSNAFSLLPRSPFRDMAVILMLIHQFITFGFACTPLYFVWEKAIGLHECKSL
CKRAAARLPVVIPIWFLAIIFPFFGPINSTVGSLLVSFTVYIIPALAHTFTFKSAAAREN
AVEQPPRFVGRWVGTYVINVFVVIWVLIVGFGFGGWASMINFVHQIDTFGLFTKCYQCPP
PLPNNLNATN-AAP-PLY---HP--INRTHHL
>gnl_Manes_v6.1_Manes.08G090700.1
--MLPQKQAEEAIVSNFSET-EH-E----GKEE---D--KEEEHSMFSVKSILWHGGSTW
DAWFSCASNQVAQVLLTLPYSFSQLGMLSGILFQIFYGLVGSWTAYLISVLYIEYRSRKE
KENVSFKNHVIQWFEVLDGLLGPYWKALGLAFNCTFLLFGSVIQLIACASNIYYINDHLD
KRTWTYIFGACCATTVFIPSFHNYRIWSFLGLGMTTYTAWYLAIAALVHGQAEGVTHTGP
KKLVLYFTGATNILYTFGGHAVTVEIMHAMWKPQKFKYIYLLATLYVFTLTLPSASAVYW
AFGDELLNHSNAFSLLPKNGFRDAAVILMLIHQFITFGFACTPLYFVWEKVIGMHDTKSI
CLRALARLPVVIPIWFLAIIFPFFGPINSAVGALLVSFTVYIIPSLAHMLTYRKASARQN
AAEKPPFFLPSWTAMYVVNTFVVVWIFVVGFGFGGWASMTNFVRQVDTFGLFAKCYQCKP
PVPPP-----AVAA-PPPTRHH----------
>gnl_Manes_v6.1_Manes.02G160400.1
--MASEK-VETVIAGNYIEM-EREE----GN----------SNSTKSKISQLFWHGGSVY
DAWFSCASNQVAQVLLTLPYSFSQLGMLSGILFQLFYGLMGSWTAYLISILYVEYRTRKE
REKVDFRNHVIQWFEVLDGLLGKHWRNAGLIFNCTFLLFGSVIQLIACASNIYYINDNLD
KRTWTYIFGACCATTVFIPSFHNYRIWSFLGLIMTTYTAWYLTIASLIHGQIDGVKHSGP
STMVLYFTGATNILYTFGGHAVTVEIMHAMWKPQKFKLIYLMATLYVLTLTLPSASAVYW
AFGDLLLTHSNALSLLPRTGYRDTAVVLMLIHQFITFGFACTPLYFVWEKFIRVHETKSV
FKRALARLPVVIPIWFLAIIFPFFGPINSTVGSLLVSFTVYIIPALAHMITFSTASAREN
AVERPPSFLGGWVGQFCMNIFVVVWVFIVGFGFGGWASMLNFIRQIDTFGVFTKCYQCPP
HKA-----------------------------
>gnl_Manes_v6.1_Manes.09G107800.1
--MLPQKQAEEAIVSNFSET-EN-Q----SKDE---E--KEDQHSMFSVKSLLWHGGSVW
DAWFSCASNQVAQVLLTLPYSFSQLGVLSGILLQVFYGLVGSWTAYLISVLYIEYRSRKE
KENVNFKNHVIQWFEVLDGLLGPYWKAVGLAFNCTFLLFGSVIQLIACASNIYYINDHLD
KRTWTYIFGACCATTVFIPSFHNYRIWSFLGLGMTTYTAWYLTIAAVVHGQVEGVTHTGP
KKLVLYFTGATNILYTFGGHAVTVEIMHAMWKPQKFKYIYLLATVYVFTLTLPSATAVYW
AFGDELLNHSNAFSLLPKSGFRDAAVILMLIHQFITFGFACTPLYFVWEKVIGMHDTKSI
CLRALARLPVVIPIWFLAIIFPFFGPINSAVGALLVSFTVYIIPSLAHMLTYRKASARQN
AAEKPPSFLRSWTTMYAINTFIVVWVLVVGFGFGGWASMTNFVKQVDTFGLFAKCYQCKP
PLPPP-----TSNT-T--AAHHH---------
>gnl_Manes_v6.1_Manes.07G127400.1
--MTSQKQAEEEMISSFNET-EN-E----EKEE---EN-NKEEDSIFSLKGILWHGGSVY
DAWFSCASNQVAQVLLTLPYSFSQMGMLSGIILQVFYGIMGSWTAYLISVLYVEYRSRKE
KENVSFKNHVIQWFEVLDGLLGPTWKAVGLAFNCTFLLFGSVIQLIACASNIYYINDKLD
KRTWTYIFGACCATTVFIPSFHNYRIWSFLGLGMTTYTAWYMTIAAVVHGQVDGVTHNGP
TKLVLYFTGATNILYTFGGHAVTVEIMHAMWKPQKFKYIYLLATMYVFTLTIPSATAVYW
AFGDQLLTHSNAFSLLPSSGWRDAAVILMLIHQFITFGFACTPLYFVWEKVVGMHDTKSI
FVRALTRLPVVVPIWFLAIIFPFFGPINSAVGALLVSFTVYIIPSLAHMLTYRSASARQN
AAEKPPFFLPSWTAMYAVNAFIVIWVLVVGFGLGGWASMSNFIKQVDTFGLFAKCYQCPP
QPASK---------------HH----------
>gnl_Manes_v6.1_Manes.11G092900.1
--MAADKVVETVIVGNYVEM-ET-E----GN----------SRNMKTRLSKFLWHGGSVY
DAWFSCASNQVAQVLLTLPYSFSQLGMLSGVLFQLFYGLLGSWTAYLISILYVEYRTRKE
REKVDFRNHVIQWFEVLDGLLGKHWRNVGLAFNCTFLLFGSVIQLIACASNIYYINDNLD
KRTWTYIFGACCATTVFIPSFHNYRIWSFLGLLMTTYTAWYLTIASLLHGQVEGVKHSGP
NKIVLYFTGATNILYTFGGHAVTVEIMHAMWKPQKFKAIYLLATLYVLTLTLPSAAAVYW
AFGDMLLNHSNAFSLLPRSPFRDMAVILMLIHQFITFGFACTPLYFVWEKAIGLHECKSL
CKRAAARLPVVIPIWFLAIIFPFFGPINSTVGSLLVSFTVYIIPALAHIFTFRSGAAREN
AVEQPPKFVGRWVGAYMINVFVVVWVLIVGFGFGGWASMTNFIHQIDTFGLFTKCYQCPP
PPPINVNATA-AAPPPLH---HP--NNRTHHL
>gnl_Manes_v6.1_Manes.10G015300.1
--MLSQKQAEEEMVSRFNET-EH-E----EKEE---DQ-NKGDDSIFSLKSILWHGGSVY
DAWFSCASNQVAQVLLTLPYSFSQMGMLSGIIFQVFYGFLGSWTAYLISVLYVEYRSRKE
KENVSFKNHVIQWFEVLDGLLGPAWKAVGLAFNCTFLLFGSVIQLIACASNIYYINDKLD
KRTWTYIFGACCATTVFIPSFHNYRIWSFLGLGMTTYTAWYLTIAAIVHGQVDGVIHSGP
AKLVLYFTGATNILYTFGGHAVTVEIMHAMWKPQKFKYIYLLATLYVFTLTIPSATAVYW
AFGDQLLTHSNAFSLLPKSGWRDAAVILMLIHQFITFGFACTPLYFVWEKVVGMHDTKSI
FLRALTRLPVVIPIWFLAIIFPFFGPINSAVGALLVSFTVYIIPALAHMLTYRSASARQN
AAEKPPIFLPSWTAMYLMNAFVVIWVFVVGFGLGGWASMTNFIRQVDTFGLFAKCYQCPP
PAAAA---------------KH----------
>gnl_Medtr_Mt4.0v1_Medtr3g072870.1
--MTSEK-VETVVAGNYLEM-EREE----EG----------SKSTTGKLSKFFWHGGSVY
DAWFSCASNQVAQVLLTLPYSFSQLGMLSGILFQIFYGLMGSWTAYIISVLYVEYRTRKE
REKVDFRNHVIQWFEVLDGLLGKHWRNLGLFFNCTFLLFGSVIQLIACASNIYYINDHLD
KRTWTYIFGACCATTVFIPSFHNYRIWSFLGLVMTTYTAWYMTIASILHGQAEDVKHSGP
TKLVLYFTGATNILYTFGGHAVTVEIMHAMWKPQKFKMIYLIATLYVMTLTLPSAAAVYW
AFGDNLLTHSNALSLLPRTGFRDTAVILMLIHQFITFGFACTPLYFVWEKFLGVHETKSL
LKRALVRLPVVIPIWFLAIIFPFFGPINSTVGSLLVSFTVYIIPALAHMVTFASAPAREN
AVERPPSFLGGWVGLYSVNVFVAVWVLVVGFGLGGWASMLNFVHQIKTFGLFAKCFQCPP
HKA-----------------------------
>gnl_Medtr_Mt4.0v1_Medtr7g067450.1
--MLPQKQGEEAIVSSFNET-DQ-Q-GVVGREE------EVEDHS-FSVKNFLWHGGSVW
DAWFSCASNQVAQVLLTLPYSFSQLGMLSGILLQVFYGILGSWTAYLISVLYVEYRSRKE
KENVNFKNHVIQWFEVLDGLLGPYWKALGLAFNCTFLLFGSVIQLIACASNIYYINDNLD
KRTWTYIFGACCATTVFIPSFHNYRIWSFLGLGMTTYTAWYLTIASIVHGQAENVTHTGP
KKLVLYFTGATNILYTFGGHAVTVEIMHAMWKPQKFKYIYLMATLYVFTLTIPSATAVYW
AFGDELLNHSNAFSLLPKNGWRDGAVILMLIHQFITFGFACTPLYFVWEKVIGMHDTRSI
CLRALARLPVVIPIWFLAIIFPFFGPINSAVGALLVSFTVYIIPSAAHMLTYRKASARKN
AAEKPPFFMPSWTAMYIFNAFIVIWVLVVGFGFGGWASMTNFIRQIDTFGLFAKCYQCKP
PPVMA-----AAPP-P--ALHH----------
>gnl_Medtr_Mt4.0v1_Medtr5g082220.1
--MLSEKQGEETMMSSLNETIEN-E----EREE------EKGASPGSGFKNFLWHGGSVY
DAWFSCASNQVAQVLLTLPYSFSQLGMISGIIFQVFYGLMGSWTAYLISILYVEYRSRKE
KENVSFKNHVIQWFEVLEGLLGPYWKAIGLAFNCTFLLFGSVIQLIACASNIYYINDHLD
KRTWTYIFGACCATTVFIPSFHNYRIWSFLGLGMTTYTAWYMTIAAIVHGQVENVVHSGP
KKMVWYFTGATNILYTFGGHAVTVEIMHAMWKPQKFKAIYFFATLYVFTLTLPSAIAVYW
AFGDQLLDHSNAFSLLPRNAWRDAGVILMLIHQFITFGFACTPLYFVWEKVIGMHDTKSI
FLRALARLPVVIPIWFLAIIFPFFGPINSAVGALLVSFTVYVIPASAHMLTYRSASARQN
AAEKLPKVIPSWTLMYVINAFVVIWVTIVGFGFGGWASMTNFIKQVDTFGLFAKCYQCPP
KLPAS-----NHT------MHH----------
>gnl_Medtr_Mt4.0v1_Medtr4g415390.1
--MLSQNQAEEAIVTNMNET-EQ-E-GGSSLEE------IAEDQSMFNFKSFLWHGGSVW
DAWFSCASNQVAQVLLTLPYSFSQLGMVSGIVFQIFYGLIGSWTAYLISVLYVEYRARKE
KENVNFKNHVIQWFEVLDGLLGRYWKALGLAFNCTFLLFGSVIQLIACASNIYYINDKLD
KRTWTYIFGACCATTVFIPSFHNYRIWSFLGLGMTTYTAWYMAIAAIVNGQIENVVHSGP
TKLVLYFTGATNILYTFGGHAVTVEIMHAMWKPQKFKYIYFLATLYVFTLTIPSAVAVYW
AFGDELLNHSNAFSLLPKNGFRDAAVILMLIHQFITFGFACTPLYFVWEKVIGMHDTKSI
CLRALVRLPVVIPIWFLAIIFPFFGPINSAVGALLVTFTVYIIPALAHMLTYRTASARKN
AVEKPPSFLPSWTAVYVLNAFIVVWVLVVGFGFGGWASMTNFIRQIDTFGLFAKCYQCKP
PTPPQ-----APSP-H---ARH----------
>gnl_Medtr_Mt4.0v1_Medtr4g073770.1
MEMANDKVAETVIVGNYVEM-ES-E----GKP---------PQDIKSKLSNFLWHGGSAY
DAWFSCASNQVAQVLLTLPYSFSQLGMLSGILFQLFYGILGSWTAYLISILYVEYRTRKE
REKVNFRSHVIQWFEVLDGLLGKHWRNVGLGFNCTFLLFGSVIQLIACASNIYYINDNLD
KRTWTYIFGACCATTVFIPSFHNYRIWSFLGLVMTTYTAWYLTIAAVLHGQVEGVKHSGP
NKIILYFTGATNILYTFGGHAVTVEIMHAMWKPQKFKAIYLLATLYVLTLTIPSATAVYW
AFGDMLLNHSNAFALLPKSPFRDMAVILMLIHQFITFGFACTPLYFVWEKTVGMHECKSL
CKRALVRLPVVIPIWFLAIIFPFFGPINSTVGSLLVSFTVYIIPALAHIFTFKSSSARQN
AVEQPPKFVGRWVGTFVINVFIVVWVLIVGFGFGGWASMVNFVHQIDTFGLFTKCYQCPP
PTPPHQMNAT--APSPHH---HHH--------
>gnl_Mimgu_v2.0_Migut.N01303.1
MAAPSDKVVETVIAGNYVEM-ES-E----GK----------QRDFKSKVSKLFWHGGSAY
DAWFSCASNQVAQVLLTLPYSFSQLGMLSGISFQLFYGLMGSWTAYLISVLYVEYRTRKE
REKVDFRNHVIQWFEVLDGLLGKHWRNVGLAFNCTFLMFGSVIQLIACASNIYYINDNLD
KRTWTYIFGACCATTVFIPSFRNYRIWSFLGLVMTTYTAWYLTIASLLHGQVEGVKHSGP
AKMVLYFTGATNILYTFGGHAVTVEIMHAMWKPEKFKGIYLVATVYVLTLTIPSATAVYW
AFGDLLLNHSNAFALLPKSHFRDISVILMLIHQFITFGFACTPLYFVWEKAIGMHECKSM
CKRAAARLPVVIPIWFLAIIFPFFGPINSAVGALLVTFTVYIIPSLAYIFTFRTAAAREN
AVEQPPKYFGRWVGAYVINIFIVVWVLIIGFGFGGWASLTNFIHQINTFGLFTKCYQCPP
QLPPRLANAA-APPLPPH--IHNR--------
>gnl_Mimgu_v2.0_Migut.L02001.1
--MLSQKQAEEAIVSSYDETSEN-DC-GGGKEE---E--KAEDQPIFSISNALWHGGSAW
DAWFSCASNQVAQVLLTLPYSFSQLGLLSGIVFQIFYGLIGSWTAYLISVLYLEYRSRKA
PEGASFKNHVIQ------------------------------------------------
-RTWTYIFGACCATTVFIPSFHNYRIWSFLGLGMTTYTAWYMTVAALVHGQAEDVQHSGP
KKLVLYFTGATNILYTFGGHAVTVEIMHAMWKPQKFKYIYLLATLYVFTLTIPSASAVYW
AFGDQLLNHSNAFSLLPKSAWRDAAVVLMLIHQFITFGFACTPLYFVWEKVIGMHDTKSI
CLRALARLPVVIPIWFLAIIFPFFGPINSAVGALLVSFTVYIIPALAHMLTYRKAAARKN
AAEKPPPFMPSWTAMYAINSFIVIWVFVVGFGFGGWASVTNFVRQVDTFGLFAKCYQCKP
AAAAH-----LPP------PHH----------
>gnl_Mimgu_v2.0_Migut.O00906.1
--MLSQKQAEEAIVSSYDETSEN-DCGGGGKEE---E--KAEDQPIFSISNALWHGGSAW
DAWFSCASNQVAQVLLTLPYSFSQLGLLSGIVFQIFYGLIGSWTAYLISVLYLEYRSRKE
KEGASFKNHVIQWFEVLDGLLGPYWKAAGLAFNCTFLLFGSVIQLIACASNIYYINDHLD
KRTWTYIFGACCATTVFIPSFHNYRIWSFLGLGMTTYTAWYMTVAALVHGQAEDVQHSGP
KKLVLYFTGATNILYTFGGHAVTVEIMHAMWKPQKFKYIYLLATLYVFTLTIPSASAVYW
AFGDQLLNHSNAFSLLPKSAWRDAAVVLMLIHQFITFGFACTPLYFVWEKVIGMHDTKSI
CLRALARLPVVIPIWFLAIIFPFFGPINSAVGALLVSFTVYIIPALAHMLTYRKAAARKN
AAEKPPPFMPSWAAMYAINSFIVIWVFVVGFGFGGWASVTNFVRQVDTFGLFAKCYQCKP
AAAAH-----LPP------PHH----------
>gnl_Mimgu_v2.0_Migut.J00188.1
--MSTHKQAEEAIVSNFNET-DH-D----GGGKEA-ED-NSDDHAVVSFKDMLWHGGSAY
DAWFSCASNQVAQVLLTLPYSFSQLGMLSGIVFQVFYGLIGSWTAYLISVLYMEYRCRKE
KEGVSFKNHVIQWFEVLDGLLGPYWKALGLAFNCTFLLFGSVIQLIACASNIYYINDHLD
KRTWTYIFGACCATTVFIPSFHNYRIWSFLGLGMTTYTAWYMTIAALVHGQAPDVVHTGP
KKLVLYFTGATNILYTFGGHAVTVEVMHAMWKPQKFKYIYLLATLYVFTLTIPSASAVYW
AFGDQLLNHSNAFSLLPKTAWRDAAVILMLIHQFITFGFACTPLYFVWEKVIGMHDTRSM
CLRALARLPVVIPIWFLAIIFPFFGPINSAVGALLVSFTVYIIPALAHMLTYRKASARQN
AAEKPPFFMPSWTAMYALNTFIVIWVFVVGFGFGGWASVTNFVRQVDTFGLFAKCYQCKP
PAHPT-----ALPP-----QHH----------
>gnl_Mimgu_v2.0_Migut.J00185.1
--MSTQEQAGEATASNFNQT-NN-N-CGGG---------KKEEDAVVSFKDALWNGGSAY
DAWFSCASNQVATVLLTLPYSISQLGMLSGILLQVFYGLMGSWTAYIIAVLYLEYRSRKE
KEGVTFTNHVIQWFEVLDGLLGPYWKALGLVFNCTFLLFGCVIQLIACASTIYYINDQLD
KRTWTYIFGACCATTAFIPSFHNYRIWSFLGLGMTTYTAWYMTIAALVHGQAPDVVHTGP
KKLVLYFTGATNILYTFGGHAVTVEIMHAMWKPQKFKYIYLWATVYVFTLTLPSSSVVYW
AFGDQLLNHSNAFSLLPKTRWRDAAVILILIHQFITFGFACTPLYFVWEKVIGMHESKSV
CLRALARLPVVIPIWFFAIIFPFFGPINSAVGALLVSFTVYIIPAVAHMLTYRKASARQN
AVEKPPSFMPSWTAMYALNTFVVIWVLIVGFGFGGWASIINFVKQVDTFGLFAKCYQCKP
PAHPT---------------TH----------
>gnl_Mimgu_v2.0_Migut.C01164.1
--MASEK-VETVVAGNYVEM-ERQE----GK----------SSSTRSNLSKIFWHGGSVY
DAWFSCASNQVAQVLLTLPYSFSQLGMVSGILFQLLYGLMGSWTAYLISVLYVEYRTRKE
REKVDFRNHVIQWFEVLDGLLGKHWRNIGLFFNCTFLLFGSVIQLIACASNIYYINDNLD
KRSWTYIFGACCATTVFIPSFRNYRIWSFLGLIMTTYTAWYLTIASLLHGQVEGVKHSGP
AKMVLYFTGATNILYTFGGHAVTVEIMHAMWKPQKFKLIYLIATIYVLTLTLPSASAVYW
AFGDLLLNRSNALALLPRTGFRDAAVVLMLIHQFITFGFACTPLYFVWEKFLGVHETKSL
LKRALTRLPVVIPIWFLAIIFPFFGPINSTVGSLLVSFTVYIIPAMAHMITFASASAREN
AVERAPKIVGGWVGLYSMNIFVVVWVFIVGFGFGGWASMVNFVHQIDTFGVFTKCYQCPK
HKV-----------------------------
>gnl_Mimgu_v2.0_Migut.B00100.1
-MECSDKAVEAVMVGSYVEM-ET-E----GK----------ATDMKSKVSSLFWHGGSAY
DAWFSCASNQVAQVLLTLPYSFSQLGMMSGIMFQLFYGLMGSWTAYLISILYVEYRTRKQ
RDKVDFRNHVIQWFEVLDGLLGKHWRNVGLAFNCTFLLFGSVIQLIACASNIYYINDNLD
KRTWTYIFGACCATTVFIPSFHNYRIWSFLGLIMTTYTAWYLTIASLLHGQVEGVKHSGP
TRMVLYFTGATNILYTFGGHAVTVEIMHAMWKPQKFKAIYLLATLYVLTLTLPSASAVYW
AFGDLLLNHSNAFSLLPKSPFKDMAVILMLIHQFITFGFACTPLYFVWEKAIGMHECKSM
CKRAAARLPVVVPIWFLAIVFPFFGPINSTVGSLLVSFTVYIIPALAHMFTFKSASSREN
AVEQPSKYFGRWVGTYVINIFIVVWVLIVGFGFGGWASMTNFVHQIDTFGLFTKCYQCPP
QLPPHMANAT-APPPPFA--THL--SPHPNSP
>gnl_Musac_v1_GSMUA_Achr9T03600_001
--MLPQKQAEEAIVSRSSSTLKD-ELDVDGKGE------DEETAHGFSMKNLLWHGGSAW
DAWFSCASNQVAQVLLTLPYSFSQLGMLSGVILQLFYGFMGSWTAYLISVLYIEFRSRKE
KENVNFKNHVIQWFEVLDGLLGPYWKAAGLAFNCTFLLFGSVIQLIACASNIYYINDRLD
KRTWTYIFGACCATTVFIPSFHNYRIWSFLGLGMTTYTAWYLTIAAVVHGQVEGVTHSGP
TKLVLYFTGATNILYTFGGHAVTVEIMHAMWKPQKFKNIYLLATVYVFTLTLPSAAAVYW
AFGDQLLTHSNAFALLPKSGWRDAAVILMLIHQFITFGFASTPLYFVWEKVIGMHDAKSI
CLRALARLPVVIPIWFLAIIFPFFGPINSAVGALLVSFTVYIIPAMAHMLTYRTPSARQN
AAEKPPFFLPSWTAMYAVNAFVVGWVLVVGFGLGGWASMTNFVRQVDTFGLFAKCYQCPK
PQPPP-----APAP-Q--MQQHHH--------
>gnl_Musac_v1_GSMUA_Achr9T03640_001
--MVPQKQAEEAAIVASGTTLNN-ETGGGGKED------DGEEESILSMKNLLWHGGSAW
DAWFSCASNQVAQVLLTLPYSFSQLGMLSGLILQLFYGFLGSWTAYLISVLYIEYRTRKE
KEKVSFKNHVIQWFEVLDGLLGPYWKAAGLAFNCTFLLFGSVIQLIACASNIYYINDRLD
KRTWTYIFGACCSTTVFIPSFHNYRIWSFLGLGMTTYTAWYLTIAAVVHGQAEEVTHSGP
TKLVLYFTGATNILYTFGGHAVTVEIMHAMWKPQKFKNIYLLATVYVFTLTLPSAAAMYW
AFGDQLLTHSNAFSLLPKSGWRDAAVILMLIHQFITFGFACTPLYFVWEKVIGMHDTKSI
CLRALVRLPVVVPIWFLAIIFPFFGPINSAVGALLVSFTVYIIPAMAHMLTYRTPSARQN
AAEKPPFFLPSWTAMYAVNAFVVGWVLVVGFGLGGWASMTNFVRQVDTFGLFAKCYQCPK
PQPPP-----APAP-Q--QQHHH---------
>gnl_Musac_v1_GSMUA_Achr8T02300_001
--MPPQTQAEEAAIVASGAAFNS-EMGSGGKEA------DGGRDSAFTMKSLLWHGGSAW
DAWFSCSSNQVAQVLLTLPYSFSQLGMLSGVILQLFYGIMGSWTAYLISVLYVEYRTRKE
KENVSFSNHVIQWYEVLDGLLGRYWKAAGLAFNCTFLLFGSVIQLIACASNIYYINDRLD
KRTWTYIFGACCATTVFIPSFHNYRLWSFLGLGMTTYTAWYLTIAAVVHGQAEGVAHSGP
TKLVLYFTGATNILYTFGGHAVTVEIMHAMWRPQKFKYIYLLATLYVFTLTLPSAAAVYW
AFGDQLLTHSNAFSLLPRSGWRDAAVILMLIHQFITFGFACTPLYFVWEKVIGVHDTRSI
CLRALARLPVVIPIWFLAIVFPFFGPINSAVGALLVSFTVYIIPALAHMLTYRTQSARQN
AAEKPPLFLPSWAAMYAVNAFVVGWVLVVGFGIGGWASMTNFINQVDTFGLFAKCYQCPK
PQPPP-----APAP-Q---QHH----------
>gnl_Musac_v1_GSMUA_Achr1T02440_001
PNGNDDKVVETVMVGRYVEM-EH-D----GE----------EKTIKSRLSGLLWHGGSAY
DAWFSCASNQVAQVLLTLPYSFSQLGMLSGILFQLFYGLLGSWTAYLISILYVEYRTRKE
REKVDFRNHVIQWFEVLDGLLGKHWRNVGLAFNCTFLLLGSVIQLIACASNIYYINDKLD
KRTWTYIFGACCATTVFIPSFHNYRIWSFLGLVMTTYTAWYLAIASLLHGQVEGVKHSGP
TKLVLYFTGSTNILYTFGGHAVTLEIMHAMWKPQKFKAIYLLATLYVLTLTLPSAASVYW
AFGDALLNHSNAFSLLPRTAFRDAAVVLMLIHQFITFGFACTPLYFVWEKAIGLHDCRSL
CKRAAARLPVVIPIWFLAIIFPFFGPINSAVGSLLVSFTVYIIPSLAHMFTFRSAIARES
AVERPPRFVGGWIGAYVMNTFVVGWVLVVGFGLGGWASMTNFIHQINTFGLFAKCYQCPP
PPPPPFLNATVPSPSPSP--LHHRHHHHHHHG
>gnl_Musac_v1_GSMUA_Achr11T24200_001
--MLPAKQAEEAAIPATDATFSN-ET-GGDKER------GGETASVFSMKSLLWHGGSAW
DAWFSCASNQVAQVLLTLPYSFSQLGMLSGVILQMFYGFLGSWTAYLISVLYIEYRARKE
KENVSFKNHVIQWFEVLDGLLGPYWKAAGLAFNCTFLLFGSVIQLIACASNIYYINDRLD
KRTWTYIFGACCATTVFIPSFHNYRIWSFLGLGMTTYTAWYLTIAAAVHGQVEGVTHSGP
TQLVLYFTGATNILYTFGGHAVTVEIMHAMWKPQKFKHIYLLATVYVFTLTLPSAAATYW
AFGDQLLTHSNAFSLLPKSRWRDAAVILMLIHQFITFGFACTPLYFVWEKVIGMHDAKSV
CLRALARLPVVIPIWFLAIIFPFFGPINSAVGALLVSFTVYIIPALAHMLTYRTPSARQN
AAEKPPFFLPSWTGMYVVNALVVGWVLVVGFGLGGWASMTNFVRQVDTFGLFAKCYQCPN
PHPPP-----PALP-P--QQRRQL--------
>gnl_Musac_v1_GSMUA_Achr11T24130_001
--MTHDKILEQDVVG---K--ED-E----------------EVARGFSMKSFLWHGGSVW
DAWFSCASNQVAQVLLTLPYSFSQMGMLSGVILQLFYGIMGSWTAYLISVLYVEYRTRKE
KENVSFRNHVIQWFEVLDGLLGPYWKAAGLAFNCTFLLFGSVIQLIACASNIYYINDRLD
KRTWTYIFGACCATTVFIPSFHNYRIWSFLGLGMTTYTAWYLTIAAAVHGQVEGVTHSGP
TKLVLYFTGATNILYTFGGHAVTVDIPPSFLSPLPLFVSPEWSSPGPTSVALPSVTRF--
-----LGDHA-----------RDVETAEVQVHRFITFGFACTPLYFVWEKVIGMHDTKSI
CLRSLARLPVVIPIWFLAIIFPFFGPINSAVGALLVSFTVYIIPALAHMVTYQKPSARQN
AAEKLPFFLPSWTAMYMVNAFVVVWVLVVGFGIGGWASMTTFIKQVDTFGLFAKCYQCPN
PHPSP-----APGP-----PQHLH--------
>gnl_Musac_v1_GSMUA_Achr6T33710_001
--MLPQKQAEEAAIVTSGAALNN-EMGGDGKGE------DEEAAHGLSMTSLLWHGGSAW
DAWFSCASNQVAQVLLTLPYSFSQLGMLSGVILQLFYGLLGSWTAYLISVLYIEYRARKE
KENVSFKNHVIQWFEVLDGLLGPYWKAAGLAFNCTFLLFGSVIQLIACASNIYYINDRLD
KRTWTYIFGACCATSVFIPSFHNYRIWSFLGLGMTTYTAWYLTIAAFVHGQVEGVTHSGP
TKLVLYFTGATNILYTFGGHAVTVEIMHAMWKPQKFKYIYLMATVYVFTLTLPSAAAMYW
SFGDQLLTHSNAFSLLPHSGWRDAAVILMLIHQFITFGFASTPLYFVWEKVIGMHDTKSI
CLRALVRLPVVIPIWFLAIVFPFFGPINSAVGALLVSFTVYIIPSMAHMLTYRTPSARKN
AAEKPPFFLPSWTAMYAVNAFVVAWVLVVGFGLGGWASLTNFVKQVDTFGLFAKCYQCPK
PQQPP-----PFSA-P--MQHH----------
>gnl_Musac_v1_GSMUA_Achr6T33770_001
--MLPQKQAEEAIVSRSNSTLKD-ELDADGKGE------DEEAAHGFNMKSLLWHGGSAW
DAWFSCASNQVAQVLLTLPYSFSQLGMLSGIILQLFYGFMGSWTAYLISVLYVEYRTRKE
KENVSFKNHVIQWFEVLDGLLGPYWKAAGLAFNCSFLLFGSVIQLIACASNIYYINDRLD
KRTWTYIFGACCATTVFIPSYHNYRIWSFLGLGMTTYTAWYLTIAAVVHGQVEGVTHSGP
TKLVLYFTGATNILYTFGGHAITVEIMHAMWKPQKFKYIYLMATVYVFTLTLPSAAAVYW
AFGDQLLSHSNAFSLLPNSGWRDAAVILMLIHQIITFGFACTPLYFVWEKVIGMHDTKSI
FLRALARLPVVIPIWFLAIIFPFFGPINSTVGALLVSFTVYIIPAMAHMLTYRTPSARQD
AAEKPPFFLPSWTAMYAVNAFVVGWVLVVGFGLGGWASVTNFVKQVDTFGLFAKCYQCPK
PQPPA-----APAP-Q--MRHY----------
>gnl_Musac_v1_GSMUA_Achr6T25630_001
--MASEK-VETIVAGNYVEM-ER-E----GE----------VKASKSKLSRYFWHGGSVY
DAWFSCASNQVAQVLLTLPYSFSQLGMLSGILFQLFYGLMGSWTAYLISALYVEYRTRKE
REKVDFRNHVIQWFEVLDGLLGKHWRNAGLFFNCTFLLFGSVIQLIACASNIYYINDNLD
KRTWTYIFGACCATTVFIPSFHNYRIWSFLGLLMTTYTAWYLTAAALLHGQVEGVTHSGP
SKLVLYFTGATNILYTFGGHAVTVEIMHAMWKPQKFKLVYLFATLYVLTLTLPSAAAMYW
AFGDMLLDHSNAFSLLPRSGFRNAAVVVMLIHQFITFGFACTPLYFVWEKAIGMHKTKSV
CKRALARLPVVIPIWFLAIIFPFFGPINSTVGSLLVSFTVYIIPAMAHMMTFAPASAREN
AVERPASFLGGWVGHYCMNAFVVVWVLVVGFGFGGWASMLNFVHQVDTFGLFTKCYQCPP
RH------------------------------
>gnl_Musac_v1_GSMUA_Achr5T11410_001
SNGNEEKVVETVMVGRYVEM-EQ-D----GE----------EKTIKSRLSGLLWHGGSAY
DAWFSCASNQVAQVLLTLPYSFSQLGMLSGILFQLFYGLMGSWTAYLISILYVEYRTRKE
REKVDFRNHVIQWFEVLDGLLGKHWRNVGLAFNCTFLLFGSVIQLIACASNIYYINDKLD
KRTWTYIFGACCATTVFIPSFHNYRIWSFLGLVMTTYTAWYLTIASLLHGQVEGVKHSGP
TKLVLYFTGATNILYTFGGHAVTVEIMHAMWKPQKFKAIYLLATLYVLTLTLPSAASVYW
AFGDALLNHSNAFSLLPRTAFRDAAVVLMLIHQFITFGFACTPLYFVWEKAIGLHDCRSL
CKRAAARLPVVVPIWFLAIIFPFFGPINSAVGSLLVSFTVYVIPALAHMFTFRSAVAREH
AVERPPRLVGGWIGAYTMNMFVVAWVLVVGFGLGGWASMTNFIRQINTFGLFAKCYQCPP
PMPTLTPNATIPSPSPAP--VHHHHYHH----
>gnl_Musac_v1_GSMUA_Achr5T28850_001
--MPQQNQAEEAAIAASGTTFNN-ET-GGGKEE------DDETASVFSMKSLLWHGGSAW
DAWFSCASNQVAQVLLTLPYSFSQLGMLSGVILQLFYGFLGSWTAYLISVLYIEYRTRKE
KENVSFKNHVIQWYEVLDGLLGPYWKAAGLAFNCTFLLFGSVIQLIACASNIYYINDRLD
KRTWTYIFGACCATTVFIPSFHNYRIWSFLGLGMTTYTAWYLTIAAAVHGQVEGVVHSGP
TKLVLYFTGATNILYTFGGHAVTVEIMHAMWKPQKFKYIYLLATLYVFTLTLPSAAAMYW
AFGDQLLTHSNAFSLLPKSRWRDAAVILMLIHQFITFGFASTPLYFVWEKVIGMHDTRSI
CLRALARLPVVIPIWFLAIIFPFFGPINSAVGALLVSFTVYIIPALAHMLTYRTPSARQN
AAEKPPLILPSWTAMYVVNAFVVGWVLVVGFGLGGWASITNFVRQIDTFGLFAKCYQCPK
PQPAP-----ALAP-Q--QQRH----------
>gnl_Nelnu_v1.0_NNU_011226-RA
--MLPQKQAEEAIVSNFNET-EH-E----GKEE------EKTDQSMFSVKSFLWHGGSVY
DAWFSCASNQVAQVLLTLPYSFSQLGMLSGILFQIFYGLVGSWTAYLISVLYIEYRSRKE
KENVNFKNHVIQWFEVLDGLLGPYWKAVGLAFNCTFLLFGSVIQLIACASNIYYINDRLD
KRTWTYIFGACCATTVFIPSFHNYRIWSFLGLGMTTYTAWYLAIAAFVHGQVEGVKHSGP
QKLVLYFTGATNILYTFGGHAVTVEIMHAMWKPQKFKYIYLLATLYVYTLTLPSASAVYW
AFGDQLLNHSNALSLLPRTGWRDAAVILMLIHQFITFGFACTPLYFVWEKVIGMHDTKSI
CLRALARLPVVIPIWFLAIIFPFFGPINSAVGALLVSFTVYIIPAMAHMLTYRKASARQN
AAEKPPFFFPSWTGMYIVNIFIVVWVLVVGFGFGGWASMSNFVKQVDNFGLFAKCYQCAK
PPPVA-----PAPS-S--SSHH----------
>gnl_Nelnu_v1.0_NNU_014855-RA
--MASDKVVETVIVGNYVEM-ES-E----RK----------PKDIKTRLSKIFWHGGSVY
DAWFSCASNQVAQVLLTLPYSFSQLGMLSGILFQLFYGLMGSWTAYLISILYVEYRTRKE
REKVDFRNHVIQWFEVLDGLLGKHWRNVGLAFNCTFLLFGSVIQLIACASNIYYINDNLD
KRTWTYIFGACCATTVFIPSFHNYRIWSFLGLIMTTYTAWYLTIASLLHGQVEGIKHSGP
TKLVLYFTEATNILYTFGGHAVTVEIMHAMWKPQKFKAIYLYATLYVLTLTLPSAIAVYW
AFGDLLLNHSNAFALLPRSPFRDMAVVLMLIHQFITFGFACTPLYFVWEKAIGMHECKSL
CKRAAARLPVVIPIWFLAIIFPFFGPINSTVGSLLVSFTVYIIPALAHIFTFRSAASREN
AVEQPPKLLGRWAGIYSINVFVVVWVLVVGFGFGGWASMTNFIHQIDTFGLFTKCYQCLP
PLPTSTSNTT-TAPPPTP---HHLHNQHLHSP
>gnl_Nelnu_v1.0_NNU_007456-RA
--MLPQKQAEEAIVSSFNET-EN-E----GKEE------ERADQPIFSMKSILWHGGSVY
DAWFSCASNQVAQVLLTLPYSFSQLGMLSGILLQIFYGLVGSWTAYLISVLYIEYRSRKE
KENVNFKNHVIQWFEVLDGLLGPYWKALGLAFNCTFLLFGSVIQLIACASNIYYINDRLD
KRTWTYIFGACCATTVFIPSFHNYRIWSFLGLGMTTYTAWYLAIAALVHGQVEGVKHSGP
QKLVLYFTGATNILYTFGGHAVTVEIMHAMWKPQKFKYIYLLATLYVFTLTLPSASAVYW
AFGDQLLDHSNAFSLLPRNGWRDAAVILMLIHQFITFGFACTPLYFVWEKVIGMHDTKSI
CLRALARLPVVIPIWFLAIIFPFFGPINSAVGALLVSFTVYIIPSMAHMLTYRKASARQN
AVEKPPFFLPSWTAMYAVNIFIVGWVFVVGFGFGGWASMSNFVKQVDTFGLFAKCYQCAK
PPPVA-----PTP------SHH----------
>gnl_Nelnu_v1.0_NNU_017597-RA
--MASEK-VETIVAGNYLEM-E-TE----GS----------SKSAKSKLSRFFWHGGSVY
DAWFSCASNQVAQVLLTLPYSFSQLGMLSGILFQLFYGLMGSWTAYLISVLYVEYRTRKE
REKVDFRNHVIQWFEVLDGLLGKHWRNVGLFFNCTFLLFGSVIQLIACASNIYYINDNLD
KRTWTYIFGACCATTAFIPSFHNYRIWSFLGLMMTSYTAWYLTIASLIHGQVEGVKHSGP
TKMVLYFTGATNILYTFGGHAVTVEIMHAMWKPQKFKLLYLIATLYVLTLTLPSAISVYW
AFGDMLLNHSNAFSLLPKSGFRDIAVILMLIHQFITFGFACTPLYFVWEKLIGMHSTKSI
FKRALSRLPVVIPIWFLAIIFPFFGPINSTVGSLLVSFTVYIIPSLAHMITFAPASAREN
AVERPPSFLGGWAGLYCLNIFVVVWVLVIGFGFGGWASMINFIHQVDTFGLFTKCYQCPS
RKA-----------------------------
>gnl_Nelnu_v1.0_NNU_018437-RA
VTMASEK-VETIVAGNYVEM-E-TE----GS----------SKSAKSKLSKFFWHGGSVY
DAWFSCASNQVAQVLLTLPYSFSQLGMLSGILFQLFYGLMGSWTAYLISVLYVEYRTRKE
REKVDFRNHVIQWFEVLDGLLGKHWRNVGLFFNCTFLLFGSVIQLIACASNIYYINDNLD
KRTWTYIFGACCATTVFIPSFHNYRIWSFLGLMMTTYTAWYLTIASLIHGQIEGVKHSGP
AKMVLYFTGATNILYTFGGHAVTVEIMHAMWKPQKFKLIYLMATLYVLTLTLPSAISVYW
AFGDMLLNHSNAFSLLPRSGFRDTAVILMLIHQFITFGFACTPLYFVWEKFLGMHNTKSL
FKRALSRLPVVIPIWFLAIIFPFFGPINSTVGALLVSFTVYIIPALAHMITFAPASAREN
AVERPPSFIGGWAGLYCMNIFIVAWVLVIGFGFGGWASMINFVHQIDTFGVFTKCYQCPP
RKA-----------------------------
>gnl_Orysa_v7.0_LOC_Os10g05690.1
--MASEKGPGAATMGGEVEE-ESSEM---GE----------KTAARTRLSGLLWHGGSAY
DAWFSCASNQVAQVLLTLPYSFAQLGMASGLLFQLFYGLLGSWTAYLISILYLEYRTRKE
RDKVDFRNHVIQWFEVLDGLLGRHWRNVGLAFNCTFLLFGSVIQLIGCASNIYYINDHLD
KRTWTYIFGACCATTVFIPSFHNYRIWSFLGLLMTTYTAWYIAVASLIHGQVEGVAHSGP
TSIVLYFTGATNILYTFGGHAVTVEIMHAMWRPQKFKAIYLLATVYVLTLTLPSASAAYW
AFGDALLTHSNALALLPRTPWRDAAVVLMLIHQFITFGFACTPLYFVWEKLVGLHGCPSL
CKRAAARLPVVLPIWFLAIIFPFFGPINSAVGSLLVSFTVYIIPSLAYMVTFRSPQSRQN
AVERPPRFAGGWTGAYVINSFVVAWVLVVGFGFGGWASITNFVHQVDTFGLFAKCYQCPP
HPPPGAINSTSPAPAPAPLGHHHHHRHHRHGL
>gnl_Orysa_v7.0_LOC_Os01g63770.1
--MVPREQAEEAIVADSNGK-EE-EVGEHGADD------HHGGGGKFSMKNLLWHGGSVW
DAWFSCASNQVAQVLLTLPYSFSQLGMLSGVLLQLFYGFMGSWTAYLISVLYVEYRSRKE
KEGVSFKNHVIQWFEVLDGLLGPYWKAAGLAFNCTFLLFGSVIQLIACASNIYYINDRLD
KRTWTYIFGACCATTVFIPSFHNYRIWSFLGLGMTTYTAWYLAIAALLNGQAEGITHTGP
TKLVLYFTGATNILYTFGGHAVTVEIMHAMWKPAKFKYIYLLATLYVFTLTLPSASAMYW
AFGDELLTHSNAFSLLPKTGWRDAAVILMLIHQFITFGFACTPLYFVWEKVIGMHDTKSI
CLRALARLPIVVPIWFLAIIFPFFGPINSAVGALLVSFTVYIIPALAHILTYRTASARMN
AAEKPPFFLPSWTGMFVLNMFIVVWVLVVGFGLGGWASMVNFIRQIDTFGLFAKCYQCPK
PAPAL-----AQSPVP--LPHH----------
>gnl_Orysa_v7.0_LOC_Os03g14080.1
S-LANEKPAETVGVGRYVEM-EQ-DG---GG----------PSTAKSRLSGLLWHGGSAY
DAWFSCASNQVAQVLLTLPYSFSQLGMLSGILFQLFYGLLGSWTAYLISILYVEYRTRKE
REKVDFRNHVIQWFEVLDGLLGRHWRNVGLAFNCTFLLFGSVIQLIACASNIYYINDKLD
KRTWTYIFGACCATTVFIPSFHNYRIWSFLGLVMTTYTAWYLAVASLIHGQVDGVKHSGP
TKMVLYFTGATNILYTFGGHAVTVEIMHAMWRPQKFKAIYLMATLYVLTLTLPSAASVYW
AFGDELLTHSNALALLPRTAFRDAAVVLMLIHQFITFGFACTPLYFVWEKLIGLHDCRSL
FKRAAARLPVVVPIWFLAIIFPFFGPINSAVGSLLVSFTVYIIPALAHMITFRSAHAREN
AVEPPPRFVGRWTGTFIINAFVVAWVLVVGFGFGGWASMTNFVRQIDTFGLFTKCYQCPP
PPPPAGANATAPAPAPSPFGRHH--RHHSHGL
>gnl_Orysa_v7.0_LOC_Os05g37470.1
--MVPGDQAEEAIVADAGKE-EA-EV----AAM------GVEQDGKFSMTSLLWHGGSVW
DAWFSCASNQVAQVLLTLPYSFSQLGMLSGLLLQVFYGLMGSWTAYLISVLYVEYRARKE
KEGVSFKNHVIQWFEVLDGLLGPYWKAAGLAFNCTFLLFGSVIQLIACASNIYYINDRLD
KRTWTYIFGACCSTTVFIPSFHNYRIWSFLGLGMTTYTAWYLAIAAAVHGQVDGVTHSGP
SKMVLYFTGATNILYTFGGHAVTVEIMHAMWKPQKFKYIYLVATLYVFTLTLPSASAMYW
AFGDALLTHSNAFSLLPRSGWRDAAVILMLIHQFITFGFACTPLYFVWEKAIGMHGTRSV
LTRALARLPIVVPIWFLAIIFPFFGPINSAVGALLVSFTVYIIPSLSHILTYRSASARLN
AAEKPPPFLPSWSGMFVVNVFVVAWVLVVGFGLGGWASVTNFIKQIDTFGLFAKCYQCPP
RAHAG-----APLPAP---PRH----------
>gnl_Orysa_v7.0_LOC_Os11g06820.1
--MASEK-VETIVAGNYVEM-ER-E----GAAT---AGASGRRRGKLAVSSLFWHGGSVY
DAWFSCASNQVAQVLLTLPYSFSQLGMASGVAFQVFYGLMGSWTAYLISVLYVEYRTRRE
RDKVDFRNHVIQWFEVLDGLLGRHWRNAGLLFNCTFLLFGSVIQLIACASNIYYINDRLD
KRTWTYIFGACCATTVFVPSFHNYRVWSFLGLLMTSYTAWYLTVAAVVHGKVDGAARAGP
SKMVLYFTGATNILYTFGGHAVTVEIMHAMWRPRRFKMIYLAATAYVLTLTLPSAAAMYW
AFGDALLDHSNAFALLPRTPWRDAAVVLMLIHQFITFGFACTPLYFVWEKAIGVHGGAGV
LRRAAARLPVVLPIWFLAVIFPFFGPINSTVGSFLVSFTVYIIPAMAHMATFAPAAAREN
AVEPPPRALGGWPGTFAANCFVVAWVLVVGFGFGGWASTVNFVRQVDTFGLFTKCYQCPP
RH------------------------------
>gnl_Phavu_v2.1_Phvul.010G003600.1
--MLSQKQAEEAIVTNLNET-EH-EVGRTRDEE------REQDHSMFSLKSILWHGGSVW
DAWFSCASNQVAQVLLTLPYSFSQLGMLSGILFQVFYGIIGSWTAYLISVLYVEYRTRKE
KENVSFKNHVIQWFEVLDGLLGPYWKAVGLAFNCTFLLFGSVIQLIACASNIYYINDKLD
KRTWTYIFGACCATTVFIPSFHNYRIWSFLGLGMTTYTAWYLAVASIVHGQVENVTHSGP
AKLVLYFTGATNILYTFGGHAVTVEIMHAMWKPQKFKYIYLLATLYVYTLTIPSAVAVYW
AFGDMLLDHSNAFALLPKSAFRDAAVILMLIHQFITFGFACTPLYFVWEKVIGMHDTKSI
CLRALARLPVVIPIWFLAIIFPFFGPINSAVGSLLVSFTVYIIPSLAHMLTYRKPSARQN
AAEKPPFFMPSWTAMYVLNAFIVVWVFVVGFGLGGWASITNFIRQINSFGLFAKCYQCPR
PAPHV-----VAAA-P--PHAHN---------
>gnl_Phavu_v2.1_Phvul.009G122200.1
--MASEK-VETVVAGNYLEM-EAEE----EG----------SKSTTSKLSRLFWHGGSVY
DAWFSCASNQVAQVLLTLPYSFSQLGMLSGIIFQLFYGLMGSWTAYIISVLYVEYRTRKE
REKVDFRNHVIQWFEVLDGLLGKHWRNLGLFFNCTFLLFGSVIQLIACASNIYYINDNLD
KRTWTYIFGACCATTVFIPSFHNYRIWSFLGLMMTTYTAWYMTVASLTNGQVEGVTHSGP
TKLVLYFTGATNILYTFGGHAVTVEIMHAMWKPQKFKMIYLIATLYVLTLTLPSAAAVYW
AFGDQLLTHSNALSLLPKTGFRDTAVILMLIHQFITFGFACTPLYFVWEKFIGVHETKSL
FKRALARLPVVIPIWFLAIIFPFFGPINSTVGSLLVSFTVYIIPALAHMMTFASAPAREN
AVERPPSRLGGWVGLYSMNVFVVVWVLVVGFGLGGWASMINFIHQIDTFGLFTKCYQCPP
HKA-----------------------------
>gnl_Phavu_v2.1_Phvul.009G120700.2
--MASEKEVETVIVGNYEEM-ES-E----GK----------PRDIKSKLLSFLWHGGSVY
DAWFSCASNQVAQVLLTLPYSFSQLGMLSGTLFQLFYGLLGCWTAYLISTLYVEYRTRKE
REKFNFRNHVIQWFEVLDGLLGKHWRNVGLAFNCTFLLFGSVIQLIACASNIYYINDNLD
KRTWTYIFGACCATTVFIPSFHNYRIWSSLGLLMTTYTAWYLTVASLLHGQVEGVKHSGP
TKLVLYFTGATNILYTFGGHAVTVEIMHAMWKPKKFKSIYLLASLYVLTLTLPSAAAVYW
AFGDMLLDHSNAFSLLPRSPFRDMAVILMLIHQFITFGFACTPLYLVWEKAIGIHECRSL
CKRALARLPVVIPIWFLAIVFPFFGPINSTVGSLLVSFTVYIIPALAHIFTFKSPAARQN
AVEQPPKLVGRWAGIMASNAEAAIPITIVGPDFLGVAEKVNIMYQQDAYGLRTKLYNVPP
PSSPQ-----VLAP-PTAEVEHLE--------
>gnl_Phavu_v2.1_Phvul.011G034000.1
--MASDKVVETVIAGNYVEM-ET-E----GK----------PKDVKSQLSSFLWHGGSAY
DAWFSCASNQVAQVLLTLPYSFSQLGMLSGILFQLLYGLLGSWTAYLISILYVEYRTRKE
REKVNFRNHVIQWFEVLDGLLGKHWRNVGLAFNCTFLLFGSVIQLIACASNIYYINDNLD
KRTWTYIFGACCATTVFIPSFHNYRIWSFLGLLMTTYTAWYLTVASLLHGQTEGVKHSGP
TKLVLYFTGATNILYTFGGHAVTVEIMHAMWKPQKFKAIYLLATLYVLTLTLPSAAAVYW
AFGDMLLNHSNAFALLPKSPFRDMAVILMLIHQFITFGFACTPLYFVWEKATGMHECKSL
CKRALVRLPVVIPIWFLAIIFPFFGPINSTVGSLLVSFTVYIIPALAHIFTFKSSSARQN
AVEQPPKFVGRWVGTFIINSFVVVWVLVVGFGFGGWASMVNFVHQIDTFGLFTKCYQCPP
PLPPQQLNAT--APSPLH---HPH-HGH----
>gnl_Phavu_v2.1_Phvul.008G106300.1
ETMLPQKQAEEAIVASLNET-ES-EV--GGREE---EK-ELQDHSMFSLKSILWHGGSVW
DAWFSCASNQVAQVLLTLPCSFSQLGMVSGILLQIFYGIMGSWTAYIISVLYMEYRARKE
KENVSFKNHVIQWFEVLDGLLGPYWKAVGLAFNCTFLLFGSVIQLIACASNIYYINDHLD
KRTWTYIFGACCATSVFIPSFHNYRIWSFLGLGMTTYTAWYMAIAALIHGQAENVTHTGP
KKLVLYFTGATNILYTFGGHAVTVEIMHAMWKPQKFKYIYLLATLYVFTLTIPSAAAVYW
AFGDELLNHSNAFSLLPKNGFRDSAVILMLIHQFITFGFACTPLYFVWEKVIGMHDTKSI
CLRALARLPVVIPIWFFAIIFPFFGPINSAVGALLVSFTVYIIPASAHMLTYRKASARQN
AAEKPPFFMPSWTAMYLFNAFIVVWVLVVGFGFGGWASMSNFIRQIDTFGLFAKCYQCKS
PTPPA-----MAAA-P--PPHHHQ-----H--
>gnl_Phavu_v2.1_Phvul.008G225300.1
--MLPQKQGEETMMSSLNETVER-E----ERED------EKVGGSHSSLRSFLWHGGSVY
DAWFSCASNQVAQVLLTLPYSFAQLGMLSGIIFQVFYGIMGSWTAYLISILYIEYRSRKE
KENVSFKNHVIQWFEVLEGLLGPYWKAIGLAFNCTFLLFGSVIQLIACASNIYYINDHLD
KRTWTYIFGACCATTVFVPSFHNYRIWSFLGLGMTTYTAWYLTIAAIVHGQVENVTHTGP
KKMVLYFTGATNILYTFGGHAVTVEIMHAMWKPQKFKYIYLYATLFVFTLTLPSAIAVYW
AFGDQLLDHSNAFSLLPRSGWRDTGVILMLIHQFITFGFACTPLYFVWEKVIGMHDTKSI
CLRALARLPVVIPIWFLAIIFPFFGPINSAVGALLVTFTVYIIPASAHMLTYRSASARQN
AAEKLPFFVPSWTLMYVINAFVVVWVLVVGFGFGGWASMTNFIKQVDTFGLFAKCYQCPP
HKTAA-----SNQT-----LHH----------
>gnl_Phavu_v2.1_Phvul.001G241500.1
--MSRQKQAEEAMVSSLTQTVER-E----EGEE------VKGETSHFSFKNALWHGGSAY
DAWFSCASNQVAQVLLTLPYSFSQLGMVSGIIFQVLYGLLGSYTAYLISILYIEYRSRKE
KENVSFKNHVIQWFEVLEGLLGPYWKAIGLAFNCTFLLFGSVIQLIACASNIYYINDHLD
KRTWTYIFGACCATTVFIPSFHNYRIWSFLGLGMTTYTAWYLTIAALVHGRVENVTHSSP
KKLVLYFTGATNILYTFGGHAVTVEIMHAMWKPQKFKYIYLYATFYVFTLTLPSAISVYW
AFGDQLLDHSNAFSLLPRTGWRDAGVILMLIHQFITFGFACTPLYFVWEKVIGMHDTKSI
CLRALARLPVVIPIWFLAIIFPFFGPINSAVGALLVSFTVYIIPASAHMLTFRSATARQN
AAEKLPSFIPNWTVMYVVNALVVVWVLVVGFGFGGWASMTNFIKQVDTFGLFAKCYQCPP
KLTNH-------------TLHH----------
>gnl_Phypa_v3.3_Pp3c22_23050V3.1
--MDSGNGRSNGVVG---EL-EN------GSV----DGHTGGHGRGSFIKKVVWHGGSVY
DAWLNAVSAQVGQVILSMPTSYAQMGFKLGLFFHFFYVIIGVYTCYLLARLYVEYRARKE
KEGVDFKRHVIQYHELLGALVGPWAMRISLFFNVVTVGAVSVVQIIACASNAYYLNPNLS
KRSWALIFGGLSLSVDLLPTIHNFRVFSFLGALTTTYTSWYMLTAAISRGQSPGVKHSAP
INVESFFTGTTNILFGAGGHAVTIEIMHAMWKPVRYKYVYLACTIYVLFITVPHSYALYW
SFGDELLLKNNALGILPNSYARDTALVFMIIHQIVAFALYIMPLNFIWEKFWGVHQS-HY
VKRVLVRLPLGCVLWLLALMFPFFGPLNSLIGSLFMTFSVFIIPSIVYTITFWTPTAREN
AAEQPGKVRKGWWGMVTLNFTVIVLIAVLGVGFGSYASFSNIIRQVENFGIFQACYQCK-
--------------------------------
>gnl_Phypa_v3.3_Pp3c9_3590V3.1
--MANVTDKPPSHAGNYSEM-EL-Q----NQRL---ESNIPDPSMKGKINRLLWHGGSVG
DAWFSAASNQVAQVLLTLPTSFAQLGYGSGVAFQVFYGIVGCWACYMISWLYMEYRIRKE
REGHNFKNHIIQWFEVLDGLLGSRWKWVGLTFNCTYCLFGAVIQLIACASNTFLINDHIN
KREWTYIFGAVSMLTIFIPSFKNYRIWSFFGLIMITYTAWYMTIASIIYGQTSGVTHNGP
VSRVLYFTGATNILYTFGSHAVTVEIMHAMYKPSKFKYVFLLATLYVFTLTIPSAVAVYW
AFGDTLLTHANALSLLPRSAARDVAVVLMLIHQFITVGFAVTPLYIMWEKMLGVHRSRAW
VVRALCRAPVMVPIWFFAIAFPFFGPINSMVGALLVTFTVYIIPCVAHMAFYRSAASRQS
SVEKPPRFLPSWTAVYGGNIVLCVWILVVGLGFGGWASVTNFIKQIETFGIFAECYQCPV
KSVHS-----VANV-----SYHT---------
>gnl_Phypa_v3.3_Pp3c9_620V3.1
--MGT---REGGLVGNYGEM-EE-Q----NQKL---ESGPYDVSMSGQMKRLLWHGGSVW
DAWFSAASNQVAQVLLTLPYSFAQLGFASGIAFQFFYGVIGCWSCYMITWLYVEYRTRKE
REGVIFKNHVIQWFEVLDGLLGRNWKIVGLVFNCTFLLFGAVIQLIACASNIFLINDHLN
KREWTYIFGACCMLTVLVPSFRNYRLWSFFGLIMISYTAWYMTIAALAHGQVANVVHSAP
TTKVLYFTGATNILYTFGGHAVTVEIMHAMYKPVRFKFVYVFATLYVFTLTIPSAVAVYW
AFGDDLLKHSNALSLLPRTMARDVAVVLMLIHQFITVGFAVTPLYFVWEKMIGIHNTKSL
LLRAVSRMPVILPVWFFAIAFPFFGPINSTVGALLVTFTVYIIPCVAHMVVYRAATARQN
AVEKPPFFMPSWVGVYLVNIFIVVWIIVIGIGWGGWASVTNFVQQIDTFGVFAPCYQCPP
RAPVA-----ATPP-----KLHA---------
>gnl_Phypa_v3.3_Pp3c15_640V3.1
--MGT---TEGGLVGMYGEM-EE-Q----NQRL---ESGPHDVSMSGKMKRLLWHGGSVW
DAWFSAASNQVAQVLLTLPYSFAQLGYASGVAFQLFYGVVGCWSCYMITWLYVEYRTRKE
REGVIFKNHVIQWFEVLDGLLGRNWKILGLVFNCTFLLFGAVIQLIACASNIFLINDHLN
KREWTYIFGACCMLTVLVPSFRNYRLWSFFGLIMISYTAWYMTIAALAHGQVANVVHTAP
TTKVLYFTGATNILYTFGGHAVTVEIMHAMYKPVKFKYVYVLATLYVFTLTIPSAVAVYW
AFGDDLLRHSNALSLLPRTMARDVAVVLMLIHQFITVGFAVTPLYFVWEKVIGIHNTKSL
PLRAVCRMPVILPVWFFAIAFPFFGPINSTVGALLVTFTVYIIPCVAHMVVYRGATARQN
AVEKPPFFLPSWTGVYLINIFIVVWIIVIGIGWGGWASVTNFIQQIDTFGIFAPCYQCPP
RAPVA-----ATPP-----KLHD---------
>gnl_Phypa_v3.3_Pp3c6_27190V3.1
--MAS----EERLSGSYGEM-EE-Q----NERL---ESNIPDPSVKGRVNGFLFYGGSVY
DVWFSACSNQIAQVLLTLPTSFAQLGYPSGVALQLFYGIVGCWATYMITWLYMEYRSRME
REGHTFKIHIIQWFEVLDGLLGRKWKFLGLGFNCVYLLFSAITQLIACGSNIFLLNNDLN
KREWTYIFGACCLVTIFIPSFRNYRLWSFFGVVTITYTSWYMTVAALFYGQAPGATHDGP
NSLLLYFTGATNILYTFGSHAVTVEIMHAMYRPVKFKYVYLFATLYIFTLTIPSSMAVYW
AFGDSLLVNANALALLPKSAARDVAVLLMLIHQFITVGFAVTPLYFVWEKILGVHQTTNM
LLRATCRVPVILPIWFFAIAFPFFGLINSVGGCLLVTFTVYIIPCLAHIVYFSNSSLRAP
SVEKPPFFLPTWTAVYVVNIFVIVWIVAVGVGFGGWASVSVFIKQVQTFGVFAKCYQCPE
AS------------------------------
>gnl_Pinta_v2.0_PITA_000027738-RA
MEMQSEK---NEITSNIRDMAE-----------VATDENSSKPGLKAWVQKALWHGGSNY
DAWCNAVS--------------------------------GIWTCYMLSCLYLEYRARKE
KEGVNFKKHIIQYHEVMGYLVAPWLKGVCLFFNIVTMATVAVVQIIACASNAYYLNSNYN
KREWALIFGAISMLTVLLPSFENFRIWSIIGVVTTTYTAWYMVVAGLLHGQIANVKHSAP
VSMEQFFTGTTNVLFAFGGHAITIEIMHAMWTPKAYKYVYLATVGYVMTITMPHCIILYW
AFGDELLTHSNALSVLPASTFRSIGLGFMIIHQAVAFGLYVMPLNFMWEKLLGVHQS-RY
LVRIIARLPVAIVLWLFALLFPFFGPLNSVIGSLIMSFSVYIIPCTAYLIVFRTKASRQG
GK-----WMPKWKGILTMNLGIVILVGVLGFGFGSWASLSNLVKQVNSFGILDKCYQC--
--------------------------------
>gnl_Pinta_v2.0_PITA_000062415-RA
GTVQHSRDAWNAVSGSYSQMGERKEGGQYGKQQLSTNGHSASDGFKTWVQKALWHGGSRY
DAWFNAVSGQVGQVILSMPYSYSQMGFGLGIFFHLLYAGVGIWTCYMLSCLYLEYRSRKE
KEGADFKRH---YHEVMGYLVGSWLKKVALFFNIVTMGSVAVVQIIACASNAYYLNSKYN
KREWAIIFGGISILTCLLPSFHNFRVWSIMGVVTTTYTAWYMLIAGLLHGKIPDVKHSAP
QDMEKFFT----------------------------------------------------
--------------------------------E---------------------------
----------------------------------LCT------PC---------------
--GNP----R--------NTCIC--------------------GQWDMF-----------
--------------------------------
>gnl_Poptr_v3.0_Potri.010G191000.1
--MSNQKQGEEAMVSTFNDT-EH-E----EKEE------VSKDESGFRLKSILWHGGSVY
DAWFSCASNQVAQVLLTLPYSFSQMGMLSGIILQIFYGFLGSWTAYLISVLYVEYRSRKE
KENVNFKNHVIQWFEVLDGLLGPTWKAVGLAFNCTFLLFGSVIQLIACASNIYYIDDKFD
KRTWTYIFGACCATTVFIPSFHNYRIWSFLGLGMTTYTAWYMTIASLVHGQVDGVTHSGP
AKAVLYFTGATNILYTFGGHAVTVEIMHAMWKPQRFKYIYLLATLYVFTLTLPSAAATYW
AFGDQLLTHSNAFSLLPRTGWRDAAVILMLIHQFITFGFACTPLYFVWEKVIGMHDTKSI
LLRALCRLPVVIPIWFFAIIFPFFGPINSAVGALLVTFTVYIIPALAHMLTYRSASARQN
AVEKPPVFLPSWTAMYVLNAFIVVWVLVVGFGLGGWASMSNFIKQVDTFGLFAKCYQCPP
SAAAK---------------HH----------
>gnl_Poptr_v3.0_Potri.009G132100.1
--MATDKVVETVMVGNYVEM-ET-E----GK----------PKDLKARFSKFLWHGGSAY
DAWFSCASNQVAQVLLTLPYSFSQLGMLSGICFQLFYGLLGSWTAYLISVLYVEYRTRKE
REKVDFRNHVIQWFEVLDGLLGKYWRNVGLAFNCTFLLFGSVIQLIACASNIYYINDNLD
KRTWTYIFGACCATTVFIPSFHNYRMWSFLGLVMTTYTAWYLTIASLLHGQVEGVKHSGP
TKIVLYFTGATNILYTFGGHAVTVEIMHAMWKPQKFKAIYLLATLYVLTLTLPSAAAVYW
AFGDMLLNHSNAFSLLPRSPSRDMAVILMLIHQFITFGFACTPLYFVWEKAIGMHECKSL
CKRAAARLPVVIPIWFLAIIFPFFGPINSTVGSLLVSFTVYIIPALAYMFTFKSSAAREN
AVEQPPKYMGRWVGTYVMNSFVVVWVLIVGFGFGGWASVTNFVHQIDTFGLFTKCYQCPP
PTPSLPHNAT-AAPPPLH---HP--HNLTHSP
>gnl_Poptr_v3.0_Potri.004G172800.1
--MAADKVVETAIVGNYVEM-ET-E----GK----------PNDMKTRFSKFLWHGGSVY
DAWFSCASNQVAQVLLTLPYSFSQLGMVSGICFQLFYGLLGSWTAYLISILYVEYRTRKE
REKVDFRNHVIQWFEVLDGLLGKYWRNVGLAFNCTFLLFGSVIQLIACASNIYYINDNLD
KRTWTYIFGACCATTVFIPSFHNYRIWSFLGLIMTTYTAWYLTIASLLHGQVEGVKHSGP
TKMVLYFTGATNILYTFGGHAVTVEIMHAMWKPQKFKAIYLLATLYVLTLTLPSGAAVYW
AFGDMLLNHSNAFALLPRSSSRDMAVILMLIHQFITFGFACTPLYFVWEKAIGMHECKSL
CKRAAARLPVVIPIWFLAIIFPFFGPINSSVGSLLVSFTVYIIPALAHMFTFKSSAAREN
AVEQPSKYTGRWVGAYMINTFVVVWVLIVGFGFGGWASMTNFIHQIDTFGLFTKCYQCPP
QTPPLPHNAT-AAPPPLH---HP--QNHTRTP
>gnl_Poptr_v3.0_Potri.006G098300.1
KTMLSQKQAEEAIVSNYSETDQH-E----GKEE---E--KEENHSIFSVKSVLWHGGSAW
DAWFSCASNQVAQVLLTLPYSFSQLGMLSGILLQIFYGLLGSWTAYLISVLYIEYRSRKA
KENVSFKNHVIQWFEVLDGLLGPYWKAVGLAFNCTFLLFGSVIQLIACASNIYYINDHLD
KRTWTYIFGACCATTVFIPSFHNYRIWSFLGLGMTTFTAWYMAIAAFVHGQGEGVKHSAP
TKLVLYFTGATNILYTFGGHAVTVEIMHAMWKPQKFKCIYLLATLYVFTLTIPSASAVYW
AFGDELLNHANAFSLLPKNGFRDAAVILMLIHQFITFGFACTPLYFVWEKVIGMHDTRSI
CLRALARLPVVVPIWFLAIIFPFFGPINSAVGALLVSFTVYIIPSLAHMLTYRKASARQN
AAEKPPPFMPSWTAMYVINAFVVVWVLVVGFGFGGWASMTNFVRQVDTFGLFAKCYQCKP
PAPPA-----AAP------PHHR---------
>gnl_Poptr_v3.0_Potri.016G113600.1
--MLSQKQAEEAIVSNYSETDQH-E----GKEE---E--AEENHSLFSIKSALWHGGSVW
DAWFSCASNQVAQVLLTLPYSFSQLGMLSGILFQIFYGIVGSWTAYLISVLYIEYRSRKE
KENVNFKNHVIQWFEVLDGLLGPYWKALGLAFNCTFLLFGSVIQLIACASNIYYINDHMD
KRTWTYIFGACCATTVFIPSFHNYRIWSFLGLGMTTYTAWYMAIAALIHGQVGVVTHSAP
TKLVLYFTGATNILYTFGGHAVTVEIMHAMWKPQKFKYIYLMATLYVFTLTIPSATAVYW
AFGDQLLNHSNAFALLPRNGFRDAAVILMLIHQFITFGFACTPLYFVWEKVIGMHDTKSI
CLRALARLPVVIPIWFLAIIFPFFGPINSAVGALLVSFTVYIIPSLAHMLTYRKSSARQN
AAEKPPFFMPSWTAMYVINTFVVVWVLVVGFGFGGWASMTNFVRQVDTFGLFAKCYQCKP
AGAAP----------P---RPH----------
>gnl_Poptr_v3.0_Potri.002G087000.1
--MASEK-VETVIAGNYVEM-EREE----GS----------SKSTKSKFSNFLWHGGSVY
DAWFSCASNQVAQVLLTLPYSFSQLGLLSGILFQLLYGLMGSWTAYLISVLYVEYRTRKE
REKVDFRNHVIQWFEVLDGLLGKYWRNIGLLFNCTFLVFGSVIQLIACASNIYYINDNLD
KRTWTYIFGACCATTVFVPSFHNYRIWSFLGLMMTSYTAWYMTIASLIHGQIEEVKHSGP
TTMVLYFTGATNILYTFGGHAVTVEIMHAMWKPQKFKLIYLIATLYVLTLTLPSASAVYW
AFGDLLLTHSNALSLLPKNGYRDTAIILMLIHQFITFGFACTPLYFVWEKFIRVHDTKSV
LKRALARLPVVIPIWFLAIIFPFFGPINSTVGSLLVSFTVYIIPSLAHMITFSSASAREN
AVERPPPFLGGWVGLYCVNIFVMVWVFIVGFGFGGWASMLNFIRQIDSFGLFTKCYQCPP
HKA-----------------------------
>gnl_Poptr_v3.0_Potri.005G174000.1
--MASEK-VETVIAGNYVEM-EREE----GD----------SKSTKSKFSKFFWHGGSVC
DAWFSCASNQVAQVLLTLPYSFSQLGLLSGILFQLFYGLLGSWTAYLISVLYVEYRTRKE
REKVDFRNHVIQWFEVLDGLLGKHWRNVGLFFNCTFLLFGSVIQLIACASNIYYINDSLD
KRTWTYIFGACCATTVFIPSFHNYRIWSFLGLMMTSYTAWYLTIASLIHGQIEGVKHSGP
TTMVLYFTGATNILYTFGGHAVTVEIMHAMWKPQKFKLIYLIATLYVLTLTLPSASAVYW
AFGDLLLTHSNALSLLPRNGYRDTAVVLMLIHQFITFGFACTPLYFVWEKFIGIHYTKSV
FKRALARLPVVIPIWFLAIIFPFFGPINSAVGSLLVSFTVYIIPSLAHMVTFSSASAREN
AVERPPPFLGGWVGSYCVNFFVVVWVFVVGFGFGGWASMLNFIRQIDSFGLFTKCYQCP-
HKA-----------------------------
>gnl_Poptr_v3.0_Potri.008G066400.1
--MSTQKQAEEAMVSN-NDT-GH-E----EKE-------VSNDESGFSLKSVLWHGGSVY
DAWFSCSSNQVAQVLLTLPYSFSQMGMLSGIILQIFYGFLGSWTAYLISVLYVEYRSRKE
KENVSFKNHVIQWFEVLDGLLGPAWKAVGLAFNCTFLMFGSVIQLIACASNIYYIDDKFD
KRTWTYIFGACCATTVFIPSFHNYRMWSFLGLGMTTYTAWYMTVASLVHGQVEGVVHSGP
TKAVLYFTGATNILYTFGGHAVTVEIMHAMWKPKKFKCIYLLATLYVFTLTLPSAAATYW
AFGDQLLTHSNAFSLLPRTPWRDAAVILMLIHQFITFGFACTPLYFVWEKVIGMHDTKSI
LLRALSRLPVVIPIWFFAIIFPFFGPINSAVGALLVSFTVYIIPALAHMLTYRSASARQV
NAEKPPFFIPSWTAMYALNAFIVVWVLVVGFGLGGWASMSNFIKQVDTFGLFAKCYQCPP
PTPAK---------------HH----------
>gnl_Prupe_v2.1_Prupe.2G247800.1
--MQPQKQAEEAIVSSFNQTDHH-D----DREE---EE-GPDQQSAFSLTSFLWHGGSVY
DAWFSCASNQVAQVLLTLPYSFSQLGMLSGIIFQIFYGILGSWTAYLISILYVEYRSRKE
KENVSFKNHVIQWFEVLDGLLGPYWKAVGLAFNCTFLLFGSVIQLIGCASNIYYINDNLD
KRTWTYIFGACCATTVFIPSFHNYRIWSFLGLGMTTYTAWYMTIAAIVHGQAEGVTHSGP
KRMVLYFTGATNILYTFGGHAVTVEIMHAMWKPQKFKYVYLFATLYVFTLTLPSATAVYW
AFGDQLLTHSNAFALLPRNKWRDAGVTLMLIHQFITFGFACTPLYFVWEKVIGMHDTKSI
CLRALARLPVVIPIWFLAIIFPFFGPINSAVGSLLVSFTVYIIPALAHMLTFRSASARQN
AAEKLPFFLPSWTGMYVVNAFIVVWVFIVGFGFGGWASMTNFIKQVDTFGLFAKCYQCPP
KVSAS-----P----P---VHH----------
>gnl_Prupe_v2.1_Prupe.8G163100.1
MAASADKVVDTVIVGSYVEM-ET-E----GK----------PKSVKSKLSKFFWDGGSAY
DAWFSCASNQVAQVLLTLPYSFSQLGMLSGILFQLFYGLLGSWTAYLISSLYVEYRTRKE
REKVDFRNHVIQWFEVLDGLLGKHWRNVGLAFNCTFLLFGSVIQLIACASNIYYINDNLD
KRTWTYIFGACCATTVFIPSFHNYRVWSFLGLVMTTYTAWYLTIASFLHGQVEGVKHSGP
TKLVLYFTGATNILYTFGGHAVTVEIMHAMWKPQKFKAIYLYATLYVLTLTLPSASAVYW
AFGDMLLNHSNAFSLLPKSPFRDMAVILMLIHQFITFGFACTPLYFVWEKAIGMHECKSL
CKRAAARLPVVIPIWFLAIIFPFFGPINSTVGSLLVSFTVYIIPALAHIFTYKSAAAREN
AVERPPRFLGGWIGSYTINVFVVVWVFVVGFGFGGWASITNFVHQIDTFGLFTKCYQCPP
PPPPMVFNTT-SAPAPIH---HP----HPHRP
>gnl_Prupe_v2.1_Prupe.6G273000.1
--MLAQKQAEEAIVSNFSEAHDH-E----GKEDHHQDK-EEENTSLFNVKNFLWHGGSVW
DAWFSCASNQVAQVLLTLPYSFSQLGLLSGILLQIFYGIVGSWTAYLISVLYIEYRSRKE
KENVNFKNHVIQWFEVLDGLLGPYWKAVGLAFNCTFLLFGSVIQLIACASNIYYINDNLD
KRTWTYIFGACCATTVFIPSFHNYRIWSFLGLGMTTYTAWYLTIAAVVHGQTEGVTHTAP
TKLVLYFTGATNILYTFGGHAVTVEIMHAMWKPQKFKYIYLFATVYVFTLTIPSATSVYW
AFGDELLNHSNAFSLLPKNAWRDAAVILMLIHQFITFGFACTPLYFVWEKVIGMHDTKSI
CLRALARLPVVIPIWFLAIIFPFFGPINSAVGALLVSFTVYIIPSLAHMLTYRKASARQN
AAEKPPFFLPSWTAMYVINSFIVVWVLVIGFGFGGWASMTNFVRQVDTFGLFAKCYQCKP
PKPLP-----AAAA-----PHH----------
>gnl_Prupe_v2.1_Prupe.1G503100.1
--MASEK-VETVIAGSYVEM-EREE----MD----------SKTTKSKLSTFLWHGGSAY
DAWFSCASNQVAQVLLTLPYSFSQLGLLSGILFQLFYGLMGSWTAYLISLLYVEHRTRKE
REKVDFRNHVIQWFEVLDGLLGKHWRNVGLFFNCTFLLFGSVIQLIACASNIYYINDNLD
KRTWTYIFGACCATTVFIPSFHNYRIWSFLGLIMTTYTAWYLTIASLIHGKVEGVKHSGP
TTMVLYFTGATNILYTFGGHAVTVEIMHAMWKPQKFKLIYLMATLYVLTLTLPSASAVYW
AFGDNLLTHSNALALLPRTGFRDTAVVLMLIHQFITFGFACTPLYFVWEKFIQMHETKSM
LKRALARLPVVIPIWFLAIIFPFFGPINSTVGSLLVSFTVYIIPALAHMVTFASASAREN
AVERPPSLLGGWAGSYAINSFVVVWVLIVGFGFGGWASMLNFIRQVDTFGLFTKCYQCPP
HKA-----------------------------
>gnl_Selmo_v1.0_415922
--MESKD---ESTVGNVEES-NN---------------FTAGRSIQEKITGAFLVGGSSF
DAWLTTTTAQVAQVLLTLPHTLAQMGITSGIGFQLLYGALGCWSCYITMCLYMDYVAILE
RHNARRKNHIIQWYEVLDGHLGRWWRASGLLFNCALMVSSATIQLIACANTIWYMNNSLD
KRTWTYIFGALCFLTVLIPTARNYRLWVFIGIFMTTYTAWYFTIASIFFEKHDKVQHSGP
VSKIQYFTGATNNIYTFGNHALTLEIVEAMDKPRKYKITNVYAILYIFTLTLPSA-----
---------------------------------FIEFAAFVVPVFAMWEKLLGIHCSQNY
ILK--------------SIMLPFFGSINSVVGAIISSIGVYILPCLAFMVIRRHKESREV
------------------------------------------------------------
--------------------------------
>gnl_Selmo_v1.0_141124
------------------------------------------------------------
---------------------------------------MGCWTCYMITSLYADYRAAKE
KENKAFENHTIQWYEVLGGLLGPYWRAAGIFFNTVLLFCTATIQVIACGSTVYYIKDSLP
KRTWTIIFGACCLVTVLIPSAHNYRVLSFSGILMTTYTAWYLTITAVIHGKDPDVTHSGA
KNVVQYFTGATNILYAFGS-TVTVEIMHAMWKPRKFKLVYLYAIVYIFTLTLPSAIAVYW
RFGDKMLDNANAFAVFPKTKFRDAAVILMLMHQFIQFGLISLPIFIIWEKFVGVHHSKYY
VLRAIARIPVVLATWFIAIMIPFFGPINSAVGSLLVTFSVYLIPCSAHMVANFKSTARKA
AIEQPPTWIRSWTLVYLLNSFITVWVLIVGFGFGVYASVRNLVDQIDSFGLFARCYQCTR
KY------------------------------
>gnl_Selmo_v1.0_81490
--MDSDESSQLDLVSSQR---Q--E----ASAIVP---TVGASRYREFIDRVLWNGGSSF
DAWLNAASFQVSQVLLNLPFTFAQMGMASGITFQLLYGMMGSWVSYIMTSVYLTYLATQG
SQQ--KKNHVVQWYEVMEFFLGPWGKGATLLLYFCGLSSAAMIQMVACASAAYYINDNLD
KRTWTLVLGPFMFLGVLLPSPRNYRMWSFAGIIMTTYVAWYLTIAAAVQGRDPGVKHTGP
HSLENYFLGASNIIYTFGGHGLTVELAGSMWKPRDFKRVYFYAVLYTLTLTLPSASTVYW
AFGDRMLHNANAFAVLPRTKFRDAAVVLIIIHQFFEFGLVALPFFIMCEKLFGIHHSNYY
LLKVAARIPVFLLIWFCAIMLPFFGPIDSFNGSFFTTLAVYFLPCLTHMIVFRSEKARKS
SFEQPPFWIRSWAGMYCINLGVILWVVVVGVGIGGWATISNLTRQVRTFGLFARCYQCPP
KS------------------------------
>gnl_Selmo_v1.0_127494
ASQSHQRRPSATRISNVSLE-DI-T-----STLLKT--EQVAAEWLQLVAKVFWKGGSTF
DAWLNASSAQIAQVLLTFPYSFAQMGLASGMAFMLLYGLLGCWSSYTMTCLYADYRKLKE
MQNVTFEHHTIQWYEVLDGLLGPWWKAAGLIFNGALLFCTATIQLIACGSTVYYIGDDLD
KRSWTLIFGACCSLSILIPTAHNYRMWSFAGIIMTTYTAWYLALASLSIKREPSVTHHGP
VSTEEYFTGATNFLYAFGGHAVTIEIMDAMWEPKKFKSVYVYAIAYVLILLIPSAVTVYL
RFGDKMLINPNAFAVLPKTKFRDAAVILMVIHQFIEFGLLAIPIYIIWEKFLGVHHKQCY
IMKVIARVPVILGIWFVALMIPFFGPINSIVGSFLTSSSIYILPCAAHITYYGMRASRSG
SAEP-----HSWIGAYYLNLGTIAWVLIVGVGFGAWASIQNMKKEIDTFGLFAKCYQCDQ
EP------------------------------
>gnl_Selmo_v1.0_90513
--MSS--PNASGSAGNQRNS-DQ-E-----KPLL----TTKGFSARDEIARVFFRGGSSF
DAWLTACTAQVAQVLLTLPYSFAQMGMVQGILFQLVYGLLGCWSCYMTTSLYADYVRILD
RQNSRRDDHIIQWYEVLGGLLGEGWKMAGLVYNCILLLCTATIQLIACGSTVWYINDSFE
KRTWTYIFGAGCFLTIFVPTARNYRLWAFVGIFMTTYTAWFMTISAVIHGKVESVEHSGA
KSSVQYFTGGTNILYAFGGHAVTLEIMDAMHKPKSFKIVYLCAVLYIFTLTIPSAASVYW
RFGDAMLHNPNALAVFPRTRFRDAAVVLMLAHQFIEFGVLALPIFVMWEKLLGVHHSKHY
IVKSLSRIPIVLVIWFIAIMIPFFGPINSVVGALLSSVAVYILPCVAFMYARQAPESRKG
ALEQPPCWLRSWVPMYCINLGSVLWVAIVGVGFGGWASVSNLMEKISSFGFFARCYQCNS
TR-------------------H----------
>gnl_Selmo_v1.0_90516
--MWR------------------------------------HSRRLTRIASTILNGSSVI
DAWFNATSYQVGQVLLTLPNSFAQLGLVSGILFQLFYGTLGAWACYMTTWLYMNYRKRFE
REALYSDKHEIQWYEVLDGLLGTFWKYLGLIFNTGLQVLQSAITLIGASNLAHILNDRLD
KRSWTVVLGACVIPSILIPRAQNYRVLSSVGIVMTTYTAWYMVLASIFQGKDGPVKHNAP
HSSLDYFLGASNILYAFGGHGLTIELTHAMKKPQKFKEIYLYAVLYIWTLTLPSAIAVYW
TYGEEMLQHSYALTRFHKSKYRDVAIVLMIIHQFVQFGFSVLPIYLTWEKFCGIHSLGRY
LLKSAARLPVVILVWLVALMIPFIGVINIVAAAFFTSFTIYIVPCVAFMVYHRSTSARK-
-AKGPPFWLPSWIWIYAINVGVVVWILVIGVGFGAWAGVRNLRRKFHLFGFFTRCYEC--
--------------------------------
>gnl_Selmo_v1.0_84093
------------------------------------------------------------
------------------------MGITSGIIFQLLYGALGCWSCYITMCLYMDYVKILE
RHNTRRKSHIIQWYEVLNGLLGRWWRAPGLLFNCALLVSTATIQLIACANTIWYMNNSLD
KRTWTFIFGALCFLTVLIPTARNYRLWVFFGIFMTTYTAWYFTIASIFFEKHDKVQHSAP
VSTIQYFSGATNILFTFGNHALTLEIAEAMDTPRKYKTTNVYAILYTFTLTLPSAVSVYW
RFGDQMLDHPNALAVFSPSKFKNVAIILMLTHQFIEFAALVVPVFAMWEKLLGIHCSQNY
TLKCVARMPIVLGICFLAIMLPFFGSINSVVGATLSSIGIYILPCLAFMVIRQHKESREN
AVEQPPFWIKSWVGVYCINLGLVIWVGIIGIGFGSWASMHNLMHKVEKFGWFAKCFQC--
--------------------------------
>gnl_Selmo_v1.0_165549
--MAS--------------T---------------------QSSKQSWFYVLFLEGTSVF
DAWLNSSSFQVSQVLLTLPYSFAQLGFVSGIAYQILYAAMGCWSCYMTSSLYVIYREKRA
MRAVDYEAQSILWYEVLDGLLGSNWKLAGLVVNLGYQILTCVIFLVGCSSLSYLLNSYVD
KRTWTILLVFCFILIVFIPRAQHYRIWSCIGIVATSYTAWYITIATIYHGKNSNATHSAP
NNTAGYFVGATNLLYTFGGHAVTIEIVDAMKKPEKFKTVYFYCSAYILTLTLPSAIAVYW
AFGDSMAHHAYSIVVLPDSMFRVTAIVLMLVHQFMQFGFLSLPVFMKWERLLGIHGSSNY
YLKSISRIPVVLVMWFVAIMVPFIGLIDSVVGAVFASFSVYVLPCTAHMI----------
SVEQPPSWMPNWIGMYCVNLAVVLWVLIVGVGFGGWASLVALRHNINSFGLFPQCYQCKS
S-------------------------------
>gnl_Selmo_v1.0_165624
--MGL--QSLVALAGSYTEV-EK-D----RQEQ---DG---DNSMRALAKKFLWHGGSVY
DAWFSCASNQVAQVLLTLPYSFSQLGIVWGVTFQVFYGLLGSWTAYLISCLYVEYRARKE
KENVNFKNHVIQWFEVLDGLLGPYWKAAGFTFNCTFLLFGSVIQLIACGSNIYYISDRFD
KRTWTIIFGACCMTTVLVPSFHNYRIWSFLGLGMTTYTAWYMTITALVHGKDPGVKHSAP
NNLVQYFTGATNILYTFGGHAVTVEIMHAMWKPSKFKSVYLFSTLYVLTLTIPSATAVYW
AFGDELLHNGNALALLPKNVFRDLAVVLMLLHQFITFGFACTPLYFVWEKIIGVHRSPRF
LLRAAARIPVVIPIWFMAVIFPFFGPINSAVGSLLVTFTVYIIPCLAHMLTFRTAFAREN
AVEKPPFIMPSWAAVYVFNFFVVVWVFVVGVGFGGWASTVNFVHQIKTFGIFAKCYQCPN
NS-------------------HRH--------
>gnl_Selmo_v1.0_84370
--MES---------G------NR---------------STRTSAMEDQISRVFLRRGSAF
DAWLTATTVQVAQVLLTLPHSFAQMGLASGVVFQLLYGALGCWSCYMTTSLYADYIWILD
SQKLRKENHIIQWYEVLEALLGRWWKALGLLFNCMLMLSAATIQLVACGNTVWYINDNLD
KRTWTYIFGAICFSTLFIRMARNYHLWMFLGVFMTSYTAWYMTIAALFFEKHQNAVHTGP
TSSVEYFTGTTNIIYTFGSHALTLEIIEAMDQPRKFKFVYVYAILYILTLTLPSAISVYW
RFGDKMLEHPNALAVFSPSKFKTIAVILMLAHQIIEFAAFIVPVFAMWEKMLGIHHSNNQ
TIKYFARIPIVLIICLFALMLPFFGSINSVVGSFLSSIAVYILPCVAFMVIRQHEESREN
AIEQPPIWINSWVGVYCINLGIVLWVAIVGMGFGAWASMYSLFHKVERFGLFSKCFECNK
--------------------------------
>gnl_Selmo_v1.0_84463
---------------NVEES-NN---------------FTAGRSIQEKITGAFLVGGSSF
DAWLTTTTAQVAQVLLTLPHTLAQMGITSGIVFQLLYGALGCWSCYITMCLYMDYVAILE
RHNARRKNHIIQWYEVLDGHLGRWWRASGLLFNCALMVSSATIQLIACANTIWYMNNSLD
KRTWTFIFGALCFLTVLIPTARNYRLWVFIGIFMTTYTAWYFTIASIFFEKHDKVQHSAP
VSKIQYFTGATNNIYTFGNHALTLEIVEAMDKPRKYKITNVYAILYIFTLTLPSAVSVYW
RFGDQMLNYPNALAVLSPSKFRNVAIILMLTHQFIEFSAFVVPVFAMWEKLLGIHCSQNY
TLKCIARMPIVLGICFLAIMLPFFGSINSVVGAIISSIGVYILPCLAFMVIRRHKESREN
AIEQPPFWIKSWVGVYCINLGLVLWVGIIGAGFGSWASMHNIMHKVEKFGLFAKCFQC--
--------------------------------
>gnl_Selmo_v1.0_78094
--MGSENNASTTTPGNQSTGND--Q-----QEQHH-QDLSRDDSWFGTFKSIFWHGGSAF
DAWLNATSTQIAQVLLTFPYSFAQLGLASGIVFQLLYGFMGCWTCYMITSLYADYRAAKE
KENKAFEKHTIQWYEVLGGLLGPYWRAAGIFFNTALLFCTATIQVIACGSTVYYINDSLP
KRTWTIIFGACCIITVLIPTAHNYRVLSFTGILMTTYTAWYLTIAAGIHDKVPNVTHSGP
KNIVQYFTGATNILYAFGGHAVTVEIMHAMWKPRKFKLVYLYAILYIFTLTLPSAITVYW
RFGDTMLHSANAFGVFPKNKFRDAAVILMLMHQFIEFGLIGLPVFLIWEKFLGVHHSKYY
ILRAIARIPVVLAIWFIAIMIPFFGPINSAVGSLLVTFSVYLIPCAAHMVVNSKSTARKA
AIEQPPRWIRSWTVVYVLNSLIIVWVVIVGFGFGVYASVKNLVDQIDTFGLFARCYQCPK
KH------------------------------
>gnl_Selmo_v1.0_79164
--MAS--------------T---------------------QSSKQSWFYVLFLEGTSVF
DAWLNSSSFQVSQVLLTLPYSFAQLGFVSGIAYQILYAAMGCWSCYMTSSLYVIYREKRA
MRAVDYEAQSILWYEVLDGLLGSNWKLAGLVVNLGYQILTCVIFLVGCSSLSYLLNSYVD
KRTWTILLVFCFILIVFIPRAQHYRIWSCIGIVATSYTAWYITIATIYHGKNSNATHSAP
NNTAGYFVGATNLLYTFGGHAVTIEIVDAMKKPEKFKTVYFYCSAYILTLTLPSAIAVYW
AFGDSMAHHAYSIVVLPDSMFRVTAIVLMLVHQFMQFGFLSLPVFMKWERLLGIHGSSNY
YLKSISRIPVVLVMWFVAIMVPFIGLIDSVVGAVFASFSVYVLPCTAHMI----------
SVEQPPSWMPNWIGMYCVNLAVVLWVLIVGVGFGGWASLVALRHNINSFGLFPQCYQCKS
S-------------------------------
>gnl_Selmo_v1.0_439204
--MVV--EGKEEMVGNYTEM-EL-D----RKEQ---DG-ENNQNRVQGIKALFWHGGSVY
DAWFSCASNQVAQVLLTLPYSFSQLGFASGIVFQVFYGLLGAWTAYLISWLYVEYRNRKE
KENVSFKNHIIQWFEVLDGLLGPYWKAIGFGFNCTFLLFGSVIQLIACASNIYYINDSLS
KRTWTYIFGACCMTTVLIPSFHNYRVWSFLGLGMTTYTAWYMTIAAIVHGQADNVKHTGA
SKLVLYFTGATNILYTFGGHAVTVEIMHAMWKPQKFKWVYLVATIYVFTLTLPSATAVYW
AFGDNLLTKSNALALLPKNAFRDIA--------FITFGFACTPLYIVWEKILGIHKTANL
PVRALARVPVVLPIWFLAIIFPFFGPINSAVGALLVTFTVYIIPSLAHMITYRTAFARAN
SVEKPPFFLPSWTLVYLVNFFIVVWIAVIGVGFGGWASVTNFVHQIDTFGLFAKCYQCPP
NK-----------P-----PKH----------
>gnl_Solly_v2.4_Solyc09g014380.2.1
------------------------------------------------------------
--------------------------MVSGIVLQVFYGLIGSWTAYLISVLYIEYRSRKE
KEGASFKNHVIQWFEVLDGLLGPYWKAAGLAFNCTFLLFGSVIQLIACASNIYYINDHLD
KRTWTYIFGACCATTVFIPSFHNYRIWSFLGLGMTTYTAWYLTVAALVHGQVENVQHTAP
SKLVLYFTGATNILYTFGGHAVTVEIMHAMWKPQKFKYIYLIATLYVFTLTLPSASAVYW
AFGDQLLNHSNAFSLLPKNGWRDAAVILMLIHQFITFGFACTPLYFVWEKVIGMHDTRSI
CLRALARLPVVIPIWFLAIIFPFFGPINSAVGALLVSFTVYIIPALAHMLTYRKSSARQN
AAEKPPFFMPSWTAMYVINTFIVVWVFVVGFGFGGWASMTNFVKQVDTFGLFAKCYQCKP
SLPPA-----ASIP-P--PIHH----------
>gnl_Solly_v2.4_Solyc01g111310.2.1
-MESTDKVVETVMVGNYVEM-ES-E----GKP-------NNNNDIKSKFSNLFWHGGSAY
DAWFSCASNQVAQVLLTLPYSFSQLGMLSGVSFQLFYGLLGSWTAYLISILYIEYRTRKE
REKVDFRNHVIQWFEVLDGLLGKHWRNVGLAFNCTFLLFGSVIQLIACASNIYYINNNLD
KRTWTYIFGACCATTVFIPSFHNYRIWSFLGLLMTTYTAWYLTVASLLHGQVEGVKHSGP
TKMVLYFTGATNILYTFGGHAVTVEIMHAMWKPQKFKAIYLWATLYVLTLTLPSAASVYW
AFGDLLLDHSNAFSLLPKSPFRDMAVILMLIHQFITFGFACTPLYFVWEKAIGMHECKSM
CKRAAARLPVVIPIWFLAIVFPFFGPINSSVGSLLVSFTVYIIPALAYMFTFKSAAAREN
AVEQPPKFVGRWAGSFTINIFVVVWVLIVGFGFGGWASMTNFIHQIDTFGLFTKCYQCPP
PPPPPFLPHV-GAPRPSP--THHH---H----
>gnl_Solly_v2.4_Solyc11g013310.1.1
--MASEK-VETVIAGNYLEM-ER-E----GEET------NSNNSVRNKLSNFFWHGGSVY
DAWFSCSSNQVAQVLLTLPYSFSQLGMLSGILFQLFYGLMGSWTAYLISVLYVEYRTRKE
REKVDFRNHVIQWFEVLDGLLGKHWRNIGLFFNCTFLLFGSVIQLIACASNIYYINDNLD
KRTWTYIFGACCATTVFIPSFHNYRIWSFVGLLMTTYTAWYLTIASLLNGQVEGVKHSGP
TTMVLYFTGATNILYTFGGHAVTVEIMHAMWKPQKFKTIYLIATIYVLTLTLPSASAVYW
AFGDALLTHSNALALLPKTKFRDSAVILMLIHQFITFGFACTPLYFVWEKFIRVHETKSL
FKRAMARLPVVIPIWFLAIIFPFFGPINSSVGSLLVSFTVYIIPALAHMLTFASPSAREN
AVEQPPSFLGRWVGLYCTNIFVVAWVFIVGFGFGGWASMVNFVHQINTFGLFTKCYQCPP
HKA-----------------------------
>gnl_Solly_v2.4_Solyc10g055260.1.1
SLSSNDKVVETVIVGNYVEM-ET-E----GK----------PINIKSKISNFFWHGGSTY
DAWFSCASNQVAQVLLTLPYSFSQLGMISGISFQLFYGLLGSWTAYLISILYIEYRTRKE
REKVDFRNHVIQWFEVLDGLLGKHWRNVGLAFNCTFLLFGSVIQLIACASNIYYINDNLD
KRTWTYIFGACCATTVFIPSFHNYRIWSFLGLLMTTFTAWYLTVASLLHGQVEGVKHSGP
TKLVLYFTGATNILYTFGGHAVTVEIMHAMWKPQKFKAIYLWATVYVLTLTLPSAATVYW
AFGDLLLDHSNAFSLLPRTPLRDMAVILMLIHQFITFGFACTPLYFVWEKAIGMHDCNSL
CKRAAARLPVVIPIWFLAIIFPFFGPINSTVGSLLVSFTVYIIPALAHMFTFKSAAAREN
AVEQPPRFVGRWAGTFTINIFVVVWVFIIGFGFGGWASMLNFIHQIDTFGLFTKCYQCPS
PKPIPPPPYA-AAPQPAP--THH---------
>gnl_Solly_v2.4_Solyc10g076790.1.1
--MYAEKQAEEAIVSNFNGT-DR-D----GEEV---EKLGEEDHSVFSVKSLLWHGGSVW
DAWFSCASNQVAQVLLTLPYSFSQLGMVSGVVFQVFYGLVGSWTAYLISVLYIEYRSRKE
KEGVNFKNHVIQWFEVLDGLLGPYWKAAGLAFNCTFLLFGSVIQLIACASNIYYINDHLD
KRTWTYIFGACCATTVFIPSFHNYRIWSFLGLGMTTYTAWYLTIAAVIHGQVENVQHTAP
AKLVLYFTGATNILYTFGGHAVTVEIMHAMWKPQKFKYIYLIATLYVFTLTIPSASAVYW
AFGDQLLNHSNAFSLLPKDGWRDAAVILMLIHQFITFGFACTPLYFVWEKVIGMHDTKSI
CLRALVRLPVVIPIWFLAIIFPFFGPINSTVGALLVSFTVYIIPALAHMLTYRTPSARQN
AAEKPPSFMPSWTIMYVINIFIVGWVLVVGFGFGGWASMSNFIKQVDTFGLFAKCYQCKP
PAGQP-----PHLA-P--ATVHN---------
>gnl_Sorbi_v3.1_Sobic.003G361300.1
---MAREQLEESIVADGNGK-EE-EVAADGADD---QH-GRGGGGKLSMTSLLWHGGSVW
DAWFSCASNQVAQVLLTLPYSFSQLGMLSGILLQIFYGFLGSWTAYLISVLYVEYRSRKE
KEGVSFKNHVIQWFEVLDGLLGPYWKAAGLAFNCTFLLFGSVIQLIACASNIYYINDRLD
KRTWTYIFGACCATTVFIPSFHNYRIWSFLGLGMTTYTAWYLAIAALINGQVEGVEHTGP
TKLVLYFTGATNILYTFGGHAVTVEIMHAMWKPAKFKYIYLLATLYVFTLTLPSAAAMYW
AFGDELLTHSNAFSLLPKTGWRDAAVILMLIHQFITFGFACTPLYFVWEKVIGMHDTKSI
FKRALARLPIVVPIWFLAIIFPFFGPINSAVGALLVSFTVYIIPALAHILTYRTASARMN
AAEKPPFFLPSWTGMFVLNMFIVVWVLVVGFGLGGWASMVNFIRQIDTFGLFAKCYQCPK
PPVPA-----AAQPAP--LPHH----------
>gnl_Sorbi_v3.1_Sobic.009G156600.1
--MVPGEQAEDAIVAGNGKD-AG-EVGGDDAEQ---QQ-QHGGGGKFSMKSLLWHGGSVW
DAWFSCASNQVAQVLLTLPYSFSQLGMVSGVLLQVFYGLMGSWTAYLISVLYVEYRARKE
KEGVSFKNHVIQWFEVLDGLLGPYWKAAGLAFNCTFLLFGTVIQLIACASNIYYINDRLD
KRTWTYIFGACCATTVFIPSFHNYRVWSFLGLGMTTYTAWYLTIAAAVHGQVDGVTHSGP
NKLVPYFTGATNILYTFGGHAITVEIMHAMWKPRRFKYIYLLATVYVFTLTLPSAAAMYW
AFGDQLLTHSNAFSLLPRTPWRDAAVVLMLIHQFITFGFACTPLFFVWEKAVGMHETPSV
FLRALVRLPIVVPVWFLAIIFPFFGPINSAVGALLVSFTVYIIPALAHMLTYRSASARLN
AAEKPPSFLPSWSGMFVLNAFVVAWVLVVGFGLGGWASVTNFVKQIDTFGLFAKCYQCPT
KTHAG-----SPLPAP---PHH----------
>gnl_Sorbi_v3.1_Sobic.005G052500.1
--MASEK-VETIVAGNYMEM-ER-DVASSGR----------AAGGKKKLSRLFWHGGSVY
DAWFSCASNQVAQVLLTLPYSFSQLGMASGVVFQLFYGLMGSWTAYLISVLYVEYRTRKE
RDKVDFRNHVIQWFEVLDGLLGKHWRNVGLFFNCTFLLFGSVIQLIACASNIYYINDKYD
KRTWTYIFGACCATTVFIPSFHNYRIWSFLGLLMTTYTAWYLTIAAIAHGQVEGVTHSGP
SKMVLYFTGATNILYTFGGHAVTVEIMHAMWKPQKFKLIYLVATLYVLTLTLPSASAVYW
AFGDMLLDHSNAFSLLPRSGFRDAAVILMLIHQFITFGFACTPLYFVWEKLIGVHETGSV
ALRAAARLPVVVPIWFLAIIFPFFGPINSTVGSLLVSFTVYIIPALAHMATFAPPAAREN
AVERPPRGVGGWAGMYAANCFVVAWVLVVGFGFGGWASTVNFVRQVDTFGLFTRCYQCPP
KH------------------------------
>gnl_Sorbi_v3.1_Sobic.001G267100.1
GGIADEKQQAPADSAEMMTM-EP-E----EEEEYNSNNKGGGGGVKSRLSGLLWHGGSAY
DAWFSCASNQVAQVLLTLPYSFAQLGMVSGILFQLFYGILGSWTAYLISILYLEYRTRRE
RDKVDFRNHVIQWFEVLDGLLGRHWRNAGLAFNCTFLLFGSVIQLIGCASNIYYVNDRLD
KRTWTYVFGACCATTVFIPSFHNYRVWSFLGLVMTTYTAWYIAVASLVHGQVQGVQHSGP
TRIVLYFTGATNILYTFGGHAVTVEIMHAMWRPQKFKAIYLLATLYVLTLTLPSAAAAYW
AFGDELLTHSNALALLPRTRFRDAAVVLMLIHQFITFGFACTPLYFVWEKLIGLHDCRSL
CKRAAARLPVVVPIWFLAIIFPFFGPINSAVGSLLVSFTVYIIPALAHMVTFRSPQSREN
AVERPPRFAGGWTGAYVINSFVVAWVLVVGFGFGGWASITNFVQQVNTFGLFAKCYQCPP
HLPPPPMNATAPAPAPSPFLRHHHRRHHRHGL
>gnl_Sorbi_v3.1_Sobic.001G439000.1
GVVANEKGAETVGVGRYVEM-EQ-D----QE----------SNTVKSRLSGLLWHGGSAY
DAWFSCASNQVAQVLLTLPYSFSQLGMLSGILFQLFYGLMGSWTAYLISILYVEYRTRKE
REKADFRNHVIQWFEVLDGLLGRHWRNVGLAFNCTFLLFGSVIQLIACASNIYYINDKLD
KRTWTYIFGACCATTVFIPSFHNYRIWSFLGLVMTTYTAWYLAVASLIHGQVDGVKHSGP
TKMVLYFTGATNILYTFGGHAVTVEIMHAMWRPQKFKAIYLMATLYVLTLTLPSAASVYW
AFGDQLLTHSNALALLPRTPFRDAAVVLMLVHQFITFGFACTPLYFVWEKLIGLHDCRSL
CKRAAARLPVVVPIWFLAIIFPFFGPINSAVGSLLVSFTVYIIPALAHMITFRSATAREN
AVEPPPRLVGRWTGTYMINAFVVAWVLVVGFGFGGWASMTNFVRQIDTFGLFTKCYQCPP
PPPPGAANGTPPAPAPSP-FRHHH-RHHSHRL
>gnl_Spipo_v2_Spipo22G0014900
-----MKPAEEMGGGGAGEV-AK-E----GGA----EGTPAAPSLRDTWNALVWHGGSVY
DAWINAVAAQVGSLILTLPYTFSQMGYFFGVASQFLYGAFGCWTVYLLSLFHAEASRRTR
EAGTLHRRHVLQYHEVIGIVAGPALGRAVLAFNMVALTFACVLQLIACSSHIYYMSSRWN
KREWLYLFGALALPTVLLPSIHNFRVVSILGIATTTVTSAYMTVAAVQHGQIEGATHQGP
KKLVDFFTGSTNILFSFGSHGLCIELMEAMWKPQKYKFAYVAAVLYTYLLTIPDSVAVYW
AYGDTLLHRSNAFGVLPPSTAKNVCIIAMIIHQYVAFLLNVNPLFLAWEKLVRVHYSGVF
LLKAAARIPVVLFIWFLALAIPFFGPINSIMGAFLISFSVYIIPCVAFMRAYKSNQLESM
KA-DP----RGGRPSFWISAFIAVWVFILGFGFGGWASGTTFLRQIRSFGFFDKCYQCPS
SH------------------------------
>gnl_Spipo_v2_Spipo23G0003300
--M---------------EVF---------------------------------------
---------RVAQVLLTLPYSFSQLGMLSGVLLQLFYGFMGSWTAYLISVLYVEYRSRKE
KENVSFKNHVIQWFEVLDGLLGPYWKAVGLAFNCTFLLFGSVIQLIACASNIYYINDRLD
KRTWTYIFGACCATTVFIPSFHNYRIWSFLGLGMTTYTAWYLTVAALVHGQVQGVAHSAP
TKLVLYFTGATNILYTFGGHAVTVEIMHAMWKPQKFKYIYLLATLYVFTLTLPSAAAMYW
AFGDQLLNHSNAFSLLPKTGFRDAAVVLMLIHQFITFGFACTPLYFVWEKAVGMHDTKSV
CLRALVRLPVVVPIWFLAIIFPFFGPINSAVGALLVSFTVYIIPALAHMLTYRSAAARQN
AAEKPPFFLPSWAAMYALNIFVVLWVFVVGFGFGGWASMTNFIRQVDTFGLFAKCYQCAK
PPPPP-----SAAASP--PRHH----------
>gnl_Stras_v2.0_SGA_v2.0_scaffold60T21018
--MFPQKQAEEAIIHNYHDN-ER-D-----EE-------MSNAKFRFSFKSIIWHGGSVY
DAWFSCASNQVAQVLLTLPYSFSQMGMVSGVILQIFYGLLGSWTAYLISVLYVEYRTRKE
KENVSFRNHVIQWYEVLDGLLGPYWKAVGLAFNCTFLLFGSVIQLIACASNIYYIND---
------------------------RLWSFLGLGMTTYTAWYLTIASFAHGQVEGVTHSGP
TTMVLYFTGATNILYTFGGHAVTVEIMHAMWKPSKFKYIYLLATLYVFTLTIPSASAVYW
AFGDKLLTHSNAFSLLPRTHYRDSAVVLMLIHQFITFGFACTPLYFVWEKVIGMHDTKSI
FVRALARLPVVIPIWFLAIIFPFFGPINSAVGSLLVSFTVYIIPALAHMLTYKEASARQN
ASEKLPFFLPSWTGMYVVNIFVVLWFFVVGFGFGGWASMTNFIKQVDTFGLFARCYQCKA
SP-----------------AKH----------
>gnl_Stras_v2.0_SGA_v2.0_scaffold240T44101
--MLAQKQAEEAIVSAENGGV-A------GKDA---AG-KSDEPPLFGVKNMLWHGGSAW
DAWFSCASNQVAQVLLTLPYSFSQLGIFSGIIFQVFYGLVGSWTAYLISVLYIEYRNRKE
KEGHSFKNHVIQWFEVLDGLLGPYWKAAGLAFNCTFLLFGSVIQLIACA-----------
------------------------RIWSFLGLGMTTYTAWYLTIAALTHGQVEDVQHSGP
KKVVLYFTGATNILYTFGGHAVTVEIMHAMWKPQKFKYIYLVATLYVFTLTLPSASAVYW
AFGDELLNHSNAFSLLPKSGWRDAAVILMLIHQFITFGFACTPLYFVWEKMIGMHDTKSI
CLRALARLPVVIPIWFLAIIFPFFGPINSAVGALLVSFTVYIIPALAHMLTYRKATARQN
AAEKPPPFMPSWTAMYAVNTFIVIWVLVVGFGFGGWASVTNFIKQIDTFGLFAKCYQCKP
PSPAH-----SSPPLP---SHH----------
>gnl_Stras_v2.0_SGA_v2.0_scaffold80T25851
-MAATDKAVETVMVGNYVEM-ESSS----GK----------PADVKSKVSKLFWHGGSTY
DAWFSCASNQVAQVLLTLPYSFSQLGMMSGILFQLFYGVMGSWTAYLISILYVEYRTRKE
REKFDFRNHVIQWFEVLDGLLGKHWRNVGLAFNCTFLLFGSVIQLIACA-----------
------------------------RIWSFLGLIMTTYTAWYLTIASLLHGQVEGVKHSGP
ARMVLYFTGATNILYTFGGHAVTVEIMHAMWKPQKFKSIYLVATLYVLTLTLPSASAVYW
AFGDLLLNHSNAFSLLPKSPFRDMA--------FITFGFACTPLYFVWEKAIGMHECRSM
CKRAAARLPVVVPIWFLAIIFPFFGPINSTVGSLLVSFTVYIIPALAYMFTFRSATAREN
AVEQPPKYFGRWVGAYVINIFVVVWVLIVGFGFGGWASMTNFIHQIDTFGLFTKCYQCPP
QLPPHVANAT-GPPPPLA--THSPPYVHGH--
>gnl_Stras_v2.0_SGA_v2.0_scaffold85T26751
--MLTEKQAEEAIVSSFNDA-DG-G----AKAE---EASEAEEQGIFSVKNMLWHGGSAW
DAWFSCASNQVAQVLLTLPYSFSQLGMLSGVVFQIFYGLMGSWTAYLISVLYVEYRSRKE
KEGVSFKNHVIQWFEVLDGLLGP---------------------------NIYYINDHLD
KRTWTYIFGACCATTVFIPSFHNYRIWSFLGLGMTTYTAWYLTIAAIVHGQVEDVQHSGP
KKLVLYFTGATNILYTFGGHAVTVEIMHAMWKPRKFKYIYLLATLYVFTLTLPSASAMYW
AYGDQLLTHANAFSLLPRTGWRDAAVVLMLIHQFITFGFACTPLYFVWEKVIGMHDTRSI
CLRALARLPVVIPIWFLAIIFPFFGPINSAVGALLVSFTVYIIPSLAHMLTYRKASARQN
AAEKPPFFMPSWTAMYAVNAFVVVWVLVIGFGFGGWASVTNFVRQVDTFGLFAKCYQCKP
PPAAH-----STP------PHH----------
>gnl_Stras_v2.0_SGA_v2.0_scaffold24T10485
--MASEK-VETVVA-NYIEM-ERDE-D--GK----------SGSAKTKLSNIFWHGGSVY
DAWFSCASNQVAQVLLTLPYSFSQLGMLSGIIFQLFYGLMGSWTAYLISVLYVEYRTRKE
REKVDFRNHVIQWFEVLDGLLGKHWRNIGLFFNCTFLLFGSVIQLIACASNIYYINDNLD
KRTWTYIFGACCATTVFIPSFHNYRIWSFLGLIMTTYTAWYLTIASLIHGQVEGVKHSGP
AKIVLYFTGATNILYTFGGHAVTVEIMHAMWKPQKFKLIYLLATIYVLTLTLPSASAVYW
AFGDMLLNRSNALALLPRTRFRDIAVVLMLIHQFITFGFACTPLYFVWEKFIGVHNTKSL
FKRAMARLPVVIPIWFLAIIFPFFGPINSTVGSLLVSFTVYIIPAMAHMITFASASAREN
AVERPPKFLGGWAGLYSMNIFVVVWVFIVGFGFGGWASMVNFIHQIDTFGLFTKCYQCPK
HN------------------------------
>gnl_Theca_v1.1_Thecc1EG021727t1
--MLPPKQAEEAIVSNFSET-EH-E----TREE---EK-EDEQHSMFSVKSFLWHGGSAW
DAWFSCASNQVAQVLLTLPYSFSQLGMLSGILLQVFYGLLGSWTAYLISVLYIEYRSRKE
KENVSFKNHVIQWFEVLDGLLGPYWKAVGLAFNCTFLLFGSVIQLIACASNIYYINDKLD
KRTWTYIFGACCATTVFIPSFHNYRIWSFLGLGMTTYTAWYLAIASLVHGQVDGVTHSGP
TKLVLYFTGATNILYTFGGHAVTVEIMHAMWKPQKFKYIYLLATLYVFTLTLPSASAVYW
AFGDQLLNHSNAFSLLPKNRFRDAAVILMLIHQFITFGFACTPLYFVWEKVIGMHDTRSI
CLRALARLPVVIPIWFLAIIFPFFGPINSAVGALLVSFTVYIIPALAHMLTYRKASARQN
AAEKPPFFMPSWTAMYVFNAFVVVWVLVVGFGFGGWASMTNFIRQIDTFGLFAKCYQCKP
PTPVP-----GAAA-----QHH----------
>gnl_Theca_v1.1_Thecc1EG042567t2
--MSGQKQAEEAIVPSLNEASEH-E----EKEE------EKGDHSIFSVKSLLWHGGSVY
DAWFSCASNQVAQVLLTLPYSFSQMGMLSGIILQIFYGFLGSWTAYLISVLYIEYRSRKE
KENVSFKNHVIQWFEVLDGLLGPYWKAVGLAFNCTFLLFGSVIQLIACASNIYYINDKLD
KRTWTYIFGACCATTVFIPSFHNYRMWSFLGLGMTTYTAWYLTIAALVHGQVEGVTHQGP
TKLVLYFTGATNILYTFGGHAVTVEIMHAMWKPQKFKCIYLLATLYVFTLTIPSAAAVYW
AFGDQLLNHSNAFSLLPHSGWRDAAVVLMLIHQFITFGFACTPLYFVWEKVVGMHDTKSI
CLRAVCRLPVVIPIWFLAIIFPFFGPINSAVGSLLVSFTVYIIPALAHMLTYKSASARQN
AAEKPPFFLPSWTAVYAVNTFIVAWVFVVGFGLGGWASMTNFIKQVDTFGLFAKCYQCPP
SPSSK---------------HH----------
>gnl_Theca_v1.1_Thecc1EG035054t1
--MASEK-VETIVAGNYVEM-ERDE----GD----------SSSAKSKFSKLFWHGGSVY
DAWFSCASNQVAQVLLTLPYSFSQLGMLSGILFQLFYGLMGSWTAYLISVLYVEYRTRKE
REKVDFRNHVIQWFEVLDGLLGKHWRNVGLFFNCTFLLFGSVIQLIACASNIYYINDNLD
KRTWTYIFGACCATTVFIPSFHNYRIWSFLGLIMTSYTAWYLTIASLIHGQIEGVKHSGP
TKMVLYFTGATNILYTFGGHAVTVEIMHAMWKPQKFKMIYLIATLYVLTLTLPSASAVYW
AFGDLLLTHANALSLLPRTGFRDTAIILMLIHQFITFGFACTPLYFVWEKFIGVHETKSL
FKRALARLPVVIPIWFLAIIFPFFGPINSTVGSLLVSFTVYIIPSLAHMITFAPAAAREN
AVERPPSFLGGWAGMYSMNAFVVVWVLIVGFGFGGWASMLNFIQQIDTFGLFTKCYQCPP
HKA-----------------------------
>gnl_Theca_v1.1_Thecc1EG006657t1
--MATDKVVETVIVGNYVEM-ET-E----GK----------PTGMKSRISKIFWHGGSVY
DAWFSCASNQVAQVLLTLPYSFSQLGMLSGILFQLFYGLLGSWTAYLISILYVEYRTRKE
REKVDFRNHVIQWFEVLDGLLGKHWRNVGLAFNCTFLLFGSVIQLIACASNIYYINDNLD
KRTWTYIFGACCATTVFIPSFHNYRIWSFLGLVMTTYTAWYLTIASLLHGQVEGVRHSGP
TKLVLYFTGATNILYTFGGHAVTVEIMHAMWKPQKFKAIYLLATLYVLTLTLPSAAAVYW
AFGDMLLNHSNAFSLLPRTPFRDMAVILMLIHQFITFGFASTPLYFVWEKAIGMHECKSL
CKRAAARLPVVIPIWFLAIIFPFFGPINSTVGSLLVSFTVYIIPALAHIFTFRSATAREN
AVEQPPKYFGRWVGTYVINIFVVVWVLIVGFGFGGWASMTNFIHQIDTFGLFTKCYQCPP
PAPPHGLNAT-AA-APLH---HP--FNHTRSP
>gnl_Utrgi_v4.1_Scf00696.g20900.t1
--MLSEKQAEEAIVPSLSQS-DN-D----GEA------ADAEEQNGFSIRHILWHGGSSW
DAWFSCASNQVAQVLLTLPYSFSQLGMLSGIIFQVFYGLMGSWTAYLISVLYVEYRSRRE
KEGVSFKNHVIQWFEVLDGLLGPVGKAVGLAFNCTFLLFGSVIQLIACASNIYYINDHLD
KRTWTYIFGACCATTVFIPSFHNYRIWSFLGLGMTTYTAWYLTIAALVHGQSTHLQ----
---------------SANRPSLYREIMHAMWKPRKFKYIYLYATLYVFTLTIPSATAIRL
A---RHCRDPDAHSPVHHIRVRLHPIVLRMGKR---------------EKHLPQSAG---
--QAAGRDSHLVPGHHLPLLRADQLRRGGSPGQLRLHHTRYC--AYAHVQNALSSSERRE
AAGVPPELG--------------------DLGPGCRLRVRRVGHQFRETGSVRAVRQVLP
PA--------VAAPSPDRAVNNRR--------
>gnl_Utrgi_v4.1_Scf00500.g18673.t1
--MAGEKQAEEAIVPSLNQL-EN-DV----E--------AAEEENGFSIKHVLWHGGSSW
DAWFSCASNQVAQVLLTLPYSFSQLGILSGIIFQLFYGLMGSWTAYLISVLYIEYRNRKE
KEGASFKNHVIQWFEVLDGLLGPMWKALGLAFNCTFLLFGSVIQLIGCASNIYYINDHLD
KRTWTYIFGACCATTVFIPSFHNYRIWSFLGLGMTTYTAWYLTIAALVHGPVENVHHS-E
SQWVVRFAAA-----NWNWNHLCREIMHAMWKPRKFKYIYLYATLYVFTLTIPSATAVYW
AFGDQLLNHSNALSLLPRSGSRDTAVILMLIHQFITFGFACTPLYFVWEKVIGMHETKSV
CLRALVRLPVVIPIWFMAIIFPFFGPINSAVGALLVSFTVYIIPALAHMLTYSKPSARQN
AAEKPPAFIGSWAAMYVVNAFIAIWVLVVGFGFGGWASITNFARQVDQFGLFAKCYQCPP
SP-------------------HRR--------
>gnl_Utrgi_v4.1_Scf00021.g2910.t1
--MTANKASPGAEEGPIIDI-E-------AP----------ASNAKSKISKFFWHGGSVY
DAWFSCASNQVAQVLLTLPYSFSQLGMASGIAFQIFYGVMGSWTAYLISALYVEYRSRKE
KEKVDFRNHVIQWFEVLDGLLGKHWRNLGLAFNCTFLLFGSVIQLIACASNIYYINDHLD
KRTWTYIFGACCATTVFIPSFHNYRVWSFLGLLMTTYTAWYLTIASLLHGQVEGVKHSGP
TKLVLYFTGATNILYTFGGHAVTVEIMHAMWKPRRFKAIYLFATLYVLTLTLPSASAVYW
AFGDLLLNHSNAFSLLPKSPFRDMAVILMLIHQFITFGFACTPLYFVWEKMIGMHECKSL
CKRAAARLPVVVPVWFLAIIFPFFGPINSTVGSLLVSFTVYIIPALAYSCTFRSPSAREN
AVEQPPRFLGRWVGAYVINSFVVVWVFVVGFGFGGWASMTNFVHQIDTFGLFTKCYQCPP
PHPPLPQNLT---PPP---FHHR---------
>gnl_Utrgi_v4.1_Scf00685.g20784.t1
--MMSQKQAEEAIVPTFNET-DN-D-TGAGKD-------EEMDAGGFSVKSFLWHGGSAW
DAWFSCASNQVAQVLLTLPYSFSQLGMLSGIIFQIFYGLIGSWTAYLISVLYIEYRTRKE
KEGVSFKNHVIQWFEVLDGLLGPYWKAAGLAFNCTFLLFGSVIQLIACASNIYYINDNLD
KRTWTYIFGACCATTVFIPSFHNYRIWSFLGLGMTTYTAWYLTIGALVHGQVENVQHTGP
RTLVLYFTGATNILYTFGGHAVTVEIMHAMWKPRKFKCIYLIATAYVFTLTIPSASAVYW
AFGDQLLTHSNALALLPRTGWRDAAVILMLIHQFITFGFACTPLYFVWEKVIGVHDTRSI
CLRAVARLPVVIPIWFLAIIFPFFGPINSAVGALLVSFTVYIIPSVAHMLTYRKAVARQN
AAEKPPFFMPSWAAMYVINTFIVIWVFVVGFGFGGWASVTNFVKQIDTFGLFAKCYQCKS
PP-----------------PRH----------
>gnl_Utrgi_v4.1_Scf00001.g131.t1
--MASER-VETIVAGNYVEM-EGNE-GASGK----------SGNLKSKLSKILWHGGSVY
DAWFSCASNQVAQVLLTLPYSFSQLGLVSGIVFQLFYAMMGSWTAYLISVLYIEYRTRKE
REKVDFRNHVIQWFEVLDGLLGKHWRNVGLFFNCTFLLFGSVIQLIACASNIYYINDNLD
KRTWTYIFGACCATTVFIPSFHNYRIWSFLGLTMTTYTAWYLTIASLIHGQVEGVKHSGP
TKAVLYFTGATNILYTFGGHAVTVEVMHAMWKPQKFKLIYLMATVYVLTITLPSASAVYW
AFGDMLLNRSNALALLPRTGFRDAAVILMLIHQFITFGFACTPLYMVWEKLIGVHGTKSL
FKRALARLPVVMPIWFLAIIFPFFGPINSTVGSLLVSFTVYIIPALAHMATFATPSAREN
AVERAPRLLGGWAGLFSINMFVVVWVLIVGFGLGGWASMINFVHQVHTFGLFTKCYQCPK
--------------------------------
>gnl_Vitvi_Genoscope.12X_GSVIVT01008917001
--MASEK-VETIVAGNYLEM-EREE----GD----------SKSTKSRLSALFWHGGSVY
DAWFSCASNQVAQVLLTLPYSFSQLGMLSGILFQLFYGLMGSWTAYLISVLYVEYRTRKE
REKVDFRNHVIQWFEVLDGLLGKHWRNVGLLFNCTFLLFGSVIQLIACASNIYYINDNFD
KRTWTYIFGACCATTVFIPSFHNYRIWSFLGLMMTTYTSWYLTIASFIHGQVEGVKHSGP
TKMVLYFTGATNILYTFGGHAVTVEIMHAMWKPQRFKLIYLTATLYVLTLTLPSASAVYW
AFGDMLLNHSNAFSLLPRSGYRDTAVILMLIHQFITFGFACTPLYFVWEKFVGVHDTKSV
CKRALARLPVVIPIWFLAIIFPFFGPINSTVGSLLVSFTVYIIPALAHMITFSSPSSREN
AVERPPSFLGGWAGVYSMNAFVVGWILVVGFGFGGWASMLNFIQQINTFGLFTKCYQCP-
RKA-----------------------------
>gnl_Vitvi_Genoscope.12X_GSVIVT01024054001
--MASDKVVETVMVGNYVEM-ET-E----GK----------PQDVKTRLSKFFWHGGSVY
DAWFSCASNQVAQVLLTLPYSFSQLGMLSGILFQLFYGLMGSWTAYLISILYVEYRTRKE
REKADFRNHVIQWFEVLDGLLGKHWRNVGLAFNCTFLLFGSVIQLIACASNIYYINDNLD
KRTWTYIFGACCATTVFIPSFHNYRIWSFLGLIMTTYTAWYLTVASLLHGQMEGVKHSGP
SKLVLYFTGATNILYTFGGHAVTVEIMHAMWKPQKFKAIYLLATVYVLTLTLPSAAAVYW
AFGDALLSHSNAFALLPRSHFRDMAVHVVVLLQFITFGFACTPLYFVWEKAIGMHECKSL
CKRAAARLPVVVPIWFLAIIFPFFGPINSTVGSLLVSFTVYIIPALAHIFTFKSAAAREN
AVEQPPKYLGRWAGAYTINIFVVVWVFVVGFGFGGWASMINFVHQIDTFGLFTKCYQCPP
SSPPQHPNTTVSPPPPLH---HL--HHH----
>gnl_Vitvi_Genoscope.12X_GSVIVT01032855001
--MLPQRQAEEVMVSGLNET-EG-D----EREE------DKGDESQLSLKTLLWHGGSVY
DAWFSCASNQVAQVLLTLPYSFSQLGMLSGVIFQIFYGILGSWTAYLISVLYIEYRSRKE
KENVSFKNHVIQWFEVLDGLLGPYWKAMGLAFNCTFLLFGSVIQLIACASNIYYINDRLD
KRTWTYIFGACCATTVFIPSFHNYRLWSFLGLGMTTYTAWYLTIAALVQGQVENVKHTGP
TKLVLYFTGATNILYTFGGHAVTVEIMHAMWKPQKFKYIYLVATLYVFTLTIPSAVAVYW
AFGDQLLDHSNAFSLLPQTGFRDAAVILMLIHQFITFGFACTPLYFVWEKVVGVHDTKSI
CLRALARLPVVIPIWFLAIIFPFFGPINSAVGALLVSFTVYIIPALAHMLTYRKASARKN
AAEKPPFFLPSWSGMYMVNAFVVIWVFIVGFGFGGWASMNNFIKQVDTFGLFAKCYQCQP
SSPHR---------------------------
>gnl_Vitvi_Genoscope.12X_GSVIVT01033986001
--MLPQKQAEEAIVSNISEA-DH-E----GKED------KEEDESFFSIKNALWHGGSAW
DAWFSCASNQVAQVLLTLPYSFSQLGMLSGIIFQIFYGLVGSWTAYLISVLYIEYRSRKE
KENVSFKNHVIQWFEVLDGLLGPYWKAVGLAFNCTFLLFGSVIQLIACASNIYYINDKLD
KRTWTYIFGACCATTVFIPSFHNYRIWSFLGLGMTTYTAWYLAIAALIHGQSEGVAHSAP
TKLVLYFTGATNILYTFGGHAVTVEIMHAMWKPQKFKYIYLMATLYVFTLTLPSASAVYW
AFGDQLLNHSNAFSLLPKTRWRDAAVILMLIHQFITFGFACTPLYFVWEKVIGMHDTRSI
CLRALARLPVVIPIWFLAIIFPFFGPINSAVGALLVSFTVYIIPSLAHMLTYRKASARQN
AAEKPPFFLPSWTAMYVVNTFVVVWVLVVGFGFGGWASMTNFVRQVDTFGLFAKCYQCKP
PTPQH-----PSAP-----PHH----------
>Frave_07619-v2.0.a2-hybrid.t1
-MESSDKVVETVIVGNYVEM-EA-D----GK----------GKDLKSKLSKFFWDGGSTY
DAWFSCASNQVAQVLLTLPYSFSQLGMLSGILFQLFYGLLGSWTAYLISVLYVEYRTRKE
REKVDFRNHVIQWFEVLDGLLGKHWRNVGLAFNCTFLLFGSVIQLIACASNIYYINDNMD
KRTWTYIFGACCATTVFIPSFHNYRIWSFLGLVMTTYTAWYLTIASILHGQVEGVKHSGP
TKLVLYFTGATNILYTFGGHAVTVEIMHAMWKPQKFKAIYLLATIYVLTLTLPSASAVYW
AFGDLLLNHSNAFALLPKSPFRDMAVILMLIHQFITFGFACTPLYFVWEKAIGMHDCKSL
CKRAAARLPVVIPIWFLAIIFPFFGPINSTVGSLLVSFTVYIIPSLAHIFTYRSAAAREN
AVERPPRFLGGWIGSYTINVFVVVWVFVVGFGFGGWASITNFVRQIDTFGLFTKCYQCPP
QAAPMVFNAT-AAPPPLH---HPL-LNHTHHP
>Frave_11123-v2.0.a2-hybrid.t1
--MASEK-VETIIAGSYLEM-ERED----GD---------AKASAKSKLSTFLWHGGSAY
DAWFSCASNQVAQVLLTLPYSFSQLGLLSGILFQLFYGLMGSWTAYLISLLYIEYRTRKE
REKADFRNHVIQWFEVLDGLLGKHWRNLGLFFNCTFLLFGSVIQLIACASNIYYINDNLD
KRTWTYIFGACCATTVFIPSFHNYRIWSFLGLIMTTYTAWYLTIASLIHGQVEGVKHSGP
TTMVLYFTGATNILYTFGGHAVTVEIMHAMWKPQKFKMIYLMATLYVLTLTLPSASAVYW
AFGDALLTHSNALALLPRTRFRDTAVVLMLIHQFITFGFACTPLYFVWEKFLRIHETKSM
LKRAIARLPVVIPIWFLAIIFPFFGPINSTVGSLLVSFTVYIIPALAHMVTFASPQAREN
AVERPPSFLGGWPGSYTMNIFVVVWVAIVGFGFGGWASMLNFIHQVDTFGLFTKCYQCPP
HKA-----------------------------
>Frave_18832-v1.0-hybrid.t1
--MLPQKQAEEAIVSNSSDGADH-E----AKELGAEENKEDENSSFFNVKNFLWHGGSVW
DAWFSCASNQVAQVLLTLPYSFSQLGLLSGILLQLFYGIVGSWTAYLISVLYVEYRSRKE
RENVNFKNHVIQWFEVLDGLLGPYWKALGLAFNCTFLLFGSVIQLIACASNIYYINDNLD
KRTWTYIFGACCATTVFIPSFHNYRIWSFLGLGMTTYTAWYLTIAAAVHGQVEGVTHSAP
QKMVLYFTGATNILYTFGGHAVTVEIMHAMWKPQKFKYIYLYATLYVFTLTIPSASMVYW
AFGDELLNHSNAFSLLPKNAWRDAAVILMLIHQFITFGFACTPLYFVWEKVIGMHDTRSI
CWRALARLPVVIPIWFLAIIFPFFGPINSAVGALLVSFTVYIIPSMAHMLTYRTASARQN
AAEKPPFFLRSWTAMFVINSLIVVWVLVIGFGFGGWASMTNFVRQVDTFGLFAKCYQCKP
PTPVV-----APA------PHR----------
>Frave_20938-v1.0-hybrid.t3
--MLPQKQAEEAIVN---QSIDQ-E----DRDE---EIPDHEKQTGFSLSNFLWHGGSVY
DAWFSCASNQVAQVLLTLPYSFSQLGMLSGIIFQVFYGILGSWTAYIISILYVEYRSRKE
KENVSFKNHVIQWFEVLDGLLGPSWKAIGLAFNCTFLLCGSVIQLIGCASNIYYINDHLD
KRTWTYIFGACCATTVFIPSFHNYRIWSFLGLGMTTYTAWYMTIAAIIHGQVEGVKHSGP
DKMVLYFTGATNILYTFGGHAVTVEIMHAMWKPQKFKYVYLYATLYVFTLTLPSATAVYW
AFGDQLLTHSNAFSLLPRNAWRDAGVVLMLIHQFITFGFACTPLYFVWEKVIGMHDTRSI
FLRAFARLPVVIPIWFLAIIFPFFGPINSAVGALLVSFTVYIIPASAHMLTFRSASARKN
AAEKLPFFLPSWTGMYVVNAFIVVWVLIVGFGFGGWASMTNFIRQVDTFGLFAKCYQCPP
RVAAA-----PPPH-P---LQH----------
>Maldo_GDDH_01G1149100
SAMAAQKQSEEAI--TFNQTVDR-E-----EEE---EH-AADHNSGFNVRNFLWHGGSVY
DAWFSCASNQVAQVLLTLPYSFSQLGMLSGIIFQVFYGIMGSWTAYLISILYVEYRSRKE
KENVSFKNHVIQWFEVLDGLLGPYWKAVGLAFNCTFLLFGSVIQLIGCASNIYYINDHLD
KRTWTYIFGACCATTVFIPSFHNYRIWSFLGLGMTTYTAWYMTIAAIVHGQVEGVKHSGP
DKLVLYFTGATNILYTFGGHAVTVEIMHAMWKPQKFKYVYLFATLYVFTLTLPSATAVYW
AFGDQLLTHSNAFSLLPRTKWRDAGVTLMLIHQFITFGFACTPLYFVWEKVIGMHDTKSI
CLRAIARLPVVIPIWFLAIIFPFFGPINSAVGALLVSFTVYIIPALAHMLTFKSASARQN
AAEKLPFFLPSWTGMYVVNAFIVVWVLVVGFGFGGWASVTNFIRQVDTFGLFAKCYQCPP
KVPAS-----LP---P---PHH----------
>Maldo_GDDH_04G1149300
--MLAQKQAEEAIVSN-----DH-E----GKEEHLQEN-DEENTSMFNVKNFLWHGGSVW
DAWFSCASNQVAQVLLTLPYSFSQLGLLSGILLQIFYGIVGSWTAYLISVLYMEYRSRKE
KENVNFKNHVIQWFEVLDGLLGPYWKALGLAFNCTFLLFGSVIQLIACASNIYYINDNLD
KRTWTYIFGACCATTVFIPSFHNYRIWSFLGLGMTTYTAWYLTIAAAVHGQDEGVTHTAP
TKLVLYFTGATNILYTFGGHAVTVEIMHAMWKPQKFKYIYLYATLYVFTLTIPSATSVYW
AFGDELLNHSNAFSLLPKNGWRDAAVILMLIHQFITFGFACTPLYFVWEKVIGMHDTKSI
CLRALARLPVVIPIWFLAIIFPFFGPINSAVGALLVSFTVYIIPSLAHMLTYRKASARQN
AAEKPPFFLRSWTAMYVINSFIVVWVLVIGFGFGGWASMTNFVRQVDTFGLFAKCYQCKP
PKPPL-----AAAA-P---PHH----------
>Maldo_GDDH_05G1118600
-MESSDKVVETVIVGNYVEM-EA-D----GK----------AKSFKSKLSKFFWDGGSAY
DAWFSCASNQVAQVLLTLPYSFSQLGMLSGILFQLFYGLLGSWTAYLISTLYIEYRTRKE
REKVDFRNHVIQWFEVLDGLLGKHWRNVGLAFNCTFLLFGSVIQLIACASNIYYINDNLD
KRTWTYIFGACCATTVFIPSFHNYRVWSFLGLVMTTYTAWYLTIASFLHGQVEGVKHSGP
TKVVLYFTGATNILYTFGGHAVTVEIMHAMWKPQKFKAIYLFATLYVLTLTLPSASAVYW
AFGDLLLNHSNAFSLLPKSPFRDMAVILMLIHQFITFGFACTPLYFVWEKAIGMHECKSL
CKRAAARLPVVIPIWFLAIIFPFFGPINSTVGSLLVSFTVYIIPALAHIFTYRSAAAREN
AVESPPRFLGGWIGSYTINVFVVVWVFVVGFGFGGWASITNFVHQIDTFGLFTKCYQCPL
PPPPTIFNTT-SAPPPLH---HLLPRNHSHTP
>Maldo_GDDH_07G1215900
SEMSAQKQSEEAI--TFNQTDGR-E-----EEE---EH-AADKNSGFNLTSFLWHGGSVY
DAWFSCASNQVAQVLLTLPYSFSQLGMLSGIIFQVFYGIMGSWTAYLISILYVEYRSRKE
KENVSFKNHVIQWFEVLDGLLGPYWKAIGLAFNCTFLLFGSVIQLIGCASNIYYINDHLD
KRTWTYIFGACCATTVFIPSFHNYRIWSFLGLGMTTYTAWYMTIAAIVHGQVEGVKHSGP
DKLVLYFTGATNILYTFGGHAVTVEIMHAMWKPQKFKYVYLFATLYVFTLTLPSATAVYW
AFGDQLLTHSNAFSLLPRNKWRDAGVTLMLIHQFITFGFACTPLYFVWEKVIGMHDTKSI
CLRAIARLPVVIPIWFLAIIFPFFGPINSAVGALLVSFTVYIIPALAHMLTFKSAAARQN
AAEKLPFFLPSWTGMYVVNAFIVVWVLVVGFGFGGWASMTNFIRQVDTFGLFAKCYQCPP
KVSAS-----P----P---PHH----------
>Maldo_GDDH_08G1169200
------------------------------------------------------------
------------------------------------------------------------
----------------------------------------------------YYINDNLD
KRTWTYIFGACCATTVFIPSFHNYRIWSFLGLIMTTYTAWYLTIASLIHGQVEGVKHSGP
STMVLYFTGATNILYTFGGHAVTVEIMHAMWKPQKFKLIYLMATLYVLTLTLPSASAVYW
AFGDNLLTHSNALAMLPKTRFRDTAVVLMLIHQFITFGFACTPLYFVWEKFIQMHETKSM
VKRALARLPVVIPIWFLAIIFPFFGPINSTVGSLLVSFTVYIIPALAHMVTFASASAREN
AVEKPPSFLGGWAGSYTMNIFVVAWVLIVGFGFGGWASMLNFINQVNTFGLFTKCYQCPP
RKA-----------------------------
>Maldo_GDDH_10G1121700
-MESSDKVVETVIVGNYVEM-EA-D----GK----------AKSFKSKLSKFLWDGGSAY
DAWFSCASNQVAQVLLTLPYSFSQLGMLSGILFQLFYGLLGSWTAYLISTLYIEYRTRKE
REKIDFRNHVIQWFEVLDGLLGKHWRNVGLAFNCTFLLFGSVIQLIACASNIYYINDNLD
KRTWTYIFGACCATTVFIPSFHNYRVWSFLGLVMTTYTAWYLTIASFLHGQVEGVKHSGP
TKLVLYFTGATNILYTFGGHAVTVEIMHAMWKPQKFKAIYLFATLYVLTLTLPSASAVYW
AFGDLLLNHSNAFSLLPKSPFRDMAVILMLIHQFITFGFACTPLYFVWEKAIGMHECKSL
CKRAAARLPVVIPIWFLAIIFPFFGPINSTVGSLLVSFTVYIIPSLAHIFTYRSAAAREN
AVESPPRFLGGWIGSYTINVFVVVWVFVVGFGFGGWASITNFVHQIDTFGLFTKCYQCPP
PLPPMVFNTT-SAPPPLR---HPLPRNHSLTP
>Maldo_GDDH_12G1162400
--MLAQKQAEEAIVSN-----DH-E----GKEDHPQEN-DEENTSMFNVKNFLWHGGSVW
DAWFSCASNQVAQVLLTLPYSFSQLGFLSGILLQLFYGILGSWTAYLISVLYMEYRTRKG
KENVNFKNHVIQWFEVLDGLLGPYWKAVGLAFNCTFLLFGSVIQLIACASNIYYINDHLD
KRTWTYIFGACCATTVFIPSFHNYRIWSFLGLGMTTYTAWYLTIAAVVHGQVEGVTHTAP
TKLVLYFTGATNILYTFGGHAVTVEIMHAMWKPQKFKSIYLYATLYVFTLTLPSATSVYW
AFGDELLNHSNAFSLLPKNGWRDAAVILMLIHQFITFGFACTPLYFVWEKVIGMHDTKSI
CLRALARLPVVIPIWFLAIIFPFFGPINSAVGALLVSFTVYIIPSLAHMLTYRKASARQN
AAEKPPFFLRSWTAMYVINSFMVVWVLVIGFGFGGWASVTNFVRQVDTFGLFAKCYQCHP
PKPPL-----AAAA-P---PHY----------
>Maldo_GDDH_15G1355600
--MASEK-VETVIAGNYVEM-EREQ----SD---------AQTSAKSKLSTFLWHGGSAY
DAWFSCASNQVAQVLLTLPYSFSQLGLLSGILFQLFYGLMGSWTAYLISLLYVEYRTRKE
REKVDFRNHVIQWFEVLDGLLGKHWRNVGLFFNCTFLLFGSVIQLIACASNIYYINDNLD
KRTWTYIFGACCATTVFIPSFHNYRIWSFLGLIMTTYTAWYLTIASLIHGQVEGVKHSGP
STMVLYFTGATNILYTFGGHAVTVEIMHAMWKPQKFKLIYLMATLYVLTLTLPSASAVYW
AFGDNLLTHSNALAMLPKTRFRDTAVVLMLIHQFITFGFACTPLYFVWEKFIQMHETKSM
VKRALARLPVVIPIWFLAIIFPFFGPINSTVGSLLVSFTVYIIPALAHMVTFASASAREN
AVEKPPSFLGGWAGSYTMNIFVVVWVLIVGFGFGGWASMLNFINQVNTFGLFTKCYQCPP
HKA-----------------------------
>Maldo_Gala_01g013260
--MAAQKQSEEAI--TFNQTVDR-E-----EEE---EH-AADHNSGFNVRNFLWHGGSVY
DAWFSCASNQVAQVLLTLPYSFSQLGMLSGIIFQVFYGIMGSWTAYLISILYVEYRSRKE
KENVSFKNHVIQWFEVLDGLLGPYWKAVGLAFNCTFLLFGSVIQLIGCASNIYYINDHLD
KRTWTYIFGACCATTVFIPSFHNYRIWSFLGLGMTTYTAWYMTIAAIVHGQVEGVKHSGP
DKLVLYFTGATNILYTFGGHAVTVEIMHAMWKPQKFKYVYLFATLYVFTLTLPSATAVYW
AFGDQLLTHSNAFSLLPRTKWRDAGVTLMLIHQFITFGFACTPLYFVWEKVIGMHDTKSI
CLRAIARLPVVIPIWFLAIIFPFFGPINSAVGALLVSFTVYIIPALAHMLTFKSASARQN
AAEKLPFFLPSWTGMYVVNAFIVVWVLVVGFGFGGWASVTNFIRQVDTFGLFAKCYQCPP
KVPAS-----LP---P---PHH----------
>Maldo_Gala_04g013280
--MLAQKQAEEAIVSN-----DH-E----GKEEHLQEN-DEENTSMFNVKNFLWHGGSVW
DAWFSCASNQVAQVLLTLPYSFSQLGLLSGILLQIFYGIVGSWTAYLISVLYMEYRSRKE
KENVNFKNHVIQWFEVLDGLLGPYWKALGLAFNCTFLLFGSVIQLIACASNIYYINDNLD
KRTWTYIFGACCATTVFIPSFHNYRIWSFLGLGMTTYTAWYLTIAAAVHGQDEGVTHTAP
TKLVLYFTGATNILYTFGGHAVTVEIMHAMWKPQKFKYIYLYATLYVFTLTIPSATSVYW
AFGDELLNHSNAFSLLPKNGWRDAAVILMLIHQFITFGFACTPLYFVWEKVIGMHDTKSI
CLRALARLPVVIPIWFLAIIFPFFGPINSAVGALLVSFTVYIIPSLAHMLTYRKASARQN
AAEKPPFFLRSWTAMYVINSFIVVWVLVIGFGFGGWASMTNFVRQVDTFGLFAKCYQCKP
PKPPL-----AAAA-P---PHH----------
>Maldo_Gala_05g011800
-MESSDKVVETVIVGNYVEM-EA-D----GK----------AKSFKSKLSKFFWDGGSAY
DAWFSCASNQVAQVLLTLPYSFSQLGMLSGILFQLFYGLLGSWTAYLISTLYIEYRTRKE
REKVDFRNHVIQWFEVLDGLLGKHWRNVGLAFNCTFLLFGSVIQLIACASNIYYINDNLD
KRTWTYIFGACCATTVFIPSFHNYRVWSFLGLVMTTYTAWYLTIASFLHGQVEGVKHSGP
TKVVLYFTGATNILYTFGGHAVTVEIMHAMWKPQKFKAIYLFATLYVLTLTLPSASAVYW
AFGDLLLNHSNAFSLLPKSPFRDMA--------FITFGFACTPLYFVWEKAIGMHECKSL
CKRAAARLPVVIPIWFLAIIFPFFGPINSTVGSLLVSFTVYIIPALAHIFTYRSAAARES
SEESPPRRMDRIIHNQCVGVGVCSWIWIRWVG--------------EHYELCTPDRHIWP
LHQVLPMPSA-AAAHDLQ---HNLSSSSSPPP
>Maldo_Gala_06g019790
---------------------EE-E-------------HAADDNSGFNLRSFLWHGRSVY
DAWFSCASNQVAQV---------------------FYGIMGRWTAYLISILYVEYRSRKE
KENVSFKNHVIQWFKVLDGLLGSYWKVVGLAFNCTFLLFGYVIQLIGCASFRGVVQWAEP
RRRWQLLHWGTQV--------------------------W----------------HQAR
PR------------------------------------------------LLPS------
--------------------------------Q---------------------------
--------------------------VNSSVPDLNCALD-YTLDCSKVKRQRKASRAIQN
VIETR----E--------NVTARV-----GTG-----------RRIKS-GHVEAG----A
--------------------------------
>Maldo_Gala_07g018530
--MSAQKQSEEAI--TFNQTDGR-E-----EEE---EH-AADKNSGFNLTSFLWHGGSVY
DAWFSCASNQVAQVLLTLPYSFSQLGMLSGIIFQVFYGIMGSWTAYLISILYVEYRSRKE
KENVSFKNHVIQWFEVLDGLLGPYWKAIGLAFNCTFLLFGSVIQLIGCASNIYYINDHLD
KRTWTYIFGACCATTVFIPSFHNYRIWSFLGLGMTTYTAWYMTIAAIVHGQVEGVKHSGP
DKLVLYFTGATNILYTFGGHAVTVEIMHAMWKPQKFKYVYLFATLYVFTLTLPSATAVYW
AFGDQLLTHSNAFSLLPRNKWRDAGVTLMLIHQFITFGFACTPLYFVWEKVIGMHDTKSI
CLRAIARLPVVIPIWFLAIIFPFFGPINSAVGALLVSFTVYIIPALAHMLTFKSAAARQN
AAEKLPFFLPSWTGMYVVNAFIVVWVLVVGFGFGGWASMTNFIRQHLVEHLVSKSFSSKP
NVERH-----PCQGMPLRVEHHLLSSNSDHRV
>Maldo_Gala_08g015210
--MASEK-VETVIAGNYVEM-EREE----SD---------AKTTAKSKLSSFLWHGGSAY
DAWFSCASNQVAQVLLTLPYSFSQLGLLSGILFQLFYGLMGSWTAYLISLLYVEYRTRKE
REKVDFRNHVIQWFEVLDGLLGKHWRNVGLFFNCTFLLFGSVIQLIACASNIYYINDNLD
KRTWTYIFGACCATTVFIPSFHNYRIWSFLGLIMTTYTAWYLTIASLIHGQVEGVKHSGP
STMVLYFTGATNILYTFGGHAVTVEIMHAMWKPQKFKLIYLMATLYVLTLTLPSASAVYW
AFGDNLLTHSNALAMLPKTRFRDTAVVLMLIHQFITFGFACTPLYFVWEKFIQMHETKSM
VKRALARLPVVIPIWFLAIIFPFFGPINSTVGSLLVSFTVYIIPALAHMVTFASASAREN
AVEKPPSFLGGWAGSYTMNIFVVAWVLIVGFGFGGWASMLNFINQVNTFGLFTKCYQCPP
RKA-----------------------------
>Maldo_Gala_10g012080
-MESSDKVVETVIVGNYVEM-EA-D----GK----------AKSFKSKLSKFLWDGGSAY
DAWFSCASNQVAQVLLTLPYSFSQLGMLSGILFQLFYGLLGSWTAYLISTLYIEYRTRKE
REKIDFRNHVIQWFEVLDGLLGKHWRNVGLAFNCTFLLFGSVIQLIACASNIYYINDNLD
KRTWTYIFGACCATTVFIPSFHNYRVWSFLGLVMTTYTAWYLTIASFLHGQVEGVKHSGP
TKLVLYFTGATNILYTFGGHAVTVEIMHAMWKPQKFKALYLFATLYVLTLTLPSASAVYW
AFGDLLLNHSNAFSLLPKSPFRDMA--------FITFGFACTPLYFVWEKAIGMHECKSL
CKRAAARLPVVIPIWFLAIIFPFFGPINSTVGSLLVSFTVYIIPSLAHIFTYRSAAAREN
AVESPPRFLGGWIGSYTINVFVVVWVFVVGFGFGGWASITNFVHQIDTFGLFTKCYQCPP
PLPPMVFNTT-SAPPPLR---HPLPRNHSLTP
>Maldo_Gala_12g015050
--MLAQKQAEEAIVSN-----DH-E----GKEDHPQEN-DEENTSMFNVKNFLWHGGSVW
DAWFSCASNQVAQVLLTLPYSFSQLGFLSGILLQLFYGILGSWTAYLISVLYMEYRTRKG
KENVNFKNHVIQWFEVLDGLLGPYWKAVGLAFNCTFLLFGSVIQLIACASNIYYINDHLD
KRTWTYIFGACCATTVFIPSFHNYRIWSFLGLGMTTYTAWYLTIAAVVHGQVEGVTHTAP
TKLVL-------------------EIMHAMWKPQKFKSIYLYATLYVFTLTLPSATSVYW
AFGDELLNHSNAFSLLPKNGWRDAAVILMLIHQFITFGFACTPLYFVWEKVIGMHDTKSI
CLRALARLPVVIPIWFLAIIFPFFGPINSAVGALLVSFTVYIIPSLAHMLTYRKASARQN
AAEKPPFFLRSWTAMYVINSFMVVWVLVIGFGFGGWASVTNFVRQVDTFGLFAKCYQCHP
PKPPL-----AAAA-P---PHY----------
>Maldo_Gala_15g032030
--MASEK-VETVIAGNYVEM-EREQ----SD---------AQTSAKSKLSTFLWHGGSAY
DAWFSCASNQVAQVLLTLPYSFSQLGLLSGILFQLFYGLMGSWTAYLISLLYVEYRTRKE
REKVDFRNHVIQWFEVLDGLLGKHWRNVGLFFNCTFLLFGSVIQLIACASNIYYINDNLD
KRTWTYIFGACCATTVFIPSFHNYRIWSFLGLIMTTYTAWYLTIASLIHGQVEGVKHSGP
STMVLYFTGATNILYTFGGHAVTVEIMHAMWKPQKFKLIYLMATLYVLTLTLPSASAVYW
AFGDNLLTHSNALAMLPKTRFRDTAVVLMLIHQFITFGFACTPLYFVWEKFIQMHETKSM
VKRALARLPVVIPIWFLAIIFPFFGPINSTVGSLLVSFTVYIIPALAHMVTFASASAREN
AVEKPPSFLGGWAGSYTMNIFVVVWVLIVGFGFGGWASMLNFINQVNTFGLFTKCYQCPP
HKA-----------------------------
>Maldo_HF07163-RA
------------------------------------------------------------
-----MASEKVAQVLLTLPYSFSQLGLLSGILFQLFYGLMGSWTAYLISLLYVEYRTRKE
REKVDFRNHVIQWFEVLDGLLGKHWRNVGLFFNCTFLLFGSVIQLIACASNIYYINDNLD
KRTWTYIFGACCATTVFIPSFHNYRIWSFLGLIMTTYTAWYLTIASLIHGQVEGVKHSGP
STMVLYFTGATNILYTFGGHAVTVEIMHAMWKPQKFKLIYLMATLYVLTLTLPSASAVYW
AFGDNLLTHSNALAMLPKTRFRDTAVVLMLIHQFITFGFACTPLYFVWEKFIQMHETKSM
VKRALARLPVVIPIWFLAIIFPFFGPINSTVGSLLVSFTVYIIPALAHMVTFASASAREN
AVEKPPSFLGGWAGSYTMNIFVVAWVLIVGFGFGGWASMLNFINQVNTFGLFTKCYQCPP
RKA-----------------------------
>Maldo_HF10410-RA
-MESSDKVVETVIVGNYVEM-EA-D----GK----------AKSFKSKLSKFFWDGGSAY
DAWFSCASNQVAQVLLTLPYSFSQLGMLSGILFQLFYGLLGSWTAYLISTLYIEYRTRKE
REKVDFRNHVIQWFEVLDGLLGKHWRNVGLAFNCTFLLFGSVIQLIACASNIYYINDNLD
KRTWTYIFGACCATTVFIPSFHNYRVWSFLGLVMTTYTAWYLTIASFLHGQVEGVKHSGP
TKVVLYFTGATNILYTFGGHAVTVEIMHAMWKPQKFKAIYLFATLYVLTLTLPSASAVYW
AFGDLLLNHSNAFSLLPKSPFRDMAVILMLIHQ------ACT------------HTH---
-----------------------------------------------------------N
SLRSP-----------------------------------------DTL-----------
--------------------------------
>Maldo_HF15394-RA
--MLAQKQAEEAIVSN-----DH-E----GKEEHLQEN-DEENTSMFNVKNFLWHGGSVW
DAWFSCASNQVAQVLLTLPYSFSQLGLLSGILLQIFYGIVGSWTAYLISVLYMEYRSRKE
KENVNFKNHVIQWFEVLDGLLGPYWKALGLAFNCTFLLFGSVIQLIACASNIYYINDNLD
KRTWTYIFGACCATTVFIPSFHNYRIWSFLGLGMTTYTAWYLTIAAAVHGQDEGVTHTAP
TKLVLYFTGATNILYTFGGHAVTVEIMHAMWKPQKFKYIYLYATLYVFTLTIPSATSVYW
AFGDELLNHSNAFSLLPKNGWRDAAVILMLIHQFITFGFACTPLYFVWEKVIGMHDTKSI
CLRALARLPVVIPIWFLAIIFPFFGPINSAVGALLVSFTVYIIPSLAHMLTYRKASARQN
AAEKPPFFLRSWTAMYVINSFIVVWVLVIGFGFGGWASMTNFVRQVDTFGLFAKCYQCKP
PKPPL-----AAAA-P---PHH----------
>Maldo_HF23995-RA
SAMAAQKQSEEAI--TFNQTVDR-E-----EEE---EH-AADHNSGFNVRNFLWHGGSVY
DAWFSCASNQVAQVLLTLPYSFSQLGMLSGIIFQVFYGIMGSWTAYLISILYVEYRSRKE
KENVSFKNHVIQWFEVLDGLLGPYWKAVGLAFNCTFLLFGSVIQLIGCASNIYYINDHLD
KRTWTYIFGACCATTVFIPSFHNYRIWSFLGLGMTTYTAWYMTIAAIVHGQVEGVKHSGP
DKLVLYFTGATNILYTFGGHAVTVEIMHAMWKPQKFKYVYLFATLYVFTLTLPSATAVYW
AFGDQLLTHSNAFSLLPRTKWRDAGVTLMLIHQFITFGFACTPLYFVWEKVIGMHDTKSI
CLRAIARLPVVIPIWFLAIIFPFFGPINSAVGALLVSFTVYIIPALAHMLTFKSASARQN
AAEKLPFFLPSWTGMYVVNAFIVVWVLVVGFGFGGWASVTNFIRQVDTFGLFAKCYQCPP
KVPAS-----LP---P---PHH----------
>Maldo_HF25339-RA
SEMSAQKQSEEAI--TFNQTDGR-E-----EEE---EH-AADKNSGFNLTSFLWHGGSVY
DAWFSCASNQVAQVLLTLPYSFSQLGMLSGIIFQVFYGIMGSWTAYLISILYVEYRSRKE
KENVSFKNHVIQWFEVLDGLLGPYWKAIGLAFNCTFLLFGSVIQLIGCASNIYYINDHLD
KRTWTYIFGACCATTVFIPSFHNYRIWSFLGLGMTTYTAWYMTIAAIVHGQVEGVKHSGP
DKLVLYFTGATNILYTFGGHAVTVEIMHAMWKPQKFKYVYLFATLYVFTLTLPSATAVYW
AFGDQLLTHSNAFSLLPRNKWRDAGVTLMLIHQFITFGFACTPLYFVWEKVIGMHDTKSI
CLRAIARLPVVIPIWFLAIIFPFFGPINSAVGALLVSFTVYIIPALAHMLTFKSAAARQN
AAEKLPFFLPSWTGMYVVNAFIVVWVLVVGFGFGGWASMTNFIRQVDTFGLFAKCYQCPP
KVSAS-----P----P---PHH----------
>Maldo_HF36004-RA
-MESSDKVVETVIVGNYVEM-EA-D----GK----------AKSFKSKLSKFLWDGGSAY
DAWFSCASNQVAQVLLTLPYSFSQLGMLSGILFQLFYGLLGSWTAYLISTLYIEYRTRKE
REKIDFRNHVIQWFEVLDGLLGKHWRNVGLAFNCTFLLFGSVIQLIACASNIYYINDNLD
KRTWTYIFGACCATTVFIPSFHNYRVWSFLGLVMTTYTAWYLTIASFLHGQVEGVKHSGP
TKLVLYFTGATNILYTFGGHAVTVEIMHAMWKPQKFKAIYLFATLYVLTLTLPSASAVYW
AFGDLLLNHSNAFSLLPKSPFRDMA--------FITFGFACTPLYFVWEKAIGMHECKSL
CKRAAARLPVVIPIWFLAIIFPFFGPINSTVGSLLVSFTVYIIPSLAHIFTYRSAAAREN
AVESPPRFLGGWIGSYTINVFVVVWVFVVGFGFGGWASITNFVHQIDTFGLFTKCYQCPP
PLPPMVFNTT-SAPPPLR---HPLPRNHSLTP
>Maldo_HF37657-RA
--MLAQKQAEEAIVSN-----DH-E----GKEDHPQEN-DEENTSMFNVKNFLWHGGSVW
DAWFSCASNQVAQVLLTLPYSFSQLGFLSGILLQLFYGILGSWTAYLISVLYMEYRTRKG
KENVNFKNHVIQWFEVLDGLLGPYWKAVGLAFNCTFLLFGSVIQLIACASNIYYINDHLD
KRTWTYIFGACCATTVFIPSFHNYRIWSFLGLGMTTYTAWYLTIAAVVHGQVEGVTHTAP
TKLVLYFTGATNILYTFGGHAVTVEIMHAMWKPQKFKSIYLYATLYVFTLTLPSATSVYW
AFGDELLNHSNAFSLLPKNGWRDAAVILMLIHQFITFGFACTPLYFVWEKVIGMHDTKSI
FLRALARLPVVIPIWFLAIIFPFFGPINSAVGALLVSFTVYIIPSLAHMLTYRKASARQN
AAEKPPFFLRSWTAMYVINSFIVVWVLVIGFGFGGWASVTNFVRQVDTFGLFAKCYQCHP
PKPPL-----AAAA-P---PLH----------
>Maldo_HF44530-RA
--MASEK-VETVIAGNYVEM-EREQ----SD---------AQTSAKSKLSTFLWHGGSAY
DAWFSCASNQVAQVLLTLPYSFSQLGLLSGILFQLFYGLMGSWTAYLISLLYVEYRTRKE
REKVDFRNHVIQWFEVLDGLLGKHWRNVGLFFNCTFLLFGSVIQLIACASNIYYINDNLD
KRTWTYIFGACCATTVFIPSFHNYRIWSFLGLIMTTYTAWYLTIASLIHGQVEGVKHSGP
STMVLYFTGATNILYTFGGHAVTVEIMHAMWKPQKFKLIYLMATLYVLTLTLPSASAVYW
AFGDNLLTHSNALAMLPKTRFRDTAVVLMLIHQFITFGFACTPLYFVWEKFIQMHETKSM
VKRALARLPVVIPIWFLAIIFPFFGPINSTVGSLLVSFTVYIIPALAHMVTFASASAREN
AVEKPPSFLGGWAGSYTMNIFVVVWVLIVGFGFGGWASMLNFINQVNTFGLFTNYFVRPP
YVLIN---------------------------
>Malsi_01g013510
--MAAQKQSEEAI--TFNQTVDR-E-----EEE---EH-AADHNSGFNVRNFLWHGGSVY
DAWFSCASNQVAQVLLTLPYSFSQLGMLSGIIFQVFYGIMGSWTAYLISILYVEYRSRKE
KENVSFKNHVIQWFEVLDGLLGPYWKAVGLAFNCTFLLFGSVIQLIGCASNIYYINDHLD
KRTWTYIFGACCATTVFIPSFHNYRIWSFLGLGMTTYTAWYMTIAAIVHGQVEGVKHSGP
DKLVLYFTGATNILYTFGGHAVTVEIMHAMWKPQKFKYVYLFATLYVFTLTLPSATAVYW
AFGDQLLTHSNAFSLLPRTKWRDAGVTLMLIHQFITFGFACTPLYFVWEKVIGMHDTKSI
CLRAIARLPVVIPIWFLAIIFPFFGPINSAVGALLVSFTVYIIPALAHMLTFKSASARQN
AAEKLPFFLPSWTGMYVVNAFIVVWVLVVGFGFGGWASVTNFIRQVDTFGLFAKCYQCPP
KVPAS-----LP---P---PHH----------
>Malsi_04g013750
--MLAQKQAEEAIVSN-----DH-E----GKEEHLQEN-DEENTSMFNVKNFLWHGGSVW
DAWFSCASNQVAQVLLTLPYSFSQLGLLSGILLQIFYGIVGSWTAYLISVLYMEYRSRKE
KENVNFKNHVIQWFEVLDGLLGPYWKALGLAFNCTFLLFGSVIQLIACASNIYYINDNLD
KRTWTYIFGACCATTVFIPSFHNYRIWSFLGLGMTTYTAWYLTIAAAVHGQDEGVTHTAP
TKLVLYFTGATNILYTFGGHAVTVEIMHAMWKPQKFKYIYLYATLYVFTLTIPSATSVYW
AFGDELLNHSNAFSLLPKNGWRDAAVILMLIHQFITFGFACTPLYFVWEKVIGMHDTKSI
CLRALARLPVVIPIWFLAIIFPFFGPINSAVGALLVSFTVYIIPSLAHMLTYRKASARQN
AAEKPPFFLRSWTAMYVINSFIVVWVLVIGFGFGGWASMTNFVRQVDTFGLFAKCYQCKP
PKPPL-----AAAA-P---PHH----------
>Malsi_05g013200
-MESSDKVVETVIVGNYVEM-EA-D----GK----------AKSFKSKLSKFFWDGGSAY
DAWFSCASNQVAQVLLTLPYSFSQLGMLSGILFQLFYGLLGSWTAYLISTLYIEYRTRKE
REKVDFRNHVIQWFEVLDGLLGKHWRNVGLAFNCTFLLFGSVIQLIACASNIYYINDNLD
KRTWTYIFGACCATTVFIPSFHNYRVWSFLGLVMTTYTAWYLTIASFLHGQVEGVKHSGP
TKVVLYFTGATNILYTFGGHAVTVEIMHAMWKPQKFKAIYLFATLYVLTLTLPSASAVYW
AFGDLLLNHSNAFSLLPKSPFRDMAVILMLIHQFITFGFACTPLYFVWEKAIGMHECKSL
CKRAAARLPVVIPIWFLAIIFPFFGPINSTVGSLLVSFTVYIIPALAHIFTYRSAAAREN
AVESPPRFLGGWIGSYTINVFVVVWVFVVGFGFGGWASITNFVHQIDTFGLFTKCYQCPL
PPPPTIFNTT-SAPPPLH---HPLPRNHSHTP
>Malsi_07g017840
--MSAQKQSEEAI--TFNQTDGR-E-----EEE---EH-AADKNSGFNLRSFLWHGGSVY
DAWFSCASNQVAQVLLTLPYSFSQLGMLSGIIFQVFYGIMGSWTAYLISILYVEYRSRKE
KENVSFKNHVIQWFEVLDGLLGPYWKAIGLAFNCTFLLFGSVIQLIGCASNIYYINDHLD
KRTWTYIFGACCATTVFIPSFHNYRIWSFLGLGMTTYTAWYMTIAAIVHGQVEGVKHSGP
DKLVLYFTGATNILYTFGGHAVTVEIMHAMWKPQKFKYVYLFATLYVFTLTLPSATAVYW
AFGDQLLTHSNAFSLLPRNKWRDAGVTLMLIHQFITFGFACTPLYFVWEKVIGMHDTKSI
CLRAIARLPVVIPIWFLAIIFPFFGPINSAVGALLVSFTVYIIPALAHMLTFKSAAARQN
AAEKLPFFLPSWTGMYVVNAFIVVWVLVVGFGFGGWASMTNFIRQVDTFGLFAKCYQCPP
KVSAS-----P----P---PHH----------
>Malsi_08g015390
--MASEK-VETVIAGNYVEM-EREE----SD---------AKTTAKSKLSSFLWHGGSAY
DAWFSCASNQVAQVLLTLPYSFSQLGLLSGILFQLFYGLMGSWTAYLISLLYVEYRTRKE
REKVDFRNHVIQWFEVLDGLLGKHWRNVGLFFNCTFLLFGSVIQLIACASNIYYINDNLD
KRTWTYIFGACCATTVFIPSFHNYRIWSFLGLIMTTYTAWYLTIASLIHGQVEGVKHSGP
STMVLYFTGATNILYTFGGHAVTVEIMHAMWKPQKFKLIYLMATLYVLTLTLPSASAVYW
AFGDNLLTHSNALAMLPKTRFRDTAVVLMLIHQFITFGFACTPLYFVWEKFIQMHETKSM
VKRALARLPVVIPIWFLAIIFPFFGPINSTVGSLLVSFTVYIIPALAHMVTFASASAREN
AVEKPPSFLGGWAGSYTMNIFVVAWVLIVGFGFGGWASMLNFINQVNTFGLFTKCYQCPP
RKA-----------------------------
>Malsi_10g012560
-MESSDKVVETVIVGNYVEM-EA-D----GK----------AKSFKSKLSKFLWDGGSAY
DAWFSCASNQVAQVLLTLPYSFSQLGMLSGILFQLFYGLLGSWTAYLISTLYIEYRTRKE
REKIDFRNHVIQWFEVLDGLLGKHWRNVGLAFNCTFLLFGSVIQLIACASNIYYINDNLD
KRTWTYIFGACCATTVFIPSFHNYRVWSFLGLVMTTYTAWYLTIASFLHGQVEGVKHSGP
TKLVLYFTGATNILYTFGGHAVTVEIMHAMWKPQKFKAIYLFATLYVLTLTLPSASAVYW
AFGDLLLNHSNAFSLLPKSPFRDMAVILMLIHQFITFGFACTPLYFVWEKAIGMHECKSL
CKRAAARLPVVIPIWFLAIIFPFFGPINSTVGSLLVSFTVYIIPSLAHIFTYRSAAAREN
AVESPPRFLGGWIGSYTINVFVVVWVFVVGFGFGGWASITNFVHQIDTFGLFTKCYQCPP
PLPPMVFNTT-SAPPPLR---HPLPRNHSLTP
>Malsi_12g014340
--MLAQKQAEEAIVSN-----DH-E----GKEDHPQEN-DEENTSMFNVKNFLWHGGSVW
DAWFSCASNQVAQVLLTLPYSFSQLGFLSGILLQLFYGILGSWTAYLISVLYMEYRTRKG
KENVNFKNHVIQWFEVLDGLLGPYWKAVGLAFNCTFLLFGSVIQLIACASNIYYINDHLD
KRTWTYIFGACCATTVFIPSFHNYRIWSFLGLGMTTYTAWYLTIAAVVHGQVEGVTHTAP
TKLVLYFTGATNILYT--------EIMHAMWKPQKFKSIYLYATLYVFTLTLPSATSVYW
AFGDELLNHSNAFSLLPKNGWRDAAVILMLIHQFITFGFACTPLYFVWEKVIGMHDTKSI
CLRALARLPVVIPIWFLAIIFPFFGPINSAVGALLVSFTVYIIPSLAHMLTYRKASARQN
AAEKPPFFLRSWTAMYVINSFIVVWVLVIGFGFGGWASVTNFVRQVDTFGLFAKCYQCQP
PKPPL-----AAAA-P---PHH----------
>Malsi_15g032140
--MASEK-VETVIAGNYVEM-EREQ----SD---------AQTSAKSKLSTFLWHGGSAY
DAWFSCASNQVAQVLLTLPYSFSQLGLLSGILFQLFYGLMGSWTAYLISLLYVEYRTRKE
REKVDFRNH--------------------------------VIQLIACASNIYYINDNLD
KRTWTYIFGACCATTVFIPSFHNYRIWSFLGLIMTTYTAWYLTIASLIHGQVEGVKHSGP
STMVLYFTGATNILYTFGGHAVTVEIMHAMWKPQKFKLIYLMATLYVLTLTLPSASAVYW
AFGDNLLTHSNALAMLPKTRFRDTAVVLMLIHQFITFGFACTPLYFVWEKLIQMHETKSM
VKRALARLPVVIPIWFLAIIFPFFGPINSTVGSLLVSFTVYIIPALAHMVTFASASAREN
AVEKPPSFLGGWAGSYTMNIFVVVWVLIVGFGFGGWASMLNFINQVNTFGLFTKCYQCPP
HKA-----------------------------
>Malsy_01g013910
--MAAQKQSEEAI--TFNQTVDR-E-----EEE---EH-AADHNSGFNLRNFLWHGGSVY
DAWFSCASNQVAQVLLTLPYSFSQLGMLSGIIFQVFYGIMGSWTAYLISILYVEYRSRKE
KENVSFKNHVIQWFEVLDGLLGPYWKAVGLAFNCTFLLFGSVIQLIGCASNIYYINDHLD
KRTWTYIFGACCATTVFIPSFHNYRIWSFLGLGMTTYTAWYMTIAAIVHGQVEGVKHLGP
DKLVLYFTGATNILYTFGGHAVTVEIMHAMWKPQKFKYVYLFATLYVFTLTLPSATAVYW
AFGDQLLTHSNAFSLLPRTKWRDAGVTLMLIHQFITFGFACTPLYFVWEKVIGMHDTKSI
CLRAIARLPVVIPIWFLAIIFPFFGPINSAVGALLVSFTVYIIPALAHMLTFKSASARQN
AAEKLPFFLPSWTGMYVVNAFIVVWVLVVGFGFGGWASVTNFIRQVDTFGLFAKCYQCPP
KVPAS-----LP---P---PHH----------
>Malsy_04g013510
--MLAQKQAEEAIVSN-----DH-E----GKEEHLQEN-DEENTSMFNVKNFLWHGGSVW
DAWFSCASNQVAQVLLTLPYSFSQLGLLSGILLQIFYGIVGSWTAYLISVLYMEYRSRKE
KENVNFKNHVIQWFEVLDGLLGPYWKALGLAFNCTFLLFGSVIQLIACASNIYYINDNLD
KRTWTYIFGACCATTVFIPSFHNYRIWSFLGLGMTTYTAWYLTIAAAVHGQDEGVTHTAP
TKLVLYFTGATNILYTFGGHAVTVEIMHAMWKPQKFKYIYLYATLYVFTLTIPSATSVYW
AFGDELLNHSNAFSLLPKNGWRDAAVILMLIHQFITFGFACTPLYFVWEKVIGMHDTKSI
CLRALARLPVVIPIWFLAIIFPFFGPINSAVGALLVSFTVYIIPSLAHMLTYRKASARQN
AAEKPPFFLRSWTAMYVINSFIVVWVLVIGFGFGGWASMTNFVRQVDTFGLFAKCYQCKP
PKPPL-----AAAA-P---PHH----------
>Malsy_05g011890
-MESSDKVVETVIVGNYVEM-EA-D----GK----------AKSFKSKLSKFFWDGGSAY
DAWFSCASNQVAQVLLTLPYSFSQLGMLSGILFQLFYGLLGSWTAYLISTLYIEYRTRKE
REKVDFRNHVIQWFEVLDGLLGKHWRNVGLAFNCTFLLFGSVIQLIACASNIYYINDNLD
KRTWTYIFGACCATTVFIPSFHNYRVWSFLGLVMTTYTAWYLTIASFLHGQVEGVKHSGP
TKVVLYFTGATNILYTFGGHAVTVEIMHAMWKPQKFKAIYLFATLYVLTLTLPSASAVYW
AFGDLLLNHSNAFSLLPKSPFRDMA--------FITFGFACTPLYFVWEKAIGMHECKSL
CKRAAARLPVVIPIWFLAIIFPFFGPINSTVGSLLVSFTVYIIPALAHIFTYRSAAAREN
AVESPPRFLGGWIGSYTINVFVVVWVFVVGFGFGGWASITNFVHQIDTFGLFTKCYQCPL
PPPPTIFNIT-SAPPPLH---HPLPRNHSHTP
>Malsy_06g019610
--MTAQKQSEEAIT-NQTDR-EE-E-------------HGADDNSSFNLRSFLWHGGSVY
DAWFSCASNQVAQV---------------------FYGIMERWTAYLISILYVEYRSRKE
KENVSFKNHVIQWFEVLD---GEWCNGQ-----------SHDVGVQTCSDGSYYIGE---
--KYGTKHGLGC-----------YHLRSVLRFLISTVHSIVHSIAAKLRDR---EKHQVP
FR-----------------------------------------------M----------
------------------------------------------------------------
------------------------------------------------------------
------------------------------------------------------------
--------------------------------
>Malsy_07g018770
--MSAQKQSEEAI--TFNQTDGR-E-----EEE---EH-AADKNSGFNLRSFLWHGGSVY
DAWFSCASNQVAQVLLTLPYSFSQLGMLSGIIFQVFYGIMGSWTAYLISILYVEYRSRKE
KENVSFKNHVIQWFEVLDGLLGPYWKAIGLAFNCTFLLFGSVIQLIGCASNIYYINDHLD
KRTWTYIFGACCATTVFIPSFHNYRIWSFLGLGMTTYTAWYMTIAAIVHGQVEGVKHSGP
DKLVLYFTGATNILYTFGGHAVTVEIMHAMWKPQKFKYVYLFATLYVFTLTLPSATAVYW
AFGDQLLTHSNAFSLLPRNKWRDAGVTLMLIHQFITFGFACTPLYFVWEKVIGMHDTKSI
CLRAIARLPVVIPIWFLAIIFPFFGPINSAVGALLVSFTVYIIPALAHMLTFKSAAARQN
AAEKLPFFLPSWTGMYVVNAFIVVWVLVVGFGFGGWASMTNFIRQVDTFGLFAKCYQCPP
KVSAS-----P----P---PHH----------
>Malsy_08g015210
------------------------------------------------------------
-----MASEKVAQVLLTLPYSFSQLGLLSGILFQLFYGLMGSWTAYLISLLYVEYRTRKE
REKVDFRNHVIQWFEVLDGLLGKHWRNVGLFFNCTFLLFGSVIQLIACASNIYYINDNLD
KRTWTYIFGACCATTVFIPSFHNYRIWSFLGLIMTTYTAWYLTIASLIHGQVEGVKHSGP
STMVLYFTGATNILYTFGGHAVTVEIMHAMWKPQKFKLIYLMATLYVLTLTLPSASAVYW
AFGDNLLTHSNALAMLPKTRFRDTAVVLMLIHQFITFGFACTPLYFVWEKFIQMHETKSM
VKRALARLPVVIPIWFLAIIFPFFGPINSTVGSLLVSFTVYIIPALAHMVTFASASAREN
AVEKPPSFLGGWAGSYTMNIFVVAWVLIVGFGFGGWASMLNFINQVNTFGLFTKCYQCPP
RKA-----------------------------
>Malsy_10g011990
-MESSDKVVETVIVGNYVEM-EA-D----GK----------AKSFKSKLSKFLWDGGSAY
DAWFSCASNQVAQVLLTLPYSFSQLGMLSGILFQLFYGLLGSWTAYLISTLYIEYRTRKE
REKIDFRNHVIQWFEVLDGLLGKHWRNVGLAFNCTFLLFGSVIQLIACASNIYYINDNLD
KRTWTYIFGACCATTVFIPSFHNYRVWSFLGLVMTTYTAWYLTIASFLHGQVEGVKHSGP
TKLVLYFTGATNILYTFGGHAVTVEIMHAMWKPQKFKAIYLFATLYVLTLTLPSASAVYW
AFGDLLLNHSNAFSLLPKSPFRDMAVILMLIHQFITFGFACTPLYFVWEKAIGMHECKSL
CKRAAARLPVVIPIWFLAIIFPFFGPINSTVGSLLVSFTVYIIPSLAHIFTYRSAAAREN
AVESPPRFLGGWIGSYTINVFVVVWVFVVGFGFGGWASITNFVHQIDTFGLFTKCYQCPP
PLPPMVFNTT-SAPPPLR---HPLPRNHSLTP
>Malsy_12g014800
--MLAQKQAEEAIVSN-----DH-E----GKEDHPQEN-DEENTSMFNVKNFLWHGGSVW
DAWFSCASNQVAQVLLTLPYSFSQLGFLSGILLQLFYGILGSWTAYLISVLYMEYRTRKG
KENVNFKNHVIQWFEVLDGLLGPYWKAVGLAFNCTFLLFGSVIQLIACASNIYYINDHLD
KRTWTYIFGACCATTVFIPSFHNYRIWSFLGLGMTTYTAWYLTIAAVVHGQVEGVTHTAP
TKLVLYFTGATNILYT--------EIMHAMWKPQKFKSIYLYATLYVFTLTLPSATSVYW
AFGDELLNHSNAFSLLPKNGWRDAAVILMLIHQFITFGFACTPLYFVWEKVIGMHDTKSI
CLRALARLPVVIPIWFLAIIFPFFGPINSAVGALLVSFTVYIIPSLAHMLTYRKASARQN
AAEKPPFFLRSWTAMYVINSFIVVWVLVIGFGFGGWASVTNFVRQVDTFGLFAKCYQCHP
PKPPL-----AAAA-P---PLH----------
>Malsy_15g031080
------------------------------------------------------------
-----MASEKVAQVLLTLPYSFSQLGLLSGILFQLFYGLMGSWTAYLISLLYVEYRTRKE
REKVDFRKHVIQWFEVLDGLLGKHWRNVGLFFNCTFLLFGSVIQLIACASNIYYINDNLD
KRTWTYIFGACCATTVFIPSFHNYRIWSFLGLIMTTYTAWYLTIASLIHGQVEGVKHSGP
STMVLYFTGATNILYTFGGHAVTVEIMHAMWKPQKFKLIYLMATLYVLTLTLPSASAVYW
AFGDNLLTHSNALAMLPKTRFRDTAVVLMLIHQFITFGFACTPLYFVWEKFIQMHETKSM
VKRALARLPVVIPIWFLAIIFPFFGPINSTVGSLLVSFTVYIIPALAHMVTFASASAREN
AVEKPPSFLGGWAGSYTMNIFVVVWVLIVGFGFGGWASMLNFINQVNTFGLFTKCYQCPP
HKA-----------------------------
>Malsy_16g021910
-EELKKKQSEEAIT-NQTNR-EE-E-------------HAADDNSGFNLRSFIWHGGSIY
DAWFSCASNQVAQVLLTLPYSFSQLGMLLGIVFQVFYEIMGSWIVYLISILYVEYRSRKE
KENVSFKNAVIQWFEVLD---REWCNGQ-----------SHGVGVQTYSNGSCYIEE---
--KYGAKHDLGC-----------YHLRSVLRFLIST----VHSIAAKLRDR---EKHQEP
FR------------------------------------------------T---------
------------------------------------------------------------
------------------------------------------------------------
------------------------------------------------------------
--------------------------------
>Pruav_sc0000030.1_g1280.1.mk
--MASEK-VETVIAGSYVEM-ER-E----GEE-------IDSKTTKSKLSTFLWHGGSAY
DA--------------------------CGLKF-----LMGCWGS---------------
----------------TGGMLASFSTAL---FFCSDL-------------NIYYINDNLD
KRTWTYIFGACCATTVFIPSFHNYRIWSFLGLIMTTYTAWYLTIASLIHGKVEGVKHSGP
TTMVLYFTGATNILYTFGGHAVTVEIMHAMWKPQKFKLIYLMATLYVLTLTLPSASAVYW
AFGDNLLTHSNALALLPRTGFRDTAVVLMLIHQFITFGFACTPLYFVWEKFIQMHETKSM
LKRALARLPVVIPIWFLAIIFPFFGPINSTVGSLLVSFTVYIIPALAHMVTFASASAREN
AVERPPSLLGGWAGSYAINSFVVVWVLIVGFGFGGWASMLNFIRQVDTFGLFTKCYQCPP
HK------------------------------
>Pruav_sc0000373.1_g220.1.mk
MAASAEKVADTVIVGSYVEM-ET-E----GK----------PKSVKSKLSKFFWDGGSAY
DAWFSCASN---------------------------------------------------
-----------QWFEVLDGLLGKHWRNVGLAFNCTFLLFGSVIQLIACASNIYYINDNLD
KRTWTYIFGACCATTVFIPSFHNYRVWSFLGLVMTTYTAWYLTIASFLHGQ---------
--LVLYFTGATNILYTFGGHAVTVEIMHAMWKPQKFKAIYLYATLYVLTLTLPSASAVYW
AFGDMLLNHSNAFSLLPKSPFRDMA--------FITFGFACTPLYFVWEKAIGMHECKSL
CKRAAARLPVVIPIWFLAIIFPFFGPINSTVGSLLVSFTVYIIPALAHIFTYKSAAAREN
AVERPPRFLGGWIGSYTINVFVVVWVFVVGFGFGGWASITNFVHQIDTFGLFTKCYQCPP
PPPPMVFNTT-SAPAPIH---HP----HPHRP
>Pruav_sc0001687.1_g170.1.mk
------------------------------------------------------------
------------------------------------------------------------
----------MQWFEVLDGLLGPYWKAVGLAFNCTFLLFGSVIQLIACASNIYYINDNLD
KRTWTYIFGACCATTVFIPSFHNYRIWSFLGLGMTTYTAWYLTIAAVVHGQKEGVTHTAP
TKLVLYFTGATNILYTFGGHAVTVEIMHAMWKPQKFKYIYLFATVYVFTLTIPSATSVYW
AFGDELLNHANAFSLLPKNAWRDAAVILMLIHQFITFGFACTPLYFVWEKVIGMHDTKSI
CLRALARLPVVIPIWFLAIIFPFFGPINSAVGALLVSFTVYIIPSLAHMLTYRKASARQ-
----PPFFLPSWTAMYVINSFIVVWVLVIGFGFGGWASMTNFVRQVDNFGLFAKCYQCNS
PKLPA-----AAA------PHH----------
>Pyrbr_009340597.2_cds_XP_009338872.1_1
--MLAQKQAEEAIVSN-----DN-E----GKEDHLQEN-DEENTSMFNVKNFLWHGGSVW
DAWFSCASNQVAQVLLTLPYSFSQLGFLSGILLQLFYGILGSWTAYLISVLYMEYRNRKE
KENVNFKNHVIQWFEVLDGLLGPYWKAVGLAFNCTFLLFGSVIQLIACASNIYYINDHLD
KRTWTYIFGACCATTVFIPSFHNYRIWSFLGLGMTTYTAWYLTIAAVVHGQVEGVTHTAP
TKLVLYFTGATNILYTFGGHAVTVEIMHAMWKPQKFKSIYLYATLYVFTLTLPSATSVYW
AFGDELLNHSNAFSLLPKNGWRDAAVILMLIHQFITFGFACTPLYFVWEKVIGMHGTKSI
CLRALARLPVVIPIWFLAIIFPFFGPINSAVGALLVSFTVYIIPSLAHMLTYRKASARQN
AAEKPPFFLRSWTAMYVINSFIVVWVLVIGFGFGGWASMTNFVRQVDTFGLFAKCYQCQP
PKPPL-----AAAA-P---PHH----------
>Pyrbr_009341962.2_cds_XP_009340237.1_1
-MESSDKVVETVIVGNYVEM-EA-D----GK----------AKSFKSKLSKFFWDGGSAY
DAWFSCASNQVAQVLLTLPYSFSQLGMLSGILFQLFYGLLGSWTAYLISTLYIEYRTRKE
REKVDFRNHVIQWFEVLDGLLGKHWRNVGLAFNCTFLLFGSVIQLIACASNIYYINDNLD
KRTWTYIFGACCATTVFIPSFHNYRVWSFLGLVMTTYTAWYLTIASFLHGQVEGVKHSGP
TKVVLYFTGATNILYTFGGHAVTVEIMHAMWKPQKFKAIYLFATLYVLTLTLPSASAVYW
AFGDLLLNHSNAFALLPKSPFRDMAVILMLIHQFITFGFACTPLYFVWEKAIGMHECKSL
CKRAAARLPVVIPIWFLAIIFPFFGPINSTVGSLLVSFTVYIIPALAHIFTYRSAAAREN
AVESPPRFLGGWIGSYTINVFVVVWVFVVGFGFGGWASITNFVHQIDTFGLFTKCYQCPL
PPPPAIFNTT-SAPPPLH---HPLPSNHSHTP
>Pyrbr_009343393.2_cds_XP_009341668.1_1
--MASEK-VETVIAGNYVEM-ER-E----SD---------VKTSAKSKLSTFLWHGGSAY
DAWFSSASNQVAQVLLTLPYSFSQLGLLSGILFQLFYGLMGSWTAYLISLLYVEYRTRKE
REKVDFRNHVIQWFEVLDGLLGKHWRNVGLFFNCTFLLFGSVIQLIACASNIYYINDNLD
KRTWTYIFGACCATTVFIPSFHNYRIWSFLGLIMTTYTAWYLTIASLIHGQVEGVKHSGP
STMVLYFTGATNILYTFGGHAVTVEIMHAMWKPQKFKLIYLMATLYVLTLTLPSASAVYW
AFGDNLLTHSNALAMLPKTRFRDTAVVLMLIHQFITFGFACTPLYFVWEKFIQMHETKSM
VKRALARLPVVIPIWFLAIIFPFFGPINSTVGSLLVSFTVYIIPALAHMVTFASASAREN
AVEKPPSFLGGWAGSYTMNIFVVVWVLIVGFGFGGWASMLNFINQVNTFGLFTKCYQCPP
HKA-----------------------------
>Pyrbr_009346343.2_cds_XP_009344618.1_1
--MAAQKQSEEAI--TFNQTVDR-------EEE---EH-AADPNSGFNLRSFLWHGGSVY
DAWFSCASNQVAQVLLTLPYSFSQLGMLSGIIFQVFYGIMGSWTAYLISILYVEYRSRKE
KENVSFKNHVIQWFEVLDGLLGPYWKAVGLAFNCTFLLFGSVIQLIGCASNIYYINDHLD
KRTWTYIFGACCATTVFIPSFHNYRIWSFLGLGMTTYTAWYMTIAAIVHGQVEGVKHSGP
DKLVWYFTGATNILYTFGGHAVTVEIMHAMWKPQKFKYVYLFATLYVFTLTLPSATAVYW
AFGDQLLTHSNALALLPRTKWRDAGVTLMLIHQFITFGFACTPLYFVWEKVIGMHDTKSI
CLRAIARLPVVIPIWFLAIIFPFFGPINSAVGALLVTFTVYIIPALAHMLTFKSASARQN
AAEKLPFFLPSWTGMYVVNAFIVVWVLVVGFGFGGWASVTNFIRQVDTFGLFAKCYQCPP
KVSAS-----L----P---PHH----------
>Pyrbr_009352564.2_cds_XP_009350839.1_1
--MSAQRQSEEAI--TFNQTDGREE-----EEE---EH-AADQNSGFNLRSFLWHGGSVY
DAWFSCASNQVAQVLLTLPYSFSQLGMLSGIIFQVFYGIMGSWTAYLISILYVEYRSRKE
KENVSFKNHVIQWFEVLDGLLGPYWKAIGLAFNCTFLLFGSVIQLIGCASNIYYINDHLD
KRTWTYIFGACCATTVFIPSFHNYRIWSFLGLGMTTYTAWYMTIASIVHGQVEGVKHSGP
DKLVLYFTGATNILYTFGGHAVTVEIMHAMWKPQKFKYVYLFATLYVFTLTLPSATAVYW
AFGDQLLTHSNAFSLLPRNKWRDAGVTLMLIHQFITFGFACTPLYFVWEKVIGMHDTKSI
CLRAIARLPVVIPIWFLAIIFPFFGPINSAVGALLVSFTVYIIPALAHMLTFKSAAARQN
AAEKLPFFLPSWTGMYVVNAFIVVWVLVVGFGFGGWASMTNFIRQVDTFGLFAKCYQCPP
KVSAS-----P----P---PHH----------
>Pyrbr_009360588.2_cds_XP_009358863.1_1
--MLAQKQAEEAIVSN-----DN-E----GKEDHLQEN-DEENTSMFNVKNFLWHGGSVW
DAWFSCASNQVAQVLLTLPYSFSQLGFLSGILLQLFYGILGSWTAYLISVLYMEYRNRKE
KENVNFKNHVIQWFEVLDGLLGPYWKAVGLAFNCTFLLFGSVIQLIACASNIYYINDHLD
KRTWTYIFGACCATTVFIPSFHNYRIWSFLGLGMTTYTAWYLTIAAVVHGQVEGVTHTAP
TKLVLYFTGATNILYTFGGHAVTVEIMHAMWKPQKFKSIYLYATLYVFTLTLPSATSVYW
AFGDELLNHSNAFSLLPKNGWRDAAVILMLIHQFITFGFACTPLYFVWEKVIGMHGTKSI
CLRALARLPVVIPIWFLAIIFPFFGPINSAVGALLVSFTVYIIPSLAHMLTYRKASARQN
AAEKPPFFLRSWTAMYVINSFIVVWVLVIGFGFGGWASMTNFVRQVDTFGLFAKCYQCQP
PKPPL-----AAAA-P---PHH----------
>Pyrbr_009368703.2_cds_XP_009366978.1_1
--MASEK-VETVIAGNYVEM-EREE----SD---------AQTSAKSKLSTFLWHGGSAY
DAWFSCASNQVAQVLLTLPYSFSQLGLLSGILFQLFYGLMGSWTAYLISLLYVEYRTRKE
REKVDFRNHVIQWFEVLDGLLGKHWRNVGLFFNCTFLLFGSVIQLIACASNIYYINDNLD
KRTWTYIFGACCATTVFIPSFHNYRIWSFLGLIMTTYTAWYLTIASLIHGQVEGVKHSGP
STMVLYFTGATNILYTFGGHAVTVEIMHAMWKPQKFKLIYLMATLYVLTLTLPSASAVYW
AFGDNLLTHSNALAMLPKTRFRDTAVVLMLIHQFITFGFACTPLYFVWEKFIQMHETKSM
VKRALARLPVVIPIWFLAIIFPFFGPINSTVGSLLVSFTVYIIPALAHMVTFASASAREN
AVEKPPSFLGGWAGSYTMNIFVVVWVLIVGFGFGGWASMLNFINQVNTFGLFTKCYQCPP
HKA-----------------------------
>Pyrbr_009371923.2_cds_XP_009370198.1_1
--MLAQKQAEEAIVSN-----DH-E----GKEEHLQEN-DEENTSMFNVKNFLWHGGSVW
DAWFSCASNQVAQVLLTLPYSFSQLGLLSGILLQIFYGIVGSWTAYLISVLYMEYRSRKE
KENVNFKNHVIQWFEVLDGLLGPYWKALGLAFNCTFLLFGSVIQLIACASNIYYINDNLD
KRTWTYIFGACCATTVFIPSFHNYRIWSFLGLGMTTYTAWYLTIAAAVHGQDEGVTHTAP
TKLVLYFTGATNILYTFGGHAVTVEIMHAMWKPQKFKYIYLYATLYVFTLTIPSATSVYW
AFGDELLNHSNAFSLLPKNGWRDAAVILMLIHQFITFGFACTPLYFVWEKVIGMHDTKSI
CLRALARLPVVIPIWFLAIIFPFFGPINSAVGALLVSFTVYIIPSLAHMLTYRKASARQN
AAEKPPFFLRSWTAMYVINSFIVLWVLVIGFGFGGWASMTNFVRQVDTFGLFAKCYQCKP
PKPPL-----AAAA-P---PHH----------
>Pyrbr_009379402.2_cds_XP_009377677.1_1
-MESSDKVVETVIVGNYVEM-EA-D----GK----------AKSFKSKLSKFLWDGGSAY
DAWFSCASNQVAQVLLTLPYSFSQLGMLSGILFQLFYGLLGSWTAYLISTLYIEYRTRKE
REKIDFRNHVIQWFEVLDGLLGKHWRNVGLAFNCTFLLFGSVIQLIACASNIYYINDNLD
KRTWTYIFGACCATTVFIPSFHNYRVWSFLGLVMTTYTAWYLTIASFLHGQVEGVKHSGP
TKLVLYFTGATNILYTFGGHAVTVEIMHAMWKPQKFKAIYLFATLYVLTLTLPSASAVYW
AFGDLLLNHSNAFSLLPKSPFRDMAVILMLIHQFITFGFACTPLYFVWEKAIGMHECKSL
CKRAAARLPVVIPIWFLAIIFPFFGPINSTVGSLLVSFTVYIIPALAHIFTYRSAAAREN
AVESPPRFLGGWIGSYTINVFVVVWVFVVGFGFGGWASITNFVHQIDTFGLFTKCYQCPP
PLPPMVFNTT-SAPPPLR---HTLPRNHSHTP
>Pyrbr_009379404.2_cds_XP_009377679.1_1
-MESSDKVVETVIVGNYVEM-EA-D----GK----------AKSFKSKLSKFLWDGGSAY
DAWFSCASNQVAQVLLTLPYSFSQLGMLSGILFQLFYGLLGSWTAYLISTLYIEYRTRKE
REKIDFRNHVIQWFEVLDGLLGKHWRNVGLAFNCTFLLFGSVIQLIACASNIYYINDNLD
KRTWTYIFGACCATTVFIPSFHNYRVWSFLGLVMTTYTAWYLTIASFLHGQVEGVKHSGP
TKLVLYFTGATNILYTFGGHAVTVEIMHAMWKPQKFKAIYLFATLYVLTLTLPSASAVYW
AFGDLLLNHSNAFSLLPKSPFRDMAVILMLIHQFITFGFACTPLYFVWEKAIGMHECKSL
CKRAAARLPVVIPIWFLAIIFPFFGPINSTVGSLLVSFTVYIIPALAHIFTYRSAAAREN
AVESPPRFLGGWIGSYTINVFVVVWVFVVGFGFGGWASITNFVHQIDTFGLFTKCYQCPP
PLPPMVFNTT-SAPPPLR---HTLPRNHSHTP
>Pyrco_BartlettDH_AUX.Chr12
--MLTPKQAEEAIVSN-----DH-E----GKEDHLQEN-DEENTSMFNVKNFLWHGGSVW
DAWFSCASNQVAQVLLTLPYSFSQLGFLSGILLQLFYGILGSWTAYLISVLYMEYRNRKE
KENVNFKNHVIQWFEVLDGLLGPYWKAVGLAFNCTFLLFGSVIQLIACASNIYYINDHLD
KRTWTYIFGACCATTVFIPSFHNYRIWSFLGLGMTTYTAWYLTIAAAVHGQVEGVTHTAP
TKLVLYFTGATNILYTFGGHAVTVEIMHAMWKPQKFKSIYLYATLYVFTLTLPSATSVYW
AFGDELLNHSNAFSLLPKNGWRDAAVILMLIHQFITFGFACTPLYFVWEKVIGMHGTKSI
CLRALARLPVAIPIWFLAIIFPFFGPINSAVGALLVSFTVYIIPSLAHMLTYRKASARQN
AAEKPPFFLRSWTAMYVINSFIVVWVLVIGFGFGGWASMTNFVKQVDTFGLFAKCYQCQP
PKPPL-----AAAA-P---PHH----------
>Pyrco_BartlettDH_AUX.Chr4
--MLAQKQAEEAIVSN-----DH-E----GKEEHVQEN-DEENTSMFNVKNFLWHGGSVW
DAWFSCASNQVAQVLLTLPYSFSQLGLLSGILLQIFYGIVGSWTAYLISVLYMEYRSRKE
KENVNFKNHVIQWFEVLDGLLGPYWKALGLAFNCTFLLFGSVIQLIACASNIYYINDNLD
KRTWTYIFGACCATTVFIPSFHNYRIWSFLGLGMTTYTAWYLTIAAAVHGQDEGVTHTAP
TKLVLYFTGATNILYTFGGHAVTVEIMHAMWKPQKFKYIYLYATLYVFTLTIPSATSVYW
AFGDELLNHSNAFSLLPKNGWRDAAVILMLIHQFITFGFACTPLYFVWEKVIGMHDTKSI
CLRALARLPDEIPIWFLAIIFPFFGPINSAVGALLVSFTVYIIPSLAHMLTYRKASARQN
AAEKPPFFLRSWTAMYVINSFIVLWVLVIGFGFGGWASMTNFVRQVNTFGLFAKCYQCKP
PKPPL-----AAAA-P---PHH----------
>Pyrco_BartlettDH_new_AUX.Chr1
SAMAAQKQSEEAI--TFNQTVDR-E-----EEE---EH-AADPNSGFNLRSFLWHGGSVY
DAWFSCASNQVAQVLLTLPYSFSQLGMLSGIIFQVFYGIMGSWTAYLISILYVEYRSRKE
KENVSFKNHVIQWFEVLDGLLGPYWKAVGLAFNCTFLLFGSVIQLIGCASNIYYINDHLD
KRTWTYIFGACCATTVFIPSFHNYRIWSFLGLGMTTYTAWYMTIAAIVHGQVEGVKHSGP
DKLVWYFTGATNILYTFGGHAVTVEIMHAMWKPQKFKYVYLFATLYVFTLTLPSATAVYW
AFGDQLLTHSNALALLPRTKWRDAGVTLMLIHQFITFGFACTPLYFVWEKVIGMHDTKSI
CLRAIARLPVVIPIWFLAIIFPFFGPINSAVGALLVTFTVYIIPALAHMLTFKSASARQN
AAEKLPFFLPSWTGMYVVNAFIVVWVLVVGFGFGGWASVTNFIRQVDTFGLFAKCYQCPP
KVSAS-----L----P---PHH----------
>Pyrco_BartlettDH_new_AUX.Chr7
--MSAQKQSEEAI--TFNQTDGRED-----EEE---EH-AADQNSGFNLRSFLWHGGSVY
DAWFSCASNQVAQVLLTLPYSFSQLGMLSGIIFQVFYGIMGSWTAYLISILYVEYRSRKE
KENVSFKNHVIQWFEVLDGLLGPYWKAIGLAFNCTFLLFGSVIQLIGCASNIYYINDHLD
KRTWTYIFGACCATTVFIPSFHNYRIWSFLGLGMTTYTAWYMTIASIVHGQVEGVKHSGP
DKLVLYFTGATNILYTFGGHAVTVEIMHAMWKPQKFKYVYLFATLYVFTLTLPSATAVYW
AFGDQLLTHSNAFSLLPRNKWRDAGVTLMLIHQFITFGFACTPLYFVWEKVIGMHDTKSI
CLRAIARLPVVIPIWFLAIIFPFFGPINSAVGALLVSFTVYVIPALAHMLTFKSAAARQN
AAEKLPFFLPSWTGMYVVNAFIVVWVLVVGFGFGGWASMTNFIRQVDTFGLFAKCYQCPP
KVSAS-----P----P---PHH----------
>Pyrco_BartlettDH_new_AUX_Chr10
-MESSDKVVETVIVGNYVEM-EA-D----GK----------AKSFKSKLSKFLWDGGSAY
DAWFSCASNQVAQVLLTLPYSFSQLGMLSGILFQLFYGLLGSWTAYLISTLYIEYRTRKE
REKIDFRNHVIQWFEVLDGLLGKHWRNVGLAFNCTFLLFGSVIQLIACASNIYYINDNLD
KRTWTYIFGACCATTVFIPSFHNYRVWSFLGLVMTTYTAWYLTIASFLHGQVEGVKHSGP
TKLVLYFTGATNILYTFGGHAVTVEIMHAMWKPQKFKAIYLFATLYVLTLTLPSASAVYW
AFGDLLLNHSNAFSLLPKSPFRDMA--------FITFGFACTPLYFVWEKAIGMHECKSL
CKRAAARLPVVIPIWFLAIIFPFFGPINSTVGSLLVSFTVYIIPALAHIFTYRSAAAREN
AVESPPRFLGGWIGSYTINVFVVVWVFVVGFGFGGWASITNFVHQIDTFGLFTKCYQCPP
PLPPMVFNTT-SAPPPLR---HPLPRNHSHTP
>Pyrco_BartlettDH_new_AUX_Chr15
--MASEK-VETVIAGNYVEM-EREE----SD---------AQTSAKSKLSTFLWHGGSAY
DAWFSCASNQVAQVLLTLPYSFSQLGLLSGILFQLFYGLMGSWTAYLISLLYVEYRTRKE
REKVDFRNHVIQWFEVLDGLLGKHWRNVGLFFNCTFLLFGSVIQLIACASNIYYINDNLD
KRTWTYIFGACCATTVFIPSFHNYRIWSFLGLIMTTYTAWYLTIASLIHGQVEGVKHSGP
STMVLYFTGATNILYTFGGHAVTVEIMHAMWKPQKFKLIYLMATLYVLTLTLPSASAVYW
AFGDNLLTHSNALAMLPKTRFRDTAVVLMLIHQFITFGFACTPLYFVWEKFIQMHETKSM
VKRALARLPVVIPIWFLAIIFPFFGPINSTVGSLLVSFTVYIIPALAHMVTFASASAREN
AVEKPPSFLGGWAGSYTMNIFVVVWVLIVGFGFGGWASMLNFINQVNTFGLFTKCYQCPP
HKA-----------------------------
>Pyrco_BartlettDH_new_AUX_Chr5
-MESSDKVVETVIVGNYVEM-EA-D----GK----------AKSFKSKLSKFFWDGGSAY
DAWFSCASNQVAQVLLTLPYSFSQLGMLSGILFQLFYGLLGSWTAYLISTLYIEYRTRKE
REKVDFRNHVIQWFEVLDGLLGKHWRNVGLAFNCTFLLFGSVIQLIACASNIYYINDNLD
KRTWTYIFGACCATTVFIPSFHNYRVWSFLGLVMTTYTAWYLTIASFLHGQVEGVKHSGP
TKVVLYFTGATNILYTFGGHAVTVEIMHAMWKPQKFKAIYLFATLYVLTLTLPSASAVYW
AFGDLLLNHSNAFALLPKSPFRDMAVILMLIHQFITFGFACTPLYFVWEKAIGMHECKSL
CKRAAARLPVVIPIWFLAIIFPFFGPINSTVGSLLVSFTVYIIPALAHIFTYRSAAAREN
AVESPPRFLGGWIGSYTINVFVVVWVFVVGFGFGGWASITNFVHQIDTFGLFTKCYQCPL
PPPPAIFNTT-SAPPPLH---HPLPSNHSHTP
>Pyrco_BartlettDH_new_AUX_Chr8
--MASEK-VETVIAGNYVEM-EREE----SD---------VKTSAKSKLSTFLWHGGSAY
DAWFSSASNQVAQVLLTLPYSFSQLGLLSGILFQLFYGLMGSWTAYLISLLYVEYRTRKE
REKVDFRNHVIQWFEVLDGLLGKHWRNLGLFFNCTFLLFGSVIQLIACASNIYYINDNLD
KRTWTYIFGACCATTVFIPSFHNYRIWSFLGLIMTTYTAWYLTIASLIHGQVEGVKHSGP
STMVLYFTGATNILYTFGGHAVTVEIMHAMWKPQKFKLIYLMATLYVLTLTLPSASAVYW
AFGDSLLTHSNALAMLPKTRFRDTAVVLMLIHQFITFGFACTPLYFVWEKFIQMHETKSM
VKRALARLPVVIPIWFLAIIFPFFGPINSTVGSLLVSFTVYIIPALAHMVTFASASAREN
AVEKPPSFLGGWAGSYTMNIFVVVWVLIVGFGFGGWASMLNFINQVNTFGLFTKCYQCPP
HKA-----------------------------
>Pyrco_Bartlett_001009.1
-MESSDKVVETVIVGNYVEM-EA-D----GK----------AKSFKSKLSKFLWDGGSAY
DAWFSCASNQVAQVLLTLPYSFSQLGMLSGILFQLFYGLLGSWTAYLISTLYIEYRTRKE
REKIDFRNH---WFEVLDGLLGKHWRNVGLAFNCTFLLFGSVIQLIACASNIYYINDNLD
KRTWTYIFGACCATTVFIPSFHNYRVWSFLGLVMTTYTAWYLTIASFLHGQVEGVKHSGP
TKLVLYFTGATNILYTFGGHAVTVEIMHAMWKPQKFKAIYLFATLYVLTLTLPSASAVYW
AFGDLLLNHSNAFSLLPKSPFRDMA--------FITFGFACTPLYFVWEKAIGMHECKSL
CKRAAARLPVVIPIWFLAIIFPFFGPINSTVGSLLVSFTVYIIPALAHIFTYRSAAAREN
AVESPPRFLGGWIGSYTINVFVVVWVFVVGFGFGGWASITNFVHQIDTFGLFTKCYQCPP
PLPPMVFNTT-SAPPPLR---HPLPRNHSHTP
>Pyrco_Bartlett_017232.1
--MLAQKQAEEAIVSN-----DH-E----AKEEHVQEN-DEENTSMFNVKNFLWHGGSVW
DAWFSCASNQVAQVLLTLPYSFSQLGLLSGILLQIFYGIVGSWTAYLISVLYMEYRSRKE
KENVNFKNHVIQWFEVLDGLLGPYWKALGLAFNCTFLLFGSVIQLIACASNIYYINDNLD
KRTWTYIFGACCATTVFIPSFHNYRIWSFLGLGMTTYTAWYLTIAAVVHGQDEGVTHTAP
TKLVLYFTGATNILYTFGGHAVTVEIMHAMWKPQKFKYIYLYATLYVFTLTIPSATSVYW
AFGDELLNHSNAFSLLPKNGWRDAAVILMLIHQFITFGFACTPLYFVWEKVIGMHDTKSI
CLRALARLPVVIPIWFLAIIFPFFGPINSAVGALLVSFTVYIIPSLAHMLTYRKASARQN
AAEKPPFFLRSWTAMYVINSFIVLWVLVIGFGFGGWASMTNFVRQVNTFGLFAKCYQCKP
PKPPL-----AAAA-P---PHH----------
>Pyrco_Bartlett_023752.1
-MESSDKVVETVIVGNYVEM-EA-D----GK----------AKSFKSKLSKFFWDGGSAY
DAWFSCASNQVAQVLLTLPYSFSQLGMLSGILFQLLYGLLGSWTAYLISTLYIEYRTRKE
REKVDFRNHVIQWFEVLDGLLGKHWRNVGLAFNCTFLLFGSVIQLIACASNIYYINDNLD
KRTWTYIFGACCATTVFIPSFHNYRVWSFLGLVMTTYTAWYLTIASFLHGQVEGVKHSGP
TKVVLYFTGATNILYTFGGHAVTV------------------------------------
------------------------------------------------------------
------------------------------------------------------------
------------------------------------------------------------
--------------------------------
>Pyrco_Bartlett_027126.1
--MLAQKQAEEAIVSN-----DH-E----GKEDHLQEN-DDENTSMFNVKNFLWHGGSVW
DAWFSCASNQVAQVLLTLPYSFSQLGFLSGILLQLFYGILGSWTAYLISVLYMEYRNRKE
KENVNFKNHVIQWFEVLDGLLGPYWKAVGLAFNCTFLLFGSVIQLIACASNIYYINDHLD
KRTWTYIFGACCATTVFIPSFHNYRIWSFLGLGMTTYTAWYLTIAAAVHGQVEGVIHTAP
TKLVLYFTGATNILYTFGGHAVTV------------------------------------
------------------------------------------------------------
------------------------------------------------------------
------------------------------------------------------------
--------------------------------
>Pyrco_Bartlett_035008.1
--MASEK-VETVIAGNYVEM-EREE----SD---------AQTSAKSKLSTFLWHGGSAY
DAWFSCASNQVAQVLLTLPYSFSQLGLLSGILFQLFYGLMGSWTAYLISLLYVEYRTRKE
REKVDFRNHVIQWFEVLDGLLGKHWRNVGLFFNCTFLLFGSVIQLIACASNIYYINDNLD
KRTWTYIFGACCATTVFIPSFHNYRIWSFLGLIMTTYTAWYLTIASLIHGQVEGVKHSGP
STMVLYFTGATNILYTFGGHAVTVEIMHAMWKPQKFKLIYLMATLYVLTLTLPSASAVYW
AFGDNLLTHSNALAMLPKTRFRDTAVVLMLIHQFITFGFACTPLYFVWEKFIQMHETKSM
VKRALARLPVVIPIWFLAIIFPFFGPINSTVGSLLVSFTVYIIPALAHMVTFASASAREN
AVEKPPSFLGGWAGSYTMNIFVVVWVLIVGFGFGGWASMLNFINQVNTFGLFTKCYQCPP
HKA-----------------------------
>Pyrco_Bartlett_035949.1
--MASEK-VETVIAGNYVEM-EREE----SD---------VKTSAKSKLSTFLWHGCS--
-------------------------------------------SASHTAVLVFPTGTRKE
REKVDFRNHVIQWFEVLDGLLGKHWRNVGLFFNCTFLLFGSVIQLIACASNIYYINDNLD
KRTWTYIFGACCATTVFIPSFHNYRIWSFLGLIMTTYTAWYLTIASLIHGQVEGVKHSGP
STMVLYFTGATNILYTFGGHAVTVEIMHAMWKPQKFKLIYLMATLYVLTLTLPSASAVYW
AFGDSLLTHSNALAMLPKTRFRDTAVVLMLIHQFITFGFACTPLYFVWEKFIQMHETKSM
VKRALARLPVVIPIWFLAIIFPFFGPINSTVGSLLVSFTVYIIPALAHMVTFASASAREN
AVEKPPSFLGGWAGSYTMNIFVVVWVLIVGFGFGGWASMLNFINQVNTFGLFTKCYQCPP
HKA-----------------------------
>Pyrco_DAnjou_AUX.Chr1
--MAAQKQSEEAI--TFNQTVDR-E-----EEE---EH-AADPNSGFNLRSFLWHGGSVY
DAWFSCASNQVAQVLLTLPYSFSQLGMLSGIIFQVFYGIMGSWTAYLISILYVEYRSRKE
KENVSFKNHVIQWFEVLDGLLGPYWKAVGLAFNCTFLLFGSVIQLIGCASNIYYINDHLD
KRTWTYIFGACCATTVFIPSFHNYRIWSFLGLGMTTYTAWYMTIAAIVHGQVVGVKHSAP
DKLVWYFTGATNILYTFGGHAVTVEIMHAMWKPQKFKYVYLFATLYVFTLTLPSATAVYW
AFGDQLLTHSNAFSLLPRTKWRDAGVTLMLIHQFITFGFACTPLYFVWEKVIGMHDTKSI
CLRAIARLPVVIPIWFLAIIFPFFGPINSAVGALLVTFTVYIIPALAHMLTFKSASARQN
AAEKLPFFLPSWTGMYVVNAFIVVWVLVVGFGFGGWASVTNFIRQVDTFGLFAKCYQCPP
KVSAS-----L----P---PHH----------
>Pyrco_DAnjou_AUX.Chr10
-MESSDKAVETVIVGNYVEM-EA-D----GK----------AKSFKSKLSKFLWDGGSAY
DAWFSCASNQVAQVLLTLPYSFSQLGMLSGILFQLFYGLLGSWTAYLISTLYIEYRTRKE
REKIDFRNHVIQWFEVLDGLLGKHWRNVGLAFNCTFLLFGSVIQLIACASNIYYINDNLD
KRTWTYIFGACCATTVFIPSFHNYRVWSFLGLVMTTYTAWYLTIASFLHGQVEGVKHSGP
TKLVLYFTGATNILYTFGGHAVTVEIMHAMWKPQKFKAIYLFATLYVLTLTLPSASAVYW
AFGDLLLNHSNAFSLLPKSPFRDMA--------FITFGFACTPLYFVWEKAIGMHECKSL
CKRAAARLPVVIPIWFLAIIFPFFGPINSTVGSLLVSFTVYIIPALAHIFTYRSAAAREN
AVESPPRFLGGWIGSYTINVFVVVWVFVVGFGFGGWASITNFVHQIDTFGLFTKCYQCPP
PLPPMVFNTT-SAPPPLR---HPLPRNHSHTP
>Pyrco_DAnjou_AUX.Chr12
--MLAQKQAEEAIVSNDHEG-KE-DH----QEN------DDENTSMFNVKNFLWHGGSVW
DAWFSCASNQVAQVLLTLPYSFSQLGFLSGILLQLFYGILGSWTAYLISVLYMEYRNRKE
KENVNFKNHVIQWFEVLDGLLGPYWKAVGLAFNCTFLLFGSVIQLIACASNIYYINDHLD
KRTWTYIFGACCATTVFVPSFHNYRIWSFLGLGMTTYTAWYLTIAAVVHGQNKHITHCSA
CSV---------------------------------------------------------
------------------------------------------------------------
-----------------------------------------------------------R
AL--------------------------------------------DTIGS---------
--------------------------------
>Pyrco_DAnjou_AUX.Chr15
------------------------------------------------------------
-----MASEKVAQVLLTLPYSFSQLGLLSGILFQLFYGLMGSWTAYLISLLYVEYRTRKE
REKVDFRNH--------------------------------VIQLIACASNIYYINDNLD
KRTWTYIFGACCATTVFIPSFHNYRIWSFLGLIMTTYTAWYLTIASLIHGQ---------
------------------------------------------------------------
------------------------------------------------------------
------------------------------------------------------------
------------------------------------------------------------
--------------------------------
>Pyrco_DAnjou_AUX.Chr4
--MLAQKQAEEAIVSN-----DH-E----GKEEHVQEN-DEENTSMFNVKNFLWHGGSVW
DAWFSCASNQVAQVLLTLPYSFSQLGLLSGILLQIFYGIVGSWTAYLISVLYMEYRSRKE
KENVNFKNHVIQWFEVLDGLLGPYWKALGLAFNCTFLLFGSVIQLIACASNIYYINDNLD
KRTWTYIFGACCATTVFIPSFHNYRIWSFLGLGMTTYTAWYLTIAAAVHGQDEGVTHTAP
TKLVLYFTGATNILYTFGGHAVTVEIMHAMWKPQKFKYIYLYATLYVFTLTIPSATSVYW
AFGDELLNHSNAFSLLPKNGWRDAAVILMLIHQ-----------------VIGMHDTKSI
CLRALARLPVVIPIWFLAIIFPFFGPINSAVGALLVSFTVYIIPSLAHMLTYRKASARQN
AAEKPPFFLRSWTAMYVINSFIVLWVLVIGFGFGGWASMTNFVRQVNTFGLFAKCYQCKP
PKPPL-----AAAA-P---PHH----------
>Pyrco_DAnjou_AUX.Chr5
-MESSDKVVETVIVGNYVEM-EA-D----GK----------AKSFKSKLSKFFWDGGSAY
DAWFSCASNQVAQVLLTLPYSFSQLGMLSGILFQLFYGLLGSWTAYLISTLYIEYRTRKE
REKVDFRNHVIQWFEVLDGLLGKHWRNVGLAFNCTFLLFGSVIQLIACASNIYYINDNLD
KRTWTYIFGACCATTVFIPSFHNYRVWSFLGLVMTTYTAWYLTIASFLHGQVEGVKHSGP
TKVVLYFTGATNILYTFGGHAVTVEIMHAMWKPQKFKAIYLFATLYVLTLTLPSASAVYW
AFGDLLLNHSNAFALLPKSPFRDMA--------FITFGFACTPLYFVWEKAIGMHECKSL
CKRAAARLPVVIPIWFLAIIFPFFGPINSTVGSLLVSFTVYIIPALAHIFTYRSAAAREN
AVESPPRFLGGWIGSYTINVFVVVWVFVVGFGFGGWASITNFVHQIDTFGLFTKCYQCPL
PPPPAIFNTT-SAPPPLH---HPLPSNHSHTP
>Pyrco_DAnjou_AUX.Chr7
--MSAQKQSEEAI--TFNQTDGREE-----EEE---EH-AADQNSGFNLRSFLWHGGSVY
DAWFSCASNQVAQVLLTLPYSFSQLGMLSGIIFQVFYGIMGSWTAYLISILYVEYRSRKE
KENVSFKNHVIQWFEVLDGLLGPYWKAIGLAFNCTFLLFGSVIQLIGCASNIYYINDHLD
KRTWTYIFGACCATTVFIPSFHNYRIWSFLGLGMTTYTAWYMTIASIVHGQVEGVKHSGP
DKLVLYFTGATNILYTFGGHAVTVEIMHAMWKPQKFKYVYLFATLYVFTLTLPSATAVYW
AFGDQLLTHSNAFSLLPRNKWRDAGVTLMLIHQFITFGFACTPLYFVWEKVIGMHDTKSI
CLRAIARLPVVIPIWFLAIIFPFFGPINSAVGALLVSFTVYVIPALAHMLTFKSAAARQN
AAEKLPFFLPSWTGMYVVNAFIVVWVLVVGFGFGGWASMTNFIRQVDTFGLFAKCYQCPP
KVSAS-----P----P---PHH----------
>Pyrco_Danjou_new_AUX.Chr8
--MASEK-VETVIAGNYVEM-EREE----SD---------VKTSAKSKLSTFLWHGGSAY
DAWFSSASNQVAQVLLTLPYSFSQLGLLSGILFQLFYGLMGSWTAYLISLLYVEYRTRKE
REKVDFRNHVIQWFEVLDGLLGKHWRNLGLFFNCTFLLFGSVIQLIACASNIYYINDNLD
KRTWTYIFGACCATTVFIPSFHNYRIWSFLGLIMTTYTAWYLTIASLIHGQVEGVKHSGP
STMVLYFTGATNILYTFGGHAVTVEIMHAMWKPQKFKLIYLMATLYVLTLTLPSASAVYW
AFGDSLLTHSNALAMLPKTRFRDTAVVLMLIHQFITFGFACTPLYFVWEKFIQMHETKSM
VKRALARLPVVIPIWFLAIIFPFFGPINSTVGSLLVSFTVYIIPALAHMVTFASASAREN
AVEKPPSFLGGWAGSYTMNIFVVVWVLIVGFGFGGWASMLNFINQVNTFGLFTKCYQCPP
HKA-----------------------------
>Pyrusco0g019900.1
-MESSDKVVETVIVGNYVEM-EA-D----GK----------AKSFKSKLSKFLWDGGSAY
DAWFSCASNQVAQVLLTLPYSFSQLGMLSGILFQLFYGLLGSWTAYLISTLYIEYRTRKE
REKIDFRNHVIQWFEVLDGLLGKHWRNVGLAFNCTFLLFGSVIQLIACASNIYYINDNLD
KRTWTYIFGACCATTVFIPSFHNYRVWSFLGLVMTTYTAWYLTIASFLHGQVEGVKHSGP
TKLVLYFTGATNILYTFGGHAVTVEIMHAMWKPQKFKAIYLFATLYVLTLTLPSASAVYW
AFGDLLLNHSNAFSLLPKSPFRDMAVILMLIHQFITFGFACTPLYFVWEKAIGMHECKSL
CKRAAARLPVVIPIWFLAIIFPFFGPINSTVGSLLVSFTVYIIPALAHIFTYRSAAAREN
AVESPPRFLGGWIGSYTINVFVVVWVFVVGFGFGGWASITNFVHQIDTFGLFTKCYQCPP
PLPPMVFNTT-SAPPPLR---HPLPRNHSHTP
>Pyrusco10g015790.1
-MESSDKVVETVIVGNYVEM-EA-D----GK----------AKSFKSKLSKFLWDGGSAY
DAWFSCASNQVAQVLLTLPYSFSQLGMLSGILFQLFYGLLGSWTAYLISTLYIEYRTRKE
REKIDFRNHVIQWFEVLDGLLGKHWRNVGLAFNCTFLLFGSVIQLIACASNIYYINDNLD
KRTWTYIFGACCATTVFIPSFHNYRVWSFLGLVMTTYTAWYLTIASFLHGQVEGVKHSGP
TKLVLYFTGATNILYTFGGHAVTVEIMHAMWTPQKFKAIYLFATLYVLTLTLPSASAVYW
AFGDLLLNHSNAFSLLPKSPFRDMAVILMLIHQFITFGFACTPLYFVWEKAIGMHECKSL
CKRAAARLPVVIPIWFLAIIFPFFGPINSTVGSLLVSFTVYIIPALAHIFTYRSAAAREN
AVESPPRFLGGWIGSYTINVFVVVWVFVVGFGFGGWASITNFVHQIDTFGLFTKCYQCPP
PLPPMVFNTT-SAPPPLR---HTLPRNHSHTP
>Pyrusco12g007890.1
--MLAQKQAEEAIVSN-----DN-E----GKEDHLQEN-DEENTSMFNVKNFLWHGGSVW
DAWFSCASNQVAQVLLTLPYSFSQLGFLSGILLQLFYGILGSWTAYLISVLYMEYRNRKE
KENVNFKNHVIQWFEVLDGLLGPYWKAVGLAFNCTFLLFGSVIQLIACASNIYYINDHLD
KRTWTYIFGACCATTVFIPSFHNYRIWSFLGLGMTTYTAWYLTIAAVVHGQVEGVTHTAP
TKLVLYFTGATNILYTFGGHAVTVEIMHAMWKPQKFKSIYLYATLYVFTLTLPSATSVYW
AFGDELLNHSNAFSLLPKNGWRDAAVILMLIHQFITFGFACTPLYFVWEKVIGMHGTKSI
CLRALARLPVVIPIWFLAIIFPFFGPINSAVGALLVSFTVYIIPSLAHMLTYRKASARQN
AAEKPPFFLRSWTAMYVINSFIVVWVLVIGFGFGGWASMTNFVRQVDTFGLFAKCYQCQP
PKPPL-----AAAA-P---PHH----------
>Pyrusco15g003270.1
--MASEK-VETVIAGNYVEM-EREE----SD---------AQTSAKSKLSTFLWHGGSAY
DAWFSCASNQVAQVLLTLPYSFSQLGLLSGILFQLFYGLMGSWTAYLISLLYVEYRTRKE
REKVDFRNHVIQWFEVLDGLLGKHWRNVGLFFNCTFLLFGSVIQLIACASNIYYINDNLD
KRTWTYIFGACCATTVFIPSFHNYRIWSFLGLIMTTYTAWYLTIASLIHGQVEGVKHSGP
STMVLYFTGATNILYTFGGHAVTVEIMHAMWKPQKFKLIYLMATLYVLTLTLPSASAVYW
AFGDNLLTHSNALAMLPKTRFRDTAVVLMLIHQFITFGFACTPLYFVWEKFIQMHETKSM
VKRALARLPVVIPIWFLAIIFPFFGPINSTVGSLLVSFTVYIIPALAHMVTFASASAREN
AVEKPPSFLGGWAGSYTMNIFVVVWVLIVGFGFGGWASMLNFINQVNTFGLFTKCYQCPP
HKA-----------------------------
>Pyrusco15g004150.1
--MASEK-VETVIAGNYVEM-EREE----SD---------AQTSAKSKLSTFLWHGGSAY
DAWFSCASNQVAQVLLTLPYSFSQLGLLSGILFQLFYGLMGSWTAYLISLLYVEYRTRKE
REKVDFRNHVIQWFEVLDGLLGKHWRNVGLFFNCTFLLFGSVIQLIACASNIYYINDNLD
KRTWTYIFGACCATTVFIPSFHNYRIWSFLGLIMTTYTAWYLTIASLIHGQVEGVKHSGP
STMVLYFTGATNILYTFGGHAVTVEIMHAMWKPQKFKLIYLMATLYVLTLTLPSASAVYW
AFGDNLLTHSNALAMLPKTRFRDTAVVLMLIHQFITFGFACTPLYFVWEKFIQMHETKSM
VKRALARLPVVIPIWFLAIIFPFFGPINSTVGSLLVSFTVYIIPALAHMVTFASASAREN
AVEKPPSFLGGWAGSYTMNIFVVVWVLIVGFGFGGWASMLNFINQVNTFGLFTKCYQCPP
HKA-----------------------------
>Pyrusco4g007240.1
--MLAQKQAEEAIVSN-----DH-E----AKEEHVQEN-DEENTSMFNVKNFLWHGGSVW
DAWFSCASNQVAQVLLTLPYSFSQLGLLSGILLQIFYGIVGSWTAYLISVLYMEYRSRKE
KENVNFKNHVIQWFEVLDGLLGPYWKALGLAFNCTFLLFGSVIQLIACASNIYYINDNLD
KRTWTYIFGACCATTVFIPSFHNYRIWSFLGLGMTTYTAWYLTIAAVVHGQDEGVTHTAP
TKLVLYFTGATNILYTFGGHAVTVEIMHAMWKPQKFKYIYLYATLYVFTLTIPSATSVYW
AFGDELLNHSNAFSLLPKNGWRDAAVILMLIHQFITFGFACTPLYFVWEKVIGMHDTKSI
CLRALARLPVVIPIWFLAIIFPFFGPINSAVGALLVSFTVYIIPSLAHMLTYRKASARQN
AAEKPPFFLRSWTAMYVINSFIVLWVLVIGFGFGGWASMTNFVRQVDTFGLFAKCYQCKP
PKPPL-----AAAA-P---PHH----------
>Pyrusco5g012080.1
-MESSDKVVETVIVGNYVEM-EA-D----GK----------AKSFKSKLSKFFWDGGSAY
DAWFSCASNQVAQVLLTLPYSFSQLGMLSGILFQLLYGLLGSWTAYLISTLYIEYRTRKE
REKVDFRNHVIQWFEVLDGLLGKHWRNVGLAFNCTFLLFGSVIQLIACASNIYYINDNLD
KRTWTYIFGACCATTVFIPSFHNYRVWSFLGLVMTTYTAWYLTIASFLHGQVEGVKHSGP
TKVVLYFTGATNILYTFGGHAVTVEIMHAMWKPQKFKAIYLFATLYVLTLTLPSASAVYW
AFGDLLLNHSNAFALLPKSPFRDMAVILMLIHQFITFGFACTPLYFVWEKAIGMHECKSL
CKRAAARLPVVIPIWFLAIIFPFFGPINSTVGSLLVSFTVYIIPALAHIFTYRSAAAREN
AVESPPRFLGGWIGSYTINVFVVVWVFVVGFGFGGWASITNFVHQIDTFGLFTKCYQCPL
PPPPAIFNTT-SAPPPLH---HPLPSNHSHTP
>Pyrusco7g016180.1
--MSAQRQSEEAI--TFNQTDGREE-----EEE---EH-AADQNSGFNLRSFLWHGGSVY
DAWFSCASNQVAQVLLTLPYSFSQLGMLSGIIFQVFYGIMGSWTAYLISILYVEYRSRKE
KENVSFKNHVIQWFEVLDGLLGPYWKAIGLAFNCTFLLFGSVIQLIGCASNIYYINDHLD
KRTWTYIFGACCATTVFIPSFHNYRIWSFLGLGMTTYTAWYMTIASIVHGQVEGVKHSGP
DKLVLYFTGATNILYTFGGHAVTVEIMHAMWKPQKFKYVYLFATLYVFTLTLPSATAVYW
AFGDQLLTHSNAFSLLPRNKWRDAGVTLMLIHQFITFGFACTPLYFVWEKVIGMHDTKSI
CLRAIARLPVVIPIWFLAIIFPFFGPINSAVGALLVSFTVYIIPALAHMLTFKSAAARQN
AAEKLPFFLPSWTGMYVVNAFIVVWVLVVGFGFGGWASMTNFIRQVDTFGLFAKCYQCPP
KVSAS-----P----P---PHH----------
>Pyrusco7g016520.1
--MSAQKQSEEAI--TFNQTDGREE-----EEE---EH-AADQNSGFNLRSFLWHGGSVY
DAWFSCASNQVAQVLLTLPYSFSQLGMLSGIIFQVFYGIMGSWTAYLISILYVEYRSRKE
KENVSFKNHVIQWFEVLDGLLGPYWKAIGLAFNCTFLLFGSVIQLIGCASNIYYINDHLD
KRTWTYIFGACCATTVFIPSFHNYRIWSFLGLGMTTYTAWYMTIASIVHGQVEGVKHSGP
DKLVLYFTGATNILYTFGGHAVTVEIMHAMWKPQKFKYVYLFATLYVFTLTLPSATAVYW
AFGDQLLTHSNAFSLLPRNKWRDAGVTLMLIHQFITFGFACTPLYFVWEKVIGMHDTKSI
CLRAIARLPVVIPIWFLAIIFPFFGPINSAVGALLVSFTVYVIPALAHMLTFKSAAARQN
AAEKLPFFLPSWTGMYVVNAFIVVWVLVVGFGFGGWASMTNFIRQVDTFGLFAKCYQCPP
KVSAS-----P----P---PHH----------
>Pyrusco8g014310.1
--MASEK-VETVIAGNYVEM-ER-E----SD---------VKTSAKSKLSTFLWHGGSAY
DAWFSSASNQVAQVLLTLPYSFSQLGLLSGILFQLFYGLMGSWTAYLISLLYVEYRTRKE
REKVDFRNHVIQWFEVLDGLLGKHWRNVGLFFNCTFLLFGSVIQLIACASNIYYINDNLD
KRTWTYIFGACCATTVFIPSFHNYRIWSFLGLIMTTYTAWYLTIASLIHGQVEGVKHSGP
STMVLYFTGATNILYTFGGHAVTVEIMHAMWKPQKFKLIYLMATLYVLTLTLPSASAVYW
AFGDNLLTHSNALAMLPKTRFRDTAVVLMLIHQFITFGFACTPLYFVWEKFIQMHETKSM
VKRALARLPVVIPIWFLAIIFPFFGPINSTVGSLLVSFTVYIIPALAHMVTFASASAREN
AVEKPPSFLGGWAGSYTMNIFVVVWVLIVGFGFGGWASMLNFINQVNTFGLFTKCYQCPP
HKA-----------------------------
>Rosch_v2.0_Chr1g0369771
--MLPQKQAEEAIVS---QSIDH-E----DRDE---EI-PDHHQTGFSLSNFLWHGGSVY
DAWFSCASNQVAQVLLTLPYSFSQLGMLSGIIFQVFYGILGSWTAYLISILYVEYRSRKE
KENVNFKNHVIQWFEVLDGLLGPYWKAIGLAFNCTFLLCGSVIQLIGCASNIYYINDHLD
KRTWTYIFGACCATTVFIPSFHNYRIWSFLGLGMTTYTAWYMTIAALIHGQVEGVTHSGP
DKLVLYFTGATNILYTFGGHAVTVEIMHAMWKPQKFKYVYLFATLYVFTLTLPSATAVYW
AFGDQLLDHSNAFSLLPRTRWRDAGVSLMLIHQFITFGFACTPLYFVWEKVIGMHDTKSI
CLRALARLPVVIPIWFLAIIFPFFGPINSAVGALLVSFTVYIIPSLAHMLTYRSASARKN
AAEKLPFFLPSWTGMYVVNAFIVVWVLIVGFGFGGWASMTNFIKQVDTFGLFAKCYQCPP
RVSAA-----TPPH-P---LHH----------
>Rosch_v2.0_Chr3g0463551
--MLPQKQAEEAIVSNFSEGADH-E----GKELGAEENKDGENASLFSVKNFLWHGGSAW
DAWFSCASNQVAQVLLTLPYSFSQLGLLSGILLQLFYGIVGSWTAYLISVLYIEYRSRKE
KENVNFKNHVIQWFEVLDGLLGPYWKAVGLAFNCTFLLFGSVIQLIACASNIYYINDNLD
KRTWTYIFGACCATTVFIPSFHNYRIWSFLGLGMTTYTAWYMTIAAAVHGQVEGVTHSAP
HKMVLYFTGATNILYTFGGHAVTVEIMHAMWKPQKFKYIYLFATLYVFTLTIPSASVVYW
AFGDELLNHSNAFSLLPKNAWRDAAVILMLIHQFITFGFACTPLYFVWEKVIGMHDTRSI
CLRALARLPVVIPIWFLAIIFPFFGPINSAVGALLVSFTVYIIPSLAHMLTYRKASARQN
AAEKPPFFLPSWTAMFVINSFIVVWVLVIGFGFGGWASMTNFVRQVDTFGLFAKCYQCKP
PKPVV-----APA------PHN----------
>Rosch_v2.0_Chr6g0244221
-MESSDKVVETVIVGNYVEM-EA-D----GK----------GKDFKSKLSKFFWDGGSTY
DAWFSCASNQVAQVLLTLPYSFSQLGMLSGILFQLFYGLLGSWTAYLISVLYVEYRTRKE
REKVDFRNHVIQWFEVLDGLLGKHWRNVGLAFNCTFLLFGSVIQLIACASNIYYINDNLD
KRTWTYIFGACCATTVFIPSFHNYRIWSFLGLVMTTYTAWYLTIASILHGQVEGVKHSGP
TKLVLYFTGATNILYTFGGHAVTVEIMHAMWKPQKFKAIYLLATIYVLTLTLPSASAVYW
AFGDLLLDHSNAFSLLPKSHFRDMAVILMLIHQFITFGFACTPLYFVWEKAIGMHDCKSL
CKRAAARLPVVIPIWFLAIIFPFFGPINSTVGSLLVSFTVYIIPSLAHIFTYRSAAAREN
AVERPPRFLGGWIGSYTINVFVVVWVFVVGFGFGGWASITNFVRQIDTFGLFTKCYQCPP
QAAPTLFNAT-SAPPPLH---HPL-LNHTHRP
>Rosch_v2.0_Chr6g0295041
--MASEK-VETIIAGSYLEM-ERED----GD---------SKASAKSKLSTFFWHGGSAY
DAWFSCASNQVAQVLLTLPYSFSQLGLLSGILFQLFYGLMGSWTAYLISLLYVEYRTRKE
REKVDFRNHVIQWFEVLDGLLGKHWRNLGLFFNCTFLLFGSVIQLIACASNIYYINDNLD
KRTWTYIFGACCATTVFIPSFHNYRIWSFLGLIMTTYTAWYLTIASLIHGQVEGVKHSGP
TTMVLYFTGATNILYTFGGHAVTVEIMHAMWKPQKFKMIYLMATLYVLTLTLPSASAVYW
AFGDALLTHSNALALLPRTRFRDTAVVLMLIHQFITFGFACTPLYFVWEKFLRVHETKSM
LKRALARLPVVIPIWFLAIIFPFFGPINSTVGSLLVSFTVYIIPALAHMVTFASPQAREN
AVERPPSFLGGWAGSYTMNIFVVVWVAIVGFGFGGWASMLNFIHQVNTFGLFTKCYQCPP
HKA-----------------------------
>Ruboc_02_G01406
--MASEK-VETIIAGSYLEM-EREE----GS---------DKATAKSKLSTFLWHGGSAY
DAWFSCASNQVAQVLLTLPYSFSQLGLLSGILFQLFYGLMGSWTAYLISLLYVEYRTRKE
REKVDFRNHVIQWFEVLDGLLGKHWRNLGLFFNCTFLLFGSVIQLIACASNIYYINDNLD
KRTWTYIFGACCATTVFIPSFHNYRIWSFLGLIMTTYTAWYLTIASLIHGQVEGVKHSGP
TTMVLYFTGATNILYTFGGHAVTVEIMHAMWKPQKFKVIYLMATLYVLTLTLPSASAVYW
AFGDSLLTHSNALALLPKTRFRDTAVILMLIHQFITFGFACTPLYFVWEKFLRVHETKSM
LKRALARLPVVIPIWFLAIIFPFFGPINSTVGSLLVSFTVYIIPALAHMVTFASPQAREN
AVERPPSFLGGWAGSYTMNIFVVVWVSIVGFGFGGWASMLNFIHQVDTFGLFTKCYQCPP
HKA-----------------------------
>Ruboc_02_G08823
-MESSDKVVETVIVGNYVEM-EA-D----GK----------AKDFKSKLSKFLWDGGSTY
DAWFSCASNQVAQVLLTLPYSFSQLGMLSGILFQLFYGLLGSWTAYLISTLYVEYRTRKE
REKVDFRNHVIQWFEVLDGLLGKHWRNVGLAFNCTFLLFGSVIQLIACASNIYYINDNLD
KRTWTYIFGACCATTVFIPSFHNYRIWSFLGLVMTTYTAWYLTIASILHGQVEGVKHSGP
TKLVLYFTGATNILYTFGGHAVTVEIMHAMWKPQKFKAIYLLATLYVLTLTLPSASAVYW
AFGDLLLNHSNAFSLLPKSPFRDMA--------FITFGFACTPLYFVWEKAIGLHECKSL
CKRAAARLPVVIPIWFLAIIFPFFGPINSTVGSLLVSFTVYIIPALAHIFTYRSAAAREN
AVERPPRFLGGWIGSYTINVFVVVWVFVVGFGFGGWASITNFVRQIDTFGLFTKCYQCPP
QAAPMVFNAT-AAPPPLH---HPL-LNHTHRP
>Ruboc_06_G14424
--MLPQKQAEEAIVSNFSEAGDH-E----GKELGAEENKEEENASLFSVKNFLWHGGSVW
DAWFSCASNQVAQVLLTLPYSFSQLGLLSGILLQLFYGIVGSWTAYLISVLYIEYRSRKE
KENVNFKNHVIQWFEVLDGLLGPYWKAVGLGFNCTFLLFGSVIQLIACA-----------
------------------------RIWSFLGLGMTTYTAWYLTIAAAVHGQKEGVTHSAP
QKMVLYFTGATNILYTFGGHAVTVEIMHAMWKPQKFKYIYLFATLYVFTLTIPSASTVYW
AFGDELLDHSNAFSLLPKNAWRDAAVILMLIHQFITFGFACTPLYFVWEKVIGMHDTRSI
CLRALARLPVVIPIWFLAIIFPFFGPINSAVGALLVSFTVYIIPALAHMLTYRKASARQN
AAEKPPFFLPSWTAMFVINSFIVVWVLVVGFGFGGWASVTNFVRQIDTFGLFAKCYQCKP
PKPVV-----APA------PHH----------
>Ruboc_07_G07839
LTMLPQKQAEEAIVN---QSSDH-D----DRDE---EI-PDHHQTGFSLSNFLWHGGSVY
DAWFSCASNQVAQVLLTLPYSFSQLGMLSGIIFQVFYGILGSWTAYLISVLYVEYRSRKE
KENVNFKNHVIQWFEVLDGLLGPYWKAVGLAFNCTFLLCGSVIQLIGCASNIYYINDHLD
KRTWTYIFGACCATTVFIPSFHNYRIWSFLGLGMTTYTAWYMTIAAIIHGQVEGVKHSGP
DKLVLYFTGATNILYTFGGHAVTVEIMHAMWKPQKFKYVYLFATLYVFTLTLPSATAVYW
AFGDQLLTHSNAFSLLPRNAWRDAGVMLMLIHQFITFGFACTPLYFVWEKVIGMHDTKSI
CLRALARLPVVIPIWFLAIIFPFFGPINSAVGALLVSFTVYIIPALAYMLTYRSASARKN
AAEKLPFFLPSWTGMFVVNTFIVVWVLIVGFGFGGWASMTNFIRQVDTFGLFAKCYQCPP
RASAA-----PPPH-P---LHH----------
OG660_faa
>gnl_Ambtr_v1.0_evm_27.model.AmTr_v1.0_scaffold00001.185
MGC---------------------------------TEVNPLVFDAARLRQANTIPERFV
WPEHERP-NNPSELDVPLIDLSGLRLGDAHTTFEAVKLVREACSRHGFFQVVNHWVESSL
LKEAHEHMDRFFAMGLGEKQRAQRKPGESCGYASSFTGRFASKLPWKETLSFHFSPA--M
PHVVTDYFRSVLGDGFGSSGEVYQKYCDSMSEVSMNIMELLGLSLGVDRAHFRDFFMEND
SIMRLNYYPPCQQPGLVLGTGPHCDPTSLTILHQDDVSGLQVFVDDQWHSIKPNPHAFVI
NIGDTFMALSNGRYKSCLHRAVVNSREPRKTLAFFLSPKMERVVRPPQDLVD-QEHPRLY
PDFTWATLLEFTQKHYRADMKTLDSFTRWLQTH--------
>gnl_Ambtr_v1.0_evm_27.model.AmTr_v1.0_scaffold00114.27
----------------MLSLPSRKA-TLSNLSLPFKKDEAFALFDSK---PEGCIANQFV
WPQEERPSP-PHELQQPLIDFHGFLDGDTTATQVAAELVREACTDHGFFQVINHGIHPEL
IDAAHYHTETFFARSSADKLQFRRARGETSGYTNGHAQLFSSKLPWKETLSFEYIG-FHP
DN-VVHYFSDKMGPKSQQTG----------------------------------------
------------------------------------------------------------
------------------------------------------------------------
-----------------------------------------
>gnl_Aquco_v3.1_Aqcoe6G030000.1
M-------------------PSMDPK-------YLQRDNGVVGFDSSL--KQTSIPREFI
WPQRDLAHS-VEALNEPVVDLQGVLRGDNREIMKAANLVRKACSEHGFFQVTNHGVDAHL
ISAAHDHMDAFFKLPIGEKLKVLKKPGSFNGYSNAHATRFSSPLPWKETLSFGYHE-NDS
NPVVLDYFKSALGKEFEQTGLIYQKYCKVMKELSLVIMELLAISLGVDRLHFRKFFEDSN
NITRCNYYPPCQEPSLTFGTGPHTDPTSLTILHQDQVGGLEVFTRNKWQSVQPRPDALVI
NIGDTFMALSNGRYKSCLHRAVVNRNKERRSVVFFVCPKEDKVVRPPEDLLC-REGTRKY
PDFTWSLFFEFTQKHYRADVSTLQSFTHWLLSSSTGQPS--
>gnl_Aquco_v3.1_Aqcoe7G054600.1
MAI-DCI---ANAS----HSPS------PPESPNEEKQQQSFVFDASVLQYESNIPKQFV
WPDEEKPAPGTKELPVPLIDLGGFLSGDPIASIEASRLVGEACSKHGFFLVGNHGVDTKL
IADAHRYMDLFFNMPLSEKQRARRKPGESCGYASSFTGRFLAKLPWKETLSFRFTDEEEP
SNVVEDYFFNIMGENYREFGRVYQNYCDAMNSLSLGIMELLGISLGVGRAYFKDFFRGND
SIMRLNYYPKCKKPDLTLGTGPHCDPTSLTILHQDHVGGLQVFVNDEWRSITPNSEAFVV
NIGDTFMALSNGKYKSCLHRAVVNSETPRKSLAFFLCPQKDKLVSPPSQLID-LEHPRVY
PDFTWPELLEFTQTRYRADVNTLKAFSNWLQQETTDEV---
>gnl_Arath_TAIR10_AT4G25420.1
MAV-SFV---TTSP------------EEDKPKLGLGNIQTPLIFNPSMLNLQANIPNQFI
WPDDEKPSINVLELDVPLIDLQNLLS-DPSSTLDASRLISEACKKHGFFLVVNHGISEEL
ISDAHEYTSRFFDMPLSEKQRVLRKSGESVGYASSFTGRFSTKLPWKETLSFRFCDDMSR
SKSVQDYFCDALGHGFQPFGKVYQEYCEAMSSLSLKIMELLGLSLGVKRDYFREFFEEND
SIMRLNYYPPCIKPDLTLGTGPHCDPTSLTILHQDHVNGLQVFVENQWRSIRPNPKAFVV
NIGDTFMALSNDRYKSCLHRAVVNSESERKSLAFFLCPKKDRVVTPPRELLD-SITSRRY
PDFTWSMFLEFTQKHYRADMNTLQAFSDWLTK---------
>gnl_Arath_TAIR10_AT1G44090.1
MCIYQ-----TVCP----YLTPFKVK------RPKSREMNSSDVNFSLLQSQPNVPAEFF
WPEKDVAPS-EGDLDLPIIDLSGFLNGNEAETQLAAKAVKKACMAHGTFLVVNHGFKSGL
AEKALEISSLFFGLSKDEKLRAYRIPGNISGYTAGHSQRFSSNLPWNETLTLAF--KKGP
PHVVEDFLTSRLGNHRQEIGQVFQEFCDAMNGLVMDLMELLGISMGLDRTYYRRFFEDGS
GIFRCNYYPPCKQPEKALGVGPHNDPTAITVLLQDDVVGLEVFAAGSWQTVRPRPGALVV
NVGDTFMALSNGNYRSCYHRAVVNKEKVRRSLVFFSCPREDKIIVPPPELVEGEEASRKY
PDFTWAQLQKFTQSGYRVDNTTLHNFSSWLVSNSDKKST--
>gnl_Arath_TAIR10_AT1G60980.1
M---ECI---IKLP---------------QRFNKNKSKKNPLIFDSTVLNHQPHIPQEFV
WPDHEKPSKNVPILQVPVIDLAGFLSNDPLLVSEAERLVSEAAKKHGFFLVTNHGVDERL
LSTAHKLMDTFFKSPNYEKLKAQRKVGETTGYASSFVGRFKENLPWKETLSFSFSPTEKS
SQTVKNYISKTMGDGYKDFGSVYQEYAETMSNLSLKIMELLGMSLGIKREHFREFFEDNE
SIFRLNYYPKCKQPDLVLGTGPHCDPTSLTILQQDQVSGLQVFVDNQWQSIPPIPQALVV
NIGDTLMALTNGIYKSCLHRAVVNGETTRKTLAFFLCPKVDKVVKPPSEL----EGERAY
PDFTWSMFLEFTMKHYRADMNTLEEFTNWLKNKGS------
>gnl_Arath_TAIR10_AT5G07200.1
MAT-ECI---ATVP---------------QIFSENKTKEDSSIFDAKLLNQHSHIPQQFV
WPDHEKPSTDVQPLQVPLIDLAGFLSGDSCLASEATRLVSKAATKHGFFLITNHGVDESL
LSRAYLHMDSFFKAPACEKQKAQRKWGESSGYASSFVGRFSSKLPWKETLSFKFSPEEKH
SQTVKDFVSKKMGDGYEDFGKVYQEYAEAMNTLSLKIMELLGMSLGVERRYFKEFFEDSD
SIFRLNYYPQCKQPELALGTGPHCDPTSLTILHQDQVGGLQVFVDNKWQSIPPNPHAFVV
NIGDTFMALTNGRYKSCLHRAVVNSERERKTFAFFLCPKGEKVVKPPEELVNGKSGERKY
PDFTWSMFLEFTQKHYRADMNTLDEFSIWLKNRRS------
>gnl_Arath_TAIR10_AT5G51810.1
MAIL-CT---TTSP--AE--------EHEPKQDLEKDQTSPLIFNPSLLNLQSQIPNQFI
WPDEEKPSIDIPELNVPFIDLS-----SQDSTLEAPRVIAEACTKHGFFLVVNHGVSESL
IADAHRLMESFFDMPLAGKQKAQRKPGESCGYASSFTGRFSTKLPWKETLSFQFSNDNSG
SRTVQDYFSDTLGQEFEQFGKVYQDYCEAMSSLSLKIMELLGLSLGVNRDYFRGFFEEND
SIMRLNHYPPCQTPDLTLGTGPHCDPSSLTILHQDHVNGLQVFVDNQWQSIRPNPKAFVV
NIGDTFMALSNGIFKSCLHRAVVNRESARKSMAFFLCPKKDKVVKPPSDILE-KMKTRKY
PDFTWSMFLEFTQKHYRADVNTLDSFSNWVITNNN------
>gnl_Betvu_v1.2_Bv1_010440_wmet.t1
M---D-----S-SVSILTFVTPWELQ---------QKKNNSISPKNSIVQKQTNVPKSFI
WSLDDINQP-KQKLDAPIIDLEGFIRGDEMATKDAAELLKDVCSNHGFFQVINHGLDPKL
LKEAYDNIGHFFMLPTTLKAKALKKPGQLWGLSVAHADRLSTNLPWKETLSFPHHA-MNN
DDSAIDYFTSVLGTEFEHIGAIYQNYCNEMHKLSLIILELLAISLGVDRSYYRDFFEDAK
SIMRLNYYPSCDEPDLVLGTGPHCDPTSLTVLYQNEVEGLEVFVNNKWQAVEPRADALVI
NIGDTFMAMTNGQYKSCLHRAVVNEKVARTTMAFFLCPKEDKVVKPPESL----NKPRKY
PDFTWSDFVLFTQKHYRADANTLESFTNWMWSRLSSDDSKK
>gnl_Betvu_v1.2_Bv4_079020_wwzc.t1
------------------------------------------------MQNQPKLPKEFI
WSKDPLQEN-HDVLDEPLIDLEGFFRGDEEATKHAAELINEACLAHGFFQVTNHRIDSSL
LRAAHDQMDGLFKLPMEKKLRVQRSNGDMWGYSGAHAHRFSKQLPWKETFSFGYNYMSSH
KPLVLDYIKSSFGEEFELTGWVYERYCEAMKDLSLVIFELLGIGLGVERQYFRQFYKDGN
ALLRCNSYPPCKEPSLTFGTGPHCDPTSLTILHQDQVGGLEVFTNNKWQAVRPRQDALVI
NIGDTFMALSNGRYKSCLHRAVVNKKKERRSLAFFVSPKEDKVVRAPQDLIDRGTKSRRY
PDFKWPHFLEFTQKHYRADVTTLQNFVQWLPSSNM------
>gnl_Betvu_v1.2_Bv_011460_ojrs.t1
MAI-DCMRNLSSTP--------------KSYQNSKQEQNNPLIFDASFLNHQSHIPQQFI
WPDGEKPFIEPEELAVPLIDLQGFLSDDPEETLKASKLIGEACLKHGFFLVVNHGVERDL
IKDAHNLMDDFFEEPLSLKQKALRKLGEHCGYASSFTGRFSCNLPWKETLSFNYSPQESS
SSKVQDYFNNKFGDSFNHLGTTYQQYCEAMSTLSLRIMELLGLSLGVGRRHFREFFEGHE
SVMRLNYYPPCQRPDLTLGTGPHCDPTSLTILHQDQVGGLQVFADGKWRSISPNFNAFVV
NIGDTFMALSNGRYKSCLHRAVVNSEKPRKSLAFFLCPNKDKVVKPPRELVDEENNPRVY
PDFTWPLLLEFTQKHYRADMNTLKVFSQWVQQQRSTQQVEK
>gnl_Betvu_v1.2_Bv_011570_zmmm.t1
MQAL------LTVP-------------------------TPVEFNTSILKHEHNIPTQFI
WPDDEKPSQTPPELQVPPIDLGGFLSGDPVAVSNSTRLANEACKKHGFFLVFNHGVDSKL
LAKAHEAMDVFFEQPFSQKQRALRKQGDHCGYASSFVGRFATKLPWKETLSFPYSADHKS
SNMVEDYFFNKMGSEFQEFGKVYQEYCKAMSNLSLGIMELLGMSLGVERSHFRDFFEENE
SIMRLNYYPPCLKPDLTLGTGPHCDPTSLTILHQDHVGGLEVFVDQKWYSIRPNSEAFVV
NIGDTFMALSNGIYKSCLHRAVVNSETPRKSLAFFLCPRGDKVISPPNELMD-LKSLRVY
PDFTWQLFLEFTQKHYRADMKTLDTFTKWLQNRREQ-----
>gnl_Carpa_v0.4_evm.model.supercontig_18.162
-----------MSP--AQILPV----HAETNTRSKYGEGYSIVFDASVIQSESNIPSEFI
WPDEDQPSPDPPELDVPVIDLADFFSEDEETISRASKLLNEACKKHGFFVVVNHGVKREI
VAKAEKYMDLFFGMKLKEKQRAQRKVGESLGYTSSYTGRFNSNLPWKETFTFTYSGDPEK
TNIVQKYIADTLGEDFTEFGKVYQEYCDEMGELLVAILEVLGMSLGIGKEFLKEFYSDHE
SLVRLNYYPPCQTPNLTLGTGPHCDPTSITILHQTKSAALKFSTMENGRTFAP-------
-----FQLLS--------------------------------------------------
-----------------------------------------
>gnl_Carpa_v0.4_evm.model.supercontig_18.163
------------------------------------------------------------
------------------------------------------------------------
------------------------------------------------------------
------------------------------------------------------------
------------------------------------------------------------
------MALSNDIYKSCLHRAVVNSRCVRKSIGFFANPRANKVVTPPLSLVT-AENPRVY
PDFNWETFLNYTQKYYRPDIKTLDAFSNWLQKNAT------
>gnl_Carpa_v0.4_evm.model.supercontig_4.188
MAV-DCI---TKIP--TMSL--------VTGKEDEQRNGQRLVFDASVLRYQSHIPKQFI
WPDHEKPCVNARELKVPLVDLSGLLSSTSDAVMEAASLVSQACKNHGFFLVVNHGVDATL
IADAHMYMDSFFELPLCEKQKSQRKLGDHCGYASSFTGRFSCHLPWKETLSFRYSEEKGS
SQVVEEYLCNTMGEGFKQFGKVYQEYCNAMSRLSLRIMELLAISLGVGRNHFREFFEEND
SIMRLNYYPPCQKPDLTLGTGPHCDPASLTILHQDQVGGLQVFVDNEWRAISPNFNAFVV
NIGDTFMALSNGKYRSCLHQAVVNSRTPRKSLAFFLCPKSDRVVKPPGELVD-ACNPRRY
PDFTWPMLLEFTQKYYRADMNTLEAFTKWVQQRNS------
>gnl_Carpa_v0.4_evm.model.supercontig_823.1
M---E-----SNGSSNLL-----------GHCDEAKHKNGVLVFDSSSLQKQSELPNEFV
WS--DLVDA-QQDLNEPLIDLGGFMRGDAEATERAVEQIRKACRSHGFFQVMNHGVDGKL
IEAAYEEIDSVFKLSLEKKHSFRRKAAEVAGYSGAHSDRIKSQLPWKETFTFMYEFGDDS
ETSVSDYFNSVLGEDFNQTGFVYQKYCEAMKDLSMVIFELLGISLGIDRLYFRNYFQDGN
AIMRCNNYPLCNNACLTLGTGPHTDPISLAILHQDQVGGLQVFTENKWQAIRPRPDVFVI
NIGDTFMALTNGIYKSGKHRAVVNREKERRSLVFFVCPKKDKVVRPPQDLVD-REGPRRF
PDFLWSDLLAFTQCEYRPDFHTLHSFVNYFLSSKF------
>gnl_Elagu_v2.0_p5_sc00002.V1.gene1908
MATA-------------------------------AQQPPSLDFDAADLSQRPDIPVEFV
WPEEDKPTPDAEELSVPLIDLGDFLSGDPAAVADVSRLVGEACSRHGFFHVVNHGIPSAL
FAKGHRCVDGFFSMPLAEKQRAQRKPGESCGYASSFTGRFANRLPWKETLSFRFSSSPLS
PNIVQDYFVRTLGEDFLHFG----------------------------------------
------------------------------------------------------------
------------------------------------------------------------
-----------------------------------------
>gnl_Elagu_v2.0_p5_sc00051.V1.gene159
MVDCDVRVSPPRTPVHLLAEPRAHSQGPPPTAVSLRRS-DYTIFNRA---KQSKIPQQFI
WPPSERPRT-LKELNAPVVDLHGFLRGDEASTLRAAELIRTACTTHGFFQVTNHGVDISL
TRDAFACMDQFFTLPLGCKLRAKRKPGSLWGYAGAHADRFSSKLPWKETLSFGYHD-AGP
QRMVVDYFTSVLGTDLERMG----------------------------------------
------------------------------------------------------------
------------------------------------------------------------
-----------------------------------------
>gnl_Elagu_v2.0_p5_sc00742.V1.gene30
MQE-GWKVATCSEPWALRGERRSGAYGGGRADIKKDTNTGGVVFDSSLLRKQTKIPREFI
WPLSERPST-PKEFNAPVVDLQGFFQGDEASTMRAAELIRTICMTHGFFQVTKHRVDASL
AQDAFDCMDEFFRLPLRRKLRAKRKPGSMWGYAGAHSDRFSSKLPWKETLSFGYHE-AGP
EHTFVDYFTSILGKDFERMG----------------------------------------
------------------------------------------------------------
------------------------------------------------------------
-----------------------------------------
>gnl_Eucgr_v2.0_Eucgr.E01336.1
MNGL----------------------------------FSLLSLSLSLSTFLIKLTSSF-
---HSLPSTSHPSLSLSL---------QKSKNTEAAWRVNDACRKHGFFLVVNHGVDPRL
IKKAHESVDSFFRMQLSTKQRAQRKPGEHWGYASSFTGRFSSKLPWKETLSFRYSADGQS
SESVEKYFSNVMGEDFREFGETCQEYCEATSNLSLGIMELLGTSLGVGRSHFREFFEGND
SIMRLNYYPPCQKPDQTLGTGPHCDPTSLTILHQDEVSGLQVFVDGKWYSVSPNPDTFVV
NIGDTFMALSNGIYKSCLHRAVVNDQAVRKSLAFFLCPRRDKVVTPPSQLVDRQDSRRIY
PDFTWPTFLEFTQKHYRADTKTLDAFSDWLRERSN------
>gnl_Eucgr_v2.0_Eucgr.H05152.1
MSFLD-----T-SPSTHVLCPAMELK----------DGKETLVFDSSLLQKQPNLPKEFI
WPHKDLVRT-QEDLKEPLIDLSGFLKGNEEATSRAAELIRTACTNHGFFQVINHGVDPGL
ISAAHNEIESIFKLPISKKLGMKRRPGGVFGYAGAHADRYSSKLPWKETFSFEFRKNESS
ELLVVDYFKSVLGDDFEHTGWVYQKYCEAMKELALVIMELLAISLGIDRMHYRDFFEDGS
SIMRCNSYPPCLNHGLAMGTGPHTDPTSLTILHQDQVGGLQVFASNKWQAITPRQDALVI
NIGDTFMALTNGMYKSCLHRAVVNRERERKSLVFFVCPREDRIVRPPPDLLGTKEVPRNY
PDFTWSDLFEFTQTHYRSDVATFQNFIHWFLSPKA------
>gnl_Eucgr_v2.0_Eucgr.F02524.1
------------------------------------------------------------
------------------------------------------------------------
-------------MTLSNKLRAQRKPNSLWGHSIAHNARFSSKLPWKETFSFGYHE-NSP
DS-VVGFFKSTLGMDFEPAGKVYQKYCEEMKKLALSITELLAISLGLDRSYYREFFEDGC
SIMRCNSYPPCQEPSLVLGTGPHCDPTALTILHQDQVGGLEVFVNDKWYKVRPRPHALVV
NIGDTFVALTNGVYKSCLHRAVVNRHSERRSLAFFLCPREDKVVAPAPKLA--PGGSRKY
PDFTWSDLLRFTQRHYRADQSTLPKFTEWLLSLQDRTLYS-
>gnl_Eucgr_v2.0_Eucgr.F02523.1
------------------------------------------------------------
---GTL--S-HGKLEEPLVNLKGFLLGDQEETHRAADTVRAACLNHGFFQVINHGVDPSL
IRDAHDGIDSIFKMTLSDKLMAGKKPNSPWGHSI-HDDRFSLKLPRKETFPFGYHE-SSP
DS-VVHFFKSTLGMDFEPAGKVHQKYCEEMKRLALSITEVLAISLGLDRSYYREFFEDGC
SIMRCNSYPPCQEPSLVLGTGPHCDPTALTILHQDQVGS------------SPRTHALVI
NIGDTFTALTNGRYKSCLHRAVVNRHRERRSLTFFLCPREDRVIAPAPELA--PGGTRKY
PDFTWSDLLRFTQKHYRADQSTFPKFKGWLLSLQDRNLDC-
>gnl_Eucgr_v2.0_Eucgr.K00184.1
MAV-DCL---TSKT--SPAMP-------PQHKDEAREDKKHLVFDASVIRHQPDIPKQFI
WPDEEKPCANAPDLAVPLIDLDGFLSKDPSASEEASRLVGDACQKHGFFLVVNHGVDAGL
ISDAHKYMDKFFGLPLSEKQRAQRKLGEHCGYASSFTGRFSSKLPWKETLSFGYSAEKSS
ANVVEDYFKNTMGEEFEQSGRVYQDYCEAMSRLSLGIMELLGMSLGIGRDHFREFFESND
SIMRLNYYPPCQKPDLTLGTGPHCDPTSLTILHQDQVGGLQVFVDNEWRSISPNFNAFVV
NIGDTFMALSNGLYKSCLHRAVVNSRTPRKSLAFFLCPRSDKVVRPPSELVA-MSCPRAY
PDFTWPVLLEFTQKHYRADMNTLRAFTNWLQQRTSEPVR--
>gnl_Manes_v6.1_Manes.02G170100.1
--------------------------------------------------------MEFL
WPKDELVSA-DKELMEPEVDLEGFFKGDEEETWKAAEMIKAACLNHGFFQVINHGVDLNL
ISAAHRQIDLFFSLPTTEKIRARRMPGSLSGYSGAHADRYSSKLPWKETLSFGYHE-NSS
DPVVLDFFKITLGEDFVQTGMVYQKYCEAMKNLSLSIMELLAISLGVDRHHYKKFFQDGC
SMMRCNFYPKCQEPDLALGTGPHSDPTSLTILHQDHVEGLQVFANNMWQTVKPRHGALVI
NIGDTFMALSNGVYKSCLHRAVVNKYEARKSLAFFLCPREDKVVTPPKDLVS-REGKRIY
PDFTWSDLLHYTQKYHRADNATLQNFIKWLLSSQSGKV---
>gnl_Manes_v6.1_Manes.05G042300.1
MSI-DC----TSNM--AMHLPP---------YPTTQLQQDPFVFDASILQHQSNIPSQFI
WPDDEKPCLESPELVIPPIDLRGFLSGDLSAVSKASQLINEACKKHGFFLVVNHGVDSEL
IARAHEYMDMFFGMPLAEKQRAQRKIGDHCGYASSFTGRFSSKLPWKETLSFRYSDDNKF
SNIVQEYFLKVMGEEFRQFGKVYQEYCQAMNTLSLGIMELLGFSLGVGREFFRQFFEGND
SIMRLNHYPPCQKPDLTLGTGPHCDPTSLTILHQDEVGGLQVFVDEKWYFVRPDPKAFVV
NIGDTFMALSNGIFKSCLHRAVVNNRTVRKSLAFFLCPNMDKVVKPPNTLVN-SNNPRMY
PDFTWSNLLEFTQKHYRADMKTLDVFTSWLQQNS-------
>gnl_Manes_v6.1_Manes.13G085900.1
M---N-----T-----------------------REQLAGVLVFDSSALQKQPNLPTEFV
WPHKDLVGN-QDELEEPLIDLDGFLKGDEVETAHAAELLRVACLHHGFFQVTNHGIDSSL
IRAAYQEIDTIFKLPLDKKLSVRRQPGGVCGYSGAHADRYSSKLPWKETFSFEYNG-NHS
HPVVVDYFKHFLGEHFQPTGWVYQRYCEEMRRLSLVIFELLAVSLRVDRYYYKEFFEDGS
SIMRCNNYPPCNNSGLTLGTGPHCDPTSLTILHQDEVGGLEVFANNKWQAIRPRSDAFVV
NIGDTFMALSNGKYKSCLHRAVVNRERERRSLVFFVCPKEDKVVRPPQDLVC-IEGPRKY
PDFTWSDLLDFTQNHYRADVATFQSFIKWLPSSKTI-----
>gnl_Manes_v6.1_Manes.12G096800.1
MAI-----------------PK-------------IEKHEHVVFDASIIQHQTNVPSEFI
WPEHEKPCLESPELVIPPIDLGSFLSGDPSAVSKAFQLINEACRKHGFFLIVNHGVDSIL
TAKAHEYMDKFFGLSLAEKQRAQRKLGEHSGYTSSFTGRFSSKLPWKETLSLRCSDDDQL
SNIVQEYFFNVMGEEFEDCGKVYQEYCEAMNTLALKIMELLGFSLGAGREYFKEFFKGND
SIMRLNNYPPCQQPHLTLGTGPHCDPTSLTILHQDEVGGLQVLVDEKWHFIRPDPQAFVV
NIGDTFMALSNGIFRSCLHRAVVNNKTVRKSIAFFLSPNMDKVVKPPNNLID-SNNPRLY
PDFTWSELLEFTQTHYRADMNTLDVFSSWVLQKNT------
>gnl_Manes_v6.1_Manes.12G157700.1
M---N-----I-A------------R--------DDELAGLHVFDSSLLQKQPNLPTQYI
WPNGDLVPN-QDELNETLIDLNGFFKGDKMETAHAAQLLRAACLNHGFFQVTNHGVDPSL
IRAAHQEIDTIFNLPLHKKLSLRRQSGGLYGYSGAHADRFSSKLPWKETFTFGYHE-NDS
HPIVVDYFKNFLGEDFQPTGWVYQRYCEEMRRLSLVILELLEVSLGVERFHYRKFFEGGS
SIMRCNLYPPCNSPGLTLGTGPHCDPTSLTILHQDEVGGLQVFADNKWQAIRPRPDAFVI
NIGDTFMALSNGKYKSCMHRAVVNRERERRSLVFFVCPKEDKVVRPPQDLVR-REGTRKY
PDFTWSDLLDFTQNHYRADVATLQSFFQWLLSSKSF-----
>gnl_Manes_v6.1_Manes.06G141200.1
MAV-DCI---KTMP--SL--PQ------HHPKEERKDDRKPLVFDARLLSYQSNIPQQFV
WPDDEKPSANAPELPVPLIDLGGFLSGDPVSAMEASRLIGEACQKHGFFLVVNHGVDPHL
IADAHRYMDNFFELPLCDKQRAQRKIGEYCGYASSFTGRFSSKLPWKETLSFRYSAEKNS
PKLVQDYFHNTMGDSYAEFGKVYQKYCESMSTLSLGIMELLGMSLGVSKAHFREFFEEND
SIMRLNYYPPCQKPDLTLGTGPHCDPTSLTILHQDRVGGLQVFVDNEWRSISPNFEAFVV
NIGDTFMALSNGRYKSCLHRAVVNSETPRKSLAFFLCPRSDKMVIPPKEVVD-SCNPRVY
PDFTWAMLLEFTQKHYRADMKTLEMFTNWLQQRQ-------
>gnl_Manes_v6.1_Manes.18G084300.1
M---D---------------SPLHLQ----------GQRQRSIFGGSFLHKQSTLSTEFL
WPKDELVSA-HKELMEPAVDLAGFFRGDEEETWKAATMIKAACMNHGFFQVINHGVDLNL
INTAQYHMDHFFKLPISQKLRARKMPGSLWGYSGAHADRYLCKLSWKETLSFSYHE-NNS
DPVVLDFFRSTLGNDFEQTGMVYQKYCEAMKELSLSIVELLETSLGLDQPHYKKFFQESC
SIMRCNFYPTCQEPGLALGTGPHCDPTSLTILHRS-------------------------
---------------------------------------------------C--------
-----------------------------------------
>gnl_Manes_v6.1_Manes.11G066000.1
MAI-----------------PK-------------IEKQEPVVFDASIIQHQTNVPSEFI
WPEHEKSCLESPELVIPPIDLGSFLSGDPSAVSKAFQLINEACRKHGFFLIVNHGVDSGL
IAKAHEYMDKFFGLSPAEKQRAQRKLGEHCGYTSSFTGRFSSKLPWKETLSFRYSDDDQL
SNIVQEYFFNVMGEEFEDFGKVYQEYCEAMNTLALKIMELLGFSLGAGREYFKEFFKGND
SIMRLNNYPPCQQPHLTLGTGPHCDPTSLTILHQDEVGGLQVLVDEKWHFVRPDPQAFVV
NIADTFMALSNGIFRSCLHRAVLNNKTVRKSIAFFLCPNMDKVVKLPNNLID-SNNPRLY
PDFTWSELLEFTQTYYRADMNTLDVFGSWVLQKNT------
>gnl_Manes_v6.1_Manes.11G065700.1
MAI-----------------PK-------------IEKQEPVVFDASIIQHQNNIPSEFI
WPEHEKPCLESPELVIPPIDLGSFLSGDPSAVSKAFQLINEACRKHGFFLIVNHGVDSGL
IAKAHEYMDKFFGLSLAEKQRAQRKLGEHCGYTSSFTGRFSSKLPWKETLSFRYSDDDQL
SNIVQEYFFNVMGEEFEDFG------------------------LGAGREYFKEFFKGND
SIMRLNNYPPCQQPHLTLGTGPHCDPTSLTILHQDEVGGLQVLVDEKWHFVRPDSQAFVV
NIGDTFMALSNGIFRSCLHRAVVNNKKVRKSIAFFLCPNMDKVVKPPNNLID-SNNPRLY
PDFTWSELLEFTQTHYRADMNTLDVFGSWVLQKNT------
>gnl_Manes_v6.1_Manes.01G264100.1
MA---------------------------------IEKQEPVVFDASIIQHQANVPSEFI
WPEHEKPCLESPELVIPPIDLGSFLSGDPSAVSKAFQLINEACRKHGFFLIVNHGVDLGL
IAKAHEYMDKFFSLSLAEKQRAQRKLGEHCGYTSSFTGRFSSKLPWKETLSFRYSDDDQL
SNIVQEYFFNVMGEEFEDFGKLYQEYCEAMNTLALKIMELLGFSLGAGREYFKEFFKGND
SIMRLNNYPPCQQPHLTLGTGPHCDPTSLTILHQDEVGGLQVLVDEKWHFVRPDPQAFVV
NIGDTFMALSNGIFRSCLHRAVVNNKTVRKSIAFFLCPNMDKVVKPPNNLID-SNNPRLY
PDFTWSELLEFTQKHYRADMNTLDVFGSWLLQKNT------
>gnl_Manes_v6.1_Manes.14G031200.1
MAL-DCI---KTNL--SI--PH------HNPKEERKDEQKPLVFDARVLSHQSSIPQQFI
WPDTEKPKVNAPELLVPLIDLGGFLSGDPVAAMEASKLVGEACQKHGFFLVVNHGVDEKL
IADAHRYMDSFFELPLSEKQKAQRKIGEHWGYASSFTGRFCSKLPWKETLSFRYSADKNS
VKLVQDYFLNTMGDNYAEFGKLYQRYCECMSTLSLGIMELLGISLGVSKAHFREFFEDND
SIMRLNYYPTCQKPDLTLGTGPHCDPTSLTILHQDQVGGLQVFVDDEWRSINPNSKAFVV
NIGDTFMALSNGKYKSCLHRAVVNSVAQRKSLAFFLCPKSDKMVTPPTELVD-SCNPRIC
PDFTWAMLLEFTQKHYRADMKTLEMFKKWLQQTN-------
>gnl_Medtr_Mt4.0v1_Medtr3g096500.1
M---N-----S-STSTHVLYPALKTE-------EPKTENMVSIFDSNLLQNQVNMPKEFI
WPSMDLVNTAQEELKEPLIDLSVMKSGDEEAIASAAELVRKACLKHGFFQVINHGVDQEL
INDAYCEVDPIFNLPINKKLSAKRVHGGVSGYSGAHADRYSSKLPWKETFSFVYNHQNDS
NSQIVNYFKSVLGEDFQQTGWVYQKYCEAMKELSLVIMELLAISLGIDRLHYRRFFEDGD
SIMRCNYYPPCKSSNLTLGTGPHSDPTSLTILHQDQVGGLEVFADNKWVAVRPRPEALVI
NIGDTFMALSNGRYKSCLHRALVNRYRERRSLVFFVCPREDKVVRPPENLLS-KNEARKY
PDFTWSSLFEFTQKHYRADVATLQSFFQWHSSCNL------
>gnl_Medtr_Mt4.0v1_Medtr3g088745.1
M-------------------------------------------DSSQLQIQSHVPKNFI
WPKEYLEDA-HEELQAPVVDLEGFLKGDNEATQHAAMLINEACLNHGFFQVINHGVDLHL
ITQAYVQMDTIFKLPLHRKESVYKAPGSMWGYSGAHAHRFSSKLPWKETFSFPYLE-NAV
EPVVTNYFKSTLGDDFEQAGVTFEKYCNAMKELGMNLTELLAISLEVDRLHYRELFEEGC
SIMRCNNYPCCKQPSLVLGTGPHCDPTSITLLHQDQVGGLQVFVDNKWHTVQPLPNAIVV
NIGDTFMALSNGRYKSCLHRAVVNQHKQRRSLAFFLCPKEDKVVRPPHDIIS-RDGTKQY
PDFTWSDLLEFTQNYYRADESTLSNFTNWLLSSKSQNFTLI
>gnl_Medtr_Mt4.0v1_Medtr8g093930.1
--------------------MASNLK----------SENDFKLIDFKSLHEEAKVPQEFI
WSSEDLVETSKEELNVPVIDLEAIFNGDDAALAAAAKIVRETCMEHGFFQVTNHGVDQNL
IDATYQEFVSLFKLPLDRKLNAMRNP---WGYSGAHAARYSASLPWKETFTFQYKHYDQS
ETQIVDFFTAALGDDHQHAGWVLQKYCEAMKKLTDVILELLAISLDVDRSYYKKFFEDAE
TMMRCNSYPPCSGIHAALGTGPHCDPTSVTILFQDQVGGLEAFVDNKWLGIRPQPNNFVI
NIGDTFKALTNGVYKSCLHRVLANREKDRKTLAFFLCPKGDKIVRAPENILG-RQEPTKY
PDFTWKQFFEFTQRKHRADPNTLPDFVSWINSNSSF-----
>gnl_Medtr_Mt4.0v1_Medtr8g033380.1
MHIL--------NP--SMLFAP-------------PNTKEKQCHDTSFLPCQTNIPSEFI
WPEHEKPCLTPPKLQVPPIDLKAFLSGDPKAISNACSQVNDACKKHGFFLVVNHGVDKKL
LAQAHKLVDDFFCMQLCEKQKAQRKVGEHCGYANSFIGRFSSKLPWKETLSFRYSDDK-S
CRTVEDYFVNVMGEDFRQFGSVYQDYCEAMSNLSLGIMELLGMSLGVDKEYFRHFFEAND
SVMRLNYYPPCKNPDLALGTGPHCDPTSLTILHQDQVEGLQVLVDGIWHSIVPKEDAFVV
NIGDTFMALSNGIFKSCLHRAVVNDTIVRKSLAFFLCPNEEKIVTPPKELIN-KENPMIY
PNFTWPSLLEFTQKHYRADERTLDAFSRWLQEKQLN-----
>gnl_Medtr_Mt4.0v1_Medtr8g093980.1
M---E-----INTPSLPFFPPPKDQ----------QGENKVQFFDFTLLQKEGNVPKEFI
WPSEHWVKSSGENIELPLIDI-GVIKSDEAAMANAARIVREACIKHGAFEVTNIGVDSDF
INAVLQETYNIFKLPLSKKITAIAK---DSGFSVAHAERYTTVLPWKETFTFMYKHNTKN
ETQVVDVVNSLLGEDFQQSGLVYQKYSDAMNDLTEVIMELLAISLGVDRKHYQRFFEDAE
SMMRCNFYPPCSANLTALGNGPHCDPISITILLQDQVGGLEVFADNKWLAVPPKPDTFVI
NIGDTFMALTNGLYKSCLHRVLVSNELERKSLTFFLNPRGDKTVSPPNELLE-NEEARKY
PDYKWSELYEYTQKTRRVDASTLDSFIAWRHSSETSKF---
>gnl_Medtr_Mt4.0v1_Medtr1g102070.1
MAI-ECI---T-------SMPQ------QLLNQETKEQEKPLVFDASVLKHQVNLPTQFI
WPDEEQACLNVPELHVPFIDLGGFLSGDPVAAMEASKVVGEACKKHGFFLVVNHGIDEKL
ISDAHAFMDDFFELPLSQKQRAQRKTGEHCGYASSFTGRFSSKLPWKETLSFQFSADEKS
PNLVRDYLCNTMGNEFEKFGEVYQDYCKAMSNLSLGIMEILGMSLGVGKAHFREFFEENS
SIMRLNYYPTCQKPELTLGTGPHCDPTSLTILHQDQVGGLQVYVDDQWHSISPHFNAFVV
NIGDTFMALSNGRYKSCLHRAVVNSEKTRKSLAFFLCPLSDKVVTPPCELVD-NYNPRIY
PDFTWSMLLEFTQKHYRADIKTLEAFAKWVQCKST------
>gnl_Medtr_Mt4.0v1_Medtr1g081840.1
M---D---------SGLCLVSSPN-----------HQNVQNNFYDPSWLQKQRNVPMNFV
WPKEYLVNA-NEEFQAPLIDLDGFLKGNEETTNNVAMLISKACSTHGFFQVINHGVDLSL
IGEAYDQMDAFFKQPIDKKLIARKIKGSMWGYSGAHADRFSSKLPWKETLSFPFHDNNVF
EPSVTNYFDSTLGEDFQQTGVAFQKYCEAMKKLGMKLMEILAISLGLDRFHFKSLFEDGC
SIMRCNYYPSCQEPSVALGTGPHCDPTTLTILHQDQVGGLDVFADQKWQTVRPRSDAFVV
NIGDTFTALSNGRYKSCLHRAVVNRYKERRSLAFFLCPKEDKMVRPSQDIVS-RDGTKQY
PDFTWSQLLQFTQNHYRADEATLQNFTKWLLSSKITNTLP-
>gnl_Medtr_Mt4.0v1_Medtr6g464620.1
MAI-ECI---TSTK--AMTQSP------KQNHGKNEDEESSLVFDASFLRHTINLPKQFI
WPDEEKPCMNVPELDVPLIDLKNFLSGDPFAAMEASKIIGEACEKHGFFLVVNHGIDAKL
IEHAHSYMDGFFENPLSQKQRAQRKIGEHCGYASSFTGRFSSKLPWKETLSFQFSDEKNS
PNIVKDYLCNTLGEDFEEFGEVYQKYCEAMSTLSLGIMELLGMSLGVGKDCFRDFFEENK
SIMRLNYYPPCQKPDLTLGTGPHCDPTSLTILHQDQVGGLQVFVDNEWHSIRPNFNAFVV
NIGDTFMALSNGRYKSCLHRAVVNNKTTRKSLAFFLCPKGDKVVCPPSELVS-DLTPRIY
PDFTWPMLLEFTQKYYRADMRTLEAFTKWIQQKSS------
>gnl_Mimgu_v2.0_Migut.N01412.1
MVLLEYVVG-RQNPGGEGELASVTE--GVSNKDSGHNSYGPITRNRARTRHLSSTVRQ--
-------STSAGSL-------------RARGGSEAARLVDRACRGHGFFLVVNHGIDMKL
IEEVHKGVDLFFKLPLDAKEKALRKKGDHCGYASSFTNRFSSNLPWKETLSFRYSAERHL
SNVVESYFLDVMGEDFDAFGSVCQRYCEAMNSLSLKVMEILGMSLGVGENYFRDFFEGND
SIMRLNYYPPCQKPDLVLGTGPHCDPTSLTILHQDSVGGLEVFVDEKWHSIAPNPHAFLV
NIGDTFMALTNGIYKGCLHRAVVNSTSPRKSLAFFLCPKTDKIVRPPKELVS-EENPRMY
PDFTWPALLEFTQKHYRSDMKTLEAFVSWLRQNA-------
>gnl_Mimgu_v2.0_Migut.F01163.1
MTI-DNI---TSSP--SV----------PQPTKHENDQKRSPIFDAKLLQHQLDIPSQFV
WPHHERPRANPPELQVPLIDLGGFLSGDPTASARASMLVGQACRKHGFFLVVNHGVSPDL
ISDGHRCMDHFFDQPLHEKQKALRKAGEHCGYASSFTGRFSSKLPWKETLSFQYSAHEAS
SHIVEDYFHKTLGDDFDHLGKVYQQYCGAMNKLSLGIMELLGMSLGVRQDHFKQFFEENE
SIMRLNYYPPCRKPDQTLGTGPHCDPTSLTILHQDKINGLQVFVDDEWRSITPNSDAFVV
NIGDTFMALSNGRYKSCLHRAVVNSESSRKSLAFFLCPKKDKVVRPPHELVD-SDNPRLY
PDFRWPSFLEFTQKHYRADMNTLQAFANYYMDIQHKQQDGN
>gnl_Mimgu_v2.0_Migut.F00399.1
MTVINSII--TSQT--------------TAAAATPQSPKKSVVFDANLLQHESNIPPQFI
WPDHEKPSPNPKELHVPLIDLGGFLSGDPAASLRASDLVGKACRKHGFFLVVNHGVDAGL
ISDAHRYMDHFFEQPLHQKQKAQRKLGEHCGYASSFTGRFSSKLPWKETLSFEYSPENSS
SRIVEDYFNRTLGEDFSHLGKVYEEYSSSMSKLSLGIMELLAMSLGVNRNHFKDFFEGNE
SIMRLNYYPPCKKPDQALGTGPHCDPTSLTILHQDTVGGLQVFVDNEWRSITPNVNAFVV
NIGDTFMALSNGRYKSCLHRAVVNRTSTRKSLAFFLCPKKDKVVSPPQELVD-SNNPRIY
PDFSWPNLLEFTQKHYRADMNTLNTFSEWIIKQQQQQKTSE
>gnl_Mimgu_v2.0_Migut.L00253.1
M---D-----S-STSTLLLCPPLELLRDNNSNSNNNNNNGVLLFDTNLLEKQQNLPTQFL
WPNEDLAYAAQDELTDPPVDLNGFLSGDQESTDRAAAQIRAACLNHGFFQVINHGVDGTL
VSAVHDEMDAFFNLPLSKKLSVKRKPGCLYGYSGAHADRFSSKLPWKETLSFTYEHANEP
QLDVVNYIKSSLGQEFEGSGYVYQKYCEAMNNLSQVILELLAISLGVERFYYSKFFEDGR
SVMRGNNYPPCRNAGLTFGTGPHSDPNSLTILHQDQVGGLEIFSDNKWRAIKPRRDAFVV
NIGDTFMALSNGRYKSCLHRAVVNKERVRRSIVFFVNPKDDKIVRPPPPQKRKEEEERVY
PDFTWLDLQEFTQNHYRADTTTLQNFVHWLSSNKQTQP---
>gnl_Mimgu_v2.0_Migut.L00664.1
------------------------------------------------------------
------------------------------------------------------------
------------------------------------------------------------
-----------------------------MNNLSQVILELLAISLGVDRLYYCKFFEDGR
SVMRGNNYPPCRNAGLTFGTGPHSDPNSLTILHQDQVGGLEIFSDNKWRAIKPRRDAFVV
NIGDTFMALSNGRYKSCLHRAVVNKERVRRSIVFFVNPKDDKIVRPPPPQKRKEEEERVY
PDFTWLDLQEFTQNHYRADTTTLQNFVHWLSSNKQTQP---
>gnl_Mimgu_v2.0_Migut.C01290.1
M---D-----S----------------------------NALLHELSLPKLPSMIPQKFI
WPKEKDIAN-QEELNEPVVDLEGFYNGDTESTRVTAELVRSACLSHGLFQVINHGVDMEL
INTVNDDVRDFFNLPIDEKMRVQREPDSFWGYSFAHADRFSLNLPWKETISCFFHG-DGD
DSEETAFFKSAFRQEFENKGLIFEKYCEAMKKLSLTIMEILGISLGVNRSYFKEFFEDGS
SIMRCNFYPPCQEPDLALGTGPHCDPTALTILHQDQVGGLQVFSKNKWKSVKPRPNALVI
NLGDTFAALSNGVYKSCEHRAVVNEKMARVSLVFFMCPKEDKVIVPPKELV--KKRQRLY
PDFKWSEYLGFTQKHYRVDIATLPNFITWLVSHHTT-----
>gnl_Mimgu_v2.0_Migut.H00683.1
M---D---------STLVLCPPFKIK--------TQNEINNLVFDTSHIEKQPNLPTQFL
WPHEDLASAAEEELKQPPVDLTGFFAGDREATLSAAAQIRAACLDHGFFQVVNHGVDPSL
VRAAHEQMDAFFKLPVDKKLAVRRKPGGVCGYSGAHADRFSSKLPWKETFSFTYQH-NSN
GADVVNYIESSLGQDFHQAG----------------------------------------
------------------------------------------------------------
------------------------------------------------------------
-----------------------------------------
>gnl_Musac_v1_GSMUA_AchrUn_randomT21840_001
MVLND-----TATP---------------------GPPGTPLVFDAAFHSQQADIPKQFV
WPEDETPTPDAEELVVPMIDLGGVMFGDPAAAAMITRSIADACQQHGFF-----------
------------------QQRAQRRTGESFGYASSFTGRFTDRLPWKETFTFRFSPSPLA
GDIVQDYVVRTLGEDFRHFGEVYQRYCDAMSNLSLQIMEVIGLSLGMGRAHFRDFFGDND
SIMRLNYYPRCQKPELTLGTGPHYDPTSLTILLQDDVQGMQVFADGKWRTISPKPNAFVV
NIGDTFMALSNGRYKSCLHRAVVNSKVARKSLAFFMCPATDKV-----------------
-------------KHHRPDMNTLDAFTSWIAA---------
>gnl_Musac_v1_GSMUA_Achr4T16380_001
M---D-----C-NPTSILLRTPLDLN------KERDAGAGGVVFNSSVLGNQASIPKAFI
WPQCHRPAT-IDDLDAPVVDLGGFLRGDEASTARAVEYVRAACSTHGFFQVANHGVDASL
AREAMDCVDGFFKLPLCHKLRARRKPGSVWGYTGAHADRFSSELPWKETLSFGYHEAGGG
DRVVVDYFASILGPDFDRTGLVLQRYCEAMKKLSLVIMELLAISLGVERSHYRDFFEDSC
SIMRCNYYPPCQEPELTLGTGPHCDPTSLTILQQDQVEGLEVFSANKWRSVRPIRDALVI
NIGDTFMALSNGRYKSCLHRAVVNRHRERKSLAFFVCPREDRTIRPPPGDL---GGSRLY
PDFTWAEFMQFTQRHYRSDTRTLHSFTNWLSSSNSLRQST-
>gnl_Musac_v1_GSMUA_Achr2T01010_001
MSI--------AKP---------------------ETKATPPVFNAAVLSREDYIPEQFV
WPEHEKPTPDAEELSVPLIDLGGLRSGDPAAAAAVTRSVAGACERHGFF-----------
------------------HQLARRKPGESCGYASSFTGRFASKLPWKETLSFRFSPSPLA
GGVVRDYIVDALGEDFRHLGEVYQRYCEAMSRLSLEIMEVLGLSLGVGEAHFRDFFEGND
SIMRLNYYPPCRQPELTLGTGPHCDPTSLTILHQDDVRGLQVLADGRWRTISPKPDAFVV
NIGDTFMALSNGRYKSCLHRAVVNREVPRKSLAFFLCPATDRV-----------------
-------------KHYRADMKTLDAFTSWIRRAEATA----
>gnl_Musac_v1_GSMUA_Achr8T19120_001
M----------AKP---------------------GPPGTPLIFDAAFHSRQASIPEQFV
WPEGEAPTPDAEELVVPLIDLSGIMSGDPAAAAAITGSVADACQRHGFF-----------
------------------QQRAQRRTGESCGYASSFAGRFANKLPWKETLSFRFSPSPLA
GDIVEDYIVRTLGEDFRYSGEVYQRYCEAMSNLSLQIMEVLGLSLGVGRAHFREFFEGND
SIMRLNYYPPCQRPELTLGTGPHCDPTSLTILHQDDVQGLQVFADGKWRTICPKPDAFVV
NIGDTFMALSNGRYKSCLHRAVVNSKVPRKSLAFFLCPATDKV-----------------
-------------KHYRADMKTLDAFTSWILRAAA------
>gnl_Musac_v1_GSMUA_Achr8T32560_001
M---D-----C-NPTSVVLRPSLALD------KEREAGSGGVVFSSALLPNQATIPKAFI
WPQCDRPTA-IEELDSPVVDLDGFLRGDEASTARAVDCVRAACSTHGFFQ----------
-------------------LRARRKPGNMWGYVGAHADRFSSELPWKETLSFGYHE-AGD
DRVVIDYFTSTLGNDFQRMGLVFQRYCEAMKKLSLVIMELLAMSLGVDRTHYRDFFEDSR
SIMRCNYYPPCPEPELTLGTGPHCDPTSLTILRQDQVDGLEVFDGNRWRSVRPIRDALVI
NIGDTFMALSNGRYKSCLHRAVVNRRRQRKSLAFFLCPREDRV-----------------
-------------RHYRADMKTLHSFTDWLLSSSSPSPLRS
>gnl_Musac_v1_GSMUA_Achr11T11840_001
M---D-----S-SPATLDLDK-----------GKSDCGNSVVVFDPSVLQKQSNIPEAFI
WPRCERPHQ-PEELEVPVVDLKGFLEGDAASTSRTAAAIRGACASHGFFQVMNHKVDAAA
LHDALRVADEFFELPLSTKLRARRRPGCTWGYVGAHADRFASMLPWKETLSFAYDY-SGN
RDGVVDYITSKLGEEFQPMGRVHRRYCAAMKDLSLSIMELLGISLRMGRDYYRNFFEDGS
SIMRCNNYPPCQEPELTLGTGPHSDPTALTILHQDQVAGLQVFAEGKWRSVSPIAGALVI
NIGDTFMALTNGRYKSCLHRAVVNRDRRRRSLAFFVCPQADKV-----------------
-------------SHYRTDASTLQNFTQRFLTYSIHLSLSS
>gnl_Musac_v1_GSMUA_Achr11T18740_001
M---D-----L-SPTSVLLCPPLDIS---------HGNAGGVIFDSSSLRQQTTIPKAFI
WPSTDRPAA-TEELDAPVVDLGGFFHGDEESTMRAAKLVANACERHGFFQ----------
-------------------LRARRKPGGVWGYSGAHADRFSSKLPWKETLSFGYREAAGS
ERIVIDYFVSVLGEEFERMGLAYQMYCEAMTGLSLAIMELLAISLGADRMTYREFFDDNR
SIMRCNYYPPCQEPELTLGTGPHCDPTALTILQQDHVGGLEVFSGRAWRYVRPVHNALVV
NIGDTFMALSNGRYKSCLHRAVVNRHRERRSLAFFVCPREDK------------------
-------FMDFTQRHYRADMRTLRSFAKWLESSSSATAT--
>gnl_Musac_v1_GSMUA_Achr6T25910_001
M---D-----SVSPVTLDLNK-----------EEGHCSNGAVVFDTSFLRRQAKIPESFV
WPRNDRPHP-LEELEVPVVDLRGLFEGDEASISRAAEASRAACVRHGFFQVINH------
------------------------KPGSAWGYVGAHADRFASKLPWKETLTFGYDY-GER
GDGVVDYFTSKLGEGFEPMGRVYRRYCEAMKDLSLSIMELLGISLGVGREYYRQFFEDGS
SIMRCNSYPLCQEPELALGTGPHCDPTALTILLQDQVGGLQVFTEGKWQAVRPVRSALVI
NIGDTFMALSNGRYKSCLHRAVVNSERERLSLAFFVCPRGDRV-----------------
-------------THYRADTTTLQSFARRFLASSP------
>gnl_Nelnu_v1.0_NNU_015010-RA
M---D-----S-SASTLLLCPPLELK--------VERDNGGVVFDSSLLQKQSKIPTEFV
WPQGELVYC-QEELREPLVDLRGFLNGDEEAIKEAAELVRTACLSHGFFQVTNHGVDACL
IAEAHDHLDAFFKLPIGQKLRGRRKAGSMWGYSGSHADRFSSRLPWKETLSFGFDD-RSC
DSVVVDYFQSVLGEEFKQTGLVYQRYCEAMKELSLVIMELLAISLGIDRFHFRRFFEDSS
SIMRCNYYPPCEEPGLTLGTGPHCDPTSLTILHQDQVGGLEVLAQNKWQTVRPRSDAFVI
NIGDTFMALSNGRYKSCQHRAVVNRYRERRSLAFFLCPKEDKVVIPPQDLVG-REGPRKY
PDFTWSDLLEFTQKHYRADLKTLQNFTQWFLSNKPPNY---
>gnl_Nelnu_v1.0_NNU_015894-RA
M---D-----S-TASTLLLRPPLELK-------DRTKDTRGVVFDSSLLRKQPNIPTEFI
WSHGDLIYP-LEELREPLVDLRGFLNGDEMATNHAAELVRAACLSHGFFQVINHGVDAHL
IQAAHHHMDAFFKLPITQKLRARRKPGGMWGYSGAHADRFSSSLPWKETLSFGFDD-HSC
ETMVTDYFKSVLGEDFEQTGSIYQRYCESMKELSLVIMELLGISLGIDRFHFRRFFQDSS
SIMRCNYYPPCQEPGLTFGTGPHCDPTALTILHQDQVGGLQVFAQNKWQTVRPRSDAFVI
NIGDTFMALSNGRYKSCLHRAVVNRYRERRSLAFFVCPKEDKVVRPPQDLVG-REGPRKY
PDFTWLDLLEFTQKHYRADVRTLQSFTQWFLSSKPPLY---
>gnl_Nelnu_v1.0_NNU_006879-RA
MTV-DCT---AIVS--------------LDGREDKKDEQQSLVFDASVLQYQPNIPTQFV
WPDDEKPSAEAPELRVPLINLGKVLSGDPVAALEASRLVGEACKKHGFFVVVNHGVEARL
IADAHRYMDLFFGMPLHQKQRAQRKPGESCGYASSFTGRFSSKLPWKETLSFSYMADVQS
NTTVEEYFLNVLGEGFRDFGRAYQEYCEAMSTLSVRIMELLGMSLGVGPTHYRDFFEGND
SIMRLNYYPPCQKPLLTLGTGPHCDPTSLTILHQDQVGGLQVFVDGQWRSISPNSEAFVV
NIGDTFMALSNGQYKSCLHRAVVNSKTPRKSLAFFLCPQVDKVVCPPRGLVD-SEHPRMY
PDFTWSSLLEFTQKHYRSDMKTLDTFSNWLRQENKRRDII-
>gnl_Nelnu_v1.0_NNU_024793-RA
------------------------------------------------------------
------------------------------------------------------------
------------------------------------------------------------
-------------------------------------MDLLGMSLGVGLTTIHNARSQN-
--------PP-------LEQGPHYDPTSLTILHQDHVSSVQ-------------------
-----------GKYKSCLHRVVVNNVKPRKSLTFFLCPRVDKVVNPPRGLVN-SEYPK--
-----------------------------------------
>gnl_Nelnu_v1.0_NNU_021866-RA
------------------------------------------------------------
------------------------------------------------------------
------------------------------------------------------------
-------------------------------------MELLGMILGVGPTHFMDFFEGND
SIMRLNYY----------------------------FHDLQVFVDNKWHSISPNPEAFVV
NVGSV-----QGQYKSCLHRAVVNNKTPMQSLIFFLCLRADKVVNPPRGLVD-SVHPK--
-----------------------------------------
>gnl_Nelnu_v1.0_NNU_017327-RA
MTV-DCI---ANVT--SD--------GPPPRKDENKEQQPSLVFDASVLRYQSNIPKQFV
WPDHEKPSADAPELQVPLINLSGFLSGDPVAAWEASRLVGEACRKHGFFLVVNHGVKARL
IADAHRYMDLFFDMPLHEKQRAQRKPGESCGYASSFTGRFSFKLPWKETLSFSYSAHQQP
HKTVEEYFLNVLGEGFREFGRVYQEYCEAMSTLSLGIMELLGMSLGVGPTHFRDFFEEND
SIMRLNYYPQCQKPELTLGTGPHCDPTSLTILHQDHVGGLQVFVDNKWHSISPNPEAFVV
NVGDTFMALSNGQYKSCLHRAVVNSKTPRKSLAFFLCPRADMVVSPPRGLVD-SEHPRMY
PDFTWLTLLEFTQKHYRADMMTLDAFSNWLQQESK------
>gnl_Orysa_v7.0_LOC_Os07g07420.1
M--------------------------------------AAVVFDAAILSKQEAIPAQFV
WPADEAPAADDEEIAIPVVDLAAFL-----ASGGIGRDVAEACERHGFFQVVNHGVDPAL
LAEAYRCCDAFYARPLAEKQRARRRPGENHGYASSFTGRFDCKLPWKETMSFNCSAAPGN
ARMVADYFVDALGEEYRHMGEVYQEYCDVMTRLALDVTEVLAVALGLGRGELRGFFADGD
PVMRLNHYPPCRQPHLTLGTGPHRDPTSLTLLHQDDVGGLQVLPDGGWRAVRPRADAFVV
NIGDTFAALTNGRHASCLHRAVVNGRVARRSLTFFLNPRLDRVVSPPPALVD-AAHPRAF
PDFTWREFLEFTQRHYRSDTNTMDAFVAWIKQRNGYESLDK
>gnl_Orysa_v7.0_LOC_Os01g66100.1
M---V-----HPTPPQPHQPPPMDST----AGSGIAAPAAAAVCD---LRMEPKIPEPFV
WPNGDRPAS-AAELDMPVVDVGVLRDGDAEGLRRAAAQVAAACATHGFFQVSEHGVDAAL
ARAALDGASDFFRLPLAEKRRARRVPGTVSGYTSAHADRFASKLPWKETLSFGFHD-RAA
APVVADYFSSTLGPDFAPMGRVYQKYCEEMKELSLTIMELLELSLGVERGYYREFFADSS
SIMRCNYYPPCPEPERTLGTGPHCDPTALTILLQDDVGGLEVLVDGEWRPVSPVPGAMVI
NIGDTFMALSNGRYKSCLHRAVVNQRRERRSLAFFLCPREDRVVRPPPS----AATPQHY
PDFTWADLMRFTQRHYRADTRTLDAFTRWLAPPAADAAATA
>gnl_Orysa_v7.0_LOC_Os03g63970.1
MSMV-------------------------------VQQEQEVVFDAAVLSGQTEIPSQFI
WPAEESPGSVAEELEVALIDVG-----AGAERSSVVRQVGEACERHGFFLVVNHGIEAAL
LEEAHRCMDAFFTLPLGEKQRAQRRAGESCGYASSFTGRFASKLPWKETLSFRYSSDEEG
EEGVGEYLVRKLGAEGRRLGEVYSRYCHEMSRLSLELMEVLGESLGIRRHYFRRFFQRND
SIMRLNYYPACQRPLDTLGTGPHCDPTSLTILHQDHVGGLEVWAEGRWRAIRPRPGALVV
NVGDTFMALSNARYRSCLHRAVVNSTAPRRSLAFFLCPEMDTVVRPPEELVD-DHHPRVY
PDFTWRALLDFTQRHYRADMRTLQAFSDWLNHHRHLQPTIY
>gnl_Orysa_v7.0_LOC_Os05g34854.1
MHASDCT---TGSTTAMVISNAQDASGGGGEADDAAASSAAVVLD--LWRQPAKIPAPFV
WPRADVASPPTGELDVPVVDLAAALR-DAAGMRRAVAQVAAACASHGFFQVSGHGVPPSL
ARAALDGAAGFFRLPPAAKQRARRAPGTVTGYTAAHADRFVDNLPWKETLSFGHRHANAN
SSTVADYF-STLGDDFKHLGEVYQEYCEAMEEVTKAIMAVLGESLGVGGGYYREFFEDSS
SIMRCNYYPPCPEPERTLGTGPHCDPSALTVLLQDDVDGLQVLVAGAWRPVRPLPGAFVV
NIGDTFMALTNGRYKSCLHRAVVHREQERRSLAFFLCPREDRVVRPPAGAG--AGERRLY
PDFTWADFMRFTQRHYRADTRTLDAFARWLRPPACSGAAPV
>gnl_Phavu_v2.1_Phvul.010G087500.1
MLIP--------HP--SM----------LLASQNTNMEPQQINLQAP-TPNQSNIPSEFV
WPDNEKPCLEPPKLKIPPIDMKGFLSGDPETVSAICAEVNAACRKHGFFLVVNHGVDKKL
VEKAHKLIDTFFCMELPEKQKLQRKLGEHCGYANSFIGRFSSKLPWKETLSFHYAPD---
TKTVEDYFLNSMGEEFREFGSFFQEYCEVMSNLSLEIMELLGMSLGVSRECFRDFFKNNE
SVMRLNYYPPCHKPELALGTGPHCDPTSLTVLHQDQVEGLQVFVDGKWCSVAPKEDAFVV
NIGDTFMALSNGIFKSCLHRAVVNNQIVRKSLAFFLCPNKDKVVSAPKELIT-VENPKKY
PDFTWPNLLEFTQLHYRSDPETLDAFANWVLEKNK------
>gnl_Phavu_v2.1_Phvul.009G155400.1
M---E-----L-SASTLVLYPASQSE-------ESKKENGVLAFESNFPQMKGEMPKEFF
WPSGDLIKATQEELKEPLVNLGIMKNGDEKAIANAAELVRHACLKHGFFQVINHGVNPDL
IDAAYHQIDTLFNLPISQKLTAKRKPGALSGYSGAHADRFSSKLPWKETFSFLFHHQGFS
NSQIVDYFESVLGQDLQHTGRVYEEYCEAMKELSSVIMELLGISLGVDGLHYQRFFEDGV
SIMRCNYYPPCNSANHTFGTGPHTDPTSLTILHQDQVGGLEVFVDNKWHAVRPRAEAFVV
NIGDTFMALSNGRYKSCVHRAVVNRLRERRSMAYFVCPREDKVVKPPEILTS-KNEERKY
PDFTWSNLREFTQNHYRADAATLQSFLQWQTSSNSSNF---
>gnl_Phavu_v2.1_Phvul.009G131500.1
M-------------------------------------------DSSLVDAVPHLPTNFI
WPNEYLVDV-QGELQAPVVDLDGFLRGDQEATQYAAKLIREACLNHGFFQVINHGVDSRL
IREAHSQIDTFFKLPIHRKLSVQKTPASMWGYSGAHAHRFSSKLPWKETLSFPYHE-NTL
EHVVTNYFKSTIGEDFEQAGVIFQKYCDGMKQLGLKLVELLAISLGVDRLHYRELFSDGC
SIMRCNNYPSCQQPSLTLGTGPHCDPTSITILHQDLVGGLHVFADKKWKTVQPRLDALVV
NIGDTFTALSNGRYKSCLHRAVVNKYKERKSLAFFLCPKEDKVLRAPDSVVG-MDGTKQY
PDFTWSDLLQFTQNHYRADQATLPNFINWLLSSKTTN----
>gnl_Phavu_v2.1_Phvul.004G123600.1
MAI-DCM---TNIQ--TMSQPQ------KHHHQDNKEDEAPLVFDASLLRHQLNLPKQFI
WPDDEKPCMNVPELVVPLIDLRGFLSGDPVATMEAARMVGEACQKHGFFLVVNHGIDANL
ISHAHSYMDDFFEVPLTQKQRAQRKTGEHCGYASSFTGRFSSKLPWKETLSFQFSAEEKS
STIVKDYLCNTLGQEFEQFGRVYQDYCDAMSNLSLGIMELLGMSLGVGKACFREFFEEND
SIMRLNYYPPCQKPDLTLGTGPHCDPTSLTILHQDQVGGLQVFVDNEWHSINPNFNAFVV
NIGDTFMALSNGRYKSCLHRAVVNSKTTRKSLAFFLCPKGDKVVSPPSELVD-DLTPRLY
PDFTWPMLLEFTQKHYRADMKTLEAFTNWLQQKRS------
>gnl_Phavu_v2.1_Phvul.007G064800.1
MAI-D-M---HPIP----IMPQ------PSNQEIKEQDQHPLVFDASLLRHQLHIPSQFV
WPDEEKACLNEPELPVPFIDLGGFLSGDPLAATEASRLVGEACQKHGFFLVVNHGIQQQL
ISDAHLYMDHFFALPLSHKQRAQRMPGEHCGYASSFTGRFSSKLPWKETLSFQYSPRNDS
QTLVKDYLCDKMGKEFEKFGNVYQDYCEAMSNLSLGIMELLGLSLGVGRGYFREFFEENN
SIMRLNYYPPCQKPDLTLGTGPHCDPTSLTILHQDQVGGLQVCVDNEWHSIKPDVNAFVV
NVGDTFMALSNGRYKSCLHRAVVNSETTRKSLAFFLCPRSDKVVSPPCELVD-KLSPRLY
PDFTWPMLLEFTQKHYRADMKTLEAFTNWLQRRSNFDNHIM
>gnl_Phavu_v2.1_Phvul.001G066000.1
M---N---------SGFCMVSSLN-----------HQEVQSRFFDPSWLKMQPHVPMSFV
WPKECVVDA-NEEFQAPMVDLGGFFRGDEEATNVAVKLIRKACSTHGFFQVINHGVDPLL
IGEAYEQMDAFFKLPINRKVSIHKTPGSVWGYSGAHADRFSSKLPWKETLSFPFHDNNTL
DPVVTSFFNSTLGQDFEQAGVVFQKYCESMKELGMKLLELLAISLGVDRLHYKELFEDGC
SVMRCNFYPSCQQPSLALGTGPHCDPTSLTILHQDQVGGLDVFADNTWQTVPPRPRALVV
NIGDTFTALSNGRYKSCLHRAVVNKYKERRSLAFFLCPKEDKVVRAPEDIVR-RDGTKQY
PDFTWSNLLEFTQKYYRSDEATLQNFTKWLLSSKQQTL---
>gnl_Phypa_v3.3_Pp3c3_32410V3.1
MVALEWFKSIATWP----------------------SR----LLQSSLLSQSSQDLADFV
WPEEERPTIPHRDRELPVIDLSGLQGGSEATKLRLAKRIAAACSEWGFFQLINHGIPVAE
LDEVQMQTRRFFELPMEHKQRAMTNASNVYGYGLNTTGYKYAGRPWIERFQCSWSPKSN-
---LREQAQRLLGQAFQDFQTAVESFCSGAEKLAKLTLELCALGLGLSPDTFSKHMNPSH
SIARLNYYPACPTPDLTLGLGAHTDPYTLTLLHQCQVGGLQVCKDGKWITVKPRRGAYVV
NVGDNLQAWTNGRFKSVEHRAVLNDKVPRLSLVFFYAPPLETVITAPDAIIQ-ADGKRRY
KSFTWAEYLNFLKRQNFEKGKN-----RWVEG---------
>gnl_Phypa_v3.3_Pp3c8_3050V3.1
MASNNPFSLISITP----------------------A------AQSSLLSQGSQDLADFV
WPEDERPTIPHRDRELPVIDLSGLQDGSDETKMKLAKRIAAAGSEWGFFHLINHGIPVAD
LDEVQLQTRRFFELPMEHKQRAMSNANNVYGYGLNTTGYKYAGRPWIERFQCSWSPKSN-
---LREQAQRLLGQAFHDFQAAVESFCSGAEKLAKLTLELCALGLGLAPDTFSQHMNPSQ
SIARLNYYPACPTPDLTLGLGAHTDPYTLTFLHQCQVGGLQVCKDGKWITVKPRRGAYVV
NVGDNLQAWTNGRFKSVEHRAVLNDKVSRLSLVFFYAPPLDTVISAPQELIQ-ADGKRRY
KSFTWGEYLDYLKRQNFEKGKN-----RWVEG---------
>gnl_Poptr_v3.0_Potri.007G103800.1
M---D-----S-TSSSLLLCPPPYLT---------KDETGALVFDSSFLQKQASLPTEFM
WPHGDLVHN-EDELKEPMIDLEGFLKGDEVATAQAAELVRTACLNHGFFQVTNHGVDISL
IHSAHEEIGKIFKLPLDKKLSVRRKPGDVSGYSGAHAHRYSSKLPWKETFSFGYHGDDDS
VPLVVDYFKSVLGKDFEHTGWVYQSYCEAMKKVSLVIFELLAISLGVDRLHYRKFFEDGS
SIMRCNYYPPCNNSTLTLGTGPHCDPTSLTILHQDQVGGLQVFSNNKWLAIRPRPDALVV
NIGDTFMALSNGRYKSCLHRAVVNRDSERRSLVFFVSPKEEKVVRPPQDLVS-REGQRIY
PDFTWSDLLEFTQKHYRADVATLQSFIQWLSSSKPSTF---
>gnl_Poptr_v3.0_Potri.015G134600.1
MAI-DCI---KTMP--SITTPH----HHPKDQDQCKDDGKSFVFDAQVLRHQTNIPQQFI
WPDHEKPNINAPELQVPLVDLGDFLSGNPVAAVEASRLVGEACQKHGFFLVVNHGVDKTL
IAHAHNYMDTFFELPLSEKQKAQRKIGESCGYASSFTGRFSSKLPWKETLSFRYTAEKNS
SKHIEEYFHNRMGEDFAEFGSVYQDYCEAMSTLSLGIMELLGMSLGVSREHFREFFDEND
SIMRLNYYPPCQKPDLTLGTGPHCDPTSLTILHQDQVGGLQVFVDNEWRSISPNFDAFVV
NIGDTFMALSNGIYKSCLHRAVVNSQTPRKSLAFFLCPKNDKMVTPPHELVD-TCNPRIY
PDFTWPMLLEFTQKHYRADMKTLEVFTNWLHQQSF----S-
>gnl_Poptr_v3.0_Potri.002G151300.1
-----------------MVMPPTL-----------PPPRQPLVFDASILQHQANIPSQFI
WPDHEKPCLESPKLAIPPIDFGSFLTGDPLAVSKATQLVNEACKKHGFFLVVNHGVDSKL
IAKAHEYMNMFFGIQLSEKQRAQRKIGEQYGYASSFTGRFSSKLPWKETLSFRYCADNQS
SDIVQEYFLNVMGENFKQFGKVYQEYCEAMNTLSLGIMELLGVSLGVGREYFRDFFEGND
SIMRLNYYPPCQKPDLTLGTGPHCDPTSLTILHQDHVGGLQVFVDEKWHSVSPDPEAFVV
NIGDTFTALSNGIFKSCLHRAVVNNVTVRKSLAFFLCPKLDKVVKPPNTLID-SKNPRVY
PDFTWPTLSEFTQKHYRADMKTLDVFTTWLQQKNN------
>gnl_Poptr_v3.0_Potri.005G184400.1
M---D---------------SPLKLQ----------EQSKGFLFDS-VLHKQAGFPKEFL
WP--DLVRA-QQELSEPLVDLEGFFKGDEEATKQAANIIKDACSRHGFFQVINHGVDPNV
IRDAEDYMDHFFRLPVSEKLKARRMPGSLCGYSGAHADRYASKLPWKETLSFRYHE-NSS
DLVVLDFFKSALGNDFEQTGMVYQKYCEAMMDLSFAILELLAISLGVDRKLYRKFFEDGF
SILRCNFYPPCQEPGNTLGTGPHCDSNSITILHQDQVGGLEIFTNKVWQTIPPLQGALII
NIGDTFTALSNGKYKSCLHRAMVNQHEQRKSLAFFLSPREDKVVRPPQELVC-SEGKRMY
PDFTWLNLSRFVQNHYRADDSTLQNFTNWSQSVNL------
>gnl_Poptr_v3.0_Potri.005G184200.1
------------------------------------------------------MPRRFV
WPKQDLVGA-HQELTEPVVDLEGFFRGDEEAIKQASDIIKAACLQHGFFQVINHGVDLNL
ISLAHDHMHNFFKLPTCDKLRVRRMPGSIWGYSSGHADRYLSKLPWKETLSFGYNE-NCP
NPIGIDFFKSTLGKDFEQTGLVYLKYCEAMKGLSLSIMELLAISLGVDRGYYKSFFEDGC
SIMRCNFYPPCQEPGLILGTGPHRDPTSLTILHQDQVGGLEVFSDNVWQTVRPRQSALVI
NIGDTFMALSNGTYKSCLHRAVVNKYEERRSLAFFLCPKEDKVVRPPLDLVC-NQGRRMY
PDFTWSDLLHFTQKYYRADDATLQNFTKWIISLKSASL---
>gnl_Poptr_v3.0_Potri.005G065400.1
M---D-----S-TSSSLLLSPPPFHS---------KDETDAPVLYSSFLQKQANMPTEFI
WPIGDLVHN-QDELKEPLIDLDGFLKGDERATADAAELVRTACLNHGFFQVINHGVDIGL
IHAAHEEIDKIFKLPLDKKLSTRRKPGDVSGYSGAHAHRYSSKLPWKETFSFGYHGDDDS
EPLVVDYFKSVLGENFEHTGWVYQRYCEAMKKVSLVIFELLGISLGVDRLHYRKFFEDGS
SIMRCNNYPPCNNSSLTLGTGPHCDPTSLTILHQDQVGGLEVFANNKWQAIRPRPDALVV
NIGDTFTALSNGRYQSCLHRAVVNRERERKSLVFFVSPKEEKVVRPPQDLVC-REGPRKY
PDFTWSDLLEFTQKHYRADVATLQSFIQWLLSAKP------
>gnl_Poptr_v3.0_Potri.014G073700.1
MPI-DCF---PSNM---TIMPPP------------PPPPEPLVFDASILQHQANLPSQFI
WPDHEKPCLEPPELAIPPIDFGSFLTGDPLAVSKLAQQVNEACKKHGFFVIVNHGVDSKL
IAKAHEGMNMFFGKQLSEKP-VQRKIGEQYGYASSFTGRFSSKLPWKETLSFRYCADNQS
SNIVQEYFLNVMGEEFKQFGKVYQEYCEAMNTLSLGIMELLGVSLGVGNEYFRDFFEGND
SIMRLNYYPPCQKPELTLGTGPHCDPTSLTILHQDHVSGLQVFVEEKWHSVTPDPEAFVV
NIGDTFMALSNGIFKSCLHRAVVNNVTVRKSLAFFLCPKMDKVVKPPNTLVD-YKNPRVY
PDFTWLALSEFTQKHYRADMKTLDVFTTWLQQKNNGGTKN-
>gnl_Poptr_v3.0_Potri.012G132400.1
MAI-DCI---KTMP--SKTTHH----HHPKDQDQCKDDNKSLVFDAQVLRYQSSIPQQFI
WPDHEKPSANAPKLQVPLIDLGDFLSGNPDAAMEASRLVGEACQKHGFFLVVNHGVDKTL
IAHALNYMDNFFELPLSEKQKAQRKIGESCGYASSFTGRFSSKLPWKETLSFSYTAEKNS
SKHIEQYFHDRMGEDFAKFGRVYQDYCEAMSTLSLGIMELLGMSLGVSRAHFREYFEEND
SIMRLNYYPPCQKPELTLGTGPHCDPTSLTILHQDQVGGLQVYVDNEWCSISPNFDAFVV
NIGDTFMALSNGRYKSCLHRAVVNSQTPRKSLAFFLCPRNDKKVTPPKELVD-TCNPRIY
PDFTWPMLLEFTQKHYRADMKTLEMFTNWLQQRNV----S-
>gnl_Prupe_v2.1_Prupe.2G150700.1
MLS--------------MPMPPPQH-LPPTNEAKNENEENPLVFDASVAQYQSSIPSKFI
WPDHEKPCPEPPELPVPHIDMKGFLTGDTREVSNATCLVDEACRKHGFFLVVNHGVDSQL
IAKAHEYMDLFFGMQLSQKQRAQRKTGDHCGYASSFIGRFSSKLPWKETLSFRYSADSHC
S--VNDYFVNVMGEDFKEIGKVYQEYCEAVSNLSSGIMELLGMSLGVGQEYFREFFEGND
SIMRLNYYPRCQKPDLTLGTGPHCDPTSLTILHQDQVGGLQVFVDEKWRSVTPKPDAFVV
NIGDTFMALSNGIYKSCLHRAVVNNRTVRKSLTFFLCPKKDRVVTPPRGLVD-SKSPRMY
PDFTWPTLLEFTQKHYRADMKTLDAFSDWIINKNN------
>gnl_Prupe_v2.1_Prupe.2G286800.1
MAI-ECMITTRSTQ--SMAQPP------SLKTEHKQDDQKPLVFDASVLRYQTEIPKQFI
WPDEEKPCANTPELQVPLIDLGGFLSGNKQAATKASTIVGEACQKHGFFLVVNHGVDNQL
IADAHRYMDDFFGLPLSEKQRAQRLLGEHCGYASSFTGRFSSKLPWKETLSFRYSADKSS
SSIVQDYLCSKMGEEFKEFGRVYQDYSEAMSTLSIGIMELLGLSLGVDRAHFKEFFEDND
SIMRLNYYPPCQKPDQTLGTGPHCDPTSLTILHQDQVGGLEVFVDDKWHSISPNLNAFVV
NIGDTFMALSNGRYKSCLHRAVVNSQTPRKSLAFFLCPRDDKVVKPPNGLVDDTSCPRIY
PDFTWPMLLEFTQKHYRADMKTLQVFSNWLQQKSS------
>gnl_Prupe_v2.1_Prupe.1G535900.1
M---A-----S-SPSVLLSSPP------------PTAKDGSRFIDSNYLQKQSHVPANFK
WPEEDAASA-QEELNAPVVDLEGFFNGDVVATENAAKLIRSSCLRHGFFQVTNHRVDADL
IQLAYDHVDDFFNLPIEEKIKVQRRPGSPYGYSGAHMDRFSSNLPWKETFSFAFQD--GP
EKTVADYFKFTISKDFEQTGLVYQKYSEAMHSLSLSIMELLAIGLGVDRMLYREFFEDAV
SIMRTNLYPTCQEPNLSLGTGPHCDPNALTILHQDLVGGLDVFVDNKWHKVRPVLGALVI
NIGDVFAALSNGIYRSCLHRAAVNSHKERRSLVFFMCPRADKV-----------------
-----------------------------------------
>gnl_Prupe_v2.1_Prupe.1G442200.1
M---D-----S-SASVVLSSPCAKLP----GNHGNIEKGGAPFIDSAFLQKQSQVPTGFV
WPEADLVSA-HQELNEPLVDLEGFFKGDVVATENAAKAIRSSCVSHGFFQVINHGVDLNL
IKLADDHLDKFFKLPVEEKAKVKRCPGSPYGYSGSHADRFSAKLPWKETLSFAFHQ--GP
NPVVADFCKSKLGKDFEETGRVYQKYCEAMHNLALSITELLAISLKVDRMHYREFFEDAH
SILRCNFYPTCQEPSLSLGTGPHCDPISLTILYQDQVRGLDVFVNNLWQTVRPIQGALVI
NIGDTFSALTNGMYKSCLHRAVVNSQKERRSMAFFLCPRDDKVVKPPEDLLCIEGMTRKF
PDFTWSDFLRFTQYNYRPDETTLQKFSNWLLAADNNKHL--
>gnl_Prupe_v2.1_Prupe.1G442300.1
L---R-----V-SSRVML------------------------------------------
WQLRML----------------------------PSSLIRSSCLSHGFFLVTNHKVDAYL
IQLAYDHVDHLFNLPIEEKIKV--------------------------------------
---------------------VYQKYNEAMHGLALSIMELLAIGLGVDRMLYREFFEDAV
SVMRTNLYPTCQEPNLSLGTGPHCDSNALTILHQDLVGGLDVFVDNKWQKVRPIPGALVI
NIGGVFAALSNGIYRSSLHRAVVNSHKERRSSVFFMCPRADKLVKLAEELVTSEGAQESF
HGQIYSKLL--------------------------------
>gnl_Prupe_v2.1_Prupe.1G535600.1
M---A-----S-SPSVLLSSPP------------PTAKDGSRFIDSNYLQKQSHVPANFK
WPEEDAASA-QEELNAPVVDLEGFFNGDVVATENAAKLIRSSCLRHGFFQVTNHRVDADL
IQLAYDHVDDFFNLPIEEKIKVQRRPGSPYGYSGAHMDRFSSNLPWKETFSFAFQD--GP
EKTVADYFKFTISKDFEQTGLVYQKYSEAMHSLSLSIMELLAIGLGVDRMLYREFFEDAV
SIMRTNLYPTCQEPNLSLGTGPHCDPNALTILHQDLVGGLDVFVDNKWHKVRPVLGALVI
NIGDVFAALSNGIYRSCLHRAAVNSHKERRSLVFFMCPRADKVVKPAEELVRKEGGTRKF
PDFTWSDLLEFTQNHYRVNETTLENFTDWFLSADRSNFKPT
>gnl_Selmo_v1.0_115673
-------------------------------------------------MNTSCELESYV
WPRGDCSLPEHSQQDVPTIDLAG---GSKAK----VDEIGRACRQSGFFQVVNHGVDHEL
VNQVHASARQFFEFPSDTKLRAARSAGNSFGFAGKFAGRFKSKCPWKETFSLQYTPNSN-
---IKDYMIKVYAEQHEQHCARYETYCKAMEKLGRELIELIAQSLELAPDALNSYFDDGF
SIFRMNMYPPSEHFPRLLGTGPHTDPCALTILHQDEVGGLQVYRDETWVTVEPRADAFVI
SIGDTFQ-------------------VNRARILLFLLVPLLSLLAAL-------------
-----------------------------------------
>gnl_Solly_v2.4_Solyc06g035530.2.1
MAI-DCMV--------------------M---PMIQDEKKSLIFDSSVLKNESNIPRQFI
WPDHEKPSGFVGELDVPLIDLGAFLSGDPIAAKRESSLVDEACKKHGFFLVANHGVDTNL
ISLAHRYMDMFFELPLSDKQKIQRKRGDHCGYASSFTERFSSKLPWKETLSFPYSTLQGS
SHMLDQYFLKTMGEDFSHIGKFYQEYCNAMSTLSSGIMELLGESLGVSKNHFKQFFEENE
SIMRLNYYPTCLKPDLALGTGPHCDPTSLTILHQDNVSGLQVFMDNQWRSISPNNSAFVV
NIGDTFMALSNGRYKSCLHRAVVNNKTPRKSLAFFLCPKKDKVVRPPAELVD-SNNPRIY
PDFTWPTLFEFTQKHYRADTNTLRFFSTWLQQKTTEI----
>gnl_Solly_v2.4_Solyc06g050110.1.1
MDI-DSII--------------------TNDKSSMVDEKNSLIFDASQMKH---------
---GKKDCAIPQELHAPLIDLGGFFSGDPTTMQEASRLVGEACKSHGFFLVVNHGVDENL
ISNAHRNMDMFFSLPLSEKLKAERKIGEHCGYASSFTGTFLSKLPWKETLSFQYSAKEHS
SHIVEEYFQKTMGKSFNNLGKVYQEYCNSMSKLSLRIMELLGMSLGVQKENFKDFFEDNE
SIMRINYYPPCHNPELTLGTWPHYDPTSLTILHQDGVSGLQVFVDNEWHSINPNYNAFVV
NIGDTFMALSNGIFKSCLHRAVVNNYIPRKSLVFFLCPDKDKVVRPPTELVD-FNKPRIY
PDFTWPTLLEFTQKHHPADTNTLQAFSNWLQHNNVQP----
>gnl_Solly_v2.4_Solyc09g018410.1.1
------------------------------------------------------------
------------------------------------------------------------
------------------------------------------------------------
------------------------------------------------------------
--MRLNYFPPCNKQDLTLGTGSYYDATSLIVLHEG-------------------------
------CALSNGREKSFIHREVVNNKTPRKSHDFILYPENNKVVSPPTKLVD-DNNPRIY
PEFTWPTLFEVTQMTSGRDRHM--RFTRFLLL---------
>gnl_Solly_v2.4_Solyc09g009110.2.1
MTT-NSII--------------------TKEKSPMLGEEKPLIFDSSHMKNEFNIPTQYI
WPDDEKPCVVAQELHVPLIDLMSFFSGDPVATQQASRLVDEACRSHGFFLVVNHGVESNL
ISNAHRYMDTFFDMPLYEKQKARRKIGEHCGYASSFTGRFSSKLPWKETLSLRYTAKENS
SHIIKEYFQRTLGESFNNLGNVYQEYCNSMNTLSLRIMELLGISLGVQKSHFKEFFEDND
SIMRLNYYPPCLKPELTLGTGPHYDPTSLTVLHQDCVSGFQVFVDNEWYSISPNFNAFVV
NIGDTFMALSNGIYKSCLHRAVVNNTTPRKSLAFFLCPHKDKVVTPPTELVD-YNNPRLY
PDFTWPALLEFTQKHYRADKNTLQAFSMWLQENNAEAKYE-
>gnl_Solly_v2.4_Solyc03g006880.2.1
MAI-DCMI--------------------TNGKSPMLDEKKQFIFDASHMKRESNIPTQFI
WPDHEKPCALVQQLHVPLIDLRGFLSGDPDAAQQASELVGEACRGHGFFLVVNHGVDANL
ISNAHRYMDTFFELPLLEKQKAQRKIGEHCGYASSFTGRFSSKLPWKETLSFRYSAKKES
SHIVEEYFQSTLGESFNHLGNVYQEYCNSMNTLSLGIMELLGMSLGVEKSHFKEFFEEND
SIMRLNYYPPCQKPELALGTGPHCDPTSLTILHQDCVGGLQVFVDDEWRSISPNFNAFVV
NIGDTFMALSNGRYKSCLHRAVVNNKTPRKSLAFFLCPNKDKVVSPPNELVD-SNNPRIY
PDFTWPTLLEFTQKHYRADMNTLQTFSNWLHDQHNTTTQA-
>gnl_Solly_v2.4_Solyc01g093980.2.1
M-----------------------------HDERQNDEETSLVFD--FLANNSNIPPQFI
WPDDEKPCPQPPPLHVPPIDLNGYLSGDPLAVSNATRLVNEACRKHGFFLVVNHGIDTKL
INEAHKNMDFFFGKPLVEKEKAKRKVGDYCGYASSFTSRFSCNLPWKETLSFRYSAELPS
HHIVQNYILNVMGQEYTHFGDVYQKYCEEMSKLSLSVMELLGESIGVGRSYFREFFEEND
SIMRLNYYPICQKPDLTLGTGPHCDPTSLTILHQDDVGGLEVFVDDKWHSIPTNTNAFVV
NIGDTFMVMSNGTYKSCLHRAIVNCRRTRKSLAFFLCPKQDKIVSPPKELIT-KNLPRKF
PDFTWPLFLEFTQKHYRADKNTLDAFVHWLLHKT-------
>gnl_Solly_v2.4_Solyc11g072310.1.1
MAI-DYMI--TRNN--------------NMISKEDQVSNKSLSFNASLMKNESNIPSQFI
WPDHEKPASVTRELQVPLIDLSGVLSNDPIEIKKATRLVNEACTKHGFFLVVNHGVDTNL
IKNAHVYIDKFFQLPLCEKQKAQRKVGEHCGYASSFVGRFSSKLPWKETLSFQYSDQKGS
SHIVEDYFQRTLGEKFSYIGKVYQEYCNAVSTLSLGIMELLGLSLGVSKNHFKEFFQGNE
SIMRLNYYPTCQKPELTLGTGPHCDPTSLTILHQDSVGGLQVFVDNEWHTITPNFNAFVV
NIGDTFMALSNGRYKSCLHRAVVNNKIPRKSLAFFLCPKKDKVITPPNELVD-SNNPRIY
PDFTWPTLLEFTQKQYRADMNTLQTFSNWLKKTQS------
>gnl_Solly_v2.4_Solyc11g013360.1.1
MGCSD-------KEKILLLSPP----------------NGSYTMD--PFHQQTNTPKEFI
YLKEDSIQA-QEELNEPIIDLIGDINS-------VSMLVKTACLNHGFFQVINHGVDSQL
INMAHAHVNHFFKLPLEVKLKVQKQHGSLWGYSSAHAERFTSRLPWKETLSFNFHENCGS
GGIVVDFFESSLGKEFEQMGLVFERYCKEMKRVGLTIMEILGISLGLEKCYYKEFFKDTS
SIMRCNFYPTCQDPNLVFGTPPHCDFNSFTILHQDQVGGLEVFVDNKWKSIQPRHDALVI
NIGDTFTALSNGIYKSCLHRAIVKRQVERISLAFFLCPKEDKVIVPPQHLL--VSNSRIY
PDFT-------------------------------------
>gnl_Solly_v2.4_Solyc10g045690.1.1
------------------------------------------------------------
------------------------------------------------------------
-------MDMFFDITLSEKNKTQRKNREHCVYAIIFTGRFSLKRLWKETFSLQNSIQKGS
SHIVEEYLQRT------------------MSTLSLTIMELLGMSLGVQKSHFKSFLEDNE
SIMRLQYFLPRQNPELTLGTRPQYDPTSLTLLHHVLVCKLQVFEDNKWYSIRPNFNDFVF
KIG-----LSNGRYTSCSHRTMFNNKTPRKSLALFLRPVR--------------------
-----------------------------------------
>gnl_Sorbi_v3.1_Sobic.003G379500.1
M---D-----SPAPPLLLRAPTPSPS----IDLPAAAGKAAAVFD---LRREPKIPAPFL
WPHEERPTS-AAELEVPVVDVGVLRNGDRAGLRRAAAQVASACATHGFFQVCGHGVDAAL
GRAALDGASDFFRLPLADKQRARRVPGTVSGYTSAHADRFASKLPWKETLSFGFHD-GAA
SPVVVDYFTGTLGQDFEPMGRVYQRYCEKMKELSLTIMELLELSLGVERGYYREFFEDSR
SIMRCNYYPPCPEPERTLGTGPHCDPTALTILLQDDVGGLEVLVDGEWRPVRPVPGAMVI
NIGDTFMALSNGRYKSCLHRAVVNQRQERRSLAFFLCPREDRVVRPPAS----SATPRQY
PDFTWADLMRFTQRHYRADTRTLDAFTRWLSHPAQEAAAPC
>gnl_Sorbi_v3.1_Sobic.009G142400.2
M---------PENPRLLLVSPAADDG---------KDDNGAAVIN---LWGQLKIPDPFV
WSHAETMVSSERELDAPVVDVGAAMRGGDDDIRRAAELVSGACSSHGLFQVTGHGLDPAL
ARAALDGAAAFFRLPLATKQRASRAPGNVTGYTAAHADRFTANLPWKETLSFGHRDRRTS
SHVVVDYFTSTLGSDFKPLGVVYQNYCNAMKEVSLAIMEVIGVSLGVGRSYYRDFFADGS
SIMRCNYYPPCPEPERTLGTGPHCDPSALTVLLQDDVDGLQVLVDGEWRTVRPRPGALVV
SIGDTFMSLSAGRWSSSSARARTAWCARRRASS-----------SPSPHASSSGGGTRTS
PGRTWRASRSDTRRRPRAQTRPTRQFSKWLFKPSN------
>gnl_Sorbi_v3.1_Sobic.001G005300.1
MVQQS-----LGEP---------------------QPPPPSLVFDAARLSGLSDIPQQFL
WPADESPTPDAEELAVPLIDLSG----D---AAEVVRQVRRACDLHGFFQVVNHGIDDAL
LQEAHRCMDAFFTLPMSDKQRAQRRQGDSCGYASSFTGRFASKLPWKETLSFRYSDDQGD
GDVVVDYFVDKLGDAYRHHGEVYGRYCSEMSRLSLELMEVLGESLGVGRRHFRRFFQGND
SIMRLNYYPPCQRPYDTLGTGPHCDPTSLTILHQDDVGGLQVFGTGRWRSIRPHPGAFVV
NIGDTFMALSNGRYRSCLHRAVVNSRVPRRSLAFFLCPEMDKVVRPPAELVD-DANPRAY
PDFTWRTLLDFTMRHYRSDMRTLEAFSNWLNHGGHLSSPP-
>gnl_Sorbi_v3.1_Sobic.002G046500.1
MAA-----------------------------------AGVVVFDAEVLSREERIPAQFV
WPAEDAPSAGGEEIAIPVVDLGEFLHG----DRELPRGVAEACERHGFFQVVNHGVPAAL
LADAYRCLDAFYARPLADKQRAQRRPGESHGYASSFTGRFRSCLPWKETLSFNCPADTQS
AAAVVDYFVDVLGEDYRHMGEVYQEYSDEMARLAMDVTEVLAAALGLRRGALRGFFDGGD
SIMRLNHYPACRQPQLTLGTGPHRDPTSLTLLHQDDVGGLQVCAGGEWRAVRPRADAFVV
NIGDTFAALTDGRHASCLHRAVVSGDRARRSLAFFFNPPLDRVVRPPDALLDERRRPRAF
PDFTWREFLEFTQKHYRSDASTMDAFVSWIAGGRGRQEGK-
>gnl_Spipo_v2_Spipo0G0090700
------------------------------------------------MQKKSKIPREFI
WPSTERLQT-LDELAAPVVDLGGFLSGDEESTLRAAGLVAAACKVHGFFQVTNHGVDLAL
IAAAVDCLDAFFRLPLRNKLRARQLPGSLCGYAGAHAHRFSSNLPWKETLSFPHIH-SGA
DNAVVRFFTSILGKDFEAMGWVYQRYCEAMEELSLAIMELLGVSLGVGRSHYRSFFEEGS
SIMRCNYYPACPEPELAMGTGPHCDPTAMTVLHQDLVGGLEVFSGGRWRAVNPVSGALVV
NIGDTFMVFKDRQLTAA-------------------------------------------
-----------------------------------------
>gnl_Spipo_v2_Spipo17G0005300
MVLPQ-----AAATRKAEMTPGDGH-PSALDGGNGEQQSSPLVFDAAVLQHQSEIPPQYV
WPDEEKPAPDAAELSLPVIDLGEFMRGDPSATMKVASSVREACERHGFFQVVNHGVDPGL
LAEAHRRVMGFFQMPLEEKQRAQRKRGESCGYASSFTGRFTSKLPWKETLSFRYSPSPSS
GSGVLAYFLETLGPAFLRDG----------------------------------------
------------------------------------------------------------
------------------------------------------------------------
-----------------------------------------
>gnl_Spipo_v2_Spipo17G0005500
VQVP-CNASTEEAP--AMMLSGGGE----------ENRLSLPAFDAAVMQHQVDIPAEYI
WPEDERPKPDAKELVLPLIDLGAFLGGRSAPVLETTRLVREACEKHGFFLVVNHGVDAGL
LAEARRRMVTFFEMPLKEKQRAQRKNGESYGYASSFTGRFTSKLPWKEGLSMRYTPTSSG
DGTVLDYFLKTLGPDFKNLGEIYQAYSEATAGVALGTLELLAVSLGLERRTFREFFEEHD
SILRLNYYPRCQSSQLTLGTGPHFDPTSLTILQQDDVDGLQVFSEGCWRSVRPNPAALVV
NIGETFTALSNGRYKSCLHRAVVNSAKARTSLAFFLSPSMGKLVRPPPELVD-EAHPRLY
PDFTWSELLEFTQKQYRSDMNTLDVFTKWLLSKRPT-----
>gnl_Stras_v2.0_SGA_v2.0_scaffold273T46460
M---E-----S-SA------------------------SSTLILSSLQNPQHNKLPPQFI
WPHEELAHSTQHELEDPPLDLSGFLNGDQEATALAAAQIRAACLTRGFFQVINHGVDLGL
THAAQTHMDHFFNLPMDRKLAVKRKLGDLCGYSVGHADRFSSKLTWKEMFSFTYKY-DTR
DDDVAHHFKSVLGQDFEEAGLIYEKYCKAMEKLSLAILELLAISLGVERGYYREFFKDGS
SIVRANYYPPCIEAELTLGTGPHCDPNSLTILLQDQVGGLQIFVHGKWQALKPCAGALVI
NIGDTFKALSNGKYKSCLHRAVVNKERARISIAFFVNPKDNKIVSPPNNLI---AAVREY
PDFTWSDFRKFLLNHYRADGTSLQNFVHWLSDQNKTHN---
>gnl_Stras_v2.0_SGA_v2.0_scaffold11T05613
M----------------------------------PSQQEHFSFDASVLKNLPHIPAQFI
WPDHDKPCPHPPALDVPPIDLGAFLSGDPDSVSRAVRLVDRACRKHGFFLVVNHGIDKGL
LERAHRGTDSFFTKPLKEKERALRRPGDHCGYASSFTNRFSSNLPWKETLSFGYTAGQA-
--TVERYFSDTMGGDYAEFGRVCQEYCEAMSKLSLSVMELLGISLGVGPAYFREFFQGNE
SIMRLNYYPPCRKPELALGTGPHCDPTSLTILHQDQVGGLEVYVDEKWHSITPNPQAFVV
NIGDTFMALSNGIYKGCLHRAVVNSTTPRKSLAFFLCPKTDKIVTPPKELVC-EGNPRQY
PDFTWPALLEFTQKHYRSDMKTLEAFVNWLGHNKFLQSEV-
>gnl_Stras_v2.0_SGA_v2.0_scaffold2T01096
MT--DYI---TTNK--AF----------MPHHQLTNSLPKPIIFDASLLNLESNIPSQFI
WPDHEKPCPEPMELDVPLIDLTGFLSDDIAASTRAAKLVGEACRKHGFFMVVNHGIDFNL
ILDAHQCMDDFFKQPLVQKQRAQRKLGEHCGYASSFTGRFMSKLPWKETLSFEYFARDGY
SRNVEEYFKRTLGQNFGKSGKVYQEYCGSMSKLSLAIMELLAMSLGVERNHFKAFFEANE
SIMRLNYYPPCQKPDQTLGTGPHCDPTSLTILHQDSVGGLQVFVDDQWRSINPIPNAFVV
NIGDTFMALSNGKYKSCLHRAVVNSKSSRKSLAFFLCPNKDKLVRPPAELVD-KNSPRIY
PDFKWPALLEFTQKHYRADMNTLQNFSKWILEQQDKTHHHQ
>gnl_Stras_v2.0_SGA_v2.0_scaffold20T08992
MY--Q-----T-TSTSFM-----------------ESSASTLILSSLLHHNQTNLPTQFV
WPPEDLAHTTQHELKDPPIDLTGFFNGNRDSTHSAAAQIRTACSNHGFFQIINHGVDPTL
VCAAQDQMDSFFSLPLTRKLAVKRKQGELCGYSGAHADRFSSRLPWKETFSFAYDYENG-
--NVADRIKSLLGQDFEEAGFIYEKYCEAMKKLSLAIFELLAISLGVEQGYFQEFFKDGS
SIVRGNHYPPCIEAGVTLGTGPHCDPNSLTILHQDQVGGLQIFINGKWQAVKPFPGAFVI
NIGDTFMALSNGKYKSCLHRAVVNKERARKSLVFFVNPKDDKIVRPPKDII--KLSLREY
PDFTWSDLRKFTVNHYRADGTTLQNFVTWLSDQKKTINLP-
>gnl_Theca_v1.1_Thecc1EG005462t1
MPIC-CVLVCSTTPNPDKPMPLAGQ-PNTLPTSAAKHENQPLVFDASVLGSESNIPSQFI
WPDHEKPCLEAPELVIPTIDMGVLLSGDPLAVSKAAELVNEACKKHGFFLVVNHGVDSGL
IDKAQQYMDLFFGMQLSEKQRAQRKTGENYGYASSFVGRFSSKLPWKETLSFRYCSDSQ-
-NIVEEYLVNVMGADFRHFGRLYQDYCEAMGKLSQGIMQLIGISLGLDQAYFRDFFEGHD
SILRLNHYPPCQKPELALGTGPHSDPTALTILHQDQVGGLQVFADGKWHAVTPIPGSFVV
NIGDTFMALSNGIYKSCLHRAVVNSQTVRRSLAFFLCPRMDKPVTPPAGLLS-SENPRIY
PDFTWATLLEFTQKYYRADMKTLDAFSHWLQEQDTNKKTP-
>gnl_Theca_v1.1_Thecc1EG001532t1
M---D-----S-SSSTLLLRPSIEPR---------AEDNNVVLFDPSKLQKQANIPAEFV
WPHVDLVHT-QEELNEPLIDLEGFIKGDDEATSHAVDLVRSACLNHGFFQVTNHGVDATL
IQAAYEEIDPVFKMPLNKKLSFQRKPGDFSGFSAAHADRFSSKLPWKETFSFGYHG-NNS
DPVVVDYFRSALGEDFEHTGWIYQNYCEKMRELSLVIFELLAVSLGVDRMHYHKFFEDGN
SIMRCNYYPPCNNSGLTLGTGPHCDPTSLTILHQDQVGGLEVFANNKWQTVRPRPDALVI
NIGDTFMALCNGRYKSCLHRAVVNSERVRRSLVYFVCPKEDKVVRPPQDLVC-RDVPRLY
PDFTWSDLLEFTQKHYRADVDTLQSFFPWLLSSKRSNF---
>gnl_Theca_v1.1_Thecc1EG015040t1
MAI-DCV---SNLA--SM--P-------HHPKDERNDEQKQLVFDVSVLKYDSNIPKEFI
WPDDEKPCVNAPELQVPLIDLGDFLSGDSAAAKEASRLVGEACQQHGFFLVVNHGVDATL
VADAHKYMDNFFELPLSEKQRAHRKLGEHCGYASSFTGRFSSKLPWKETLSFRYSAEKNS
SRMVEDYLVNKMGDEFRQFGRVYQDYCEAMSKLSLGIMELLAISLGVGRAHFREFFEEND
SIMRLNYYPPCQKPDLTLGTGPHCDPTSLTILHQDRVGGLQVFVDNEWRSISPNFEAFVV
NIGDTFMALSNGRYKSCLHRAVVNSHTPRKSLAFFLCPKGDKVVTPPTELVD-AYSPRIY
PDFTWPMLLEFTQKHYRADMNTLEVFSNWVQQRNS------
>gnl_Theca_v1.1_Thecc1EG035257t1
M---D-----S-SASTCLLSSPLE----------DQRLNQDSFIDSSFLQNQTNVPKEFL
WPKVDLVNA-HQELLDPLVDLEGFFKGDELAIQQAARVIRAACLSHGCFQVINHGVDSHL
IKAAYEHLNRFFQLPVSQKVRARKMTTTTLSYSGAHADRFSSNLPWKETLTFVFEE-NPK
EAGIEDLCNACLGDDFKQMGMIYQKYCEGMKGLALVVMEILAISLGVDRLHYKKFFQDGR
SIMRCNYYPRCPEPGLTFGTGPHCDSTSLTILHQDEVGGLEIFANNKWQIVRPRHDALVI
NIGETFTALSNGNYKSCLHRAVVNRQRARRSLAFFLCPREDKVVRPPEDLVH-SEVTRAY
PDFTWSDFHLFTQKYYRADAHTLHNFTKWLLFSKPFDNN--
>gnl_Utrgi_v4.1_Scf00037.g4438.t1
MVM-HYMIVDLAAA------------GRPGEDVGEGDQGKPCLFDAAILSHQLRIPSQFI
WPENERPSGGMPELHVPVIDVAAFLSGDSAAAARATRLVGEACRNHGFFSVVNHGVDLNL
VRQAHRCNEYFFNLPVEQKEQARREPGELCGYASSFTGRFSSKLPWKETLSFQCSAEE-S
SHIVEEYFRRTLGEEFSMIGKVYQEYCRKMNHLSLTIMEILAKSLGVKQGRFHELFQGNE
SIMRLNHYPPCQRPDQTLGTGPHCDPTSLTILHQESINGLQVFVDGEWRSISPSFDKFIV
NIGDTFMALSNGIYRSCLHRAVVNKESSRHSLAFFLCPNKAKVVAPPPELVS-PDRPRKY
PDFKWPTFLQFTQKHYRADTKTLENFSNWLSDANRSI----
>gnl_Utrgi_v4.1_Scf00254.g13894.t1
M---E-------------------------------TEKDYICAMKALSEKPTNMPSQFC
WSPEDLASAAADELSGAAVDLKGFFEGDAEATGIAVKKIREACLSHGFFHVVNHGVDEGL
IREAHEQMGVLFQLPMDRKLAMKRKPGELCGYSGAHADRFSENLPWKEMLSFHYEHASSP
GHDVVRYITSILGNDFHETGVVFQRYCEALKELAMGIFRLLGMSLGVEGRYFEEIFEDGG
SLMRINNYPPCPHAELTLGTGPHTDPNALTILHEDLVGGLQVFTDGKWRRVAPLSHAFAV
NIGDTFMALSNGRYKSCVHRAVVNKHKERRSMVFFVSPRDDKVLRPPPEILTTSGEERKY
ADFTWSLLRGFTQKYYRVDSATLQSFTRWLAVSGENSSSVL
>gnl_Utrgi_v4.1_Scf00016.g2305.t1
MGIL------YQIP---------------------------IVFDAAV-QNAATLPSQFI
WPSDEKPGDKTPELHSPYIDLAGFLGGDRDAAVKASKLVGESCQKNGFFRVVNHGVDPRL
IAETHRHMDSFFRQPLDRKRTAERKIGDPWGYASSFTGRFSSKLPWKETLSFEYKE---Q
KPVVEEYIRRTLGDEFLHLGRLFQEYCRAMSKLSLAIMELLALSLGVKPESFTEFYQDNE
SIMRFNYYPRCRHPEQALGTGPHCDPTTITLLHQDNVAGLEAFVDGQWRSIAPNPDAFVV
IIGDTLTALSNGRYKSCLHRAVVNSKSPRKSLAFFLCPRKDRVVAPPPEVVD-SDHPRVY
PDFRWETLHCFTQLHYRSDAKTLQVFSEWMNQHSKS-----
>gnl_Utrgi_v4.1_Scf00864.g22336.t1
MTII------LPTP---------------QPNTKRDSATPALVFDAAVLQNAATIPSQFV
WPDHERPCLDPPELQGACVDVSGLLTGDPDALLEASRLVGEACSRYGFFLVVNHGVDAGL
IAEAHRCMEHFFRQPLDRKQAIERKLGEHCGYASSFTRRFSSKLPWKETLSFEYKESKGK
SGNVEEYFRTALGGEFSHLGKAYQEYCGAMSELALGIMKVLALSLGVPPENFTDVYEENE
SIMRLNYYPPCREPAQALGTGPHCDPTTITLLHQDKVPGLQVFSDDQWWSVNPSSDAFV-
-------ALSNGRYKSCLHRAVVNRQNPRKSLAFFLCPKKARVVAPPMELVD-SDHPRLY
PDFRWGDFLAFTQKHYRADIKTLEAFAEWTVNESTQRQR--
>gnl_Utrgi_v4.1_Scf00541.g19237.t1
MGKL------YQIP---------------------------IVFDASVLQNAATLPSQFI
WPTDEKPDADPPELHIPYIDLSGFLTGNHEATVEAANLVRDSCRKNGIFSVVNHGVDPRL
IAEAHSYMEFFFGLPLDRKRAAERKIGDPWGYASSFTGRFSSKLPWKETLSFEYREA--Q
ESIVEEYFRRTLGNEFFHLGRVYQEYSREMSKLSLAIMELLALGLGLKPESFSEFYEDNE
SIMRLNYYPRCRYPEQALGTGPHCDPTTITLLHQDKVAGLEAFVDGRWWSITPNSDAFVV
LVGDTLTV--------------------RKIPLLF-------------------------
--------HTMQSVKQSTLSGTLK----WKVQQKKS-----
>gnl_Utrgi_v4.1_Scf00068.g6703.t1
M------------------------------TPSGQPDRSSLVFDSSVLAHQTHIPSEYV
WPDHEKPTLDPRELPVPEIDLTGFLAGDPEASAVAAELVGKACRSHGFFLAVNHGVDDGL
IADAHRCVDHFFRRPLLEKQKAPKKTGEHCGYASSFTGRFSSKLPWKETLSFQYSADGNK
SHIVEEYFCNTLGQDFAPMGKIYQQYCHSMSNLSSRIMELLGMSLGVSPCYFREFFEENE
SIMRLNYYPQCQRPDQTLGTGPHCDPTSLTILHQDDIGGLQVFFDDEWRSIRPDPGAFVV
NIGDTFVALSNGRYKSCLHRAVVNSKSPRKSLAFFLCPKKDRVVRPPLELVD-SNHPRTV
PDFTWPLFLEYTQRHYRADMNTLQNFSKWLQQPKS------
>gnl_Utrgi_v4.1_Scf00078.g7207.t1
M-----------------------------------------------LSQTPTASGQFV
WPESYRRPVPPPPLDVPQVDLQNFDHA-------AARVVDQACRHHGFFVVVNHGFDMKL
VEEVHRGIDMFMQLPMEEKRRATRQPGARDGYSSAFIGRFETKLPWKETLTFRHTVEGD-
---LEKFFMEVMEKDYAAFGRTLQKYGDAVYGLCLKVLGVLGESLGVGAEYFKEFFQDHD
SIIRFNHYPSCPAPELTMGTGPHCDPTAVTVLHQDHVPGLEVFVDGQWRSIPPNPRDFVV
NIGDTFTALSNGVYKGCLHRAVVNSDASRKSVAFFLCPSRERLVCPPTCLVS-EENPRMY
PDFTWPELLEFTQKHHRADEETLRAFVAWIQDRE-------
>gnl_Utrgi_v4.1_Scf00506.g18753.t1
MVM-HCMIVGLQAP------------VRLAGDAGDGEQTQPSIHDATILSHKLSIPSQFI
WSEQERPSAGIPELRVPVIDIAAFLHGDPIAVARANRLVGEACRSHGFFSVVNHGVDHNL
IRQAHRCNEHFFGLGVKEKQRALRKPGEISGYASSFTGRFSAKLPWKETLSFQCSAEK-S
SHIVEEYFRRTLGEEFSKTGELYQEYCSKMNDLSLTIMEILGKSLGVNQGRFQGLFQGNE
SIMRLNHYPPCQRPDQTLGTGPHCDPTALTILHQESINGLQVFVDEEWRSISPNFDEFIV
NIGDTFMALSNGIYRSCLHRAVVNKESSRNSLAFFLCPNKDKMVAPPPELLT-PDRPRQY
PDFKWPMFLQFTQQHYRADTKTLESFSNWLKNASLAQKG--
>gnl_Utrgi_v4.1_Scf00022.g2994.t1
MTII------LPTP----------------PSSIKRETTPALTFDATVLQNAAPIPSQFV
WPTHERPCSDLPELHPSYVDLSGLLAGDHDAVREVSRVVGEACLKHGFFLVVNHGVSAEL
LAEVHRCMDHFFRQPLDRKQKVERRLGEHCGYSSSFTRRFSSKLPWKETLSFEYKETNGG
SNNVEEYFRRKLGVEFPHLGKAYQEYCRAMSKLALVIMEVLALSLGVRPEKFREVYEEHE
SIMRLNYYPPCREPDQALGTGPHCDPTTITLLHQDKVPGLQVFSDYQWWSVNPKSDAFVV
IIGDTFTALSNGRYKSCLHRAVVNRQNPRKSLAFFLCPKKDRVVAPPTELVD-SGHPRLF
PDFRWENFLAFTQKHYRADTKTLEAFSEWITEQQQCKNSDR
>gnl_Vitvi_Genoscope.12X_GSVIVT01008782001
M---D-----L-GASTLLC-PPLELT--------DKKEHGVSPSDSSFFKKQPNIPMEFI
WAKGEVGHA-HEELREPVVDLEGFFSGDEVATQHAAMLVRSACLNHGFFQVINHRVDPHL
ITVAHDHMEAFFKLPWSKKLRAQRKPGSLWGYSGAHADRFSLKLPWKETLSFGFHE-NGS
ESVVEDFFKSTLGEEFEQTGLVYQKYCQAMKDLSLVLMELLAISLGVDRLHYRKFFEDGS
SIMRCNYYPPCQEPGLAFGTGPHCDPTSLTILHQDQVGGLEVYVNNKWRTIRPRCDALVI
NLGDTFKALSNGRYKSCLHRAVVNRYKERRSLVFFVCPRENKV-----------------
--------------YYRADDATLQNFTKWLLSSNPPNHHYI
>gnl_Vitvi_Genoscope.12X_GSVIVT01018453001
MSIV-CV---EGNP-PSM----------FNPPTDDHKNQEPLVFDASVLRHQSNIPKQFI
WPDAEKPGDKATELSVPLIDLGGFLSGDPAAAMEATRLVREACQKHGFFLV---------
------------------------------------------------TLSFSYSAEKKS
SNAVQEYFLNKMGEDFSEFGQVYQDYCEAMSTLSLVIMELLGMSLGIGGAHFREFFEEND
SIMRLNYYPPCLKPDLTLGTGPHCDPTSLTILHQDQVGGLQVFVDDKWWSISPNFDAFVV
NIGDTFMALSNGRYKSCLHRAVVNSQTPRKSLAFFLCPEKDKV-----------------
-------------KHYRADMKTLEVFSSWLQQKTAEAV---
>gnl_Vitvi_Genoscope.12X_GSVIVT01026453001
M---D-----S-SASTILMPPPLELK--------DERKKGSVVFDSSKMQKQEKLPTEFI
WPDADLVRA-QQELNEPLIDLDGFFKGDEAATAHAAELIRMACLNHGFFQVTNHGVDLDL
IRAAQEDMGAFFKLPLSRKLSVKKKPGELSGYSGAHADRYTSKLPWKETLSFVYYD-SGS
KPMVADYFKTALGEDFEQIGWIYQKYCDALKELSLGIMQLLAISLDVDSSYYRKLFEDGY
SIMRCNSYPPCKEAGLVMGTGPHCDPVALTILHQDQVKGLEVFVDNKWQSVKPRPGALVV
NIGDTFMALSNGKYKSCIHRAVVNMDKERRSLTFFMSPKDDKVVSPPQELIV-REGPRKY
PDFKWSELLEFTQKHYRPNNDTLQSFVEWRLSSQTK-----
>gnl_Vitvi_Genoscope.12X_GSVIVT01026466001
M---A-----S-RTSTVVMAPPSEEK----------HDVGFLVFDPKKMAKQ-ELPKQFI
WPNEDLVEA-KEELNEPLVDMEGFLKGDEVATAHAAELVRQACVTHGFFQVINHGVNPDI
LRATEVGLDPYFNLPMSRKLSMHKKVDELCGYCGAHSDRFAAKLTWKEMLTFEYHFKGDT
DSEVADYFKNVVGEDFEETGWVFQRFCEAMKDLSLKIFKLLAISLNLDTSYCEKFFEDGF
AVLRCNYYPVCPESGLTFGTGPHCDPTSLTILHQDQVGGLEVFSNEKWYYVKPQPGALVI
NIGDTLMALTNGIYKSCLHRAAAKNDRDRISFAYFISPRQDKLVSPIKDLIA-REGSKKY
PDFKWEQLLDFTQVHDRTDDTTIKRFVEFLESSETK-----
>gnl_Vitvi_Genoscope.12X_GSVIVT01027572001
MAM-ECC---TSTM----LMPPPR--PPLKPLDEANTQHQSLVFDASVLKYQSTIPSQFI
WPDEEKPCAKPPELLVPPIDLGGFLSADPLAISNAARLVNEACRKHGFFLV---------
------------------------------------------------TLSFRYCDDDQS
SRIIEKYFSNVMGEDFKQFGRVYQQYCEAMSRLSLGIMELLGMSLGVGREYFREFFEGND
SIMRLNYYPPCQKPNLTLGTGPHCDPTSLTILHQDQVSGLQVFVDEKWHSISPNSEAFVV
NIGDTFMALSNGIYKSCLHRAVVNSQTPRKSLAFFLCPKMEKV-----------------
-------------KHYRADTKTLHVFSNWLQQKNN------
>Frave_09034-v1.0-hybrid.t1
M---------L---PILLSSS-SKLH----------TKRGPCPIDSSFLQRQTHVPSGFI
WPEADLVAA-HEELNEHLIDLKGFFKGDDVATENAAKLIRASCLNHGFFQVTNHGIDSSL
IQLVEDHFDKFFHLPISEKLRVKRVPGSPWGYSGSHADRFSTKLPWKETLSFGFHE-NGP
EKVVVDFFKSKLGNGFEDTGKVYQKYCEAMTSLALSIMELLAISLGVKRSQYREFFKDAH
SIMRCNYYPTCQEPKLSLGTGPHCDPTSLTILHQDQVRGLEVFVDNKWQCVKPIRGALVI
NIGDTFTALSNGLYKSCLHRASVNAVTERRSLAFFLCPKDDNVVKPPEELVT-EVGTRKY
PDFTWSELLGFTQNHYRCDEFTLHQFFKFIKSESKSVN---
>Frave_13360-v2.0.a2-hybrid.t1
MAV-ECM---------------------KTLSHHKEDDQKPLVFDASLLRYETDIPKQFI
WPDDEKPCPNTRELQVPLIDLGDFLSGNPEAAMKASRLVGEACEKHGFFLVVNHGVKESL
IADAHQYMDEFFGLPLSEKQRAQRKAGEHCGYASSFTGRFSSKLPWKETLSFSYTADQSS
SNVVKDYLCNAMGEEFDEFGRVYQDYSEAMSTLSIGIMELLGMSLGVGRTHFKEFFGDND
SIMRLNYYPPCQKPDQTLGTGPHCDPTSLTILHQDQVGGLEVFVDEEWRSISPNLNAFVV
NIGDTFMALSNGRYKSCLHRAVVNSKTPRKSLAFFLCPKDDKVVKPPRELID-SSYPRIY
PDFTWPMLLEFTQKHYRADMKTLQAFTNWLQEQRSS-----
>Frave_19436-v2.0.a2-hybrid.t1
M-----------------------------------EQTTPVVFDTEVIQYQSNIPSPFI
WPDDEKPGSDLPDLQAPAIDLNGFLSGDPSIVAESIRAVDEACKKHGFFLIVNHGVDPEL
AAKAHDYFDVFFGRKLSEKQRAQRKVGDSWGYTSSFTGRFNSKLPWKETLSVRYSSESQC
STIVDDYFVNVLGEDFREMGKLYQEYSEVVNKVGNVVLELLGLSLGVGREYFKEYYKGNE
AILRWNYYPICQKPDLTLGTGPHRDPTSVTILHQDQVGGLEVFVDEKWHTVTPVPGSFVI
NIGDTFMALCNGIYKSCKHRAVVNNKTARKSLAFFIVPHKDRVVSAPASLIS-ADSPRLY
PDFTWPTLLEFTQKKRRADLSTIDAFVDWIKQEGGEKNKD-
>Frave_38247-v2.0.a2-hybrid.t1
MLA--------------MPMPPSNH-PSSLNQTKHENERTSLVFDAPVLQYESNIPPQFI
WPDNEKPCPDRLELLVPPIDLKGFLTGDASVVSEAIRTVDEACKKHGFFLIVNHGVDFQL
IEKAHEYMDAFFSMKLAEKQRAQRKVGDSCGYASSFTGRFSSKLPWKETLSFRSCADSQC
STIVKDYFVNVMGEDFAEFGKVYQEYVEAMNNLTNGIMELLGLSLGVGREYFKEFFEGND
SIMRLNYYPICQKPDLTLGTGPHCDPTSLTILHQDQVGGLEVFVDEKWHAITPILDSFVI
NVGDTFMALSNGIYKSCLHRAVVNNKTVRKSLAFFLCPNKDKVVTPPTSLVD-TETPRLY
PDFTWPSLLEFTQKHYRADIRTLDAFSDWISQNSN------
>Maldo_GDDH_00G1003600
MAV-ECMIKPSSLQ--TMTQPPSP--KTQQTQQHKEDDQKPLVFDASVFRYQTEIPSQFI
WPDHEKPCKNTPELQVALIDLGGFLSGDKEAVAKASQLVGEACQKHGFFLIVNHGVDNKL
IADAHCYMDDFFGMPLSEKQRAERKAGESCGYASSFTGRFSSKLPWKETLSFSYSAEKGS
TNFIQDYFCDKMGEEFKEFGRVYQDYCKAMSTLSIGIMELLGLSLGVDRAYFKEFFEDNN
SIMRLNYYPPCQRPEQTLGTGPHCDPTSLTILHEDQVGGLEVFVDDQWHSVTPNLNAFVV
NIGDTFMALSNGKYKSGLHRAVVNSETPRKSLAFFLCPRDDKVVKPPSGLVD-TSSPRKY
PDFTWSMLLEFTMKHYRADMKTLQVFSNWVQQKSNQKL---
>Maldo_GDDH_00G1123700
MPI-----------------PPPEL-PLPMNETNKENEDSPMAFDASVAQYQSSIPSKFI
WPDHEKPCSESPELPVPLVDLKGFLSGDAWEVSNATRSVGEACKKHRFFLIVNHGVDSQL
VGKAHELKERLFN-----------------------------------------------
-----------------------QEYCDAMNNLSNGITELL-------------------
------------------------------------------------------------
------------------------------------------------------------
-----------------------------------------
>Maldo_GDDH_01G1192100
MAV-ECMIKPSSMQ--TMAQPPSP--QTQKTQQHKEDDQKPLVFDASVLRYQTEIPSQFI
WPDDEKPCKNTPELRVPLIDLGGFLSGDKEAAAKASQLVGEACQKHGFFLIVNHGVDNTL
IADAHRCMDDFFGMPLSEKQRAQRKAGESCGYASSFTGRFSSKLPWKETLSFSYSAEKGS
INIIQDYFCNKMGEEFKEFGRVYQDYSEAMSTLSIGIMELLGLSLGVDRAYFKEFFEDND
SIMRLNYYPPCQKPEQTLGTGPHCDPTSLTILHQDQVGGLEVFVDDQWHSISPNLNAFVV
NIGDTFMALSNGKYKSGLHRAVVNSETPRKSLAFFLCPRDDKVVKPPSGLVD-TSSPRKY
PDFTWSMLLEFTMKHYRADVKTLQAFSNWVQQKTNQKL---
>Maldo_GDDH_02G1198000
MLS--------------MPMPP-QH-LPPMNETNKENEETPLVFDASVAQYQSSIPSKFI
WPDHEKPCSESPELPAPLVDLKGFLSGDTCEVLNATRLVDEACKKHGFFLIVNHGVDLQL
VGKAHEYMDSFFGMQLSQKQRAQRKAGEHCGYASSFVGRFSSKLPWKETLSFRYSADNQS
S--VNDYFVNVMGEDFRDFGKVYQEYCDAMNNLSNAIMELLGMSLGVGRNYFKEFFEGND
SIMRLNYYPMCQKPDLTLGTGPHCDPTSLTILHQDQVGGLQVFVDDKWHSVTPKLDAFVV
NIGDTFMALSNGIYKSCLHRAVVNNKTVRKSLTFFLCPKKDRVVTPPRGLVD-SNSPRKY
PDFTWPTFLEFTQKHYRADMRTLDAFSDWIRTTTN------
>Maldo_GDDH_15G1088200
M---D-----S-SASVLLSSP-SKLE----ETNSHIQKGGAPFIDSSYLQKQSHVPTGFI
WPESHLVAA-LEELNEPLVDLEGFFKGDAVATEHAAKLIRASCLSHGFFQVTNHGVDPNL
LKLADDHMDHFFKLPVEEKAKVKRVPGSPWGYSGSHADRFSTNLPWKETLSFGFQA-NGT
DTVVADFFKSKLGEDFEQTGLVYQKYCESMNVLALSIMELLAISLGVDRMHYREFFEDAH
SIMRCNFYPTCQEPSLTLGTGPHCDPTSLTILNQDQVGGLDVFVNKKWHSVRPIQGALVI
NIGDTFSALSNGKYKSCLHRAMVNRRKERRSLAFFLCPRDDKVVKPPEDLLRKEQETRKY
PDFTWSDLLRFTQYHYRADEATLQNFTNWFLSESNSTN---
>Maldo_Gala_01g017010
MAV-ECMIKPSSMQ--TMAQPPSP--QTQKTQQHKEDDQKPLVFDASVLRYQTEIPSQFI
WPDDEKPCKNTPELRVPLIDLGGFLSGDKEAAAKASQLVGEACQKHGFFLIVNHGVDNTL
IADAHRCMDDFFGMPLSEKQRAQRKAGESCGYASSFTGRFSSKLPWKETLSFSYSAEKGS
INIIQDYFCNKMGEEFKEFGRVYQDYSEAMSTLSIGIMELLGLSLGVDRAYFKEFFEDND
SIMRLNYYPPCQKPEQTLGTGPHCDPTSLTILHQDQVGGLEVFVDDQWHSISPNLNAFVV
NIGDTFMALSNGKYKSGLHRAVVNSETPRKSLAFFLCPRDDKVVKPPSGLVD-TSSPRKY
PDFTWSMLLEFTMKHYRADVKTLQAFSNWVQQKTNQKL---
>Maldo_Gala_02g016730
MLS--------------MPMPP-QH-LPPMNETNKENEETPLVFDASVAQYQSSIPSKFI
WPDHEKPCSESPELPAPLVDLKGFLSGDTCEVLNATRLVDEACKKHGFFLIVNHGVDLQL
VGKAHEYMDSFFGMQLSQKQRAQRKAGEHCGYASSFVGRFSSKLPWKETLSFRYSADNQS
S--VNDYFVNVMGEDFRDFGKVYQEYCDAMNNLSNAIMELLGMSLGVGRNYFKEFFEGND
SIMRLNYYPMCQKPDLTLGTGPHCDPTSLTILHQDQVGGLQVFVDDKWHSVTPKLDAFVV
NIGDTFMALSNGIYKSCLHRAVVNNKTVRKSLTFFLCPKKDRVVTPPRGLVD-SNSPRKY
PDFTWPTFLEFTQKHYRADMRTLDAFSDWIRTTTN------
>Maldo_Gala_05g020810
MPI-----------------PPPEL-PLPMNETNKENEDSPMAFDASVAQYQSSIPSKFI
WPDHEKPCSESPELPVPLVDLKGFLSGDAWEVSNATRSVGEACKKHRFFLIVNHGVDSQL
VGKAHELKERL-------------------------------------------------
-----------------------------VSTTDIPVASL--------------------
------------------------------------AGGLKVFVHDKLHSVTPKLDAFVV
NIGDTFMALSNGIYKSCLHRAVLNNKTARKSLFLLVSPKGQS-GNPTERL-------RLF
-----------------------------------------
>Maldo_Gala_07g022120
MAV-ECMIKPSSLQ--TMTQPPSP--KTQQTQQHKEDDQKPLVFDASVFRYQTEIPSQFI
WPDHEKPCKNTPELQVALIDLGGFLSGDKEAVAKASQLVGEACQKHGFFLIVNHGVDNKL
IADAHCYMDDFFGMPLSEKQRAERKAGESCGYASSFTGRFSSKLPWKETLSFSYSAEKGS
TNFIQDYFCDKMGEEFKEFGRVYQDYCKAMSTLSIGIMELLGLSLGVDRAYFKEFFEDNN
SIMRLNYYPPCQRPEQTLGTGPHCDPTSLTILHEDQVGGLEVFVDDQWHSVTPNLNAFVV
NIGDTFMALSNGKYKSGLHRAVVNSETPRKSLAFFLCPRDDKVVKPPSGLVD-TSSPRKY
PDFTWSMLLEFTMKHYRADMKTLQVFSNWVQQKSNQKL---
>Maldo_Gala_15g008320
M---D-----S-SASVLLSSP-SKLE----ETNSHIQKGGAPFIDSSYLQKQSHVPTGFI
WPESHLVAA-LEELNEPLVDLEGFFKGDAVATEHAAKLIRASCLSHGFFQVTNHGVDPNL
LKLADDHMDHFFKLPVEEKAKVKRVPGSPWGYSGSHADRFSTNLPWKETLSFGFQA-NGT
DTVVADFFKSKLGEDFEQTGLVYQKYCESMNVLALSIMELLAISLGVDRMHYREFFEDAH
SIMRCNFYPTCQEPSLTLGTGPHCDPTSLTILNQDQVGGLDVFVNKKWHSVRPIQGALVI
NIGDTFSALSNGKYKSCLHRAMVNRRKERRSLAFFLCPRDDKVVKPPEDLLRKEQETRKY
PDFTWSDLLRFTQYHYRADEATLQNFTNWFLSESNSTN---
>Maldo_HF12972-RA
M---D-----S-SASVLLSSP-SKLE----ETNSHIQKGGAPFIDSSYLQKQSHVPTGFI
WPESHLVAA-LEELNEPLVDLEGFFKGDAVATEHAAKLIRASCLSHGFFQVTNHGVDPNL
LKLADDHMDHFFKLPVEEKAKVKRVPGSPWGYSGSHADRFSTNLPWKETLSFGFQA-NGT
DTVVADFFKSKLGEDFEQTG------------------------LGVDRMHYREFFEDAH
SIMRCNFYPTCQEPSLTLGTGPHCDPTSLTILNQDQVGGLDVFVNKKWHSVRPIQGALVI
NIGDTFS-----------------------------------VVKPPEDLLRKEQETRKY
PDFTWSDLLRFTQYHYRADEATLQNFTNWFLSESNATN---
>Maldo_HF14755-RA
MPI-----------------PPPEL-PLPMNETNKENEDSPMAFDASVAQYQSSIPSKFI
WPDHEKPCSESPELPVPLVDLKGFLSGDAWEVSNATRSVGEACKKHRFFLIVNHGVDSQL
VGKAHELKERL-------------------------------------------------
------------------------------------------------------------
----------------------------------DQVGGLKVFVHDKLHSVTPKLDAFVV
NIGDTFMALSNGIYKSCLHRAVLNNKTARKSLFLLVSPKGQS-GNPTERL-------RLF
-----------------------------------------
>Maldo_HF23633-RA
MAV-ECMIKPSSMQ--TMAQPPSP--QTQKTQQHKEDDQKPLVFDASVLRYQTEIPSQFI
WPDDEKPCKNTPELRVPLIDLGGFLSGDKEAAAKASQLVGEACQKHGFFLIVNHGVDNTL
IADAHRCMDDFFGMPLSEKQRAQRKAGESCGYASSFTGRFSSKLPWKETLSFSYSAEKGS
INIIQDYFCNKMGEEFKEFGRVYQDYSEAMSTLSIGIMELLGLSLGVDRAYFKEFFEDND
SIMRLNYYPPCQKPEQTLGTGPHCDPTSLTILHQDQVGGLEVFVDDQWHSISPNLNAFVV
NIGDTFMALSNGKYKSGLHRAVVNSETPRKSLAFFLCPRDDKVVKPPSGLVD-TSSPRKY
PDFTWSMLLEFTMKHYRADVKTLQAFSNWVQQKTNQKL---
>Maldo_HF25725-RA
MAV-ECMIKPSSLQ--TMTQPPSP--KTQQTQQHKEDDQKPLVFDASVFRYQTEIPSQFI
WPDHEKPCKNTPELQVALIDLGGFLSGDKEAVAKASQLVGEACQKHGFFLIVNHGVDNKL
IADAHCYMDDFFGMPLSEKQRAERKAGESCGYASSFTGRFSSKLPWKETLSFSYSAEKGS
TNFIQDYFCDKMGEEFKEFGRVYQDYCKAMSTLSIGIMELLGLSLGVDRAYFKEFFEDNN
SIMRLNYYPPCQRPEQTLGTGPHCDPTSLTILHEDQVGGLEVFVDDQWHSVTPNLNAFVV
NIGDTFMALSNGKYKSGLHRAVVNSETPRKSLAFFLCPRDDKVVKPPSGLVD-TSSPRKY
PDFTWSMLLEFTMKHYRADMKTLQVFSNWVQQKSNQKL---
>Maldo_HF27207-RA
MLS--------------MPMPP-QH-LPPMNETNKENEETPLVFDASVAQYQSSIPSKFI
WPDHEKPCSESPELPAPLVDLKGFLSGDTCEVLNATRLVDEACKKHGFFLIVNHGVDLQL
VGKAHEYMDSFFGMQLSQKQRAQRKAGEHCGYASSFVGRFSSKLPWKETLSFRYSADNQS
S--VNDYFVNVMGEDFRDFGKVYQEYCDAMNNLSNAIMELLGMSLGVGRNYFKEFFEGND
SIMRLNYYPMCQKPDLTLGTGPHCDPTSLTILHQDQVGGLQVFVDDKWHSVTPKLDAFVV
NIGDTFMALSNGIYKSCLHRAVVNNKTVRKSLTFFLCPKKDRVVTPPRGLVD-SNSPRKY
PDFTWPTFLEFTQKHYRADMRTLDAFSDWIRTTTN------
>Malsi_01g017260
MAV-ECMIKPSSMQ--TMAQPPSP--QTQKTQQHKEDDQKPLVFDASVLRYQTEIPSQFI
WPDDEKPCKNTPELRVPLIDLGGFLSGDKEAAAKASQLVGEACQKHGFFLIVNHGVDNTL
IADAHRCMDDFFGMPLSEKQRAQRKAGESCGYASSFTGRFSSKLPWKETLSFSYSAEKGS
INIIQDYFCNKMGEEFKEFGRVYQDYSEAMSTLSIGIMELLGLSLGVDRAYFKEFFEDND
SIMRLNYYPPCQKPEQTLGTGPHCDPTSLTILHQDQVGGLEVFVDDQWHSISPNLNAFVV
NIGDTFMALSNGKYKSGLHRAVVNSETPRKSLAFFLCPRDDKVVKPPSGLVD-TSSPRKY
PDFTWSMLLEFTMKHYRADVKTLQAFSNWVQQKTNQKL---
>Malsi_02g017110
MLS--------------MPMPP-QH-LPPMNETNKENEETPLVFDASVAQYQSSIPSKFI
WPDHEKPCSESPELPAPLVDLKGFLSGDTCEVLNATRLVDEACKKHGFFLIVNHGVDLQL
VGKAHEYMDSFFGMQLSQKQRAQRKAGEHCGYASSFVGRFSSKLPWKETLSFRYSADNQS
S--VNDYFVNVMGEDFRDFGKVYQEYCDAMNNLSNAIMELLGMSLGVGRNYFKEFFEGND
SIMRLNYYPMCQKPDLTLGTGPHCDPTSLTILHQDQVGGLQVFVDDKWHSVTPKLDAFVV
NIGDTFMALSNGIYKSCLHRAVVNNKTVRKSLTFFLCPKKDRVVTPPRGLVD-SNSPRKY
PDFTWPTFLEFTQKHYRADMRTLDAFSDWIRTTTN------
>Malsi_04g021840
MADADGLFAILESPLSLLNHQETNSH---------QKG-GAHLIDSSYLQKQSYVPTGVI
WPERHLVAA-FEELNKPLVDLKGFFKGDAVATEHAAKLIRAS------------------
------------------------------------------------------TP----
------------------------------------------MAASV-------------
--------PPCA---------------------------------TTWMTSTP-------
-------SL----------------------------PK---------------------
P----------------------------------------
>Malsi_07g020960
MAV-ECMIKPSSLQ--TMTQPPSP--KTQQTQQHKEDDQKPLVFDASVFRYQTEIPSQFI
WPDHEKPCKNTPELQVALIDLGGFLSGDKEAVAKASQLVGEACQKHGFFLIVNHGVDNKL
IADAHCYMDDFFGMPLSEKQRAERKAGESCGYASSFTGRFSSKLPWKETLSFSYSAEKGS
TNFIQDYFCDKMGEEFKEFGRVYQDYCKAMSTLSIGIMELLGLSLGVDRAYFKEFFEDNN
SIMRLNYYPPCQRPEQTLGTGPHCDPTSLTILHEDQVGGLEVFVDDQWHSVTPNLNAFVV
NIGDTFMALSNGKYKSGLHRAVVNSETPRKSLAFFLCPRDDKVVKPPSGLVD-TSSPRKY
PDFTWSMLLEFTMKHYRADMKTLQVFSNWVQQKSNQKL---
>Malsi_15g008700
M---D-----S-SASVLLSSP-SKLE----ETNSHIQKGGAPFIDSSYLQKQSHVPTGFI
WPESHLVAA-LEELNEPLVDLEGFFKGDAVATEHAAKLIRASCLSHGFFQVTNHGVDPNL
LKLADDHMDHFFKLPVEEKAKVKRVPGSPWGYSGSHADRFSTNLPWKETLSFGFQA-NGT
DTVVADFFKSKLGEDFEQTGLVYQKYCESMNVLALSIMELLAISLGVDRMHYREFFEDAH
SIMRCNFYPTCQEPSLTLGTGPHCDPTSLTILNQDQVGGLDVFVNKKWHSVRPIQGALVI
NIGDTFSALSNGKYKSCLHRAMVNRRKERRSLAFFLCPRDDKVVKPPEDLLRKEQETRKY
PDFTWSDLLRFTQYHYRADEATLQNFTNWFLSESNSTN---
>Malsy_01g017390
MAV-ECMIKPSSMQ--TMAQPPSP--QTQKTQQHKEDDQKPLVFDASVLRYQTEIPSQFI
WPDDEKPCKNTPELRVPLIDLGGFLSGDKEAAAKASQLVGEACQKHGFFLIVNHGVDNTL
IADAHRCMDDFFGMPLSEKQRAQRKAGESCGYASSFTGRFSSKLPWKETLSFSYSAEKGS
INIIQDYFCNKMGEEFKEFGRVYQDYSEAMSTLSIGIMELLGLSLGVDRAYFKEFFEDND
SIMRLNYYPPCQKPEQTLGTGPHCDPTSLTILHQDQVGGLEVFVDDQWHSISPNLNAFVV
NIGDTFMALSNGKYKSGLHRAVVNSETPRKSLAFFLCPRDDKVVKPPSGLVD-TSSPRKY
PDFTWSMLLEFTMKHYRADVKTLQAFSNWVQQKTNQKL---
>Malsy_02g017670
MLS--------------MPMPP-QH-LPPMNETNKENEETPLVFDASVAQYQSSIPSKFI
WPDHEKPCSESPELPAPLVDLKGFLSGDTCEVLNATRLVDEACKKHGFFLIVNHGVDLQL
VGKAHEYMDSFFGMQLSQKQRAQRKAGEHCGYASSFVGRFSSKLPWKETLSFRYSADNQS
S--VNDYFVNVMGEDFRDFGKVYQEYCDAMNNLSNAIMELLGMSLGVGRNYFKEFFEGND
SIMRLNYYPMCQKPDLTLGTGPHCDPTSLTILHQDLVGGLQVFVDDKWHSVTPKLDAFVV
NIGDTFMALSNGIYKSCLHRAVVNNKTVRKSLTFFLCPKKDRVVTPPRGLVD-SNSPRKY
PDFTWPTFLEFTQKHYRADMRTLDAFSDWIRTTTN------
>Malsy_03g016950
SAI-DNMVEKTIEPITRQNKPQFSRESHGRNHGLDEGEVNEVCFSTKICFFQSRISSKFV
RPDHEKPCSESLELPAHLIDLKGFLSAYAWEVSNATCSVDKACKKHGFFLIVNHGVDSQL
VAKAHELMDSFLVCN-SRRSKGLRE-----------------------------------
---------------------------RLVSTADIPIASLAGSPPNFGKKHFLS------
----------------DVVTGPHCDPTSLTILQQDQAGGLQVFVDDKWHSVTPKLDGFVI
NIGYRFMALSNGTYKSCLHRAVVNNKTVRKSLAFFLSPKEDRVVTPPRGLVD-SDSPKMY
PDFTWPTFLEFTQKHYRSDARTLDAFSNWIRNTTN------
>Malsy_07g011040
MPI-----------------PPPEL-PLPMNETNKENEDSPMAFDASVAQYQSSIPSKFI
WPDHEKPCSESPELPAPLVDLKGFLSGDAWEVSNATRSVGEACKKHRFFLIVNHGVDSQL
VGKAHELRERLVST------------------TDIPVASFSSKLPWKETLSFSYSANNQS
S--VNDYYVHVMGEDFREFGKFNQEYCDAMNNLSNGITELLGMSLGVGQNYFKEFFEGND
SIVRLNYYPMCKKPELTLGTGPHCDPTSLTILHQDQVGGLKVFVHDKLHSVTPKLDAFVV
NIGDTFMALSNGIYKSCLHRAVLNNKTARKSLFLLVSPKGQS-GNPTERL-------RLF
-----------------------------------------
>Malsy_07g022010
MAV-ECMIKPSSLQ--TMTQPPSP--KTQQTQQHKEDDQKPLVFDASVFRYQTEIPSQFI
WPDHEKPCKNTPELQVALIDLGGFLSGDKEAVAKASQLVGEACQKHGFFLVVNHGVDNKL
IADAHCYMDDFFGMPLSEKQRAERKAGESCGYASSFTGRFSSKLPWKETLSFSYSAEKGS
TNFIQDYFCDKMGEEFKEFGRVYQDYCKAMSTLSIGIMELLGLSLGVDRAYFKEFFEDNN
SIMRLNYYPPCQRPEQTLGTGPHCDPTSLTILHEDQVGGLEVFVDDQWHSVTPNLNAFVV
NIGDTFMALSNGKYKSGLHRAVVNSETPRKSLAFFLCPRDDKVVKPPSGLVD-TSSPRKY
PDFTWSMLLEFTMKHYRADMKTLQVFSNWVQQKSNQKL---
>Malsy_15g007600
M---D-----S-SASVLLSSP-SKLE----ETNSHIQKGGAPFIDSSYLQKQSHVPTGFI
WPESHLVAA-LEELNEPLVDLEGFFKGDAVATEHAAKLIRASCLSHGFFQVTNHGVDPNL
LKLADDHMDHFFKLPVEEKAKVKRVPGSPWGYSGSHADRFSTNLPWKETLSFGFQA-NGT
DTVVADFFKSKLGEDFEQTG------------------------LGVDRMHYREFFEDAH
SIMRCNFYPTCQEPSLTLGTGPHCDPTSLTILNQDQVGGLDVFVNKKWHSVRPIQGAL--
-------ALSNGKYKSCLHRAMVNRRKERRSLAFFLCPRDDKVVKPPEDLLRKEQETRKY
PDFTWSDLLRFTQYHYRADEATLQNFTNWFLSESNSTN---
>Pruav_sc0000072.1_g640.1.mk
-----------------MPMPPLQH-LPPTNEAKNENEENPLVFDASVAQYQSSIPSKFI
WPDHEKPCPEPPELPVPPIDMKGFLTGDTWEVSNATRLVDEACRKHGFFLVVNHGVDSQL
IAKAHEYMDLFFGMQLSQKQRAQRKTGDHCGYASSFIGRFSSKLPWKETLSFRYSADSHC
S--VNDYFVNAMGEDFKEFG----------------------------------------
------------------------------------------------------------
--------------------AVVNNRTVRKSLTFFLCPKKDGVVTPPRSLVD-TNNPRMY
PDFTWSTLLEFTQKHYRADMKTLDAFSDWIINKNN------
>Pruav_sc0000800.1_g100.1.br
M---D-----S-SASVVLSSPCAKLP----GNHGNIEKGGAPFIDSAFLQKQSQVPTGFV
WPEADLVSA-HQELNEPLVDLEGFFKGDVVATENAAKAIRSSCVSHGFFQVTNHGVDLNL
IKLADDHLDQFFKLPVEEKAKVKRCPGSPYGYSGSHADRFSAKLPWKETLSFAFHQ--GP
NPVVADFCKSKLGKDFEETGRVYQKYCEAMHNLALSITELLAISLKVDRMHYREFFEDAH
SILRCNFYPTCQEPSLSLGTGPHCDPISLTILYQDEVRGLDVFVNNIWQTVRPIQGALVI
NIGDTFSALTNGMYKSCLHRAVVNSQKERRSMAFFLCPRDDKVVKPPEDLLRIEGMTRKF
PDFTWSDFLRFTQYNYRPDETTLQKFSNWLLSADNNKHL--
>Pruav_sc0000800.1_g110.1.br
M---A-----A-SASVVLPSP-------------RASKDGSRFIDSTYLQKQSHVPSNFK
WPEEDVVSA-QQELNAPVVDLEGFFKGDIVATENAAKIIRSSCLSHGFFQVTNHRVDADL
IQLAYDHVDHIFKLPIEEKIKVQRRPGSPYGYSGAHMD----------------------
------------------------------------------------------------
------------------------------------------------------------
------------------------------------------------------------
-----------------------------------------
>Pruav_sc0000800.1_g120.1.br
------------------------------------------------------------
------------------------------------------------------------
------------------------------------------------------------
-------------------------------------MELLAIGLGVDRMLYREFFEDAV
SIMRTNLYPTCQEPNLSLGTGPHCDPNALTILHQDLVGGLDLFVDNKWHMVLPIPGALVI
NIGDVFADGSRFIDSTYLQK-------QSHVPSNFIWPEED-VVSAQQELNDLTENAAKL
IRSSCLSHGFFQVTNHRVDADLIQLAYHFFQA---SH----
>Pruav_sc0000800.1_g130.1.br
------------------------------------------------------------
------------------------------------------------------------
------------------------------------------------------------
-----------------------------MHGLALSIMELLAIGLGVDRMLYREFFEDAV
SIMRTNLYPTCQEPNLSLGTGPHCDPNALTILHQDLVGGLDVFVDNKWHKVRPIPGALVI
NFGDVFAALSNGIYRSCLHRAVVNSHKERRSLVFFMRPRADKLVKPAEELVR-TSSQPIY
-------------HHAKSLADSLAAINEPVSPKELAHAPQF
>Pruav_sc0001405.1_g250.1.mk
MAI-ECMITTRSTQ--SMAQPP------SLKTEHKQDDQKPLVFDASVLRYQTEIPEQFI
WPDEEKPCANTPELQVPLIDLGGFLSGNKQAAMKASTIVGEACQKHGFFLVVNHGVDNQL
IADAHRYMDDFFGLPLSEKQRAQRLAGEHCGYASSFTGRFSSKLPWKETLSFRYSADKSS
SSIVQDYLCSKMGEEFKEFG----------------------------------------
------------------------------------------------------------
------------------------------------------------------------
-----------------------------------------
>Pruav_sc0002327.1_g090.1.br
M---A-----S-SPSVVLSSPP------------PTSKDGSRFIDSNYLQKQSHVPANFK
WPEEDAASA-QEELNAPVVDLEGFFNGDVVATENAAKLIRSSCLRHGFFQVTNHRVDADL
IQLAYDHVDDFFNLPIEEKIKVQRRPGSPYGYSGAHMDRFSSNLPWKETFSFAFQD--GP
DKIVADYFKFTISKDFEQTGLVYQKYSEAMHSLSLSIMELLAIGLGVDRMLYREFFEDAV
SIMRTNLYPTCQEPNLSLGTGPHCDPNALTILHQDLVGGLDVFVDNKWHKVRPVLGALVI
NIGDVFAALSNGIYRSCLHRAAVNSHKERRSLVFFMCPRADKVVKPAEELVCKEGGTRKF
PDFTWSDLLEFTQNHYRVNETTLENFTDWFLSADRSNFKPT
>Pruav_sc0002327.1_g100.1.br
M---A-----S-SPSVVLSSPP------------PTSKDGSRFIDSNYLQKQSHVPANFK
WPEEDAASA-QEELNAPVVDLEGFFNGDVVATENAAKLIRSSCLRHGFFQVTNHRVDADL
IQLAYDHVDDFFNLPIEEKIKVQRRPGSPYGYSGAHMDRFSSNLPWKETFSFAFQD--GP
DKIVADYFKFTISKDFEQTGLVYQKYSEAMHSLSLSIMELLAIGLGVDRMLYREFFEDAV
SIMRTNLYPTCQEPNLSLGTGPHCDPNALTILHQDLVGGLDVFVDNKWHKVRPVLGALVI
NIGD---ALSNGIYRSCLHRAAVNSHKERRSLVFFMCPRADKVVKPAEELVCKEGGTRKF
PDFTWSDLLEFTQNHYRVNETTLENFTDWFLSANRSNFKPT
>Pruav_sc0002327.1_g130.1.br
M---A-----S-SPSVVLSSPP------------PTSKDGSRFIDSNYLQKQSHVPANFK
WPEEDAASA-QEELNAPVVDLEGFFNGDVVATENAAKLIRSSCLRHGFFQVTNHRVDADL
IQLAYDHVDDFFNLPIEEKIKVQRRPGSPYGYSGAHMDRFSSNLPWKETFSFAFQD--GP
DKIVADYFKFTISKDFEQTGLVYQKYSEAMHSLSLSIMELLAIGLGVDRMLYREFFEDAV
SIMRTNLYPTCQEPNLSLGTGPHCDPNALTILHQDLVGGLDVFVDNKWHKVRPVLGALVI
NIGDVFAALSNGIYRSCLHRAAVNSHKERRSLVFFMCPRADKVVKPAEELVCKEGGTRKF
PDFTWSNLLEFTQNHYRVNETTLENFTDWFLSADRSNFKPT
>Pyrbr_009352794.2_cds_XP_009351069.1_1
MAV-ECMIKPSSMQ--TMTQPPSP--QTQQTQQHKEDDQKPLVFDASVFRYQTEIPSQFI
WPDHEKPCKNTPELQVALIDLGGFLSGDKEAVAKASQLVGEACQKHGFFLIVNHGVDNKL
IADAHCYMDDFFGMPLSEKQRTERKAGESCGYASSFTGRFSSKLPWKETLSFSYSAEKGS
TNFIQDYFCDKMGEEFKEFGRVYQDYSKAMSTLSIGIMELLGLSLGVDRAYFNEFFEDND
SIMRLNYYPPCQTPEQTLGTGPHCDPTSLTILHQDEVGGLEVFVDDQWHSVSPNLNSFVV
NIGDTFMALSNGKYKSGLHRAVVNSETPRKSLAFFLCPRDDKVVKPPSGLVD-TSSPRKY
PDFTWSMLLEFTMKHYRADMKTLQAFSNWVQQKSNQKL---
>Pyrbr_009369215.1_cds_XP_009367490.1_1
M---D-----S-SASVLLSSP-SKLE----ETNSHIQKGGAPFIDSSYLQKQSHVPTGFI
WPERHLVAA-LEELNEPLVDLEGFFKGDAVATEHAAKLIRASCLSHGFFQVTNHGVDPNL
LKLADDHMDHFFKLPVEEKAKVKRVPSSPWGYSGSHADRFSTNLPWKETLSFGFQA-NGT
DTVVADFFKSKLGEHFEQTGLVYQRYCESMNVLALSIMELLAISLGVDRMHYREFFEDAH
SIMRCNFYPTCQEPSLSLGTGPHCDPTSLTILNQDQVGGLDVFVNKKWHSVRPIQGALVI
NIGDTFSALSNGKYKSCLHRATVNRYKERRSLAFFLCPRDDKVVKPPEDLLRKEQETRKY
PDFTWSDLLRFTQCHYRADEATLQNFTNWFLFESNSTN---
>Pyrbr_009372977.2_cds_XP_009371252.2_1
TAV-ECVIKPSSMQ--TMAQPPSP--QTQKTQQHKEDDQKPLVFDASVLRYQTEIPSQFI
WPDDEKPCKNTPELRVPLIDLGGFLSGDKEAAVKASKLVGEACQKHGFFLIVNHGVDDKL
IADAHRCMDDFFGMPLSEKQRAQRKAGESCGYASSFTGRFSSKLPWKETLSFSYSAKKGS
TNIIQDYFCNKMGEEFKEFGRVYQDYSEAMSTLSIGIMELLGLSLGVDRAYFKEFFDDND
SIMRLNYYPPCQKPEQTLGTGPHCDPTSLTILHQDQVGGLEVFVDDQWHSISPNLNAFVV
NIGDTFMALSNGKYKSGLHRAVVNSETPRKSLAFFLCPRDDKVVKPPSGLVD-TLSPRKY
PDFTWSMLLEFTMKHYRADVKTLQAFSNWVQQKTNQKL---
>Pyrco_BartlettDH_GA20OX.Chr2
-----------------MPMPP-QH-LPPMNETNKENEENSLVFDASVAQYQSSIPSKFI
WPDHEKPCSESPELPAPLVDLKGFLSGDTWEVLNATRLVDEACKKHGFFLIVNHGVDLQL
VGKAHEYMDSFFGMQLSQKQRAQRKAGEHCGYASSFVGRFSSKLPWKETISFRYSADNQS
S--VNDYFVNVMGEDFRDFGKVYQEYCDAMNNLSSAIMELLGMSLGVGRNYFKEFFEGND
SIMRLNYYPMCQKPDLTLGTGPHCDPTSLTILHQDQVGGLQVFVDDKWHSVTPKLDAFVV
NIGDTFMALSNGIYRSCLHRAVVNNKTVRKSLTFFLCPKKDRVVTPPRGLVD-SNSPRKY
PDFTWPTFLEFTQKHYRADMRTLDAFSDWIRTTTN------
>Pyrco_BartlettDH_new_GA20OX.Chr1
------MIKPSSMQ--TMAQPPSP--QTQKTQQHKEDDQKPLVFDASVLRYQTEIPSQFI
WPDDEKPCKNTPELRVPLIDLGGFLSGDKEAAAKASQLVGEACQKHGFFLIVNHGVNDKL
IADAHRCMDDFFGMPLSEKQRAQRKAGESCGYASSFTGRFSSKLPWKETLSFSYSAKKGS
TNIIQDYFCNKMGEEFKEFGRVYQDYSEAMSTLSIGIMELLGLSLGVDRAYFKEFFDDND
SIMRLNYYPPCQKPEQTLGTGPHCDPTSLTILHQDQVGGLEVFVDDQWHSISPNLNAFVV
NIGDTFMALSNGNYKSGLHRAVVNSETPRKSLAFFLCPRDDKVVKPPSGLVD-TLSPRKY
PDFTWSMLLEFTMKHYRADVKTLQAFSNWVQQKTNQKL---
>Pyrco_BartlettDH_new_GA20OX.Chr15
M---D-----S-SASVLLSSP-SKLE----ETNGHIQKGGAPFIDSSYLQKQSHVPTGFI
WPERHLVAA-LEELNEPLVDLEGFFKGDAVATEHATKLIRASCLSHGFFQVTNHGVDPNL
LKLADDHMDHFFKLPVEEKAKVKRVPGGPWGYSGSHADRFSTNLPWKETLSFGFQA-NGT
DTVVADFFKSKLGEDFEQTGLVYQKYCESMNVLALSIMELLAISLGVDRMHYREFFEDAH
SIMRCNFYPTCQEPSLSLGTGPHCDPTSLTVLNQDQVGGLDVFVNKKWHSVRPIQGALVI
NIGDTFSALSNGKYKSCLHRATVNRHKERRSLAFFLCPRDDKVVKPPEDLLRKEQETRKY
PDFTWSDLLRFTQCHYRADEATLQNFTNWFLSESNSTN---
>Pyrco_BartlettDH_new_GA20OX.Chr7
MAV-ECMIKPSSMQ--TMTQPPSP--QTQQTQQHKEDDQKPLVFDASVFRYQTEIPSQFI
WPDHEKPCKNIPELQVALIDLGGFLSGDKEAVAKASQLVGEACQKHGFFLIVNHGVDNKL
IADAHCYMDDFFGMPLSEKQRTERKAGESCGYASSFTGRFSSKLPWKETLSFSYSAEKGS
TNFIQDYFCDKMGEEFKEFGRVYQDYSKAMSTLSIGIMELLGLSLGVDRAYFNEFFEDND
SIMRLNYYPPCQTPEQTLGTGPHCDPTSLTILHQDEVGGLEVFVDDQWHSVTPNLNSFVV
NIGDTFMALSNGKYKSGLHRAVVNSETPRKSLAFFLCPRDDKVVKPPSGLVD-TSSPRKY
PDFTWSMLLEFTMKHYRADMKTLQAFSNWVQQKSNQKL---
>Pyrco_Bartlett_002218.1
------------MQ--TMAQPPSP--QTQKTQQHKEDDQKPLVFDASVLRYQTEIPSQFI
WPDDEKPCKNTPELRVPLIDLGGFLSGDKEAAAKASQLVGEACQKHGFFLIVNHGVNDKL
IADAHRCMDDFFGMPLSEKQRAQRKAGESCGYASSFTGRFSSKLPWKETLSFSYSAKKGS
TNIIQDYFCNKMGEEFKEFGRVYQDYSEAMSTLSIGIMELLGLSLGVDRAYFKEFFDDND
SIMRLNYYPPCQKPEQTLGTGPHCDPTSLTILHQDQVGGLEVFVDDQWHSISPNLNAFVV
NIGDTFMALSNGNYKSGLHRAVVNSETPRKSLAFFLCPRDDKVVKPPSGLVD-TLSPRKY
PDFTWSMLLEFTMKHYRADVKTLQAFSNWVQQKTNQKL---
>Pyrco_Bartlett_003450.1
M---D-----S-SASVLLSSP-SKLE----ETNGHIQKGGAPFIDSSYLQKQSHVPTGFI
WPERHLVAA-LEELNEPLVDLEGFFKGDAVATEHATKLIRASCLSHGFFQVTNHGVDPNL
LKLADDHMDHFFKLPVEEKAKVKRVPGGPWGYSGSHADRFSTNLPWKETLSFGFQA-NGT
DTVVADFFKSKLGEDFEQTGLVYQKYCESMNVLALSIMELLAISLGVDRMHYREFFEDAH
SIMRCNFYPTCQEPSLSLGTGPHCDPTSLTILNQDQVGGLDVFVNKKWHSVRPIQGALVI
NIGDTFSALSNGKYKSCLHRATVNRHKERRSLAFFLCPRDDKVVKPPEDLLRKEQETRKY
PDFTWSDLLRFTQCHYRADEATLQNFTNWFLSESNSTN---
>Pyrco_Bartlett_018321.1
------------MQ--TMTQPPSP--QTQQTQQHKEDDQKPLVFDASVFRYQTEIPSQFI
WPDHEKPCKNTPELQVALIDLGGFLSGDKEAVAKASQLVGEACQKHGFFLIVNHGVDNKL
IADAHCYMDDFFGMPLSEKQRTERKAGESCGYASSFTGRFSSKLPWKETLSFSYSAEKGS
TNFIQDYFCDKMGEEFKEFGRVYQDYSKAMSTLSIGIMELLGLSLGVDRAYFNEFFEDND
SIMRLNYYPPCQTPEQTLGTGPHCDPTSLTILHQDEVGGLEVFVDDQWHSVTPNLNSFVV
NIGDTFMALSNGKYKSGLHRAVVNSETPRKSLAFFLCPRDDKVVKPPSGLVD-TSSPRKY
PDFTWSMLLEFTMKHYRADMKTLQAFSNWVQQKSNQKL---
>Pyrco_Bartlett_023387.1
-----------------------------MNETNKENEENPLVFDASVAQYQSSIPSKFI
WPDHEKPCSESPELPAPLVDLKGFLSGDTWEVLNATRLVDEACKKHGFFLIVNHGVDLQL
VGKAHEYMDSFFGMQLSQKQRAQRKAGEHCGYASSFVGRFSSKLPWKETISFRYSADNQS
S--VNDYFVNVMGEDFRDFGKVYQEYCDAMNNLSSAIS-------GATRN----------
-----------EPRHLTLGTGPHCDPTSLTILHQDQVGGLQVFVDDKWHSVTPKLDAFVV
NIGDTFMALSNGIYRSCLHRAVVNNKTVRKSLTFFLCPKKDRVVTPPRGLVD-SNSPRKY
PDFTWPTFLEFTQKHYRADMRTLDAFSDWIRTTTN------
>Pyrco_DAnjou_GA20OX.Chr15
M---D-----S-SASVLLSSP-SKLE----------QKGGAPFIDSSYLQKQSHVPTGFI
WPERHLVAA-LEELNEPLVDLEGFFKGDAVATEHATKLIRASCLSHGFFQVTNHGVDPNL
LKLADDHMDHFFKLPVEEKAKVKRVPGGPWGYSGSHADRFSTNLPWKETLSFGFQA-NGT
DTVVADFFKSKLGEDFEQTGLVYQKYCESMNVLALSIMELLAISLGVDRMHYREFFEDAH
SIMRCNFYPTCQEPSLSLGTGPHCDPTSLTILNQDQVGGLDVFVNKKWHSVRPIQGALVI
NIGDTFSALSNGKYKSCLHRATVNRHKERRSLAFFLCPRDDKVVKPPEDLLRKEQETRKY
PDFTWSDLLRFTQCHYRADEATLQNFTNWFLSESNSTN---
>Pyrco_DAnjou_GA20OX.Chr2
TLS--------------MPMPP-QH-LPPMNETNKENEENPLVFDASVAQYQSSIPSKFI
WPDHEKPCSESPELPAPLVDLKGFLSGDTWEVLNATRLVDEACKKHGFFLIVNHGVDLQL
VGKAHEYMDSFFGMQLSQKQRAQRKAGEHCGYASSFVGRFSSKLPWKETLSFRYSADNQS
S--VNDYFVNVMGEDFRDFGKVYQEYCDAMNNLSSAIMELLGMSLGVGRNYFKEFFEGND
SIMRLNYYPMCQKPDLTLGTGPHCDPTSLTILHQDQVGGLQVFVDDKWHSVTPKLDAFVV
NIGDTFMALSNGIYRSCLHRAVVNNKTVRKSLTFFLCPKKDRVVTPPRGLVD-SNSPRKY
PDFTWPTFLEFTQKHYRADMRTLDAFSDWIRTTTN------
>Pyrco_DAnjou_new_GA20OX.Chr1
----------------------SP--QTQKTQQHKEDDQKPLVFDASVLRYQTEIPSQFI
WPDDEKPCKNTPELRVPLIDLGGFLSGDKEAAAKASQLVGEACQKHGFFLIVNHGVNDKL
IADAHRCMDDFFGMPLSEKQRAQRKAGESCGYASSFTGRFSSKLPWKETLSFSYSAKKGS
TNIIQDYFCNKMGEEFKEFGRVYQDYSEAMSTLSIGIMELLGLSLGVDRAYFKEFFDDND
SIMRLNYYPPCQKPEQTLGTGPHCDPTSLTILHQDQVGGLEVFVDDQWHSISPNLNAFVV
NIGDTFMALSNGKYKSGLHRAVVNSETPRKSLAFFLCPRDDKVVKPPSGLVD-TLSPRKY
PDFTWSMLLEFTMKHYRADVKTLQAFSNWVQQKTNQK----
>Pyrco_DAnjou_new_GA20OX.Chr7
----------------------SP--QTQQTQQHKEDDQKPLVFDASVFRYQTEIPSQFI
WPDHEKPCKNTPELQVALIDLGSFLSGDKEAVAKASQLVGEACQKHGFFLIVNHGVDNKL
IADAHCYMDDFFGMPLSEKQRTERKAGESCGYASSFTGRFSSKLPWKETLSFSYSAEKGS
TNFIQDYFCDKMGEEFKEFGRVYQDYSEAMSTLSIGIMELLGLSLGVDRAYFNEFFEDND
SIMRLNYYPPCQTPEQTLGTGPHCDPTSLTILHQDEVGGLEVFVDDQWHSVTPNLNSFVV
NIGDTFMALSNGKYKSGLHRAVVNSETPRKSLAFFLCPRDDKVVKPPSGLVD-TSSPRKY
PDFTWSMLLEFTMKHYRADMKTLQAFSNWVQQKSNQK----
>Pyrusco15g025060.1
M---D-----S-SASVLLSSP-SKLE----ETNGHIQKGGAPFIDSSYLQKQSHVPTGFI
WPERHLVAA-LEELNEPLVDLEGFFKGDAVATEHATKLIRASCLSHGFFQVTNHGVDPNL
LKLADDHMDHFFKLPVEEKAKVKRVPGGPWGYSGSHADRFSTNLPWKETLSFGFQA-NGT
DTVAG-----------------LSKYCESMNVLALSIMELLAISLGVDRMHYREFFEDAH
SIMRCNFYPTCQEPSLSLGTGPHCDPTSLTILNQDQVGGLDVFVNKKWHSVRPIQGALVI
NIGDTFSALSNGKYKSCLHRATVNRHKERRSLAFFLCPRDDKVVKPPEDLLRKEQETRKY
PDFTWSDLLRFTQCHYRADEATLQNFTNWFLSESNSTN---
>Pyrusco1g015160.1
------MIKPSSMQ--TMAQPPSP--QTQKTQQHKEDDQKPLVFDASVLRYQTEIPSQFI
WPDDEKPCKNTPELRVPLIDLGGFLSGDKEAAAKASQLVGEACQKHGFFLIVNHGVNDKL
IADAHRCMDDFFGMPLSEKQRAQRKAGESCGYASSFTGRFSSKLPWKETLSFSYSAKKGS
TNIIQDYFCNKMGEEFKEFGRVYQDYSEAMSTLSIGIMELLGLSLGVDRAYFKEFFDDND
SIMRLNYYPPCQKPEQTLGTGPHCDPTSLTILHQDQVGGLEVFVDDQWHSISPNLNAFVV
NIGDTFMALSNGKYKSGLHRAVVNSETPRKSLAFFLCPRDDKVVKPPSGLVD-TLSPRKY
PDFTWSMLLEFTMKHYRADVKTLQAFSNWVQQKTNQKL---
>Pyrusco2g002700.1
-----------------MLMPP-QH-LPPMNETNKENEENPLVFDASVAQYQSSIPSKFI
WPDHEKPCSESPELQAPLVDLKGFLSGDTWEVLNATRLVDEACKKHGFFLIVNHGVDLQL
VGKAHEYMDSFFGMQLSQKQRAQRKAGEHCGYASSFVGRFSSKLPWKETLSFRYCADNQS
S--VNDYFVNVMGEDFRDFGKVYQEYCDAMNNLSNAIMELLGMSLGVGRNYFKEFFEGND
SIMRLNYYPMCQKPDLTLGTGPHCDPTSLTILHQDQVGGLQVFVDDKWHSVTPKLDAFVV
NIGDTFMALSNGIYRSCLHRAVVNNKTVRKSLTFFLCPKKDRVVTPPRGLVD-SNSPRKY
PDFTWPTFLEFTQKHYRADMRTLDAFSDWIRTTPN------
>Pyrusco7g019760.1
------MIKPSSMQ--TMTQPPSP--QTQQTQQHKEDDQKSLVFDASVFRYQTEIPSQFI
WPDHEKPCKNTPELQVALIDLGGFLSGDKEAVAKASQLVGEACQKHGFFLIVNHGVDNKL
IADAHCYMDDFFGMPLSEKQRTERKAGESCGYASSFTGRFSSKLPWKETLSFSYSAEKGS
TNFIQDYFCDKMGEEFKEFGRVYQDYSKAMSTLSIGIMELLGLSLGVDRAYFNEFFEDND
SIMRLNYYPPCQTPEQTLGTGPHCDPTSLTILHQDEVGGLEVFVDDQWHSVTPNLNSFVV
NIGDTFMALSNGKYKSGLHRAVVNSETPRKSLAFFLCPRDDKVVKPPSGLVD-TSSPRKY
PDFTWSMLLEFTMKHYRADMKTLQAFSNWVQQKSNQKL---
>Rosch_v2.0_Chr1g0351591
MLA--------------MPMPP-NH-PSSLNQTKHENERTPLVFDAPVLQYESNIPPQFI
WPDDDKPCPERPELHVPPIDLKGFLSGDALIVSEAIRSVDEACKKHGFFLIVNHGVDSQL
IAKAHEYMDAFFSMKLAEKQRAQRKVGDSCGYASSFTGRFSSKLPWKETLSFRYCTDRQC
STVVEDYFVNVMGEDFTEFGKVYQEYGEAMNNLSNGIMELLGLSLGVGQEYFKEFFEGND
SIMRLNYYPICQKPDLTLGTGPHCDPTSLTILHQDQVGGLEVFVDEKWHAITPILDSFVI
NVGDTFMALSNGIYKSCLHRAVVNNKIVRKSLAFFLCPNKDKVVTPPTSLVD-TETPRLY
PDFTWPSLLEFTQKHYRADTRTLDAFSDWISRKSN------
>Rosch_v2.0_Chr1g0351601
-------------------------------------------------------MAGVV
VPDHEKPSPNRQDLLAPAIDLNGFLSGDPTIPANSIRSVYETCKKHGFFLIVNHGVDREL
IAKAHEYMDLFFKMKLSEKQRAQRK----------------------------------S
STFVKDYFVNVLGEDFKEIGKFYQEYSEVMNKLSNGILELLGLSLGVGQECFKEFYGGND
SIM--------------------SDPTSLTILHQDQVEGLEVFFDEKWHTVTPVLGSFVI
NIGDTFMALCNGIYKSCFHRAVVNNKTVRKSLAFFLNPNKDRVVTPPASLIR-ADSPRLY
PNFTWPTLLEFTQKHYRADRSTIDAFSDWINKQKGEEKKD-
>Rosch_v2.0_Chr1g0351611
-----------------MPVPA-------------AAEQTPVVFDSQVIQYQSNIPIKFI
WPDHEKPSPNRPDLLAPAID----LRSDSAIVANSIRSVDEACKKHGFFLIVNHGVDPVL
FAKAHEYMDVFFEMKLSEKQRAQRKIGESNGYSSSFTGRFNSKLPWKETLSFRYSAERQS
STVVKDYFVNVLGEDFREIGKFYQEYLEVMNKLSNGILELLGLSLGVGQEYFKEFYEGNN
SIIRLNYYPMCKKPDLTLGTGPHCDPTSLIILHQDQVGGLEVFFDEKWHTVTPVLGSFVV
NIGDTFMLLCNNQYGSLLKLT---------NLSHYI------------------------
-----------------------------------------
>Rosch_v2.0_Chr1g0351621
MLA--------------MPVPA-------------PAEQTPMVFDSQVIQYQSNIPSQFI
WPDHEKPTPDRQDLLSPAIDLNGFLSGDPAIVANSIRSVDEACKKHGFFLIVNHGVDPEL
IAKAHEYMDVFFKMKLSEKQRAQRKVGESYGYTSSFTGRFNSKLPWKETLSFRYSAESQS
STVVKDYFVNVLGEDFKEIGKFYQEYTEVMNKLSHGILELLGLSLGVGREYFKEFYGGND
SIMRLNYYPMCQKPDLTLGTGPHRDPTSLTILHQDQVGGLEVFFDEKWHTVTPVLGSFVI
NIGDTFMALCNGIYKSCLHRAVVNNKTVRKSLAFFLNPSKDRVVTPPASLIS-SDNPRLY
PDFTWPTLLEFTQKHYRADMSTMDAFSDWINKQKGEEKKE-
>Rosch_v2.0_Chr1g0351631
MLA--------------MLVPA-------------PAEQTPMVFDSQVIQYQSNIPSQFI
WPDHEKPSPDRPDLLAPAIDLNGFLSGDPAIVANSIRSVDEACKKHGFFLIVNHGVDPEL
IAKAHEYMDVFFEMKLSEKQRAQRKVGESNGYTSSFTGRFNSKLPWKETLSFRYSAESQS
STVVKDYFVNVLGEDFREIGKLYQEYSEVMNKLSNGILELLGLSLGVAREYFKEFYDGND
SIMRLNYYPMCQKPDLTLGTGPHCDPTSLTILHQDQVGGLEVFLDEKWHTVTPVLGSFVV
NIGDTFMALCNGIYKSCLHRAVVNNRTVRKSLAFFLNPNKDRVVTPPASLIS-ADNPRLY
PDFTWPTLLEFTQKHYRADMSTIDAFSDWINEQKGEEKKE-
>Rosch_v2.0_Chr1g0353771
MLA--------------LPVPA-------------PPDQTPVIFDSQVIQYQSNIPYQFI
WPDHEKPIPNRPDILAPAIDLNGFLSGDPAIVANSIRLVDEACKKHGFFLIVNHGVDPEL
LAKAHEYMDVFFEMKLSEKNRAQRKVGESYGYASSFTGRFNSNLPWKETLSFRYSAESQS
STVVKDYFVNTLGEDFREIGKFYQEYCEVMNKLSKGILELLGLSLRVG-QYFKEFYEGND
SIMRLNYYPMCQKPDLTLGTGPHCDPTSLTILHQDQVGGLEVFFDEKWHTVTPVLGSFVV
NIGDTFMALSNGIYKSCLHRAVVNNKAVRKSLTFFLNSNKDRVVTPPASLIS-ADNQRLY
PDFTWPALLEFTQKQYRADRSTIDAFLAWSSKQKGEEKKD-
>Rosch_v2.0_Chr1g0353791
-----------------MPVPA-------------PPEQTPVIFDSQVIQYQSNIPSQFI
WPEHEKPSRNRPDLLAPAIDLNGFISGDPAIVANSIHIVDRACKKHGFFLIVNHGVDPEL
IAKAHEYMDVFFEMKLSEKQRAQRKVGESYGYASSFTGRFNSKLPWKETLSFRYSAESQS
STVIKDYFVNMLGEDFREMGKFYQEYCEVMNELSKGILELLGLSLAVGREYLKEFYEGND
SIMRLNYYPMCQRPDLTLGTGPHCDPTSLTILHQDQVGGLEVFFDEKWHAVTPVLGSFVV
NVGDTFMALSNGIYKSCLHRAVVNNKAVRKSLTFFLNSNKDRVVTPLASLIS-ADTPRLY
PDFTWPTLLEFTQKQYRADRSTIDAFSDWINKQKGEEKKD-
>Rosch_v2.0_Chr1g0376161
MAI-ECM---------------------KTLNHHKEDDQKPLVFDASLLRYQTDIPKQFI
WPDDEKPCPNAPELQVPLIDLGDFLSGDPEAAMKASRLVGEACEKHGFFLVVNHGVKDSL
IADAHQYMDDFFGLPLSEKQRAQRKAGEHCGYASSFTGRFSSKLPWKETLSFRYTADQSE
SNVVKNYLCNAMGEDFEEFGRVYQDYSEAMSTLSIGIMELLGMSLGVDRTHFKEFFGDND
SIMRLNYYPPCQKPDQTLGTGPHCDPTSLTILHQDQVGGLQVFVDEEWRSISPNLNAFVV
NIGDTFMALSNGRYKSCLHRAVVNSKTPRKSLAFFLCPRDDKVVKPPSGLVD-SSYPRIY
PDFTWPMLLEFTQKHYRADMMTLQAFTNWLQEQRSS-----
>Rosch_v2.0_Chr6g0306941
M---------A---SILLSSP-SKLH----------TNRG--PIDSSFLQRQTRVPSGFI
WPEADLVAA-DEELDEPLIDLKGFFKGDGVAIENAAKLIRASCLSHGFFQVTNHGVDTSL
IKLADDHLDQFFNLPVSEKLRVKRVPGSPWGYSGSHADRFSTKLPWKETLSFGFHD-NGS
EKVVADFFKSKLGDSFKETGKVYQKYCEAMKSLALSIMELLAITLGVKRLHYKEFFEDAH
SIMRCNYYPTCQEPSLSLGTGPHCDPTSLTILHQDQVGGLEVFVNNKWQSVRPIQGALVI
NIGDTFTALSNGLYKSCLHRASVNAVKERRSLAFFLCPKDDKVVKPPEELVT-EVGTRKY
PDFTWAKLLGFTQNHYRADESTLQQFSKFTQSESKSVN---
>Ruboc_02_G00648
M---------A---SILLSSPSSKLH----------TNRA--PIDSSFLQKQTHVPSGFL
WPEADLVAA-QQELNAPLIHLEGFFKGDDVATENAAKLIRASCLSHGFFQVTNHGVDSSL
IKLADDHFDQFFHLPVSEKLRIMRTPGSPWGYSGSHSDRYSTKLPWKETLSFGFHK-NGS
ETVVVDFFNSRLGDDFEETGKVYQKYCEAMKSLALSILELLAISLGVKRSHYREFFEDSH
SIMRCNYYPTCQEPSLSLGTGPHCDPTSLTILKQDQVGGLEVFVDDKWQTVKPIQGALVI
NIGDTFTALSNGLYKSCLHRASVNAVKDRRSLAFFLCPRDDKAVKPPEELVT-QVGTRKY
PDFTWSEFLKFTQSHYRVDDSTLQHFCNFILSESKSVN---
>Ruboc_07_G09516
MAI-VCM----------------------KTQQHKEDDQQSLVFDASVLRYESDIPKQFI
WPDDEKPCPNTPELQVPLIDLGDFLSGNPEAAMKASKLVGEACEKHGFFLVVNHGVEEGL
ISDAHRYMEDFFGLPLFQKQRAQRKVGEHCGYASSFTGRFSSKLPWKETLSFRYTADQSS
SNVVKDYLCNAMGEDFEEFGRVYQDYSQAMSTLSIGIMELLGMSLGVDRAHFKEFFGDND
SIMRLNYYPPCQKPDQTLGTGPHCDPTSLTILHQDQVGGLQVFVDDEWRSISPNLNAFVV
NIGDTFMALSNGRYKSCLHRAVVNSQTPRKSLAFFLCPRDDKVVKPPSGLVD-SSYPRIY
PDFTWPMLLEFTQKHYRADMKTLQAFSNWLLEQRSS-----
>Ruboc_07_G21921
MLA--------------MPMPPSNH-PSPLNQTKNENERTPLVFDAPVLQYESNIPSQFI
WPDHEKPCPERFELLVPPIDLKGFLRGDASVVSEAIRSVDEACKKHGFFLIVNHGVDAQL
IAKAHEYMDAFFGMKLAEKQRAQRKVGDSCGYASSFTGRFSSKLPWKETLSFRYCADSHC
STIVKDYFVNVIGQDFIEFGQVYQEYCEAMNNLTNGIMELLGLSLGVGRDYFKEFFAGND
SIMRLNYYPICQKPDLTLGTGPHCDPTSLTILHQDQVGGLEVFVDEKWHAITPILDSFVI
NVGDTFMALSNGIYKSCLHRAVVNNRSVRKSLAFFLCPNKDRVVTPPTTLVD-TDTPRLY
PDFTWPNLLEFTQKHYRADIRTLDAFSDWITQQSN------
>Ruboc_07_G21922
MLS--------------MPVTA-------------PPEKTPVVFDTQVIQYQSNIPSQFI
WPDQDKPSPDLPELFAPAIDLNGFLSGDPAIVANTIRSVDEACKKHGFFLIVNHGVDLEL
IAKAHQYIDLFFGMKLSEKQRAQRKVGESEGYTSSFTGRFNSKLPWKETFTFRSSAESQC
STIVKDYFVNVLGEDFSEMGKFYQEYCEVMNNLSNVILELLGLSLGVGREYFKKFYEGND
SLMRMNYYPMCQKPYLTLGTGPHSDPNSLTILHQDKVGGLEVLFDDKWHTVTPILGSFVV
NIGDTFMALCNGIYKSCLHRAVVNNKTVRKSLAFFLSPNKDRVVTPPTSLID-ADSPRLY
PDFTWPALLEFTQNYYRVDSSTLDAFVDRIKQKGGDEKKDH
OG8031_faa
>gnl_Ambtr_v1.0_evm_27.model.AmTr_v1.0_scaffold00111.9
-----------MQT-ISYHVL-PTK-IPSATQL-PEMVSHSFPEAHPTTHIKPRKQRSSS
PKIQSFPAKEELHPMNSSEEAMTAFWDYQFLFISQRSETEEPVALRLVHGKVPCDFPKGT
YYLAGPGLFIDDMGSTVHPLDGHGYLRAFSIIPSAGE---VKLSARYVATQAKQEEYDEK
SKKWIFGYRGPFSVLKFGQKFFNTKVMKNVANTSVLKWGGRLLCLWEGGDPHEIEPESLN
TVRVGDFISGR--EIPPESSVDGRRDMGSVVLDFVTGLLRPVLYGVYKMPPKRLLSHYKI
DARRNRLLMMSCNAEDMLLPRSSFTVYEFDSKFNLLQEKSFEILDHVMIHDWAFTEDHYI
LVANRVKIDVAGSISALCGISPMISALSLDPSHQSSRIYVIRRFSEGT----RDWRLPIE
APSLFWLLHAGNAFERRDE-HGNLHIQLQASACSYQWFNFHKMFGYDWRRPQLDPTFMNK
ENAEN--LPHLVQVSMELGKDGNFHNCTVEPLS-QWMYTSDFLAINPAFSGTKNKYLYTS
SCSGSRPSLPYFPFDMVAKLNMTQGSVATWCAGFRRFVGEPVFVPRGE---EEDDGYILV
VEYAVSVQRCYLVMLDAKEIGKPGALVAKFEVPKELNFPVGFHGFWVNDESG-----
>gnl_Aquco_v3.1_Aqcoe5G448300.1
-----------MEA-TTSHFF-PSK-IPSL----PRT--LLSAQSLKPPTTIRCAVSITT
TPEP----QLPLTTTTTADDSITAFWDYQFLFVSQRSETTKPLTLRVIEGSIPSDFPRGT
YYLTGPGIFTDDHGSTVHPLDGHGYLRAFEINGSKGE---VNFSAKYIKTEAQMEECDSE
TGRWQFKYRGPFSVLRAGKKLGNVKVMKNVANTSVVKWGGRLLCLWEGGVPYEIESKTLD
TVGRFDVIDGE--DCVLKSGINGGSLSQGGVWDVAARLLKPILHGVYNMPAKRLLSHYKI
DPHRERLLLVSCNAEDMLLPQSTFTFYEFDSNYKLMNKQTFNIPEHMMIHDWAFTDSHYI
LFGNRIKLDIPGSMLALSGISPMISALSVDSSKPTSSIYLLPRFPDEV-VDNRDWRIPIE
APKQMWLLHVGNAFEQRDI-NGNMEIQIHAAACSYQWFNFCKMFGYNWKSGKLDPAFMNA
REGEEDSLPHLVEVSMNFDREGKCQNCSVEPLN-FWTTPSDFPVINPVVSSRKNTYIYAA
TSSGSCQTLPHFPFDTVAKLNVQNKSVSTWTVGSRRFIGEPIFIAKGD---TEDDGYLLV
VEYAVSIQRCYLVILDPKRIGEADAVIAKLEVPKSFNFALGFHGFWAGED-------
>gnl_Arath_TAIR10_AT2G44990.1
-----------MSLP-------PPK-FLPPLKS-PPI--HHHQT--PPPLAPPRAISISI
PDT-----GLGRTGTILDESTSSAFRDYQSLFVSQRSETIEPVVIKPIEGSIPVNFPSGT
YYLAGPGLFTDDHGSTVHPLDGHGYLRAFHIDGNKRK---ATFTAKYVKTEAKKEEHDPV
TDTWRFTHRGPFSVLKGGKRFGNTKVMKNVANTSVLKWAGRLLCLWEGGEPYEIESGSLD
TVGRFNVENNGC-ESCDDDDSSD-RDSGHDIWDTAADLLKPILQGVFKMPPKRFLSHYKV
DGRRKRLLTVTCNAEDMLLPRSNFTFCEYDSEFKLIQTKEFKIDDHMMIHDWAFTDTHYI
LFANRVKLNPIGSIAAMCGMSPMVSALSLNPSNESSPIYILPRFSDKYSRGGRDWRVPVE
VSSQLWLIHSGNAYETRED-NGDLKIQIQASACSYRWFDFQKMFGYDWQSNKLDPSVMNL
NRGDDKLLPHLVKVSMTLDSTGNCNSCDVEPLN-GWNKPSDFPVINSSWSGKKNKYMYSA
ASSGTRSELPHFPFDMVVKFDLDSNLVRTWSTGARRFVGEPMFVPKGE---EEDDGYIVV
VEYAVSVERCYLVILDAKKIGESDAVVSSVNYIAKINYIICVHSFYFDRNIAFH---
>gnl_Betvu_v1.2_Bv1_018290_azxk.t1
-----------MLA-KSYHIITPSI-FRPSKRSPPPRKIRFRPY-----ATTTQPIPISM
PDNR-------VPTQEVVDDALVALWDYQFLFMSQRLEVPIPIKLKLIEGALPKDFPCGT
YYLTGPGLFIDDYGSKIHPLDGHGYLRAFEIDGPNGE---VRFSTKYVKTEAQKEECDPI
SGSWKFTHRGPFSVLKGSKMMSNIKVMKNVANTSILKWGGRLFCLWEGGIPYEIDPQTLD
TIGSFNFIND---DNDVEDEI---NFNQSHALDLVARIVKPILHGVFKMPPKRLLSHYKV
DAQRRRLIVMACNAEDMVLPRSHYTFYEYDPEFRLLQKKEFTISDHSMVHDWAFTDTHYI
IFTNHVKLDILGSMAAICGQAPMISALSVNHSKPTSSIYLLPRFSTNNSQSDDYWRKPIE
AP-QLWLLHVANAFESIDD-NGNLALQIHATACSYQWFNFHKMFGYNWQNDILDPSIMNC
KEGKDQTLPHLVEISIKINRNKRSQECSVACIK-KQAKSSDFPIINPQCSGYKHRYVYAA
ASSGSHQTLSHFPFDSILKFDNLTKRVSIWSPGSRRFVGEPMFVSKRS--FVEDNGYLLV
IEYVASRRMCNLVILDAERVGGVRAVIARLEVPRSLTFPLGFHGTWTPIE-------
>gnl_Carpa_v0.4_evm.model.supercontig_22.7
---------------------------------------------------------MSI
PTQPNHVPSSSHLTTSNVDDSVAAFWDYQFLFVSQRSETEKPVTLRVVDGAVPSGFPSGT
YYLAGPGLFTDDYGSTVHPLDGHGYLRAFGFNGLTKE---VKFMAKYVKTEAQVEEHDPV
TDTWRFTHRGPFSVLKGGKRFGNTKVMKNVANTSVLGWGGRLLCFWEGGDPYEMESGTLD
TLHRFDVMDGC--DSLLDSRK---HGRNDHVWDVAASLLKPILYGVFKMPPKRLLSHYKI
DAGRSRLLTMSCNAEDMLLPCSNFTFYEYDSDFKLLQRQEFSIPDHLMIHDWAFTDTYYI
LFANRVKLDLTGSMKALCGLSPMISALSLNPSKPTSPIYLLPRFPNRSVNGGRDWRVPIQ
APSQLWLLHFANAFEQNDTVNGDLEIQIFAVACSYHWFNFQKMFGYNWQSGKLDPSIMNL
KEGENGLLPHLVKLYIKLDEDGNCQRCCLEPLN-GWTKPSDFPVINPKFSGKKNTYIYAA
TSSGSRQMLPHFPFDMLVKQNVSMGYARTWSTGARRYIGEPTFVPSGS---EEDDGYLLL
VEYAVSIQRCYLVILDSKRIGESDALVARLEVPKNLNFPLAFHGFGPVIASNICSGI
>gnl_Elagu_v2.0_p5_sc00002.V1.gene619
-----------MRA-VPRHRHLPLP-TPTATKLLPSA--FTSTTV----AAVTHRITPSA
SSSSAA--TLTTIDPLPADSPAAAFWDYQFLFASQRSESAEPVPLRLVAGSVPADFPAGT
YYLAGPGLFTDDHGSTVHPLDGHGYLRAFSFGGDGGT---VLYSARFVETQAKREERQDG
TGRWRFTHRGPFSVLRGGKRVGNVKVMKNVANTSVLRWGGRLMCLWEGGDPYEIDSRSLD
TVGPVDLVGRERHDGPAKDQRWG---LAAGAWDVAAHFLKPVLRG---------------
------------------------------------------------------------
------------------------------------------------------------
------------------------------------------------------------
-------------------------ECSCDGIS---------------------------
----------------------------------------------GDV-----------
--WPHERERSQLTLFRVK---------------------------------------
>gnl_Elagu_v2.0_p5_sc00002.V1.gene621
------------------------------------------------------------
------------------------------------------------------------
------------------------------------------------------------
------------------------------------------------------------
------------------------------------------------------------
------------------------------------------------------------
----------------------MITALSVNPSQQSTPVYLLPRFSESA-QSGRDWRVPIE
APPQLWSSHVGNAFEERDE-IGNLNIQLQ----------FTTSAGYNWRTGKLDPSFMNT
VEGKEALLPHLVQVSVELDSTGACSRCTVSNASEHWNKPADFPVINPALSGQRNTYIYAG
TASGSHRFLPHFPFDSIVKLNRSDGSATSWSAGSREFIGEPIFVPRGT---KEDDGYILV
VEHILQLDKSAAVILGSSPAGNMMEHTIALVIGELFGGIPGAYKYWRKKQSDVMTRP
>gnl_Eucgr_v2.0_Eucgr.E01594.1
-----------MQA-NTTHIS-PTKLLPI-----PPR-HDRIPAGAAAASHVPQAISIST
LEGR----SMGVSVVEVEEDRVAAFWDYQFLFVSQRSEAANPVVLRAVDGAVPPDFPSGT
YYLVGPGLFADDHGSTVHPLDGHGYLRGFVFGGPAKE---VGFMARYVKTEAQVEEHDPV
SDTWRFTHRGPFSVLKGGRKVGNTKVMKNVANTSVVKWGGKLLCLWEGGDPYEIEPGSLN
TVGKLEMIDGH--GGPE-------HGGVGDVWDVAASFLKPILYGVFKMPAKRMLSHYKV
DARKDRLLTLSCNAEDMLLPRSNFTFYEFDSNFKLLQKKEFNIPDHLMIHDWAFTDTHYI
LFGNRIKLDVPGSISAVCGISPMISALSVDPSKSTSPIYLLPRSQNES-QNGRDWRSAIE
VPAQLWLLHFGNAFEAVDDEGGTRKIRLQACVCSYEWFNFHKLFGYNWQSGKLDPSIMNV
KQDGKALLPHLVQVSIDIDAEGDCRKCSVESLN-NWTRPTDFPVINPDFSGRKNKYIYGG
TTSGTRPALPHFPFDSVVKLDLSNGSSSTWSTGNRRFIGEPIFIPKGT---GEDDGYILV
VEYAVSIQRCYLVILNPKRIGEADALVARLEVPKEFNFPLGFHGFWDANS-------
>gnl_Manes_v6.1_Manes.05G051700.1
-----------MQA-KPSHII-PTK-FPSPIEL-PPL--YRIPT--PSRTKIQRAISISS
TDNSH------LALESAIDDSVAAFWDYQFLFVSQRFETVEPVTLRAVDGAIPPDFPSGT
YYLTGPGLFTDDHGSTVHPLDGHGYLRAFIIDEVSAD---LKFMARYVKTEAQVEEHDPE
TGTWRFTHRGPFSVLKGGQRLGNTKVMKNVANTSVLKWGGRLLCLWEGGIPYEIESGTLD
TIGRFDLVDGC--DLATDG-----VNHNGDLLDIAAGLLKPILYGVFKMPPKRLLSHYKL
DSKKNRLLTLSCNAEDMLLPRSNFTFYEYDSNFKLLQRREFNIPDHLMIHDWAFTDTHYI
LFANRIKLDVSGSMAAVCGLSPMISALSVNPSKSTSPIYLLPRSPDKS-FGYRDWRVPVE
APSQMWLLHVGNAFEVMDD-NGNLEVQVHACCCSYQWFNFKRMFGYDWQSGRLDPSIMNV
RERGNELLPHLVQVSINLNADGSCQRCSVEPLN-KWKKPADFPIINPTFSGNKNTYIYAA
TSSGSRQTLPHFPFDMVVKLNVRDESIKTWSAGARKFIGEPIFVPKPG---EEDDGYLLV
VEYAVAIQRCYLVILNPKRIGEADALVARFEVPGHLNFPLGFHGFWADTTETKF---
>gnl_Medtr_Mt4.0v1_Medtr7g045370.1
-----------MQA-KPIPNP-SSYKIPPLIRP-PPV--HQASL--PQTITKPKPISTPI
PNTDVVVPLQPVQPFIEHDDPVVASWDYNFLFMSQRSETTQPIKLHVLEGAIPTDFPSGA
YYLTGPGIFKDDHGSTVHPLDGHGYLRAFTFDNATNE---VKYMAKYIKTEAQVEEYDRK
TGSWRFTHRGPFSVLKGGKKIGNTKVMKNVANTSVLMWGKKLLCMWEGGNPYEIESGTLD
TIGKFNMVDGC--DMDDHN-----VNHGGDVWEVAATLLKPILYGIFKMPPKRLLSHYKV
DSSRSRLLTVSCNAEDMLLPRSSFTFTEYDNNFKLVEKQEFKIPDHLMIHDWAFTDTHYI
VFANRIKLDVLGSMGAVCGASPMISALTVNPSKSTSPIYLLPRFPNKPESKKRDWRKPLE
VPSQLWLLHVGNAFEVKQA-HGNLEIQIQASACSYQWFNFRKLFGYNWQTQKLDPSIMNV
KG--ENALPHLVQVSIKLDSDYNCQECDVKPIN-KWKKSADFPATNPSFSGKQNKYLYAA
TTLGSRKTLPSFPFDTIVKFDLVNNSVKAWTAGSRKFVGEPIFVPKGE---EEDDGYLLV
VEYATSMQRCCLVILNPKEIGTKKALVARIEIPMHLNFPLGFHGLWAATEGHI----
>gnl_Mimgu_v2.0_Migut.B01565.1
-----------MLA-KACHLL-PIK-LPSPPKLPPPT--TYNPSQ----TTISRAISITA
PAPAPR--KTVQDTNAPQDDAVTAFWDYQFLFVSQRAETAEPIPIRLVDGALPSDFPSGT
YYLTGPGLFSDDHGSTVHPLDGHGYLRSFKIDGSSGK---VEFMARYIETEAQAEERDPA
TGEWRFTHRGPFSVLKGGKMVGNTKVMKNVANTSVLQWGGRLFCLWEGGDPYEIDARTLG
TLGKFNLVGDR--NIPPPAEYDDGRLFHADFLKLAANILKPILYGVFKMSPKRLLSHYKI
DVKRNRLLIMSCNAEDMLLPRSNFTFYEFDSNFKLLQSQEFSIPDHLMIHDWAFTDSQYI
LFGNRIKLDVAGSMAAVCGLSPMISALSLNPNKPTSPIYLLPRFPNAQPNRFRDWRIPIE
APSQMWVLHVGNAFEEREDDNGNLHIQIQASGCSYHWFHC--------------------
------IYFQFVNVNISLDSNGNCQKCGVKDLN-QWNKPSDFPVINQEYSGTENTYIYAA
TSSGSRRALPHFPFDTVVKLNTADKSTQTWSTGKRRFIGEPIFISKGT--KGEDDGYLLV
VEYAVSTQRCYLVVLDSKSIGKKNSVVARFEVPRHLNFPLGFHGFWAPDKVCNSSQV
>gnl_Musac_v1_GSMUA_Achr11T21000_001
-----------MQA-FPVHRLQP---LPPSTKLLP----------LPTTASAHRTIPFVS
SAAASSPSSQLAGSATAPDSPTAAFWDYQLLFASQRSETAEPVLLRVAHGSVPVDFPRGT
YYLAGPGIFSDDHGSTVNPLDGHGYLRAFDFRGSSDE---VWYSARYVATPAQREEREAA
TGRWRFTHRGPFSVLRGGRRVGNLKVMKNVANTSVLKWGPRLMCLWEGGDPYEIDPASLD
TVGLVDLVGS---DHGDRRQTD--GGSSGRAVDVAAHLLKPILRGVFKMPPKRLLAHYKI
DAKRNRLLMVSCNAEDMLLPRSTFTFYEFDYNYELKQKKEFVIPDHLMIHDWAFTDSHYV
LLGNRIKLDIPGSLLAVSGLHPMISALAVNPSQPSTPIYVLPRFSQSP-IRDRNWLVPIQ
APSQKWALHTGNAFEERDG-NGNLKIQLQASVCSYQWLNFHKMFGYNWRTGKLDPSFMNL
VDGREAMLPHLIQVSIELDAKGTCYGFSIANLSNIWNRPADFPAINPCFSGQKNTYVYVG
SSSGTRRFLPRFPFDSIVKLDLSNGSAKSWSTGDRMFVGEPIFVPKGR---EEDDGYVLV
VEYAVAKQMCYLVILDARRIGEAEAVVAKLEVPKHLTFPIGFHGFWSTK--------
>gnl_Nelnu_v1.0_NNU_012175-RA
-----------MQA-TFCQAI-PPK-LPYPSKL-SPV--YRLPT---------RAKMISM
PER--------QVSVPDADNSVAAFWDYQFLFVSQRSESVEPVVLRTVDGAIPADFPSGT
YYLVGPGIFCDDHGSTVHPLDGHGYLRAFVVDGNSGE---VRFSARYVKTEAQREECEGK
TGRWRFTHRGPFSVLRGGKKILNTKVMKNVANTSVLRWGGRLLCMWEGGNPYELETETLD
TVGRFDFDVTD--DSNLSSK----RGFSGGFWDFAACLLKPILYGVFKMPPKRLLAHYKM
DFQRNRLLIMSCNAEDMLLPLSHFTFYEFDLDFKLLQKQEFNIPDHLMIHDWAFTDNYYV
AVGNRIKLDVI-----------------VNPNKPTSPIYLLPRFPEKL-FEDRDWRVPID
APSQMWLLHVGNAFEQRDK-KGNL------------------------------------
------------EVAINFDADGKCHECSVKPLN-NWSRPSDFPAINPTRSGNRNTYIYTA
AASGSRHLLPHFPFDMLAKLNLSNNSVSTWSVGSRRFIGEPIFVPKGN---EEDDGYVLV
VEYAVSIQRCYLVVLNPKIIGEAGALVARLEVPKHLNFPIGFHGFWSAD--------
>gnl_Orysa_v7.0_LOC_Os04g46470.1
---MATQAIAPMHA-AVVHR----------HHVLPPR--------RCVR---RRGVFVRA
SAAA-------AAAAAETDTLSAAFWDYNLLFRSQRDECLDSIPLRVTEGAIPPDFPAGT
YYLAGPGIFSDDHGSTVHPLDGHGYLRSFRFRPGDRT---IHYSARFVETAAKREE-SRD
GASWRFTHRGPFSVLQGGKKVGNVKVMKNVANTSVLRWGGRLLCLWEGGQPYEVDPRTLE
TVGPFDLLGL---AAADDNKATN-ASAARRPWDAAARLLRPVLSGVFDMPGKRLLAHYKI
DPRRGRLLMVACNAEDMLLPRSHFTFYEFDAHFDLVQKREFVVPDHLMIHDWAFTDTHYI
LLGNRIKLDIPGSLLALTGTHPMIAALAVDPRRQSTPVYLLPRSPETE-AGGRDWSVPIE
APSQMWSVHVGNAFEEANR-RGGLDVRLHMSSCSYQWFHFHRMFGYNWHHKKLDPSFMNA
AKGKE-WLPRLVQVAIELDRTGECRRCSVRRLSDQHARPADFPAINPSYANQRNRFVYAG
AASGSRRFLPYFPFDSVVKVDVSDGSARWWSTDGRKFVGEPVFVPTGG---GEDGGYVLL
VEYAVSKHRCHLVVLDAKKIGTENALVAKLEVPKNLTFPMGFHGFWGDE--------
>gnl_Phavu_v2.1_Phvul.008G152801.1
-----------MQT-KPIHNT-PPY-IPPPIRPSPPV--HQIPS--YTPPTKPRAISIST
PNAPV---AIPIPPTIEPDDSIAAYYDYQFLFMSQRSEATRPVTLSIVEGVIPSDFPAGT
YYLTGPGLLTDDHGSTVHPLDGHGYLRAFTFDNVTKN---VRYMAKYIKTEAHVEEHDPK
TKKWKFTHRGPFSVLKGGKKVGNTKVMKNVANTSVLKWGKKLLCMWEGGEPYEIQAGTLD
TIGQYNIMDGV--DLEDHD-----ESRGGDVWEFAANLLKPILYGVFKMPPRRLLSHYKV
DSRRDRLLTVSCNSEDMLLPRSNFTFTEYDSNFNVVQKQNFRIPDHLMIHDWAFTDTHYI
VFANRIKLDVLGSMAAVYGMSPMISALRVNPSKSTSPIYLIPRFPEKQKGKERDWRVPVE
APSQLWLLHVGNAFEVRHE-HGNLDIQIQAAACSYQWFNFSKLFGYDWQKRKLDPAIMNV
KGG-TELLPHLVQVSIKLDSDYNCQECEVKAMK-KWKKSSDFPATNPAFSGKKNKYLYAA
TTLGSRKTLPCFPFDTVVKLDLDSDSAQTWTAASRRFIGEPIFVPKGD---GEDDGYLLV
VEYAVSMNRCYLVILNPKRIGSDNALVSRIEIPSHLNFPLGFHGFWAAN--------
>gnl_Phypa_v3.3_Pp3c6_21550V3.1
-----------MDVVASF----PSI-YHNCRRISPNDKLTRCIRSALTDHWKASSVLVER
DLLSETD-LTPKFRDIQRNDEEDAFWDYQFLYKSQRNE-VDSISLTLVEGSIPPQL-SGV
YYLCGPGIRTDDHGSQVHPLDGHGYLRKFVIDGS-NP---VIYSAKYVNSEARKEEYDDE
SKTWRFQYRGPFSQLRGGDRFGNVKVMKNVANTSVLKWAGKLMCMYEGGNPYEMDSKTLQ
TLGLFNVSELSYMDTDTCTNLDGLGSAKRAAVELVGMLIQPVLKGVFEMPKERMLSHVKM
DVKRQRLVVMTCRREDMVLPKSTFTVYEMDLSMQVVQRKSFTLDEQLMIHDWGLTNNHYV
LLANKVKLNSPANLESVAGMQPMINCLALDDALPYTPMYLLPREINVTNSSKRNWRTPVK
VPERLWFVHTANSFEETDD-HGNLRITLDGTACSYDWFSLSNMFGYKWQKKWLDPTMMNK
MNGGMKNPVQLIRVSTLLSTEGDEIETKYEKFE-NNTCACEFPAIHPELYGSKNEYTYLV
GASGRRKALPYFPFDTVLKISAPDGKIQSWWAGPRNFVGEPTFIPRAGSDFVEDDGYLIV
VQYSAEEEVCYLVILDARNIGSENPVVARLQLPAKYAFPYGFHGLWTDVDIKRT---
>gnl_Pinta_v2.0_PITA_000031671-RA
------------------------------------------------------------
--------------------------------MSQRSESVQAIELRVVEGKVPPDL-EGT
YYLGGPGLFADDHGSSVHPLDGHGYLRRFQIQS--GS---VSYSSRYINTEARREEYDEE
NNSWRFTYRGPFSVLRGGKRIGNLKVMKNVANTSVLSWAGLLICFWEGGQPYEVDSQSLH
TIGLLRLMTLGGLQNSDSTKRSNLRDFKLCLLQFSARILYPILAGIFKMPRERVLSHYKI
DPKRKRLIVITSHAEDMLLPMSNFSFYEYDSSMNLVQQKKFVIYDHMIIHDWALTESHYI
IFGNRIKLDIGGSVAAISGMAPMITALCPNPSNPNTLVYLLPRLSNGI-TGERDWRIPIQ
IQKQFWLLHTANAYEEIDHDKGNLRIVVQASVCSYRWFSFQNMFGYDWTRRQLDPGYMNN
SSITEPCMPHLLQVSIQIDHNNTSYSSQVTSFK-GWTKSCDFPSINMAVSGYKNRYLYVG
GCSGGRKSLQHFPFDTVVKLKTEEESVSTWWAGKRSFIGEPMFVSRSSGGFEEDNGYILV
IQYAVWKRRCYLVILDAKRMGENDALVAKLEVPEEFNFPLGFHGFWVQTGEEE----
>gnl_Pinta_v2.0_PITA_000039840-RA
------------------------------------------------------------
--------------------------------MSQRSESVQAIEMRVVEGEVPPDL-EAT
YYLGVPGQFADDHGSSVHPLDGHGYVRRFHIQS--GS---VSYS--YINTEARREE----
----RFHISWPFLRIEKG---------QNVANTSVLSWAGRLMCFGEGRNP---------
------------------------------------------------------------
------------------------------------------------------------
------------------------------------------------------------
---NMWNFH---------------------------------------------------
------------------------------------------------------------
-----------------------------------------IFI----------------
---------------------------------------------------------
>gnl_Poptr_v3.0_Potri.014G056800.1
-----------MQA-RPYHTA-PTS-FPSPSKL-PRF--HRTPS--PAKIKIPRVISIST
PDTADH--ASSRTSLDTIDDHVAAFWDYQFLFVSQRSETTEAVTLRVVDGAIPSNFPSGT
YYLTGPGLFTDDHGSTVHPLDGHGYLRAFNIDGVSRE---VKFMARYVKTEAQVEEHDPE
TNTWRFTYRGPFSVLKGGKRLGNTKVMKNVANTSVLRWGGKLLCLWEGGDPYEIELGTLD
TTGRFDMINGR--DSSMDN-----RSNGGDTWDIAAGLLKPILHGVFKMPPKRLLSHYKL
DAKRNRLITASCNAEDMLLPRSNFTFYEYDENFKLLQRQEFNIPDHLMIHDWAFTDTHYI
LFANRIKLDVIGSMTAICGLSPMISALSVNPSKSTSPIYLLPRFPEKS-PSNRNWRVPVE
APSTMWLLHVGNAYEAKDV-HGNLQIQIHASICSYQWFNFQKLFGYNWQNAKLDPSVMNV
KEGGDELLPHLVQVSINLDADGTCQESSVEPLN-QWSKPADFPVINPDFSGNKNKYVYAA
SSSGSRQTLPHFPFDMVVKLNLLDKSIHTWTVGARRFIGEPIFVPKGR---EEDDGYLLV
VEYAVAIQRCYLVILNPKRIGKADALVARLEVPRHLNFPLGFHGFWANGS-------
>gnl_Prupe_v2.1_Prupe.2G133900.1
-----------MQANNPFQII-PKQIFPSLIKL-PPV--HQSPS--PVPTKPPRAISIST
PNETNRG-PITISTLDVVDDSVAAFWDYQFLFVSQRSEQTEPIALRVVDGSVPSDFPSGT
YYLTGPGLFADDHGSTVHPLDGHGYLRAFKFDGFGED---VKFMAKYVKTEAQVEEHDPL
TDTWRFTHRGPFSVLKGGQKVGNTKVMKNVANTSVLRWGQRLLCLWEGGDPYEIESETLD
TIGRVGLIDGC--DSEVEIRD-----RGGGVWDVAARLLKPILYGIFKMPPRRLLSHYKL
DARRNRLLMVSCNAEDMLLPCSNFTFYEYDSNFKVLGKQEFSIPDHLMIHDWAFTDTHYI
LFANRIKLDVVGAMTAVCGTSPMITALSVNPSKATSPIYLLPRSPNE---NGRDWRVPIE
ASSQLWLLHVANAYENLDE-NGNLEIEIHASACSYEWLNFQKLFGYDWQSGKLDPSIMNI
NGSQSKTLPHLIQVSINLDVNGSCQRCDVEPLN-LWNKSSDFPVINPAFSGSKNTYIYAA
ASSGSRSALPHFPFDMVAKLNVSTKSVLTWSVGSRRFIGEPTFIPRGS---EEDDGYILV
VEYAVSVQRCYLVILDSKRIGGEDALVARLEVPKHLNFPLGFHGFWATAE-------
>gnl_Selmo_v1.0_11120
------------------------------------------------------------
-------------------EDVHAFWDYQRIFGSQRAEVKDPVRLKVVEGRIPSDL-KGS
YYLCGPGLRADDHGSCVSPLDGHGYLRKFHF-GNGDL---VQYSARYVRTEAMKEEFDEE
SRSWKFQYRGPFSLLRHGHRIGNFKVMKNVANTSVLKWGGKLLCLWEGGEPYEVDEDTLE
TIGTFRLPFEESKDD---------RLQSSVALDLCARALLPILTGGFNMPKERVLAHFKI
DERRQRLVVITSNAEDMVLPKATFTAYEFDADFKLIQRKEFLLNDQLMVHDWVLTDEHYV
ILGNRVTLDVGSSLTAMAGLSPMINCLAVDESTTYSPLYMLPRFDE---RNGRDWTVPAK
IPGQLWVTHFANASEETLE-GGHIRFVVDACLSSYKWFSLNSIFGYKWQEQHMDPGCMNN
TSSSQLHSPRMHRVTVDVSLDDSILLQKSERFK-NANFATDFPVINSTASGGKNEFTYAT
TNSGRRKTLSSFPMDSITKLHGPSGRASSWWAGKRCAVGEPQFVKRKSSQGGEDDGYVIF
VQYSFVDERRYLVILDARRIGARGALVAKVEVPREYSFPFGFHGLW-----------
>gnl_Solly_v2.4_Solyc01g090660.2.1
SLPPNSKTKAKMQA-KACHNINPPK-LLPPAKL-PST-VAMSPSQLTLPSHVARAITITT
SPTH-------EVYTPEIDDTVTAYWDYQFLFVSQRSEATEPVSLRVVEGSIPSDFPSGT
YYLTGPGLFADDHGSTVHPLDGHGYLRTFEIDGSTGQ---VKFMARYIETEAQTEERDPV
SGKWRFTHRGPFSVLKGGKMVGNTKVMKNVANTSVLQWGGRLFCLWEGGDPYEIDSKTLN
TLGKFELIKNS--DQVLEDK----KISHSDFLDVAAQLLKPILYGVFKMSPKRLLSHYKI
DTRRNRLLIMSCNAEDMLLPRSNFTFYEFDSNFQLLQSQEFEIPDHLMIHDWAFTDTHYI
LFGNRIKLDIPGSMTAVCGLSPMISALSVNPSKPTSPIYLLPRFRNNN--VERDWRKPIE
APSQMWVLHVGNAFEEIDEQNGNLNIQIQASGCSYQWFNFQKMFGYDWQSGKLDPSMMNV
EEGEEKLLPHLVQVCINLDKKGNCTKCSVNDLNPEWNKAADFPAMNPEFSGRKNRYIYAA
TCTGSRQALPHFPFDAVVKLNAVDKSVQKWSAGRRRFIGEPVFIPRGT--NKEDDGYLLV
VEYAVSTQRCYLVILDAQKIGEKNEVVARLEVPRHLNFPLGFHGFWAPTNSSLASKC
>gnl_Sorbi_v3.1_Sobic.006G170300.1
---MSQHTIAAMHA-AVHHHH-------PGHRAPPPR--------RCSRGHGRSSVAVRA
AAATTVT-STPGAAATAPDSPSASFWDYNLLFRSQRAECRDPVALRVTEGAIPADFPSGT
YYLAGPGMFTDDHGSTVHPLDGHGYLRSFRFGSDGAP---ARYSARYVETAAKREEHDAP
RSSWRFTHRGPFSVLQGGTRVGNVKVMKNVANTSVLRWGGRVLCLWEGGEPYELDPRTLE
TIGPFDILGRLAEAARDDDSSEA-ARGRRRPWDVAARLLRPVLGGVFSMPAKRLLAHYKI
DQERNRLLMVACNAEDMLLPRSNFTFYEFDADFALVQTREFVLPDHLMIHDWTFTDSHYV
LLGNRIRLDIPGSLLALTGTHPMIAALAVDPSRQSTPVYLLPRSPEAE-APGRDWSVPIE
APSQMWSMHVGNAFEERNA-RGGINIQLHMSGCSYQWFNFHRMFGYNWQNKKLDPSFMNI
AKGRE-WLPRLVQVSIDLDKRGTCRGCSVRRLSDQWTRPADFPAINPGFANRRNRFIYAG
GASGSRRFLPYFPFDSVVKVDVADGSARSWSVAGRKFVGEPVFVPTGS---SEDDGYVLL
VEYAVSDHRCHLVVLDARKIGERDAVVAKLEVPKHLTFPMGFHGFWADE--------
>gnl_Spipo_v2_Spipo1G0083900
-------------------VT-PRA-APSTVPVTPTSRVLRAPP--GAP---------TT
PAPTTAPPVSPPDGAGAVDSAATAFWDYQGLFVSQRRETSSPVPLRTVDGAVPADFPAGT
YYLAGPGLFADDHGSTVHPLDGHGYLRSFDFESSGRG---VKYSARYVETGAQKEERDDE
TGSWKFTHRGPFSVLKAGKKLGNMKVMKNVANTSVLVWGGRLLCLWEGGEPYELDRKTLD
TVGLFDVVDKG--GK-TESRN---GEEMATDWDAAAALLKPLLYGLFKMPAKRLLSHYRV
DARRNRLLMLACNAEDMLLPRSNFTFYEFDSNFRLLQKKDFTIPDHLMIHDWAFTDGHYV
LVGNRIKLDVSGSLAAVSGHSPMISALSVNPSRPTSPIYLLPRFPDGEGGSRRDWAVPIE
APGQLWVLHIGNAFERREE-SGEVEIQLQASACSYQWFNFQKMFGYNWRSGELDPSFMNP
KKGRQSLLPHLVKVSIRVDGDGNCRQCSVCQVSDRWTKPADFPAINPAFSGRENDYVYVG
TTSGARRFLPHFPFDSVGKLNCSDGSVATWSAGRRRFVGEPIFVPRKGSAGGEDDGYILV
VEYAVWMRRCYLVILDARNVGRTEAVVARIEVPKDLNFPLGFHGFWAER--------
>gnl_Stras_v2.0_SGA_v2.0_scaffold52T19204
-----------MLALKSCHHHY----LPPKSQPLPYSATPTAPNK----TAAPRAISIST
APRTTTPA---GNIPAPPDEAVSALSDYRSLFSSQRAETSAPIPLRPVLGALPADFPTGT
YYLAGPGMFDDDHGSTVHPLDGHGYLRAFTVRRGAGR-PVVEFSARYVETEARAAERDPA
NGEWRFTHRGPFSVLRGGGGVGNTKVMKNVANTSVVRWGGRLLCLWEGGDPYEVEEGTLA
TVGRFPAAEC---DGGGEAL------TGVDFWDVAAKVLKPIL-----------------
--------------------------YEFDSNFKLLQSQEFCIPDHLMIHDWAFTDSHYI
LIGNRIKLDVAGSMAAVCGLSPMISALSLNPSKSTTPIYLLPRFPNNSNRPLRDWKIPIE
APSQMWVLHMANAFEERGV-DGNLEIQIQASSCSYQWFNFQKMFGYDWQSGKLDPSMMNL
EQGQEKLLPHLIQVKITLDSHGACKNCQVNDLS-QWEKPSDFPVINQEFSGKKNKFVYAA
TSSGSRRALPHFPFDTVVKLNTTNKSTLTWSTGRRKFIGEPIFIAKRD-KKDEDDGYLLV
VEYAVSNQMCYLVVLDSKLIGRNNALVARFEVPRHLNFPLGFHGFWAPDVSHSPSPV
>gnl_Theca_v1.1_Thecc1EG005633t1
-----------MQA-KLFHII-PSG-FHSPGKH-PQL--HQPSL--P--KKLPRAISISS
PPADNH---VPGPLTLDRDDSVAAFWDYQFLFVSQRSETAEPITLRVVDGAIPTDFPSGT
YYLAGPGLFTDDHGSTVHPLDGHGYLRAFSIDGAARE---VKFMARYVKTEAQAEEHDPV
TDTWQFTHRGPFSVLKGGKKLGNVKVMKNVANTSVLRWGGRLLCLWEGGDPYEIESGTLE
TIGSFDVINGH--DLLPEAEK---KGTDGDLLDAAARLLKPILYGVFKMPPKRLLSHYKL
DAQRNRLLTVSCNAEDMLVPRSNFTFYEFDSEFKLLQKQEFNIPDHLMIHDWAFTDSHYI
LFGNRVKLDVIGSVTAVCGLSPMISALSVNPSKSTSPIYLLPRFPGKS-AGQRDWRVPVE
APSRKWLLHVGNAFEVKDV-DGNSEIQIQACACSYQWFNFQKLFGYNWQSGKLDPSIMNV
KQGANELLPHLVQVSINLDADGNCQNCCVENLN-QWNKPSDFPVINPDFSGNKNEYIYAS
TSSGSRQTLPHFPFDMVLKLNLTTKSTFTWSAGARRFIGEPIFVPKGT---EEDDGYILV
VEYAVSIQRCFLVILDPKRIGETDALVARLEVPQHLNFPLGFHGLWANSP-------
>gnl_Utrgi_v4.1_Scf01202.g24148.t1
CLELVEQT---MSAVSSF----PAV---VLAKLVPAA--YGSSL--PARKVSRAAISIAS
PTLPEVSNAKESSSVVVSDDVASAFWDYQLLFASQRAETSELIPLRVVDGALPRDLRAGT
YYLAGPGLFSDDHGSTVHPLDGHGYLRAFRIDGSRGT---AEFMARYIETEAQAEERNPA
TGEWRFTYRGPFSVLKGGVMIGNTKVMKNVANTSVLHWGGRLFALWEGGDPYEIEPHGLR
TVGRFPVTGDR--KLLPEPSQG--GGVTAGFVELAAGLVKPLLHGIFKMPAKRFLSHYKI
DSRRNRLLLMSCNAEDMLLPRSNFTFYELDSNFNILQCQEFTIPDHLMVHDWAFTDSHYI
LLGNRVKLDAAGSVSAVCGLTPMISALSVNPSKSTSPIYLLPRSADSKVASWRDWRIPIE
APAQMWVLHVGNAFEKMGL-DGDLEIEIQATACSYQWFDFQRMFGYDWETGRLDPSMMNL
EQGQENLLPHLVKISMNLDSNGECSNCCINDLS-EWSKPADFPVINQEFSGTKSSFLYAA
TSSGSRPALPHFPFDTVVKINIADKSARTWSTGRRRFIGEPIFIPRGT--RGEDDGYVMV
VEYAVSKQKCYLVILDSKLIGKKKAVVARLEVPRSLNFPMGFHGFWAPDSAP-----
>gnl_Vitvi_Genoscope.12X_GSVIVT01018217001
-----------MQA-KPFHAV-PVK-FPSPTKL-PLL--QKPPA--MPEKVLSRAISIST
PDT-----RVSDVSTPNLDDSMAAFWDYQFLFMSQRSETDGSIALRVVDGAIPVDFPSGT
YFLAGPGLFSDDHGSTVHPLDGHGYLRAFAINGPGKE---VKFSARYVKTEAQLEEHDPM
TRGWRFTYRGPFSVLKGGKKVGNRKVMKNVANTSVLKWGGRLMCLWEGGDPYEIESGTLD
TIGRLDMMEGC--DSLHEG-----GSPGSDAWDLAAAALKPILHGVFKMPEKRPLSHYKI
DAKRNRLLMMWCNAEDMLLPRSNFTIYEFDSKMKVVQRKEFKIPDHLMIHDWAFTDSHYV
LFSNRIKLDILGSMGALSGLSPMISALSANPSKPTSPIYLLPRFSDDV-TGNRDWRVPIE
VPSQLWLIHVGNAYEERDE-RGNFNIQIHASACSYQWFNFHKMFGYDWQSRKLDPCVMNV
QQGQEESLPHLIQVSINLDANGTSKNCSVEPLN-QWNKPSDFPSINPSSSGIKNTYMYAA
AASGSRSTLPHFPFDTIVKVNVPNKSTHRWSTGTRRFIGEPIFVPKGI---EEDDGYLLV
VEYAVSIQRCYLVILDAKRIGEIDALVARLEVPKHLTFPIGFHGFWAPKE-------
>Frave_04863-v1.0-hybrid.t1
SLAPLSPSKTKMQT-NAFQIIVPKPMIPALINP-PAV--HRPPS--STPLKPPRAISIST
PNGGTTT-TTTVSPLDVVDDSVTAFWDYQFLFVSQRSETTEPVTLRVVEGAVPPEFPSGT
YYLTGPGIFSDDHGSTVHPLDGHGYLRAFSFGKTNGDEVKVEFMAKYVKTEAQVEEHDPV
TGTWRFTHRGPFSVLKGGKKVGNTKVMKNVANTSVLSWGGKLLCLWEGGDPYEIEPETLD
TVGKVKLMEGC--DPAVET-----GGGGGGVWDVAARLLKPILYGVFEMPPKRLLSHYKL
DSCRNRLLMVSCNAEDMLLPRSHFIFYEYDSSFKEVAKQEFTIPDHLMIHDWAFTDSHYI
LFANRIKLDVVGAMTAVCGTTPMITALSVNPSKDTSPIYLLPRFPDKG-NHNRDWRVPIE
APSQFWLLHVCNAYENLDE-NGNSEIQIHGSACSYEWFNFQKLFGYDWQSGKLDPSVMNI
TG--SKSLPHLVKVSINLDANGNCQRCDAEPLN-EWNKSSDFPVINPAFSGTKNKYIYAA
ASSGSRSALPSFPFDMVVKLNASTKSVHTWSVGSRRFIGEPTFISKGS---EEDDGYILV
VEYAVAVQRCYLVILDSKKIGAADALVARLEVPKHLNFPLGFHGFWASDD-------
>Maldo_GDDH_07G1110600
TTISFHCHLLKMQA-NPFQVI-PKLIFPSLIKL-PPV--HRSLS--PPPTKPPRAISIST
PGETDHA-PIISSTVDVVDDSVAAFWDYQFLFVSQRSEQTEPITLRVVEGSVPPDFPSGT
YYLTGPGLFSDDHGSTVHPLDGHGYLRAFQFDGFGGE---VKFMAKYVKTEAQVEEHDPT
TDRWRFTHRGPFSVLKGGQKVGNTKVMKNVANTSVLRWGRKLLCLWEGGNPYEIESETLD
TVGKVSLMEGC--DSGTESGD----GGGGGMWDVAARLLKPILYGVFKMPPKRLLSHYKL
DARNNRLLMVSCNAEDMLLPCSNFTFYEFDSDFKVLGKQEFNIPDHLMIHDWAFTDTHYI
IFANRIKLDAVGAMTAVCGATPMITALSVNPSKSTSPIYLLPRPSNE---NGRDWRVPIE
ASSQLWFLHVCNAFENLDE-NGNLDIQIHASACSYEWFNFQKLFGYDWQSGKLDPSVMNI
NGSQSNHLPRLIQVSINLDSNGNCQRCDVESLN-QWNKSSDFPVINPAFSGSKNTYIYAA
ATSGSRSSLPHFPFDMVVKLNAASKSVLTWSVGSRKFIGEPIFIPKGS---EEDDGYILV
VEYAVSVQRCYLVILDSKKIGGADALVARLEVPKHLNFPLGFHGFWATAA-------
>Maldo_Gala_07g009800
-----------MQA-NPFQVI-PKLIFPSLIKL-PPV--HRSLS--PPPTKPPRAISIST
PGETDHA-PIISSTVDVVDDSVAAFWDYQFLFVSQRSEQTEPITLRVVEGSVPPDFPSGT
YYLTGPGLFSDDHGSTVHPLDGHGYLRAFQFDGFGGE---VKFMAKYVKTEAQVEEHDPT
TDRWRFTHRGPFSVLKGGQKVGNTKVMKNVANTSVLRWGRKLLCLWEGGNPYEIESETLD
TVGKVSLMEGC--DSGTESGD----GGGGGMWDVAARLLKPILYGVFKMPPKRLLSHYKL
DARNNRLLMVSCNAEDMLLPCSNFTFYEFDSDFKVLGKQEFNIPDHLMIHDWAFTDTHYI
IFANRIKLDAVGAMTAVCGATPMITALSVNPSKSTSPIYLLPRPSNE---NGRDWRVPIE
ASSQLWFLHVCNAFENLDE-NGNLDIQIHASACSYEWFNFQKLFGYDWQSGKLDPSVMNI
NGSQSNHLPRLIQVSINLDSNGNCQRCDVESLN-QWNKSSDFPVINPAFSGSKNTYIYAA
ATSGSRSSLPHFPFDMVVKLNAASKSVLTWSVGSRKFIGEPIFIPKGS---EEDDGYILV
VEYAVSVQRCYLVILDSKKIGGADALVARLEVPKHLNFPLGFHGFWATAA-------
>Maldo_HF14640-RA
TTISFHCHLLKMQA-NPFQVI-PKLIFPSLIKL-PPV--HRSLS--PPPTKPPRAISIST
PGETDHA-PIISSTVDVVDDSVAAFWDYQFLFVSQRSEQTEPITLRVVEGSVPPDFPSGT
YYLTGPGLFSDDHGSTVHPLDGHGYLRAFQFDGFGGE---VKFMAKYVKTEAQVEEHDPT
TDRWRFTHRGPFSVLKGGQKVGNTKVMKNVANTSVLRWGRKLLCLWEGGNPYEIESETLD
TVGKVSLMEGC--DSGTESGD----GGGGGMWDVAARLLKPILYGVFKMPPKRLLSHYKL
DARNNRLLMVSCNAEDMLLPCSNFTFYEFDSDFKVLGKQEFNIPDHLMIHDWAFTDTHYI
IFANRIKLDAVGAMTAVCGATPMITALSVNPSKSTSPIYLLPRPSNE---NGRDWRVPIE
ASSQLWFLHVCNAFENLDE-NGNLDIQIHASACSYEWFNFQKLFGYDWQSGKLDPSVMNI
NGSQSNHLPRLIQVSINLDSNGNCQRCDVESLN-QWNKSSDFPVINPAFSGSKNTYIYAA
ATSGSRSSLPHFPFDMVVKLNAASKSVLTWSVGSRKFIGEPIFIPKGS---EEDDGYILV
VEYAVSVQRCYLVILDSKKIGGADALVARLEVPKHLNFPLGFHGFWATAA-------
>Malsi_07g009110
-----------MQA-NPFQVI-PKLIFPSLIKL-PPV--HRSLS--PPPTKPPRAISIST
PGETDHA-PIISSTVDVVDDSVAAFWDYQFLFVSQRSEQTEPITLRVVEGSVPPDFPSGT
YYLTGPGLFSDDHGSTVHPLDGHGYLRAFQLDGFGGE---VKFMAKYVKTEAQVEEHDPT
TDRWRFTHRGPFSVLKGGQKVGNTKVMKNVANTSVLRWGRKLLCLWEGGNPYEIESETLD
TVGKVSLMEGC--DSGTESGD----GGGGGMWDVAARLLKPILYGVFKMPPKRLLSHYKL
DARNNRLLMVSCNAEDMLLPCSNFTFYEFDSDFKVLGKQEFNIPDHLMIHDWAFTDTHYI
IFANRIKLDAVGAMTAVCGATPMITALSVNPSKSTSPIYLLPRPSNE---NGRDWRVPIE
ASSQLWFLHVCNAFENLDE-NGNLDIQIHASACSYEWFNFQKLFGYDWQSGKLDPSVMNI
NGRQSNHLPHLIQVSINLDSNGNCQRCDVESLN-QWNKSSDFPVINPAFSGSKNTYIYAA
ATSGSRSSLPHFPFDMVVKLNAASKSVLTWSVGSRKFIGEPIFIPKGS---EEDDGYILV
VEYAVSVQRCYLVILDSKKIGGADALVARLEVPKHLNFPLGFHGFWATAA-------
>Malsy_07g009650
-----------MQA-NPFQVI-PKLIFPSLIKL-PPV--HRSLS--PPPTKPPRAISIST
PGETDHA-PIISSTVDVVDDSVAAFWDYQFLFVSQRSEQTEPITLRVVEGSVPPDFPSGT
YYLTGPGLFSDDHGSTVHPLDGHGYLRAFQFDGFGGE---VKFMAKYVKTEAQVEEHDPT
TDRWRFTHRGPFSVLKGGQKVGNTKVMKNVANTSVLRWGRKLLCLWEGGNPYEIESETLD
TVGKVSLMEGC--DSGTESGD----GGGGGMWDVAARLLKPILYGVFKMPPKRLLSHYKL
DARNNRLLMVSCNAEDMLLPCSNFTFYEFDSDFKVLGKQEFNIPDHLMIHDWAFTDTHYI
IFANRIKLDAVGAMTAVCGATPMITALSVNPSKSTSPIYLLPRPSNE---NGRDWRVPIE
ASSQLWFLH---------------------------------------------------
-------------VSINLDSNGNCQRCDVESLN-QWNKSSDFPVINPAFSGSKNTYIYAA
ATSGSRSSLPHFPFDMVVKLNAASKSVLTWSVGSRKFIGEPIFIPKGS---EEDDGYILV
VEYAVSVQRCYLVILDSKKIGGADALVARLEVPKHLNFPLGFHGFWATAA-------
>Pruav_sc0000120.1_g030.1.mk
--------------------------------L-PPV--RQSPS--PVHTIPPRAISIST
PNETDRS-PITISTLDVVDDSVAAFWDYQFLFVSQRSEQTEPIALRVVDGSVPSDFPSGT
YYLTGPGLFADDHGSTVHPLDGHGYLRAFKFDGSDED---VKFMAKYVKTEAQVEEHDPL
TDTWRFTHRGPFSVLKGGQKVGNTKVMKNVANTSVLRWGQRLLCLWEGGDPYEIESKTLD
TIGKVGLMDGC--DSGVESRD-----HGGGVWDVAARLLKPILYGVFKMPPKRLLSHYKL
DARRNRLLMVSCNAEDMLLPCSNFTFYEYDSNFKVLGKQEFNIPDHLMIHDWAFTDTHYI
LFANRIKLDVVGAMTAVCGTTPMITALSVNPSKATSPIYLLPRSPNE---NGRDWRVPVE
ASSQLWLLHVANAYENLDE-NGNLEIEIHASACSYEWFNFQKLFGYDWQSGRLDPSIMNI
NGSQSKTLPHLIQVSINLDVNGSCQKCDVEPLN-QWNKSSDFPVINPAFSGSKNTYIYAA
ASSGSRSALPHFPFDMVAKLNVSTKSVLTWSVGSRRFIGEPTFIPKGS---EEDDGYILV
VEYAVSVQRCYLVILDSKRIGEEDALVARLEVPKHLNFPLGFHGFWATAE-------
>Pruav_sc0000200.1_g010.1.mk
-----------MQANNPFQII-SKQIFPSLVKL-PPV--RQSPS--PVHTIPPRAISIST
PNETDRS-PITISTLDVVDDSVAAFWDYQFLFVSQRSEQTEPIALRVVDGSVPSDFPSGT
YYLTGPGLFADDHGSTVHPLDGHGYLRAFKFDGSDED---VKFMAKYVKTEAQVEEHDPL
TDTWRFTHRGPFSVLKGGQKVGNTKVMKNVANTSVLRWGQRLLCLWEGGDPYEIESKTLD
TIGKVGLMDGC--DSGVESRD-----HGGGVWDVAARLLKPILYGVFKMPPKRLLSHYKL
DARRNRLLMVSCNAEDMLLPCSNFTFYEYDSNFKVLGKQEFNIPDHLMIHDWAFTDTHYI
LFANRIKLDVVG------------------------------------------------
------------------------------------------------------------
------------------------------------------------------------
------------------------------------------------------------
---------------------------------------------------------
>Pyrbr_009374927.1_cds_XP_009373202.1_1
-----------MQA-NPFQVI-PKLIFPSLIKL-PPV--HRSLS--PPPTKPPRAISIST
PGETNHD-PIISSTVDVVDDSVAAFWDYQFLFVSQRSEQTEPITLRVVEGSVPPDFPSGT
YYLTGPGLFSDDHGSTVHPLDGHGYLRAFQFDGFGGE---VKFMAKYVKTEAQVEEHDPT
TDRWRFTHRGPFSVLKGGQKVGNTKVMKNVANTSVLRWGRKLLCLWEGGNPYEIESETLD
TVGKVSLMEGC--DSGTESGDG--GGGGGGMWDVAARLLKPILYGVFKMPPKRLLSHYKL
DARNNRLLMVSCNAEDMLLPCSNFTFYEFDSDFKVLGKQEFNIPDHLMIHDWAFTDTHYI
LFANRIKLDAVGAMTAVCGATPMITALSVNPSKSTSPIYLLPRPSNE---NGRDWKVPIE
ASSQLWFLHVCNAFENLDE-NGNLDIQIHASACSYDWFNFQKLFGYDWQSGKLDPSVMNI
NGRQSNHLPHLIQVSINLDSNGNCQRCDVESLN-QWNKSSDFPVINPAFSGSKNTYLYAA
ATSGSRSSLPHFPFDMVVKLNAASKSVLTWSVGSRRFIGEPIFIPKGY---EEDDGYIVV
VEYAVSVQRCYLVILDSKKIGGADALVARLEVPKHLNFPLGFHGFWATAA-------
>Pyrco_BartlettDH_new_MAX3.Chr7
-----------MQA-NPFQVI-PKLIFPSLIKL-PPV--HRSLS--PPPTKPPRAISIST
PGETNHD-PIISSTVDVVDDSVAAFWDYQFLFVSQRSEQTEPITLRVVEGSVPPDFPSGT
YYLTGPGLFSDDHGSTVHPLDGHGYLRAFQFDGFGGE---VKFMAKYVKTEAQVEEHDPT
TDRWRFTHRGPFSVLKGGQKVGNTKVMKNVANTSVLRWGRKLLCLWEGGNPYEIESETLD
TVGKVSLMEDC--DSGTESGDG--GGGGGGMWDVAARLLKPILYGVFKMPPKRLLSHYKL
DARNNRLLMVSCNAEDMLLPCSNFTFYEFDSDFKVLGKQEFNIPDHLMIHDWAFTDTHYI
LFANRIKLDAVGAMTAVCGATPMITALSVNPSKSTSPIYLLPRPSNE---NGRDWRVPIE
ASSQLWFLHVCNAFENLDE-NGNLHIQIHASACSYEWFNFQKLFGYDWQSGKLDPSVMNI
NGSQSNHLPHLIQVSINLDSNGNCQRCDVESLN-QWNKSSDFPVINPAFSGSKNTYLYAA
ATSGSRSSLPHFPFDMVVKLNAASKSVLTWSVGSRRFIGEPIFIPKGY---EEDDGYIVV
VEYAVSVQRCYLVILDSKKIGGADALVARLEVPKHLNFPLGFHGFWATAA-------
>Pyrco_Bartlett_005718.1
-------------------------MIPSLIKL-PPV--HRSLS--PPPTKPPRAISIST
PGETNHD-PIISSTVDVVDDSVAAFWDYQFLFVSQRSEQTEPITLRVVEGSVPPDFPSGT
YYLTGPGLFSDDHGSTVHPLDGHGYLRAFQFDGFGGE---VKFMAKYVKTEAQVEEHDPT
TDRWRFTHRGPFSVLKGGQKVGNTKVMKNVANTSVLRWGRKLLCLWEGGNPYEIESETLD
TVGKVSLMEDC--DSGTESGDG--GGGGGGMWDVAARLLKPILYGVFKMPPKRLLSHYKL
DARNNRLLMVSCNAEDMLLPCSNFTFYEFDSDFKVLGKQEFNIPDHLMIHDWAFTDTHYI
LFANRIKLDAVGAMTAVCGATPMITALSVNPSKSTSPIYLLPRPSNE---NGRDWRVPIE
ASSQLWFLHVCNAFENLDE-NGNLHIQIHASACSYEWFNFQKLFGYDWQSGKLDPSVMNI
NGSQSNHLPHLIQVSINLDSNGNCQRCDVESLN-QWNKSSDFPVINPAFSSSESLFLSPK
AMKKMMATLS--------------------------------------------------
---------------------------------------------------------
>Pyrco_DAnjou_new_MAX3.Chr7
-----------MQA-NPFQVI-PKLIFPSLIKL-PPV--HRSLS--PPPTKPPRAISIST
PGETNHD-PIISSTVDVVDDSVAAFWDYQFLFVSQRSEQTEPITLRVVEGSVPPDFPSGT
YYLTGPGLFSDDHGSTVHPLDGHGYLRAFQFDGFGGE---VKFMAKYVKTEAQVEEHDPT
TDRWRFTHRGPFSVLKGGQKVGNTKVMKNVANTSVLRWGRKLLCLWEGGNPYEIESETLD
TVGKVSLMEDC--DSGTESGDG--GGGGGGMWDVAARLLKPILYGVFKMPPKRLLSHYKL
DARNNRLLMVSCNAEDMLLPCSNFTFYEFDSDFKVLGKQEFNIPDHLMIHDWAFTDTHYI
LFANRIKLDAVGAMTAVCGATPMITALSVNPSKSTSPIYLLPRPSNE---NGRDWRVPIE
ASSQLWFLHVCNAFENLDE-NGNLHIQIHASACSYEWFNFQKLFGYDWQSGKLDPSVMNI
NGSQSNHLPHLIQVSINLDSNGNCQRCDVESLN-QWNKSSDFPVINPAFSGSKNTYLYAA
ATSGSRSSLPHFPFDMVVKLNAASKSVLTWSVGSRRFIGEPIFIPKGY---EEDDGYIVV
VEYAVSVQRCYLVILDSKKIGGADALVARLEVPKHLNFPLGFHGFWATAA-------
>Pyrusco7g007300.1
-----------MQA-NPFQVI-PKLIFPSLIKL-HPV--HRSLS--PPPTKPPRAISIST
PGETNHD-PIISSTVDVVDDSVAAFWDYQFLFVSQRSEQTEPITLRVVEGSVPPDFPSGT
YYLTGPGLFSDDHGSTVHPLDGHGYLRAFQFDGFGGE---VKFMAKYVKTEAQVEEHDPT
TDRWRFTHRGPFSVLKGGQKVGNTKVMKNVANTSVLRWGRKLLCLWEGGNPYEIESETLD
TVGKVSLMEGC--DSGTESGDG--GGGGGGMWDVAARLLKPILYGVFKMPPKRLLSHYKL
DARNNRLLMVSCNAEDMLLPCSNFTFYEFDSDFKVLGKQEFNIPDHLMIHDWAFTDTHYI
LFANRIKLDAVGAMTAVCGATPMITALSVNPSKSTSPIYLLPRPSNE---NGRDWRVPIE
ASSQLWFLHVCNAFENLDE-NGNLDIQIHASACSYEWFNFQKLFGYDWQSGKLDPSVMNI
NGSQSNHLPHLIQVSINLDSNGNCQRCDVESLN-QWNKSSDFPVINPAFSGSKNTYLYAA
ATSGSRSSLPHFPFDMVVKLNAASKSVLTWSVGSRRFIGEPIFIPKGS---EEDDGYIVV
VEYAVSVQRCYLVILDSKKIGGADALVARLEVPKHLNFPLGFHGFWATAA-------
>Rosch_v2.0_Chr1g0342921
MLSPLNCRHLNMQA-SPFQVI-PKPIFPSPINI-PPV--HRRPP-----SQRALAITTST
ANETHT--PITMSTLEVVDASVADFWDYQFLFVSQRLETNEPVALQVVEGAVPTEFPSGT
YYLAGPGIFRDDHGSTMHPLDGHGYLRAFTFDGVNGDKFSVKFMARYVNTEAKVEEHDPV
TNTWRFRHRGLFSMLKRGEKVWNTKVMKNVANTSVLSWGGRLMCLWDGGEPYEIEPERLD
TIGKVKLMDGW--DSVVER-----RSDGGDVWDVAARLLKPILYGVFKMPVKRLLAHYKF
DARRNRLILMSCNAEDIFLPRNNFTFYEFDSNFKVVGKKEFIIPDHLMIHDWAFTATSYI
LFANRVKLEFTGAMTSFCGITPTIAALSVNPSKETSPIYVLPRFPNEV-NYNRDWRVPVE
APSQFWLLHVGNAYESLDE-NGNSEIQIQASVCSYEWFTLHKLLGYDWQSGKLDPSIMYL
NGNKSKKMPHLVQVSINLDTDGICQRCDIEPLN-QWIKSSDFPVINPAFSGSKNKYIYAA
AFSGSRRALPNFPYDMVVKLNLSTKSVRTWSADSRRFIGEPTFIAKGS---EEDEGYILV
VEYAVAVQRCYLVILDSKRIGAADTLVARLEVPKHLNFPLGFHGFWASNE-------
>Rosch_v2.0_Chr1g0342931
------------------------------------------------------------
------------------------------------------------------------
------------------------------------------------------------
------------------------------------------------------------
------------------------------------------------------------
----------------MLPPHSHFTFYEFDSSFKEVAKQECTIPDHLMIQDWAFTDTHYI
LFANRIKLDVVGAMTAVCGTTPMITALSVNPSKDTSPIYLLPRFPDEV-NYNRDWRVPIE
APSQFWLLHVCNAYENLDE-NGNSEILIHGSACSYKWFNFQKLFG---------------
------------------------------------------------------------
------------------------------------------------------------
------------------------------------NY-------------------
>Rosch_v2.0_Chr1g0348141
-----------MQA-NPFRFT-AKSIFPSLINI-PTVRQHRSPS-LPPLLKPPRAISASN
PNDAESSTPITMSTLEVVDDSVAAFRDYQFLFVSQRSETNEPVTLQVVEGAVPPEFPSGT
YYLTGPGLFRDDHGSTMHPLDGHGYLRAFTFHGVSGKEVNVMFMAKYVKTEAQLEEHDPV
TGTWRFTHRGAFSVLKGGQKVGKTKFIKNVANTCVLSWGGRLMCLWEGGEPYEIEKETLE
TVGKVKLMEDC--DPVVES-----GSDGRGVWDVAARLLKPILYGVFKKPAKRLLAHYKL
DTHKDRLLMMSCNAEDILLPHNTFTFYEFDSNFKEVGKKEFIIPDHLLIHDWAFTTSYYI
LFANRVKLNVSGAMTSVCGITPAVTALSVNPTKDTSPIYLLPRFPNDL-NCSRDWRVPIE
APSRFWLQHVGNAYDYLDE-NGNSEIQIHASVCSYEWFTLQKLFGYDWRSGKLDPSIMNL
GRNHCKTLPHLVQVSINLDVHGICQRCDVEPLN-EWNKSSDFPVINPAFSGCKNNYVYAP
STSGSRSELPNFPFDMVAKLNLSTKSVDTWSAGSRRFVGEPTFVAKGS---EEDDGYILV
VEYAAVVQRCYLVILDSKKIGAADALVARLEVPKDLNFPFGFHGCWANNE-------
>Rosch_v2.0_Chr1g0348171
------------------------------------------------------------
------------------------------------------------------------
----------------MHPFDGHGYLRAFTFDGLNGDKFTVKFMARYVNTEAKVEEHDPV
TNTWRFRHRGLFSMLKRGEKVWNTKVMKNVANTSVLSWGGRLLCLWEGGEPYEIEPERLD
TIGKVKLMDGW--DSVVER-----RSDGGDVWDVAARLLKPILYGVFKMPVKRLLAHYKF
DARRNRLLLMSCNAEDIFLPRTNFTFY---------------------------------
-----------GAMTSFCGITPTIAALSVNPSKETSPIYVLPRFPNEV-NYNRDWRVPVE
APSQFWLLHVGNAYESLDE-NGNLEIQIQASVCSYEWFTLHKLLGYDWQSGKLDPSIMYL
NGNKSKKMPHLVQVSINLDTDGIYQRCDIEPLN-QWIKSSDFPVINPAFSGSKNKYIYAA
AFSGSRRALPNFPYDMVVKVNLSTKSVRTWYADSRRFIGEPTFIAKGS---EEDEGYILV
VEYAVAVQRCYLVILDSKRIGEADALMARLEVPKHLNFPLGFHGFWASNE-------
>Rosch_v2.0_Chr1g0348201
-----------MQT-KHFQIIVPKPIFPSMINL-PAV--HIPPP--STPLKPPRAISIST
PNGSTTP-ITTVSTPDVVDDSVAAFWDYQFLFVSQRSETTKPVTLRVVEGAVPPEFPSGT
YYLTGPGLFSDDHGSTVHPLDGHGYLRAFRFDGNNGDEVKVKFMAKYVKTEAQVEEHDPV
TGAWRFTHRGPFSVLKGGQKVGNTKVMKNVANTSVLSWGGRLLCLWEGGDPYEIEPETLA
TVGKVKLMEGC--DPVVVSGC---GGGGGGVWDVAARLLKPILYGVFKMPPKRLLSHYKL
DTCRNRLLMMSCNAEDMLLPHSHFTFYEFDSSFKEVTKQEFAIPDHLMIHDWAFTDTHYI
LFANRIKLDVVGAMTAVCGTTPMITALSVNPSKDTSPIYLLPRFPDEV-NYNRDWRVPIE
APSQFWLLHVCNAYENLDE-NGNSEIQIHGSACSYEWFNFQKLFGYDWQSGKLDPSVMNI
NGSQSKTLPHLVQVSINLDANGNCQRCDAEPLN-KWNKSSDFPVINPAFSGSKNKYIYAA
ASSGSRSALPSFPFDMVVKLNASTKSVHTWSVGSRRFIGEPTFIAKGS---EEDEGYILV
VEYAVAVQRCYLVILDSKKIGAADALVARLEVPKHLNFPLGFHGFWASDK-------
OG894_faa
>gnl_Ambtr_v1.0_evm_27.model.AmTr_v1.0_scaffold00029.163
---------------------------------MYG-----------------------C
SKVVSGEFDLPLIDLRNLLSSNKEDREACINGITTASSKWGFFGVVNHGISEELVRRMRK
EQGTVFEMPFERKSNC-KALN---DSYKGGAPN------------GSCIENMSWSESFHV
PLSTISDHAT--DQ-EFTSLRLVLKDYGAAMGKLALTLAGILAGKLGHSLEFFSENCNEM
TSFVRMNHYPPCPL--WPEVFGIIPHTDSDFLTILCQDQVGGLQLMKDCKWISIMPNPEA
FIVNIGDLFQAWSNGVYKSVEHRVMANPTAERHSTAFFFCPSYDTPIITP-MQPPLYKEF
TFRQYMKQVVEDIKQTGRKTGLPQFMKQRWF
>gnl_Ambtr_v1.0_evm_27.model.AmTr_v1.0_scaffold00029.166
--MT----------------YTKTG-GDPPLIEKYGD-LFHESR--------------NC
RKEAVEECGLPLIDLQYLSSSDEAERQACISDMATASSEWGFFQVVNHGISDELVERMRK
EQRKVFEMAFEKKRSS-SSLN---DSYRWGAPN------------APSVNHMSWSEAFHV
PLSKISDHQD--DP-PFNSLRLVMKEFAKAMAELALSLSGILARKLGQSPEYFPENCDER
TCFLRLNRYPPCPF--SPDVCGLVPHTDSDFLTILCQDQVGGLQLMKDSKWVSVKPNSKA
LIVNIGDLFQAWSNGAYKSVEHRVMTNPTVERHSIAYFLCPSYEAPISTS-LQPPLYKKF
TFREFRQQVQEDVKKMGYKIGLPRFLL----
>gnl_Ambtr_v1.0_evm_27.model.AmTr_v1.0_scaffold00007.94
--MSKP-----------------LDLSYPPFPHPLRT----TIGLESGS-SVMLEPCSAA
SLKPCSIAELPLIDLECLRK-----DPSYTHKLSQACRDWGFFLLVNHGVPLTLSEEAMA
EVKQMFSLPFEAKQAN-S---ALPLRYLWGSPSW-----------ENKLRNVNWMEGFHI
PLRGHENQDHLQLD-PFNSFRNVMADFGHHMSRIAREVFEAIPL-LHLREAKRSDYMAES
EAFIRAYRYPSCDA--CDHFMGMEAHTDSSVLTILSLDDSRGLQIHKDGQWLDVVPPSGT
LVVNLGDMMQAMSNDEYKSIEHRVVVNDATDRISICYFSFPEHEAPISS-----PNYRKF
TYKEFRSQVQEDIKSSGFKVGLDRFRLNQCL
>gnl_Ambtr_v1.0_evm_27.model.AmTr_v1.0_scaffold00125.21
-----------------------MDECNPPFEKAYKD-LLCD-----------P-HAPLL
DTVSAQDYDLPLIDASPLLHKTGQERESCVKEIGRASSEWGFFQVVNHGISGQLLNTIRR
EQEKLFRLPFDKKEK----LHIFKDSYRWGTPN------------PKTLEKFSWSEAFHI
PLSGISESE------EIKSLRYAIEEFTTKVADLSQKLAEALVENMGITTRLFAENCTMN
SCYLR-------------------------------------------RTW---------
------------------SIEHSTVTITAVKHA---------------------------
-------------------------------
>gnl_Aquco_v3.1_Aqcoe1G355800.1
MTCKQ---NRVCE---KVSQSMKMESTDPPFQKTYKT-IFIKTEDEEDL-------KKND
NLVVVEECELPLIDLSRLSNNDSGTREECKRAITEASKEWGFFQVVNHGISREILERMHD
EQVKLFRKPFNKKANE-KLSNFSPDSYRWGTPS------------ATSLKQFSWSEAFHI
PLTDIASASV---G-EFNSLRLTIEEFATTVSDLAQGIADILAENLGHSTTFFAENCLPN
TCYLRLNRYPPCPI--SSEVFGLMPHTDSDFLTILYQDQVGGLQLVKDGRWIMVKPNPEA
LIVNIGDLFQAWSSDVYKSVEHRVMTNRHVERFSVAYFFCPSYDTVVESC-RMPPIYKDF
SFREFRQQVQEDVSKVGYKVGLPRFRL----
>gnl_Aquco_v3.1_Aqcoe3G430100.1
--MID----------------TKIT-SDPPLLSQFRA-LPLRQI-----------QCNDQ
RCQVIEECELPLIDLSHLVSQDQKERVACVAAIASASSEWGFFQVVNHGISPSLVGEMRR
EQMKVFEIPFEKKASS-GLFN---DSYRWGNPT------------ATSPEQFSWSEAFHI
PLTMISQQAC--YG-EFRSLSEVMEKFAAAMSKLARTLAGVLVENLGQLNGTFDENCNDS
TCFLRLNRYPRCPI--TQEMLGLQPHTDSDFLTILYQDHVGGLQLMKDSKWVAVKPNPQA
LIVNIGDLFQAWSNDVYKSVEHKVMANENVDRYSIAYFLCPSYDSLIGSC-KEPSLYKKF
SFGKFRKQVQEDVKKTGHKVGLPRFLL----
>gnl_Arath_TAIR10_AT4G21200.1
--------------------------MDPPFNEIYNN-LLYNQITKKDND-VSEIPFSFS
VTAVVEEVELPVIDVSRLIDGAEEEREKCKEAIARASREWGFFQVINHGISMDVLEKMRQ
EQIRVFREPFDKKSKSE---KFSAGSYRWGTPS------------ATSIRQLSWSEAFHV
PMTDISDNK------DFTTLSSTMEKFASESEALAYMLAEVLAEKSGQNSSFFKENCVRN
TCYLRMNRYPPCPK--PSEVYGLMPHTDSDFLTILYQDQVGGLQLIKDNRWIAVKPNPKA
LIINIGDLFQAWSNGMYKSVEHRVMTNPKVERFSTAYFMCPSYDAVIECS-SDRPAYRNF
SFREFRQQVQEDVKKFGFKVGLPRFLNHVY-
>gnl_Arath_TAIR10_AT1G50960.1
-----------------------MA-SQPPFKTNFCS-IFGSSFPNSTSE-----SNTNT
STIQTSGIKLPVIDLSHLTSGEEVKRKRCVKQMVAAAKEWGFFQIVNHGIPKDVFEMMLL
EEKKLFDQPFSVKVRE-RFSDLSKNSYRWGNPS------------ATSPAQYSVSEAFHI
ILSEVSRISD-----DRNNLRTIVETYVQEIARVAQMICEILGKQVNVSSEYFENIFELE
NSFLRLNKYHPSVF--GSEVFGLVPHTDTSFLTILSQDQIGGLELENNGQWISVKPCLEA
LTVNIGDMFQALSNGVYQSVRHRVISPANIERMSIAFFVCPYLETEIDCF-GYPKKYRRF
SFREYKEQSEHDVKETGDKVGLSRFLI----
>gnl_Arath_TAIR10_AT3G47190.1
--M------------------SNSE-SYPPEFRPLMS----E-------------KSTET
GLDRSKDIDIPVIDMEHLDM----------EKLREACKDWGIFHLENTGIPLTFMSQVKE
ITESVLSLPFEEKRTL-FGV-NSPLSYYWGTHTVSPSGKAVTR--APQESSGHLFEGINI
PLASLSRLLACTDP-KLESFRVVMEEYGKHVTRIIVTLFEAIIETLSLSGDQKMGYLSES
TGVIRVQRYPQCTE-----SPGLEAHTDSSVISIINQDDVGGLEFMKDGEWFNVKPLASS
FVVGLGDMMQVISDEEYKSVLHKVGKMRKKERYSIVNFVFPDKDCMFNS-----TRYKPF
KFSEFEAQVKLDVETHGSKVGLSRFLSN---
>gnl_Arath_TAIR10_AT5G58660.1
--M------------------SISE-SYPPAFRRVTN----DEN-----------PPATP
VIVQGKDINIPVIDLERLDK----------EILREACKEWGIFRLENHGVPLALTSRLQE
ISESLLSLPFEKKREL-FAAVKSPLSYFWGTPALNRSGDALKR--GAQASNLTMLEGFNV
PLSSLSSLSKQEEP-KLESFRVLMEEYGKHITRIAVSLFEAIAQTLNLSGNRRSEYLSES
TGLIRVYRYPQSSEEAAREALGMEVHTDSSVISILREDESGGLEIMKGEEWFCVKPVANT
LIVNLGDMMQAISDDEYKSVTHRVKKNRKTERHSVCYFVFPKRDCVIKS-----SNYKLF
TYSDFEAQVQADVQSLGTKIGLPRFNPNSPL
>gnl_Betvu_v1.2_Bv7_171920_nkcu.t1
--MSE----------------SNIK-SYPPLFRPSSH----NTTRQHDTKGE-PLKGAGS
LDPLHLPLPLPLFDMQCLDV----------EKLDRACREWGIFRLENHGIPNSVLNQLQE
HAKSLFQLSFEAKQDL-A---NNPIKYFWGTPALTSSGVAIPR--ATAALKIDWVEGLNV
PFSQLHHHQHHHDT-LVNDFRNLLEDYSRHLTRIATTIFEAMIRNLKLDLQVLKPCLDES
TGLFRVYRYPRHNI--TEHVQGLHEHTDSSILSILSEDQVGGFQFFKDDQWFKVKPNSTT
LLVNLGDMMQVLSNDEYKSVKHKVELNKNKERVSICYFVFPEENTLIQS-----SIYKPF
TYNDFRAQVQQDIKTHGFKIGLQSFKL----
>gnl_Betvu_v1.2_Bv8_187320_jypn.t1
-----------------------MDKTDPPFEEIYKN-LFLKHNITP-------LSATHT
TTTVVEERDLPLIDLAWLVAGGKEERERCKREIAEASREWGFFQVVNHGISRHILEEMTK
EQVKVFREPFNKKIGDNMSLRLSPGSYRWGSPT------------ATCLMQLSWSEAFHI
PLNDVCASGPSANL-HVSNLCSTVRQFASTVSELANKLANILAEKLGLEEPFFEDKCVPN
TCYLRMNRYPPCPK--YSQVLGLMPHTDSDFLTILYQDQVGGLQLVKDGKWISVKPNPDA
LIVNIGDLFQAWSNGVYKSVVHRVVASTNMERFSTAYFLCPSGDAVIQSY-KEPSIYRKF
SFGEYRQQVQEDVREFGHKIGLSRFLI----
>gnl_Carpa_v0.4_evm.model.supercontig_198.6
-----------------------MNEDVPPFHETYKF-LFEKEGP----------TKCIK
AAMVVEEEQLPVIDLGKLWN---GEGEECKEEIARASREWGFFQVINHGISKEILEKMTR
EQVKVFKQPFEKKKGKESYLNFSAGAYRWGTPT------------ATSLCDLSWSEAFHI
PMLDISDSP----T-LDTALSLTMEEFATRVADLAQKIAEILAEKLGCKSNFFQENCLPS
TCYLRMNRYLPCPM--SLQVFGLMPHTDTDFLTILHQDQVGGLQLVKDGKWIAVKPNPDG
LIVNIGDLFQAWSNDVYKSVEHRVVANPFVERFSTAYFFCPSFETVVHSS-GEASVYRKF
SFGEYKKQVEVDVKELGHKVGLPRFLV----
>gnl_Carpa_v0.4_evm.model.supercontig_2.438
--MAEI---------------SNFE-SYPPLILHMSN--GESSQTGNKTD-----PDDDI
HECCYMDDPIPVIDFLCLDP----------DKLGETCKEWGVFRLVNHGVPVCLLTQIQE
HAKMLFSLSFESKQEL-F---NSPLSYFWGTPALTPSGTALF----GGRPSISLVEGISF
QLNEISSSQ-AENP-MLETFRMLMEEYGRHLARLATNIFQAMVKNLNLDPENSSSNLSES
AGTMRVYRYPPCPN----GATGLHVHTDSSVLSILSQDQVGGLEVFKDDECFQVKPVPDT
LIVNIGDMMQAISNDEFKSVKHRVKSSREKERFSVCYFIFPGEGRLIRS-----SKYKPF
TYTDYQTQVQLDIKTTGSKVGLERFRLLADQ
>gnl_Carpa_v0.4_evm.model.supercontig_97.63
--------------------------MEPPFEDLYKA-LSNKRSSINYDQ---SLLKPKD
DVIVTESVELPLIDLDRLNS-GQLEYENCLNDMAEAATRWGFFQLINHGIPEDVLKRIIH
EQKKLFHQPFSNKSQP-NFLNLSANSYRWGNPK------------ATSLTQFHWSEAFHM
SISDISRIDQ-----HFSSLRYLI------------------------------------
------------------------------------------------------------
------------------------------------------------------------
-------------------------------
>gnl_Carpa_v0.4_evm.model.supercontig_97.64
------------------------------------------------------------
------------------------------------------------------------
------------------------------------------------------------
---------------MYFTNRKTIEEYSVKVDNLAQRISELLATKLSIKSSYFRDNCKPS
SSYIRMNRYPPCPY--SNKITGLLPHTDSDFLTIVYQDRVGGLQLKRDGSWVSVKPSTNV
LSVNIGDLFQALSNGVYKSIEHRVIAPQKVERLSIAYFLCPSHDVIIQSCSNKPPIYKNF
SFKEYTLQIQRDVDSIGDKIGLSRFLF----
>gnl_Elagu_v2.0_p5_sc00103.V1.gene72
SNLTS---PSLSL---IARTTMFSKSCDPPFEEHYKS-LLRNSIM------Q---CSQAQ
VHEVVGECELPVIDLSGLRSSDEEKRHACVAAIAKASSEWGFFQVLSHGISTELLGEMRR
EQTKLFEMPFEKKVTS-GLLN---NSYRWGTPT------------AASLDQFSWSEAFHV
PLEKILEEDG-GNG-EFNSHRYFP---------------------L--------------
IPHVKLLKCPICPS----------------------------------------------
-----FDIFHAQ-----------ILPNS-----------------------SHP------
-------------------------------
>gnl_Elagu_v2.0_p5_sc00121.V1.gene96
-------------------------------MR---------------------------
-------------DMGGVGL------------HNENADEWLLF-----------------
---------------------TK-------------------------------------
------------------------NEYGQHMARIARTLFKAAAARLELDAKKTASYLSEF
DGTVRVYRYPCCPD--IDTYFGMGAHTDSSDLSILCQDELGGLQVFHDNQWFDVAPIPGT
HNVNLGDMMQVTS-----------------------YF----------------------
-YDQISAALLMQI--------VK----S---
>gnl_Elagu_v2.0_p5_sc00121.V1.gene97
RKMEKEGE-----PPVTESKAAAMEASYPPIFRRPNP----DPNPGSKH------DADQR
PAPASPVFEVPVIDLEPLDP----------VRLEEVCRSVGLFRITNHGVPSALMDRLLD
QARGLLSLPFESKQTL-F---SDRLSYIWGTPSL-----------GAKVSNLNWVEGFHI
PLGQLKSRAHDSQD-SAASFRYGR---------------------L--------------
----------------------------SDSLSLVS-D----------------------
------------------------------------------------------------
-------------------T-----------
>gnl_Elagu_v2.0_p5_sc00474.V1.gene41
--MRDS--YKLSL-FTITRKAMQSDVCDLPLAESYRA-LLYDPKMVQK-------YPYNQ
DHEVTRECELPLIDLSGLRSSDGEERRVCIEAIGKASSEWGFFQVLNHGISNELLGEMRR
EQMKLFRLPFEKKVSS-RLLN---DCYRWGNPT------------AISLKQFSWSEAFHV
PLAKISDENC-CYG-EFSSLRYFI------------------------------------
------------------------------------------------------------
ITENI-------------------------------------------------------
----------------------S--------
>gnl_Eucgr_v2.0_Eucgr.E02079.1
--------------------------------------------MAGSS----SAPTRLS
NVMTPQECEPPLIDLRWLSSACEAERQLCAEAICKAAADWGFFQVVYHGISSELLGKMRR
ELVKLFGAPFDTKAHP-GLLN---NSYRRGTPP------------APSPARFSGPEAFHV
PFMKIYDPSC--YG-PFTSLGGVTRELAPAMFGLARTLAVVLAESLGHHGSTFYEKCNEK
TCFLRLNYYPVCPL--SPQTYQPVPHVDSDFLTVLYPDQVEGIRLHMDSRWVVVKPNRDA
LIVSTGDLLQAWSNDVYRSVEQKVRTKREVERYSVAFSLCPSPDSQIGSC-RKPSVYRKF
TFGEYREQG----------------------
>gnl_Eucgr_v2.0_Eucgr.E02097.1
------------------------------------------------------------
-MMTPREYQLPVIDLS----------QPCAKEIFRAAKKYGLFQVVNHGISRELLGNVMR
EAVNLFETPLKTRAHS-GLLN---N-SPW----------------GTSPTQFS----HHV
PLVKIYDPSC--HG-QFTSLGGVMRALAPAMFGLSRTLAGFLEESLGHQGSTLNEKCDEN
TCFLRLNHSPVCPL--SPERFWPLPHVDNDFLTILYQDQVGGLRLLKDSRLVAVKPNRDA
LIVSIGDYLQAWSNDVYRSVEQKVERNREVERYSVAFSLCPSFGSQIGRC-IKPSVYKKF
TCGEYRKQVQEDIKRTCRKVGLVRLKMTK--
>gnl_Eucgr_v2.0_Eucgr.E01949.1
------------------------------------------------------------
-MMTPQEYQLPVIDLS----------QPCAKEIFRAAKKYGLLQVVNHGISRELLGNVMR
EAVKLFETPLETRAHS-GLLN---NSSPW----------------GTSPAQFS----HQV
PLVKIYDPSC--HG-QFTSLAGVMRELAPAMFGLARTLAGVLEESLGHQGSTLNEKCNEN
TCFLRLNHYPVCPL--SPERFWPLPHADSDFLTILYQDQVGGLRLLKDSRFFAVKPNRDA
LIVSIGDLLQAWSNDVYRSVEQKVEKNREVERYSVAFFLCPSSGSQVGFC-RKPSVFRKF
TCGEYRKQFQEDIKRTCRKVGLPRFRQTGM-
>gnl_Eucgr_v2.0_Eucgr.D00814.1
-----------------------MDSSDPPFQETYKA-LFKKVANKGPT-----------
TPIVVEERDLPVINLGRLSL-SKEERRECKAEIARASREWGFFQVLNHGISREILEKMRE
EQIKVFREPFEKKSREDKYLDFSAGSYRWGTPS------------ATCLQQLSWSEAFHV
PLSDIISGT---RG-CKSTLSSTMEQFAGTVSNLAQKLAKILAEELGHKSTFFMENCLPS
TCYLRMNRYPPCPI--SPDMLGLMPHTDSDFLTILHQDEVGGLQLVKDGEWIAVKPNPDA
LIINIGDLFQAWSNDVYKSVQHRVMTNSKRERYSTAYFFCPSYDTVVESC-NWPPVYRNF
SFREFRRQVQEDVQKLGHKIGLPRFLV----
>gnl_Eucgr_v2.0_Eucgr.B02243.1
--MEL------------------QS-SYPPPFRRPSG----PAPAVD------PDEGSRT
TNQIQEQDPIPVVDLQRLDVEG--------ERLGEACRAWGIFRVVNHGVPLDLLTRLRD
RARRLFALPFESKQAL-L---VAPLSYFWGTPVLTPSGSALL----GGAQGVNWVEGLNV
PLAQLSLLDGEVVT-AVASLRNLLQEYGVHLARIAKLLFQAMAEDLRLDPAHSKSYLSES
TGFVRLYRYPHCSK--ASDMSGMEAHSDSSVLSILCQDEVGGLELYKDEQWIQVQPVPDA
LIVNVGDMLQAMSDDEYISVKHRVKVKKPQDRTSVCYFVFPGQDSVIRS-----SKYRPF
TYGDFQAQ-----------------------
>gnl_Eucgr_v2.0_Eucgr.G02012.1
-----------------------MGISDPPLLSDFTQ-LLRSCPTVSSSSYSPSSPALNA
DVVTPRECELPVIDLSGLRSECEAERRSCAAAICRASTEWGFFQVVNHGISSELLGEMRR
EQGKLFETPFETKARS-ALLN---NSYRWGNPA------------ATSPAQFSWSEAFHV
PLTKISDPSC--YG-PFISLGGVMMEFAAAMSRLARTLAGVLAENLRHRDSAFDETCHES
TCFLRLNRYPVCPL--SPEMFGLVPHTDSDFLTILYQDQVGGLQLLKDSRWVAVKPNRDA
LIVNIGDLLQAWSNDVYKSVEHKVITNDQVERYSVAYFLCPSYDSLIGSC-TEPSVYRKF
TFGEYRKQVREDVKRNGHK------------
>gnl_Manes_v6.1_Manes.16G012600.1
-MVESIVK--------NINQPVRMD-MDPPFHKIYKT-LLDNTIEESKI-----------
MTSVIEECELPLIDLGCLDMDESDEKHKCEEEIARASQEWGFFQVVNHGISRQILEELRS
EQVKLFKQPFDKKSKEDKFLNFSSGTYRWGTPT------------ATCLSQFSWSEAFHI
PMTDISASN----G--FTNLSSTMEQFATRVASLAQKLAAILSEKLGRKSTFFQENCVPR
TCYLRLNRYPPCPI--PGEVFGLMPHTDSDFLTILYQDQVGGLQLVKDGKWFAVKPNPEA
LIINIGDLFQAWSNDVYKSVEHCVVTNPGVERYSTAYFFCPSYDIEIESG-CECSLYKKF
SFKEYREQVHKDVQLLGRKVGLSRFLV----
>gnl_Manes_v6.1_Manes.15G076100.1
-----------------------MS-IDPPFQEACNA-LFKGSLV----------RAKDE
KLVRVEECELPLIDMNCLTL-GHKDREKCMKQMAQAASEWGFFQVVNHGISQGVLQSLIC
EQIKVFHEPLSKKTKE-NFLNLPSNSYRWGNPD------------ATCLRQFSWSEALHI
SLADISRMD----G-YKTTLRSTIEAFAGTAATLSQNLAEILAQNLGVKSNYFRQYCAPY
TSYLRMNRYPPCPF--SSQVYGLMPHTDSDFLTILYQDQIGGLQLKKHGRWLAVIPNPQS
LIINIGDLFQVFSNNVYKSMEHRVLAPQRVERFSVAFFYCPSYDAVIQSY-GKPTMYRKF
SFREYKQQIQKDVQATGDKVGVSRFLL----
>gnl_Manes_v6.1_Manes.15G050600.1
--MSE----------------MNLE-SYPPVFRRQNT----NPEAQAQAQ---SCLDDNA
KELNQEFDPIPVVDLQCLNL----------DELVEACKQWGLFRLVNHGVPLTLVSQLED
HSKKLFSLSFESKQAL-VA--SSPVSYFWGTPALTPSGDSLS----RSPQNINWVEGFNV
PLNQLSQFE-AEDP-TFDSFRLLLEEYGRHLAGLATTIFQAMAKALNLSPDQSKAYLSES
TGFIRVYRYPQCSM--ADETWGMEAHTDSSVLSILNQD-LGGFELLKDDKWLQVQLIPDT
LILNLGDMMQAISDDEYKSVKHRVKPNKHGERYSICYFVFPAEGSVIQS-----SKYKPF
TYSDFQAQVQQDIKTLGSKIGLDRFRFNQTE
>gnl_Manes_v6.1_Manes.03G150300.1
--MAA----------------MNLE-SYPPVFRQQST----SPEVQAHSH-----SDDVA
KEFIQEFHSIPVVDLQCLNL----------DKLAEACKNWGLFRLVNHGIPLTLLRQLQD
HSKKIFSLSFESKKAL-VI--SSPMSYFWGTPALTPSGDSLS----RGSQNINWVEGFNV
PVSQLSQFQ-ARDP-TLDSFRILLEEYGRHLTRIATTIFDAMAKTLNLNPEQSKTYLSES
TGSIRVYRYPRCSS--ANETFGMEAHTDSSVLSILNQEQVGGFELLKDDKWLQIEPIPET
LVLNLGDMLQAISNDEYKSVKHRVKPNKYGERYSICYFVFPSEGSVIQS-----SKYKPF
TYNDFRAQVQQDIRTMGFKVGLDRFKFKQIE
>gnl_Manes_v6.1_Manes.17G034900.1
-----------------------MD-MDPPFHEIYNT-LLDNTILNKSE---------TK
TSVVVDECELPLIDLRRLSVDESDEKDKCKEEITRASQEWGFFQVVNHGISREILEKMRR
EQVKLFKQSFDKKRQEDKFLNFSSGTYRWGTPT------------ATCISQLSWSEAFHI
PLTDVSASN----G--FTSLSSTMEQFATKVANLAQRLAEILAEKLGCKSTFFEENCVPS
TCYLRFNRYPPCPI--PADVFGLTPHTDSDFLTILHQDQVGGLQLIKAGKWFAVKPNPEA
LIVNVGDLFQAWSNDVYKSVEHRVVTNPRVERYSTAYFFCPSYDTEIQSW-CEPSIYKKF
SFKEYREQVHKDVQLLGRKVGLPRFLV----
>gnl_Manes_v6.1_Manes.10G069000.1
----------------------MID-SNPPLLPSYGA-LSAKFP---AA----EEYNDPQ
SGVIMEECQLPLIDLNGLDSGNEMERVACATAICRASSEWGFFQVVNHGISPELLRNMRR
EQVKLFQAPFHKKATC-GLLN---NSYRWGSEK------------ATCPKQFSWSEAFHI
PLTKISEESC--YG-EFTSLREVMMEVAEAMSRLAKLLAGVLVENLGHPVRGFEDICHES
NCFLRLNRYPPCPV--SPEIFGLVPHTDSDFLTILYQDEVGGLQLMKDSKWVAVTPNQEA
LIVNIGDLFQAWSNDIYKSVEHKVMANRNKERCSLAYFLCPSYDFLIGSC-KEPSIYRNF
TFGEYRRQVQEDVMRTGHKIGLPRFLLQNTH
>gnl_Medtr_Mt4.0v1_Medtr3g464530.1
--M------------------NNLD-SYPPILRQQNN----QQQ-----------NPYEP
NDTIEDSDPIPTIDLKCLEH----------KNLDEACKEWGLFRLINHGVPITLLEQLQD
LTKQLFSLSFESKQEA-CN--ESPIKYFWGTPALTPSGTAIT----KGPQNINWVEGFDV
PLCQLSNFQ-HQLP-SLESIRLLLMEYATHLLRIATTLFEAMVKNLELNLKTTKSYLSEN
NGNIRVYRYPP-----TDVGWGMEVHTDSSVLSILNDDHVSGLQVLKDDQWLTVKPVSNT
LVVNLGDMMQAISSDRYKSVSHRVKVEKDIERISLCYFVFPGEDVVIES-----NKYKPF
TYNEFRAQVQQDIKTLGNKVGLSRFQKKQG-
>gnl_Medtr_Mt4.0v1_Medtr2g083000.1
-----------------------MD-YEPPFLQTYMS-LLQGTN------------DLIS
DLSDVEKREIPLIDLKRLKL-DQLEREECMKEITEAARKWGFFQVVNHGVSQEVLKNMQF
EEKEVFRTPFGIKSQE-NFLNLPSRTYRWGNAS------------AINPKQLMWSEALHI
FLPDIEKMD------QHKSLRSSIESFVKVVTPLAENLVQILAQELNINFSYFQQNCSAN
TSYLRLNRYPPCPF--PSKVIGLLPHADTSFITIVHQDHIGGLQLMKDGKWISVKPNSEA
LIVNVGDLFQALSNGLYTSVGHRVVAAEKVERFSLAYFYGPSIDAVIESY-ATPPLYRKF
TFGEYKEQTMKDLKEGGDKVGISRFLL----
>gnl_Medtr_Mt4.0v1_Medtr2g083030.1
-----------------------MD-FEPPFLKIYNT-LLEKNLGDN--------SENDL
YSKVEGSEELPLIDLEKLNL-EDPKREECMKEISEAASKWGFFQIINHGISNEILNKMIS
EQKKLFYQPFVNKLSAETVFNLSPKTYRWGNPC------------ATNLRQLSWSEAFHF
ALTDIPNMD------QHITLRSSLEDFATRMDTLAENLVEILALKVNMKSNHFQENYLPK
SSFIRLNRYPPCPI--SSEVFGLLAHCDTSFLTILYQDSVGGLQLMKDGKWVDVKPNPSA
LVVNIGDLFQALSNDVYKSIKHRVVAAEEVERFSTAFFYCPFNDAVIQSE-NKPAVYKKF
TLREYRQQTLNDVKETGDKVGLSRFVL----
>gnl_Medtr_Mt4.0v1_Medtr7g451860.1
-----------------------MDVSDPPFEEAYKI-LLNKTKNNRNN------VPNDN
KFPVVEECELPVIDLSRLEDDNEMVREACKYEIARASQEWGFFQVINHGIPNDIFSRLKC
EQEKVFKLPFDKKTKEDKFLQFSSGSYRWGTPS------------ATCVGQLSWSEAFHI
PLKDVLESN----A-QPNTLRSTIEQFAIISSNLAQTLAHILAEKMGHESTYFKENCLPN
TCYLRLNRYPPCPI--ASEIHGLMPHTDSDFLTILYQDQVGGLQLVKDKKWIAVKPNPSA
LIINIGDLFQAWSNGLYKSVEHRVVTNPKVERFSMAYFLCPSNESVIESC-KKPSLYKEF
SFQEYRQQVRDDVQKLGTKIGLPRFLLF---
>gnl_Medtr_Mt4.0v1_Medtr7g047670.1
-----------------------MDVSDPPFEEAYKI-LLNKTKNNRNN------VPNDN
KFPVVEECELPVIDLSRLEDDNEMVREACKYEIARASQEWGFFQVINHGIPNDIFSRLKC
EQEKVFKLPFDKKTKEDKFLQFSSGSYRWGTPS------------ATCVGQLSWSEAFHI
PLKDVLESN----A-QPNTLRSTIEQFAIISSNLAQTLAHILAEKMGHESTYFKENCLPN
TCYLRLNRYPPCPI--ASEIHGLMPHTDSDFLTILYQDQVGGLQLVKDKKWIAVKPNPSA
LIINIGDLFQAWSNGLYKSVEHRVVTNPKVERFSMAYFLCPSNESVIESC-KKPSLYKEF
SFQEYRQQVRDDVQKLGTKIGLPRFLLF---
>gnl_Medtr_Mt4.0v1_Medtr5g005570.1
---------------------MGID-SDPPFEETYKN-LFNKDQN-----------IIND
ELMVDNECELPVIDLSRLNDDDEVAREECKSMIANASQEWGFLQVVNHGISSDILTRLRC
EQKKVFKEPFDKKTKEDKFLNFSAGSYRWGTPT------------ATCIKQLSWSEAFHI
PLTDILGS--------NTHLSSIIEQFATTVSNLAQILANILAEKLGHQSSFFKENCLPN
TCYLRLNRYPPCPI--DFRIHGLMPHTDSDFLTILYQDQVGGLQLVKDGKWVAVKPNPDA
LIINIGDLFQAWSNGVYKSVEHRVVTNPRVERFSVAYFLCPSNDTMIESC-KEPSIYRKF
SFKEYRQQVRDDVQKLGSKIGLPRFIIN---
>gnl_Medtr_Mt4.0v1_Medtr4g074130.1
----------------------MID-SNPPLLNHYGA-LLRNSAEPQKA------KSSNG
QDNTVVECELPLIDLNGLKSCNVSERLACTAAICKAASEWGFFQVINHGINPDLLRNMRE
EQMKLFRVPFEKKVTC-GLLN---NPYRWGTPS------------ATSSNHFSWSEAFHI
PLTMISEAAC--WG-EFNTLREAINEFAAAMLEVSRLLAGILAENLGHPTDAVEKLCDAS
TCFLRLNHYPSCPK--SEEIFGLVPHTDSDFLTILYQDQVGGLQLMKDSKWVAVKPNPEA
LIVNIGDLFQAWSNDEYKSVEHKVVANDKVERYSIAYFLCPSYTTMISGC-KEPSTYKNF
TFGEYRHQIQEDVKKIGHKVGLSKFLRKDTY
>gnl_Mimgu_v2.0_Migut.E00579.1
--------------------MVLVE-SIPPLAQTYNK-ILTNWSETKEL----KSENEHE
HGALLE--NLPVIDLVGLTSEDEGERAECAAEIARASSEWGFFQVVNHGINHKLLRDMRR
EQIELFNAPFSKKSSC-GLLN---NSYRWGSPT------------AVSPDHFSWSEAFHI
PLTKIFRPNL--LR-RVSFCREVLVEYAGEMQKLAKLLAGVLIENLGQKKEEFEESCDES
TCFLRLNHYPRCRV--STAMHGLVPHTDSDFLTILHQDQVGGLQLLKQSQWISVHPRKDA
LIVNIGDLFQAWSNDVYKSVEHKVIANPNMERFSVAYFLCPSYDSMIGAC-KEPSIYRNF
TFGEYRSQVQQDSKLIGHKIGLPRFLR----
>gnl_Mimgu_v2.0_Migut.J01488.1
--MTAS--------------DNTES-SYPPLFRPNHG----GAETGEHHH---PKSARPE
PDPYPDSDSLPVIDFRDTSP----------SDLGRVCREWGVFRLVNHGIPAALLSGLHE
YADKVFSLSFETKRAF-P---TSPMLYFWGSPALSMSANAHQQTGNCVQNNINWLEGFNV
PLNKTTDFQMSEEA-LLQSFRSLLEEYGAHQTRLAKSLFKTMAEDLNFPPNKSKSYLSPP
TGFLRVYRYLRCHM--AEQRWGINSHTDSSVISIIHQDQIGGLQIFNNNKWLDVKPIRDS
LIVNLGDMMQAMSDDIYTSVTHRVKVHVEKERISIGYFVFPDEDAVIES-----SNYEPF
SYADFQAKKEIDLKTIGIKIGLPRFRIDRPV
>gnl_Mimgu_v2.0_Migut.M01279.1
--MQDQGLTQIAMP--INNQ---MASPDPPLEITYKN-LISGTTQ----------NYRRP
ELPVVEECELPLIDLKELDLGDSEKNLACKKLIAEASREWGFFQVINHGIPSHVLEIMRA
EQVKLFEKPFEEKKTY-KDLNFSAGSYRWGTPS------------ATNVNQLSWSEAFHV
PLSDILASGP--NI-HNNTLRYIL------------------------------------
------------------------------------------------------------
------------------------------------------------------------
------------------------F------
>gnl_Mimgu_v2.0_Migut.M01278.1
------------------------------------------------------------
------------------------------------------------------------
------------------------------------------------------------
-----------------------MEQFAARVSELAKKLAGILAEEIGKKTGFFEETCLPS
SCYIRLNRYPVCPVVQHPQMLGIMPHTDSDFVTVLQQDGIGGLQLVKDGNWIAVKPNPHA
LIINIGDLFQAWSNDVYKSVEHRVVANAEKERFSAAYFYCPSKDTVIES-----DVYKRF
SFGEFKKQVEDDVQTFGHKIGLSRFLVPPGG
>gnl_Mimgu_v2.0_Migut.H01552.1
MVVSS---ADQSE---HLNQQVSMETADPPFEKTYKS-LFSNLTATAPPQ----KMNLMP
ELSSVEECELPLIDLRRLSL-GESEAAACRKQIARASSEWGFFQVVNHGISGEVMERMRG
EQKKLFKKPFHEKKNY-KDLNFSAGSYRWGTPS------------ATCLKQLSWSEAFHV
SLSDVIGSG------GIDSLSSIMEQFAVMVSDLSQKLVDILAEEMGEKSCFFKETCLPS
TCYLRLNRYPPCPI--YPQMFGIMPHTDSDFITVLHQDHIGGLQLVRDGKWFAVKPNPDA
LIINIGDLFQAWSNNVYKSVEHRVVANPLNERFSAAYFFCPSYDTVIESG-IEPCVYRSF
SFGEYRKQVQEDVKLFGHKIGLPRFLVKTH-
>gnl_Musac_v1_GSMUA_AchrUn_randomT06450_001
--MKA------------------RDVCDPPLADSYQE-LSYKSTQA-------ELRQHDQ
DCEVIAECELPMIDLRGLRSCNEEERHACVEAIAKASTEWGFFQVLNHGISRELLEEMWR
EQIKLFALPFEKKARS-RLLN---DSYRWGTPT------------ATSLHQFSWSEAFHV
PLVKISEKSC--YG-EFSSLRDAMEKLAAAMSELATTLAGALAESLGYDSRGFPESCNKS
TCFLRLNHYPPCPF--SAEIFGLMPHTDSDFLTILYQDQVGGLQLMKDSKWVAVKPNPDA
LIVNIGDLFQAWSNDVYKSVEHKVLINSKRDRYSIAYFLCPSYESTIGSC-KKPSIYKDF
TFGEYRKQVQDDVKITGQKIGLPRFLLQNIS
>gnl_Musac_v1_GSMUA_Achr9T21260_001
-----------------------MM-CDPPF-DRYRD-LFTGSI---------LQRSQHE
GRQVVEEHELPVIDLRSLRSENVEERVSCVSEIVRASSDWGFFQVLNHGVSNELLGEMSR
EQKRLFELPFEMKASA-KLLN---GSYRWGTPT------------AKSLDQFSWSEAFHV
PLAKISDPCC--SS-EFGCLSDAMERLAGTMSELARMLAGVLAENLGSPGDQFTKSCSKS
TCFLRLNRYPPCPF--SPETFGLMPHTDSDFLTILHQDQVGGLQLRKDSKWIAVKPNPDA
LIVNIGDLFQAWSNDVYKSVQHKVMTNTKVERYSVAYFLCPSNESTIGSC-REPSVYKKF
TFGEFRRQVEEDVKRSGYKVGLPRFLL----
>gnl_Musac_v1_GSMUA_Achr9T11880_001
-----------------------MD-HSPPFLATYKS-LFGGQQ------------AIDT
ETEVVECCDLPLIDLSRLH--DVLEAAQCKQDIVTAASEWGFFQIVSHGIPDGLLARLRE
EQVKMFRQPFKRKTSE-KLLDFSDDSYRWGTPT------------ATSLKHLSWSEAFHV
PLSSSNKPA------RSSTIRCVIEELSLAMAQLATQLVDTLAEGFGRDGTYMKENCTRN
MCYLRLNRYPPCPI--PAQVFGLVPHTDSDFLTILCQDEVIGLQLKKGGRWFTVRPNPNT
LVINIGDLFQAWSNGLYKSVEHRVMSNPHLERFSVAYFMCPSNETVIESS-AQPAIYRKF
SFGEYRQQVQQDVRRMGHKVGLTRFLA----
>gnl_Musac_v1_GSMUA_Achr8T03660_001
ERMEALGIQELSQ-SLADRRSTMID-SNPPFFAAYGS-LFRSRP-----------AAGNH
EAEAVEECDLPIVDLSRLS--DELQAEQCKREIVTAASAWGFFQIVNHGIPNGVLDRLRA
EQVRAFRQPFKKKADE-KFLGFLGDSYRWGAPT------------ATSLKQLSWLEAYHI
PLSSATHPA------TTSTCRCVIEELSSAMSRLADRLMGILAEGLGSDGSYIKDNCKRN
TCYLRLNRYPPCPV--AGEVFGLVPHTDSDFLTVLCQDDVIGLQLKKGGRWIAVRPNPGT
LIINVGDLFQAWSNGLYKSVEHRVMSNPRLERFSVAYFVCPSKETMIESS-ARPAIYRKF
SFGEYRQQVQQDVTLLGYKVGLTRFLASCRR
>gnl_Musac_v1_GSMUA_Achr6T21950_001
--MEIMRIKELDQ-AAVDHSATVMD-SNPPFVATYKS-LFSSRA------------SMNH
EAELLVECDLPLVDLSRLN--SKLEAKQCKQDIITAATEWGFFQIVNHGVSNSLLARLRR
QQVKMFRQPFKKKV-----LDFSDDSYRWGTPT------------ATSLKQLSWSEAYHI
PVSSANKLA------RTSTNRCVIEEFSAAMAQLANQLVDTLAEGLGRDGTYIKENCTRN
SCYLRLNHYPSCPL--PGEVFGLVPHTDSDFLTILCQDTVCGLQLNKAGRWVTVKPNPNA
LIVNIGDLFQAWSNGLYKSVEHRVMSNPHLERFSVAYFVCPSKETLIQSS-ALPAIYRKF
SFGEYRLQVQQDVRLTGHKVGLTRFLA----
>gnl_Musac_v1_GSMUA_Achr10T13090_001
--MQSP-------PDVEDDQAAAADLSYPPVFLESRG----AGRLPASL-----------
-CTSAPVIDVPVLDLHRLDP----------VGLRGACRDWGLFRLVHHGIPPPLSAALQA
QARDLLSLPFDAKRAR-F---SSGLAYFWGTPALT-----------LHVKDLNWLEGLHI
PLGRLSSSSSAEFD-GLETFWSLVDEYKQHMARIARTLFEALAADLKLDAWVSASYLNEH
DGTFRIYRYPKCAR--ADDYFAMEAHTDSSVLSVVNQDDVGGLQVLRGGGWFCVEPIADT
LIVNLGDIMQASFSESYKSVEHRVTVNRSKERISLCYFGFPMEDGVITS-----SRYREF
TYREFKEQVQEDIKLSGAKVGLGRFKINNES
>gnl_Nelnu_v1.0_NNU_021955-RA
MGVED---ANVFE---TLTKPLRMD-ADPPFEETYKT-LFQNSIGK---------ATGGK
VNDIIEECELPVIDLSGLNR-SKSDREKCKREIAEASAQWGFFQAVNHGIPREILERMHH
EQVKLFQHPFDKKASK-NLLNFSVDSYRWGTPS------------ATCLRQFSWSEAFHI
PLTDISKSV------DSNSLRYV-------------------------------------
------------------------------------------------------------
------------------------------------------------------------
-------------------------------
>gnl_Nelnu_v1.0_NNU_015363-RA
------------------------------------------------------------
------------------------------------------------------------
------------------------------------------------------------
------------------------------------------------------------
-----------------------MPHTDSDFLTILCQDQVGGLQLVKDGRWITVNPNMEA
LIINIDNLFQAWSNGLYKSVQHRVMENKQVEGFSVAYFFCPSYDSVIKSC-KEPSVYRTF
SFREYRQQVQEDVRKIRIQVGLERYQM----
>gnl_Nelnu_v1.0_NNU_005762-RA
--MSG----------------THLS-PYPPLFRHSDD----SLQ----------------
--PTLDSDLLPQIDFHLLDL----------DKLTEVCRDWGVFRLVNHGIPADLSNRLQD
QAKKLFSLPVESKQAL-F---NSPMAYFWGTPALTPSGVAIT----QSAQNLYQLEGLFV
LLNQLPQLQ-GDDP-TLRSFRLLLEEYGQHMARLARSIFNVVMRNLGLDPSLSETYLSES
TGVVRLYRYTHCRD--ANQISGMEAHTDSSVLSILNEDEVGGLEVYKDDRWIQVRPITNT
LIVNLGDMMQAMSNDEYKSVKHRVLVKKGEDRMSICYFVFPMDDGVIQS-----TNYRPF
TYKMFRTQVQEDIKATGSKVGLQRFMHTEPQ
>gnl_Nelnu_v1.0_NNU_014324-RA
-----------------------MD-VDPPFEEHYKS-LFEKSIGKTRI-----------
-NDIFEELELPLIDLSRLND-AKPGREKCEREIAEAAEKWGFFQAVNHGIPREILEKLHR
EQLKLFEQPFAKKAGG-KLFNFSVDSYRWGAPS------------ATCLRQFSWSEAFHI
PLTDIPDSG------EFNSLSSTIKEYEATVSALAQSIAATLAENLGVESNFFVENCLRS
TCYLRLNRYPPCPI--SAEIFGLIPHTDSDFLTILYQDQIGGLQLLKDGRWITVKPNPEA
LIINIGDLFEAWSNGLYKSVQHRVMANRQVERFSVAYFFCPSYDSVIKSC-REPSVYRKF
SFREYRQQVQEDVRTVGYKIGLSRFLLRS--
>gnl_Nelnu_v1.0_NNU_011992-RA
---------------------MDLS-SYPPPYRQPIH----QNKTRD--------PSQSL
HQPTADSDLLPQIDFHHLDP----------KELAEACRDWGMFRLVNHGVPTDLSNRLRD
QIKQLFSLPFESKEAN-W---KGPIAYFWDNPALTPNGMVMK----RSLPNLNWVEGFSV
RLSQLPQLQGDHDP-MLKSFRCLLEEYGRHMARLAHTLFDVLITNLGMDPALCAPYLSES
TGYLRLYRYPPYPD--PDQVSGLEAHTDSSVLSILNENVVGGLQVFKDERWIDIKPVSDT
LVVNMGDMMQAISNDEYKSVLHRVLALKREERFSICYFVYPPGDLMIQS-----TNYRPF
TYNMYMDQVREDRETIGGKL-----------
>gnl_Nelnu_v1.0_NNU_000435-RA
--MST--------P------FAPDS-SDPPLLDQYTA-LLHRSAGQVYTT-----RGDGR
QHGVVEECLLPVIDLGGLWSNDGGKRQACAADIVRASSEWGFFQVVNHNISPQLLGEMRR
EQVKVFETPFQRKASGHGFLN---DSYRWGNST------------ATCPNQLSWSEAFHI
PLTKISDEAF--YQ-DLTSLREVMRKLATAMSEVARLLASVLAENLGHPRALFDEYCNEN
TCFLRLNHYPRCPI-SSSDIHGLVPHTDSDFLTILYQDQIGGLQLMKDSRWVSVQPNQDA
LVVNIGDLFQV-------------------DRYSIAYFLCPSYDSLIGSF-KEPSVYRKF
TFDEYRRQVQEDVKKTGHK------------
>gnl_Orysa_v7.0_LOC_Os04g44150.1
--MPA---------------FADIA-IDPPLADSYRA-LALLRRDRDGG-IAPPAVQMVG
SGGAVLERDLPMVDLERLTRGGAGERKACAGAMARAASEWGFFQLTNHGVGRELMEEMRR
EQARLFRLPFETKEKA-GLLN---GSYRWGNPT------------ATSLRHLSWSEAFHV
PLASISGADC-DFG-DLTSLRGVMQEVAEAMSRVANTVAAALAEELGSAAPWFPAGCDET
TCFLRLNRYPACPF--AADTFGLVPHTDSDFLTVLCQDQVGGLHLMKDSRWVAVRPRPDA
LVVNIGDLFQAWSNNRYKSVEHKVVANAKTDRLSVAYFLCPSYDSLVGTC-GEPSPYRAF
TFGEYRKKVQEDVRTTGKKIGLPNFFKHSSV
>gnl_Orysa_v7.0_LOC_Os04g33360.1
--MGWASA-----PSTTTTRTTQMDPSCPPFPQPEAP----------------PLPLQLQ
LQPGLPRLELPTLDLERVG-------GEDRAALVAACRDLGAFRVVNHGVPGELRRRLLE
LGKQLLGDTFELKKA--------RPGYFWGTAALK----------SLRVKEVNWLEGLHV
DLVPGSSSSSDDDD-GWMRIRALMAEYGDHMARIARKLFDALAAELGLDHHQAASYLAER
QGFLRLYRYPPCPS--SASCLGMEPHTDSSVLSILGQDHVGGLQVIRDGAWRDVAPAPGE
LLVNLGDMMTAISGGSYQSVRHRVLASRSTERVSCCYFAFPQEDAVVEASGIGGGVYRPF
SYREFREQVQADIKAVGTKVGLSRFYATATR
>gnl_Orysa_v7.0_LOC_Os07g01340.1
--MEE------------------YDNSNPPLMSTYKH-LFVEQH----------RLDMDM
GAIDVDECELPVIDLAGLM----EAEQVCRADMVRAASEWGFFQVTNHGVPQALLRELHD
AQVAVFRRPFQEKVTE-RLLGFSPESYRWGTPT------------AKCLEQLSWSEAYHI
PMTTPRPSTS--------RARAVIEEVSRAMYELAQKLAEILMRGLGAGEGETMVTTREE
TCFLRLNRYPPCAM--AMGGFGLCPHTDSDLLTIVHQDTVGGLQLLKGGRWVAVKPSPST
LIVNVGDLLQAWSNDVYKSVEHRVMANATLERFSMAFFLCPSYHTLIIPSSDDDAHYRSF
TFGEYRKQIMEDVRSTGRKIGLHRFRT----
>gnl_Orysa_v7.0_LOC_Os02g41954.1
--MPA---------------IADCA-ADPPLADSYYT-LLRLGGDDDDD----ACTKVTT
TPQPVSECELPMIDVGCLTQHQAEERAACAAAIAAAAAEWGFFQVVNHGVAQELLEAMRR
EQARLFRLPFEAKSSA-GLLN---DSYRWGTPT------------ATSLRQLSWSEAFHL
PLAGISGKSC-NYG-DLTSLRDVTREVADAMSRLARALARVLAESLGHAAERFPEGCDDA
TCFLRLNRYPPCPF--PPDAFGLVPHTDSDFLTVLCQDHVGGLQLMKGSRWVAVKPIPGA
LIVNIGDLFQAWSNNRYKSVEHRVMTNATTERYSVAYFLCPSYDSPIGTC-REPSPYKAF
TFGEYRRRVQEDVKKTGKKTGLSNFLV----
>gnl_Phavu_v2.1_Phvul.005G092200.1
-----------------------MD-YEPPFLETYKT-LLQKHVGD---------SRNDC
FCCTVERCDIPLIDLGRLS----LEREECMREIAEAAKEWGFFQVVNHGVPQELLKSMQI
EQKEVFYQPFVNKSTQQIFSTLSAKAYRWGNPF------------ATNLRQLSWSEAFHF
YVTDISRIN------QHEALRSSLEGFATRMFSLAQSLSEILACKLNAKSNYFREHCSAK
SCFIRLNRYPSCPI---SKMHGLMPHSDTSFLTIVHQDQIGGLQLMKDGKWFAVKPNPHA
LLVNIGDLFQAWSNGVYKSIKHRVVAAEKAERFSVAFFYCPSEEAVIKSH-IKPAIYRKF
TFTEYKQQTEKDVKQSGGKVGLSRFLL----
>gnl_Phavu_v2.1_Phvul.005G092000.1
-----------------------MD-YEPPFFDVYKP-LLLQNSHAVGVD----VGGSGI
RNDKSEWCELPLIDLSRLSL-DHVEREECMKEISGAARTWGFFQVLNHGVSQELLHNLRH
EQMDVFRNPFATKSRE-NFLNLPPRSYRWGNPF------------ATNWSQISWSEAFHL
FLPDIARME----D-QHQSLRSSIEAFASVVAPLAESLVQILAQKLNIKFSYFQENCSAN
TCFLRLNRYPPCPL--HSRVFGLLPHTDSSFLTILNQDPIGGLQLMKDGKWIGVKPNPQA
LVVNIGDLFQAVSNDMYISAKHQVVGGEKEERFSVAYFYNPRKDAVIESE-MMPAVYRKF
SFREYREQIEKDVKETGDKAGLSRFLL----
>gnl_Phavu_v2.1_Phvul.011G032800.1
TPMFVLSDTTLSH---TQLASTMIH-SNPPLMHHYGA-LVRNSGETKQA-----KSFNDQ
NYPAVDACDLPLIDLGGLKSCNERERKACTAAICKAASEWGFFQVVNHGISHDLLRKMRD
EQVKLFEVPFEKKITC-GLLN---NPYRWGTPT------------ATRSNHFSWSEAFHI
PLTMISEAAS--WG-EFSSLREAINEFAPAMLEVSRLLASILAQNLGYPKDAVEKLCDAG
TCFLRLNHYPCCPK--SEEIFGLVPHTDSDFLTILYQDEVGGLQLMKDSKWVAVKPNPDA
LIVNIGDLFQAWSNDEYKSVEHKVVANEKTGRYSVAYFLCPSYNTVINSC-KGPSVYRKF
TFGEYRHQIQEDVKKIGHKIGLSRFQI----
>gnl_Phavu_v2.1_Phvul.008G260200.2
--M------------------NNLE-SYPPILRHVSH----PRHHSPD-------GGDAI
H--EEEPDPLPVIDLECLTHDE----TKTKKAFEEACKHWGLFRLVNHGVPSTLFSQLQH
QAKQLFSLSFESKQAS-CSG-SNPVTYFWGTPALTPSGTVLT----TAPQNINWVEGFNM
PLPHLSQFQ-SQLP-QLHSFRDSVVEYGEHMSRIGRRLFEAMAKNLDIEASSSSSYVAEN
SGIMRIYRYPNCSN--SDVGLGMEVHTDSSVVSILSQNEVSGLELLKDHQWLTVKPISNT
LIVNLGDMMQG-------------------------------------------------
-------------------------------
>gnl_Phavu_v2.1_Phvul.007G052000.1
-----------------------MDNSNPPLHEAYDM-LLSKSRNSNEQS-----GFDDD
EVLVVEETELPAINVSHLAESDEVRREECKSEIAKASQEWGFFQIVNHGISNDVFSVLRV
EREKIFKQPFEKKSKENKLFNFSTGSYRWGAPT------------ATCIRQLSWSEAFHI
PLTDILSST------DSNTFSSTIEEFASQVSILAKTLAHILAEKMGHKCSFFEENCLPS
SCYIRLNRYPPCPL--ASEVHGLMPHTDTAFLTILHQDQVRGLQIVKDGKWIAVKPNPDA
LVIIIGDLFQAWSNGVYKSLEHRVMTNPKLERFSMAYFFCPSDDTLIESC-TEASKYRNF
SFGEYRQEVRDDVQKLGYKIGLPKFLIRRGA
>gnl_Phavu_v2.1_Phvul.002G049000.1
-----------------------MDVSDPPFHEAYKI-LFDRTPENING--------SDN
DFLVAEECQLPVIDLSRLEESDESVREECKSHIARASRDWGFFQVVNHGISSDIFSRLRC
EQEKVFRQPFEKKMKEDKFLNFSAGSYRWGTPT------------ATCIRQLSWSEAFHI
PLTDILGSS------RSNSLSSTIEQFATTVSSLAQTLADILAEKMGHKSTFFKENCLAN
TCYLRLNRYPPCPT--AFGIHGLMPHTDSDFLTILYQDQVGGLQLVKDTKWIAVKPNPDA
LIINIGDLFQAWSNGVYKSVEHRVMTNPKLERFSMAYFLCPSNDTVIESC-REPSIYRKF
SFREYRKQVRDDVQKLGTKIGLPRFLTHEGS
>gnl_Phavu_v2.1_Phvul.002G175200.1
--MVDL---YISK-------MNNME-SYPPVLRHLDQ----QQHPPPP-------PNLDP
NEEFQEPDPVPIIDLECLQH----------EKLEEACKNWGLFRLVNHGVPLTLLKELQE
VAKELFGLSFEAKEGA-CS--GSPVTYFWGTPALTPSGTALT----KSPQNMNWVEGFDV
PLSQLSHFN-PQLP-TLESVRVLLMEYEKHLSRIGIRLFEAMAKNLELNIKRSKEYIAEK
SGMVRVYRYPNCPD--TNVGLGMEAHTDSSVMSILNQDEVGGLQLLKHHKWLNVKPIPNT
LIVNLGDMMQAISNDRYKSVMHRVSINKHKERISLCYFVFPGEEVVIES-----SKYKPF
TYNEFRSQVQEDIKALGHKVGLPRFHHSQPL
>gnl_Poptr_v3.0_Potri.010G096800.1
--MHDL----------TSQPIMMID-SSPPLLHHYGE-LTRLPPQIPTL----ECNDLPS
GAVVMKECQLPLIDLSCLNSTIERERLACAEAICRASSEWGFFQVVNHGISPELVRNMRR
EQVELFQTPFDKKATC-GVLN---NSYRWGTPT------------ATCPRQFSWSEAFHI
PLSRVSEQAC--YG-EFSSLREVMMEFAAAMSKLARVLAGVLAENLGHPRGVFENICQEI
NCFLRLNRYPACPI--SSEIFGLVPHTDSDFLTILSQDEVGGLQLMKDSKWVAVNPNQDA
LIVNIGDLFQAWSNDVYKSVEHKVVANGKMERYSIAYFLCPSYDSLIGSC-MEPSIYR--
---EYRSQVQEDVKRTGRKIGLPRFLL----
>gnl_Poptr_v3.0_Potri.004G022800.1
-MVES---SNFLQ---IINQAQRMD-VDPPFQLTYKT-LLEKTTEGATD--------HKD
VVDIIEECELPLIDLGRLNL-KNLEKEKCKSEIARASREWGFFQVVNHGISREILDKMRS
EQVKVFKQPFNEKSKEEKFLNFSRGTYRWGTPT------------ATCLKQLSWSEAFHI
PMSEIQVSN----G-FSTALSSTMEQFATTVANLAQKLAEILAEKFGCKSDFIKENCLSS
TCYLRMNRYPPCPI--PSEVFGLMPHTDSDFLTILHQDEVGGLQLVKDGKWFAVKPNPEA
LIINIGDLFQAWSNDVYKSVEHRVVTNPRVERFSTAYFFCPSYDTVIQSC-YEPSVYRKF
SFKEYRQQVQEDVQKLGHKIGLPRFLV----
>gnl_Poptr_v3.0_Potri.011G134000.1
--------------------------MDPPFEEKYKS-LLTNTTLLSK-------DKDYV
IMSDYEEHELPIIDLHRLTL-SFSEREQCVKEIRQAAREWGFFQVVNHGIPQEILEGIQL
EQRKAFHHPFSKKAEE-NILNLP--GYTWGNPA------------ATCLRQLSWLEVFHI
PLTDISKIS----G-EYKSLRESIEAYTATAEKLAKDLSEILAENLGVSSTFFQENCLPE
TSYLRMNRYPPCPF--SSEVLGALPHTDSCFVNVLNQDQIGGLQLWMNGKWISVKPNPEA
LIINIGDLFQVSSNDVYKSIRHRVLASKQAERFSLAYLYCPRKDAVIESG-MKPSMYRKF
TFGELTEQNARDVKETGNKGGIPRFLM----
>gnl_Poptr_v3.0_Potri.011G026700.1
-----------------------MA-MDPPFLETYKT-LLDKATEGAHG---------HK
EVVIIEECELPLIDLGRLNL-GKLEKEKCKSDIARESQEWGFFQVVNHGISREILEKMMS
EQVKVYRQPFNNKSKE--LFNFSSGTYRWGTPT------------ATCREQLAWSEAFHI
PMNDIPFSN----G--FSSLSSTMEQFATTVADLAQKLAAILAEKLGFKSNFFQENCLSS
TCYLRMNRYPPCPI--PSDVFGLMPHTDSDFLTILYQDEVGGLQLVKDGKWFAVKPNPEA
LIVNIGDLFQAWSNDVYKSVQHRVVTNPRVERFSTAYFFCPSYDTEIQSC-YEPSVYKKF
SFRMYRQQVQDDVKKLGRKVGLPRFLV----
>gnl_Poptr_v3.0_Potri.011G134100.1
--------------------------MDPPFEEKYKS-LLANATLLSK-------DKDDV
IMSDYEEYELPIIDLHRLTL-SFSEREQCIKEIRQAASEWGFFQVVNHGIPQEILERIQL
EQRKLFHHPFSKKAEE-NILNLSENGYRWGNHT------------ATCLRQISWSEAFHI
PLTDISKIG----G-EYKSLRESIEAYAASAEKLAKEMTEILAKNLDISSTYFQENFLPE
TNYLRMNRYPPCPF--YSEVFGILPHTDSCFVNVLIQDQIGGLQLRVNGEWISVKPHPEA
LLINLGDLFQALSNDVYKSIRHRVLASKQVERLSLAYLYCPRNDAVIQSG-MKPSIYRKF
TFEELMKQNSRDIEETGRKLGISRFLM----
>gnl_Poptr_v3.0_Potri.008G145300.1
--MHDL----------TSQPVSMID-SSPPLLRHYGE-ISRLPPQIPTP----ERSDLPD
GIVLMEECQLPLIDLSCLSSTNEKVRLACADAICRASSEWGFFQVVNHGISPELVRNMRR
EQVKLFQTPFDKKVTC-GVLN---NSYRWGTPT------------ATCPKQFSWSEAFHI
PISKVFEQAC--YG-EFSSLREVMVEFAAAMSKLARLLAGVLAENLGHPRGVFESTCQES
NCFLRLNRYPACPI--SSEISGLVPHTDSDYLTILSQDEVGGLQLMKDSKWVAVKPNPDA
LIVNIGDLSQAWSNDIYKSVEHRVTANREKERYSIAYFLCPSYDSLIGSC-RESSIYRKF
TFGEYRNQVQEDVKRTGRKIGLPRFLL----
>gnl_Poptr_v3.0_Potri.001G418200.1
--------------------------MDPPFQEKYRS-LFNDYTIVSK-------DKDDS
LMNANDECELPLIDLHRLTL-EYSEREQCVKEIKQAASEWGFLQVVNHGIPQEMLKSLQY
EQRKAFQHPFRKKAED-NILNLSANSYRWGNPR------------ATCLRQLAWSEAFHV
PLTDISRIG----D-AYKSLSASIEAFTTTANALAKGVAEILAENLGVSSTFFEENCPEE
TSYLRMNRYPPCPF--SSEVFGLIPHTDSSFLTVLNQDQIGGLQLLKNGRWINVKPNPEA
LVINIGDLFQALSNDVYKSIKHRVLAPQQVERFSLAFFYCPTYETVIESS-IKPSKYKEF
TFREFMMQIQRDLKATGDKVGVSRFLL----
>gnl_Poptr_v3.0_Potri.001G278200.1
--MSEI---------------LNLK-SYPPVFRQQYI----GIQQNSG-------LDDTT
EQEVVNDDAIPVLDFQCLDL----------GKLQEACEDWGLFRLVNHGIPLTLMSQLRD
HSRNLFSLTFESKQEL-F---TNPMSYFWGTTALTPTGAALS----IGPQNINWVEGLNI
PLSQLSLFQ-KENE-TLGSFRVLLEEYGGHLARLATTMFGAMAKNLHLDPELSKTYISES
TGFVRVYRYPQCSM--ENEAWGINVHTDSSVLSILNQDQVGGLQVLKDDNWLQVKPIPDT
LVFNLGDMMQAISDDKYKSVKHRVKVNKEKERFSICYFVFPAEGSVIQS-----SKYRPF
TYSDFQAQVQQDVKTLGFKVGLERFKV----
>gnl_Prupe_v2.1_Prupe.6G055300.1
---------------------MASE-SYPPLFRSLNN----STQIVD--------SDEKA
DPVHDLEDPIPLVDLQSLKLG---------KQLGEACEQWGIFRLVNHGVPPTLLSQLQD
HAEKFFSLPFESKQSL-I---TSPLSYFWGTPALTPSGAALHRKG-STLENINLVEGFNV
PIAQLNQFQ-ADNH-IVASFSLVLEEYGKHLARIATTIFEAMLKNLGLDPVESKANLSHS
TGSVRVYRYPRCSN--SNSAWGLDVHTDSSVVSILNQDDVGGLEVLKDNDWFTVKPIPNT
LIINLGDMMQAISDDKYKSVTHRVKVNKNKERISICYFVFPGEGSVIRS-----SKYKPF
TYSDFQEQVQQDIKTVGYKVGLEKFKISEAV
>gnl_Prupe_v2.1_Prupe.4G204600.1
-----------------------MD-FEPPFQGTCKT-LLQNPT------------HYHD
KLSDVDECELPVIDLNNLNF-GHTEREKIVSEVAQAASQWGFFQVVNHGVSQEVVNNMQY
EQKRLFRQPFPKKVEN-NLLNLSANSYRWGNPE------------ATCLKQFSWSEAFHI
STTEIPTMR----T-EHKSLRSTIEAFVKTLSGLARSIAEILAQPLGIKPVYFEENCPAR
TSYLRLNRYAPCPF--SSQVYGLISHTDTDFLTIVYQDQVGGLEIYKDGRWLGVKPNPEA
LIVNIGDFFEALSNGIYKSIKHRVVTSQKVERFSVAYFYCPSYDVVIKSC-GKPALYRQF
TLREYKQQTQIDVQEIEENTFLQR-------
>gnl_Prupe_v2.1_Prupe.4G026300.1
SVVDTLVRFNIVSPPLISI----MD-SDPPFHKAYKT-LFDKTADKATATTNNKDHEEML
QLVIVEECDLPLIDLQRLEL-GEREREECKLEIARASQEWGFFQVVNHGVSGGLLQKMKI
EQEKVFKQSFDKKSQEDKHLNFSAGSYRWGTPS------------ATCLRQLAWSEAFHI
PLKDISTSSA--AG-LDYNLSSTMEQFATTVSSLALNLAEILAEKLGHKSTFFQANCLPS
TCYLRLNRYPPCPI--PSEVFGLMPHTDSDFLTILHQDQVGGLQLVKDGIWIAVKPNPAA
LIINIGDLFQAWSNNVYKSVQHRVVTNLAVERFSTAYFLCPSYETVIQSC-REPSVYRKF
SFGEYRRQVQEDVKMLGSKIGLPRFVV----
>gnl_Prupe_v2.1_Prupe.1G344000.1
----------------------MIE-SNPPLLHHYGT-LVRNPSNLVQV----DQQRHIG
GLVPAEECQLPLIDLHGLKIPDTRESLECARAICRASSEWGFFQVLNHGISPELLQSMRR
EQLKLFAAPFERKATC-GLLN---NSYRWGTPT------------ATRPTQYSWSEAFHI
PVTKISEEAS--YGEDFGSLRGVMEEFAAAMSNLANLLAGILANNLGHRKESLEDICDSS
TCFLRLNRYPACPI--SPEMFGLVPHTDSDFLTILCQDQVGGLQLMKDSKWVAVKPNPDA
LIVNIGDLFQAWSNDVYKSVEHKVMANEKMERYSIAYFMCPSYDSLIGSCSPESSVYRKF
TFREYRNQIQQDVQKLGHKVGLSRFLLQ---
>gnl_Solly_v2.4_Solyc06g082030.2.1
--MSQS---------------YNFE-SYPPLFRPSPN----ISQIQ---------ESDET
ESSLLLDSYIPVIDYQDVS--------EDGNLISEACRDWGLFRLVNHGIPFSLLNQIEE
HAKKLFSLPYETKKAF-FASFVSPISYFWGSPALSPSGAALAPKNQNNNHTLQWMEGFNV
SLAQLSNIH-YQDL-LLETFRCLLEEYGKELCRLATEIFKILG-------PFESNYMSLE
TGLLRVYRYPRCLE--PERTWGIDTHTDSSVLSIIHQDDVGGLQVYKDHQWIDVNPLPNT
LIVNIGDMLQAMSDDRYMSVKHRVKVNRHKERISIGYFVFPDEDTIIQS-----TKYNPF
SYADFRAQVQHDLKTLGLKTGLQKFKFS---
>gnl_Solly_v2.4_Solyc04g008670.1.1
--MYTLFIIFL-----VQFDNMMIE-SNPPLLHDYSK-LSRLQS---------NRDCSNN
GVLMMEELELPMIDLNGLKSRDEREVIRCENAIAKASSEWGFFQVVNHGVSLELLRKMRN
EQMKLFKAPFEMKANC-GLLN---NSYRWGNST------------ATCPKQFNWSEAFHI
PVTKISENAS--YG-EFTTLRDVMVEYATSMQDLAKSLASVLVKKLDHKDSEIGEICNEN
SCFLRLNHYPSCQL--PQEIFGLVPHTDSDFLTILHQDEVGGLQLMKDSKWVAVKPNQNA
LIVNIGDLFQAWSNDVYKSVEHKVMANGKKERFSIAYFLCPSYDFKIRSY-KEPSIYKKF
TFGEYRYQIQQDVKFIGHKVGLSRFLQ----
>gnl_Solly_v2.4_Solyc10g005360.2.1
-----------------------MESPDPPFVETYKN-LIDTNIV----------DDEHI
DLFMVEECELPLINLHQLNYGNKFEREECKKKIAKASREWGFFQVVNHGVSPNILGQMRT
EQVKLFKKTFNEKINIDKSLNFSEGSYRWGTPT------------ATCLRQISWSEAFHV
PLSDVSKG--------FSSLSFTMEEFATTLSELAQELARLLAEELGYKLDYFKETCLSS
TCYLRMNRYPACPI--SPQLFGLMPHTDSDFLTILHQDEIGGLQLFSDGKWISVKPNPEA
LIINIGDLFQVFRSFSYTISSIITFHCNHLISFVNTFFSC--------------------
-------------------------------
>gnl_Solly_v2.4_Solyc02g080120.1.1
IMVKS---TNLSQ---QPNQKISRDSADPPFEETYKK-LFDDIRIGKASS-----KINYE
NLFVVEECELPLIDLEQLKG-REFEREECKRKIAQASQEWGFFQVVNHGVSQDVLLQMRK
EQMKLFKKPFHEKMND-RQLNFSVGSYRWGTPS------------ATCLQQLSWSEAFHV
PLTDISNSN----H-HPTTLSSTMEQFATTISELAHDLARILSERMGYKSKYFRETCMPH
TCYVRMNRYPACPI--SPQVFGLMPHTDSDFLTILHQDEIGGLQLVRDGKWISVKPNPQA
LIINIGDLFQAWSNGVYKSVEHRVVTNKAKERFSTAFFLCPSYDTEIRSC-FEPSVYKRF
TFREFRQQVQEDVKKYGYKVGLPRFLVSTH-
>gnl_Sorbi_v3.1_Sobic.004G222500.1
--MPA---------------FAGSA-AEPPLADSYYA-LLRRRGNNDDEEYDTTSSTVPS
SDDDVAECELPMIDVGCLTSSSEAERAACTAAIARAAEEWGFFQVRNHGVSQELLDEMRR
EQARLFRLPFEAKATA-GLLN---HSYRWGTPT------------ATSPQQLSWSEAFHV
PLAGVSGSAACDFG-DLTTLRDVTREVAGAMSKLAGTLARVLAEEAGGGGERFPEGCDET
TCFLRLNRYPPCPI--AADAFGLVPHTDSDFLTVLCQDQVGGLQLMKGGRWVAVKPIPGA
LIVNIGDLFQAWSNNRYKSVEHKVMTNAKTERYSVAYFLCPSYDSPIGTC-EEPSLYRTF
TFGEYRRKVQEDVKRTGKKVGLPNFLV----
>gnl_Sorbi_v3.1_Sobic.004G329100.2
--MALG----------SESQATTADPSCPPFPLLEDD----GGH----------IHEQEQ
EVPSGAELELPTVDLDAPG-----------EALAAACRGLGVFRLANHGVPASLSARLFA
TARAALAAPFHDKRA--------QPGYFWGTPAL-----------SLRVRDVNWVEGFHV
ALGGHQQP--APGP-PLGDLLDLAAEYGAHMARVARALFDALAAPLGLGADQAATYLAER
DGFLRVYRYPRCPE--PG-HLGMEAHTDSSVLSVINQDAVGGLQVFHDGAWRDVAPGAGT
LLVNLGDMARAISGDAYCSVRHRVAASQAAERLSLCYFAFPQDDAVISCA---GGRYRPF
TYAEFREQVQADIKATGSKVGLPHFMVSWTV
>gnl_Sorbi_v3.1_Sobic.006G150800.1
PTMPA-----------LTTTTAESA-AEPPLADSYLD-LLRRGG------IA--TPPRTE
GRCCVQERELPLIDLSCLQGGGGSARAACADAMARAASEWGFFQVTGHGVSRALLERLRA
EQARLFRLPFETKAKA-GLLN---GSYRWGAPTA-----------ATSLRHLSWSEAFHV
PLASISGAAC-DFG-DLSSLRGVMQEVADAMSRVAKTVAVALAGSLGEAAAAFPAGCDET
TCYLRLNRYPACPF--AADTFGLVPHTDSDFLTVLCQDHVGGLQLLKDGRWVAVKPRPDA
LIVNIGDLFQAWSNNRYKSVEHKVVANATAERFSAAYFLCPSYDSPVGTC-GEPSPYRDF
TFGEYRRKVQEDVKRTGRKIGLPNFLKQQSR
>gnl_Sorbi_v3.1_Sobic.002G003100.1
--MED------------------YD-YEPPLMATYRH-LLDSHPHRLDVV-----DHRSG
ADDDEEGFLLPVIDLSSLLSGAEAAAEQCRASIVRAASEWGFFQVTNHGVPQALLDELHQ
AQVAVFRRPFHLKASQ-PLLDFSPESYRWGTPT------------ATCLDQLSWSEAYHI
PTTNTTAAAD--------KTRLVVEEVSTAMSKLAQRLAGILVADLGDTAAAVVSRCTRS
TCFLRLNRYPPCPA--PSGAYGLCPHTDSDFLTILHQDGVGGLQLVKAGRWVAVKPNPGA
LIVNVGDLLQAWSNDRYRSVEHRVMASDARERFSVAFFLCPSYDTLVRPA-GGPPRYESF
TFGEYRNQIREDVRLTGRKLGLQRFRK----
>gnl_Spipo_v2_Spipo7G0013600
-----------------------ME-FDPPLASTYRS-LLEAMD------------SSED
HATEVEECELPLIDLVRLSG-DAAERERCEREIAAASSEWGFFQVVNHGVPAELFDRIRC
VQLEAFRQPFESKVNE-GLLDYPPESYRWGNPS------------ASCLQQVSWSEAYHI
STIPSPRPA------SPDTLRCTIEEYTSSVSELSHKLGEILAAHLGCRSSYFEEVCSSS
TCYLRLNRYPPCPA--PSRVLGMIAHTDSAFLTILHQDEVGGLQLRKGERWVTVKPIPHS
LVVNIGDLLEAFSNVEFRSVEHRVMTNREVERFSMAFFLCPSQDTVIESV-RKPSVYRPF
SFREFQHQVQDDVRAEGHKVGLSRFLV----
>gnl_Spipo_v2_Spipo0G0124300
--MEG----------------EESS-SYPPVFRNLGG----LSA-----------AAVGG
GCAVLPSIDLPVVDFRDMRP----------AALGEICREWGVFRLVNHGIPPSLSRRLHD
EAKRLLCLPFELKQTT-FA--GGPVSYFFGTPAVN-----------LSPREVNWVEGLNM
PLGDLPSTA-AAAA-DSSYFRGLAEEFGKQSSAVARELFETLAGDLGLAGQRASSFFSGA
GELLRLHRYPFSPL--AGGRLGMAAHTDSSLLTLVSDGNVGGLQILHGGAWFAVDPLPGS
LLVNLGDMMQAISDDEYKSAKHRVQASNGEERISICFFVFPPEDRPIRS-----SRYREF
TYRDFKARVQEDIQAVGFKVGLDRFRI----
>gnl_Spipo_v2_Spipo1G0049300
------------------------------------------------------------
--------------------------------MAEASSEWGFFQVVNHGISRELLEEMRR
EQKSLFEMPFERKSSC-KLLN---GSYRWGTPT------------ATRASQLNWSEAFHI
PLANVCEAGD--EE-EFTSLREAMERFASAVSELAATIAGVLAGNLGHRGKLPTESCSKA
SCFLRLNRYPRCPF--SQEAFGLVPHTDSDFITVLHQDQVGGLQLMKDSNWVAVRPNPDA
LIVNIGDLFQAWSNNAYKSVEHRVLACSDKERYSVAYFMCPSFDSVIGSC-SEPSPYRKF
TFGEYRRQVQEDVNATGQKVGLPRFLR----
>gnl_Stras_v2.0_SGA_v2.0_scaffold66T22410
--MPNS-------------DNINLQ-SYPPFFRPLDH------DAVDCS----QKSTKPD
SDSDSDSDSIPVIDFQGMSP----------ENLGRACREWGMFRLVNHEVPESLLGRLHE
TAQMVFDLGFESKQGL-F---KDPILYFWGSPAISLAGNYAR----QAVDRVNWLEGLNV
PLEKVSKFK-YDEP-LLESFRSLLEEYGKHQTRLVEKIFGMISDDLNFPPAKSSSYMSTA
TGFLRVYRYFQCPT--PDQNWGIGAHTDSSVLSILHQDQVGGLQVYKNHKWVNVRPVFGT
LIVNLGDMLQAMSDDKYVSVTHRVKVNEHKERFSIGYFVFPVENAVIES-----SNYRPF
TYADFQAEKESDLKTVGRKIGLPRFRKEASS
>gnl_Stras_v2.0_SGA_v2.0_scaffold7T03883
LLLNTMIS--------LFFQNVNMESSEPPLEIAYKS-LLKLTKTDQKQ------DYSVK
KLPIVEESAVPLIDLRQLDL-GDSEKKSCANLISKASREWGFFQVVNHGIPHDLLEMMRL
EQVKLFKKPFEKKKSC-KDLNFSAGSYRWGSPS------------ATMVEQLSWSEAFHV
PLSDVLDSG------RHDSLSSTMEKFASAVFELAQTLADILAEEIGRKTRFFKETCVSS
SCYLRLNRYLPCPI--HPHMFGIMPHTDSSFLTVLHQDKIGGLQLVQDGKWIAVKPNSEA
LVINIGDLFQAWSNGFYKSVEHRVVVNPVNERFSTAYFFCPSHDTIIQSE-VEPSIYRGF
TFGEFMKQVQKDVQIHGHKVGLSRFLVSTNQ
>gnl_Stras_v2.0_SGA_v2.0_scaffold89T27446
MVVSV---INPSE---HPNRPVRMESPDPPFEETYKN-LFENITDTP--------EKNFP
ELSPVEECDLPLIDLDRLNL-GGREARACKKQIAKASREWGFFQVVNHGISREILDKMRD
EQMKLFKRPFREKKTGCKDLKFSAGSYRWGTPF------------ATCLKHLSWSEAFHV
SF--------------------IMEQVALTVSKLSQELVDILADELGKSSRFFKETCLPD
TCYLRLNRYPVCPI--YPKMFGIMPHTDSDFITVLHQDHVGGLQLVRDGKWFAVKPNQDA
LIINIGDLFQAWSNNVYKSVEHRVVANPLHERFSTAYFFCPSYDTLIQSE-IEPRVYRSF
SFGEYRKQVQEDVKVFGHKIGLP--------
>gnl_Theca_v1.1_Thecc1EG041596t1
---------------------MDTG-SYPPLFSQRNN----PNQNVD--------LDESI
-QDVEGLDPIPHIDLQYLDL----------DKLGEACKDWGLFRLVNHGIPSELLLRIQD
QARELFALSFEYKQAI-L---RSPLSYFWGTTARTTSGGILR-----SSKSISWVEVINF
PLSQLPQFQ-VEDS-LLDSF----------------------------------------
-----------------SQAWGVGVHTDSSILSILNQDQLGGLEAFRENRWFPIKPIANT
LIINLGDMMQAISNDKYVSVKHRVRVNKQVDRISINYFVFPELDCTIQS-----SNYKPF
TYKDFHAQGQTDIETLGYKVGLEGFKRNRDI
>gnl_Theca_v1.1_Thecc1EG041597t1
--MPEM---------------SNLD-SYPPVFRHLNG----APQIAAE-------LKNAM
-EDTQGSVPIPVVDLQFLSL----------DKLGEACKDWGLFRLVNHGIPPSLLSQLQD
HAKKLFALSFESKQAL-L---TSPMSYFWGTPALTRSGDALR-----GALNINWLEGLNV
PLSQLPQFQ-SEDP-MLDCFRLLLKEYGRHLARIATTLFEAMAKDLDLDPKQSQSYLAES
TGFVRVYRYPSGSM--ADEAWGMIAHTDSSVLSIVSQDQVGGLEIFKDNKWLLVNPIPNT
LIIHVGDMMQAISDDEYISVKHRVRVNKREERFSICYFVFPAEGSVIHS-----SKYRPF
TYTDFQEQVQKDTKTLGYKVGLERFRLIADG
>gnl_Theca_v1.1_Thecc1EG041595t1
---------------------MNIK-SYPPLFRPHSN----LTQNIG--------PDEPI
-EHIEDLDPIPVIDLQCL------------EKLDGACKNWGLFRLVNHGVPSTLLSQIQD
QARKLFSLPFEHKQAV-I---SSPLSYVWGTVFLSSSGVAVR----SSQDMFNWAEVINF
PVTQLSQFQ-TQDS-LLDSFRHQVEEYGKHLARIARTIFQVMAKNLNLDPRQSESYLAES
TAFIRAHRYPQISE--GKQAWGAGPHRDGSLFSILSQDQIGGLEVYKDNKWFPVKPVANT
LLINLGEMMKAISDDRYVSAKHRVRVYKQEDRISVNYFVFPDFDCVIRS-----SKYKPF
TYNEFRAQGQKDIESLGFIVGLEGFKLSK--
>gnl_Theca_v1.1_Thecc1EG030156t2
-MVDT---HNLMA---NINQPLGMD-SDPPFHETYKT-LFANSIIKSSP-------SNDD
PGDTVEERELPLIDLSRLGLGGELEREGCKKEIARAAHEWGFFQVINHGISRDILETMRE
EQVKVFKQPFHNK-----FRCFSAGSYRWGTPT------------ATSLRQLSWSEAFHI
PMTDISTPG----G-FDTTLSSPMEQFATKVASLAQELAEILAEKLGHKSTFFQENCLPS
TCYLRLNRYPPCPI--ALEMFGLMPHTDSDFLTILHQDQVGGLRLVKDGKWIAVKPNPEA
LIINIGDLFQAWSNLFYKSVQHCVVTNPSKERFSAAYFLCPSYETVIESC-SKPSVYRKF
SFREYRQQVQEDVQKYGYKVGLPRFLV----
>gnl_Theca_v1.1_Thecc1EG031081t1
-----------------------MG-VEPPFFEKYKA-ILQRSVE----------KEKFS
TIEVFEEFELPLIDLSSLIL-GPFERQKCIEQMAEAASEWGSFQIVNHGIPGGLLDRLKY
EQMKVFHLPFDKKTEK-KFLNLSAHSYRWGNPL------------ATSLRNLSWSEALHI
SLKDISRM-----D-ECNKLRSTIQEYARKANLLAQTLAEHLAQKLGIKPNYFQENCSPS
SSYLRMNRYPPCPY--SSRMFGIIPHTDTDFLTILSQDQVGGLQFNRDGRWFSVKPNPEA
LVINIGDLFQALSNGIYKSITHRVAANEEVERYSIAYFYCPTDEVVIQSC-SEPALYRNF
SFKEYREQIERDVKATGDKVGLSRFLG----
>gnl_Theca_v1.1_Thecc1EG031076t1
-----------------------MG-VEPPFFEKYKA-ILQSSTE----------KEKFS
TIEVFEEFELPLIDLSGLNL-GPFERQKCIEQMDKAAREWGFFQIVNHGIPGGLLDRLKY
EQMKVFHLPFDKKAEK-KFLNLSAHSYRWGNPL------------ATSLRNLSWSEALHI
SLKDISRM-----D-ECNKLRSTIQEYARKANLLAQKLAEHLAQILGIKPNYFQENCSPS
SSSLRMNRYPPCPF--SSRMFGIIPHTDTDFLTILSQDQVGGLQFNTDGRWFSVKPNPKA
LVINIGDLFQALSNGIYKSITHRVAANEEVERYSIAYFYCPTDEVVIQSC-SEPALYRNF
SFKEYKQQIERDVKATGDKVGLSRFLW----
>gnl_Theca_v1.1_Thecc1EG031082t1
----------------MFSNSISMA-VEPPFFEKYKA-ILQSSAE----------MEKFP
MVEVCEEIELPLIDLSGLNL-GPFERQKCIEQMAEASSEWGFFQIVNHGIPEELLDRLKS
EQMKVFHRPFDKKAGK-NFLNLSAQSYRWGNPL------------ATSLRNLSWSEALHI
SLKDVSRM-----D-ESNKLRLTIEEYATKANLLAQRLAECLAQNLGIKPNYFQENCSPS
SSSLRMNRYPPCPY--SSRMFGIIPHTDTDFLTILSQDQVGGLQLKRDGRWVSVKPNPNA
LVINIGDLFQALSNGMYESITHRVVANQEVERYSMAYFYCPTYETVIESC-SKPALYRNF
NFKEYREQIGKDVKATGDKMERENFLSSTSW
>gnl_Theca_v1.1_Thecc1EG011301t1
----------------------MIH-SDPPLLNHYGA-LLCRST----------QCDEPQ
SRLIMEECQLPLIDLRGLSSRDEMVRKACAAAIYRASSEWGFFQVVNHGISPRLLEKMRS
EQVKLFQTPFERKASC-RLLN---NSYTWGTPT------------ATCPKQFSWSEAFHV
PLTKVSDEAC--YG-EFTSLREVMTEFAAAMSKLARLLAGVLTENLGHGKEVIDNICDES
TCFLRLNHYPACPI--SPEISGLVPHTDSDFLTILCQDQVGGLQLTKDSKWVTVKPNQDA
LIVNIGDLFQAWSNDVYKSVEHKVVTNAKMERYSIAYFLCPSFDSSIGSF-REPSVYRKF
TFREYRDQVQEDVRKTGYKVGLPRFLLKGTE
>gnl_Utrgi_v4.1_Scf00088.g7798.t1
TVLARE--------RIVKDD---VS-PDPPFLETYKT-LFAAAG------------DLKK
TPVAMDECRLPVIDLGRLML-GESGRRSCEEDICEAAREWGFFQVVNHGIPSEVLEKMRK
EQVSVMTKPFREKIHG-GDLGFSAGSYRWGTPC------------ATRLNQLSWSEAFHV
RISDVVDSP------VINDLRYAP------------------------------------
------------PL-------------------LLVEN----------------------
------------------------------------------------------------
---------------------L---------
>gnl_Utrgi_v4.1_Scf00131.g9949.t1
--M------------------TELS-SYPSLLRHRAR----DYG--------------AE
SDSDSETETLPVVDFQELSP----------GIIGKASREWGMFRLVNHQVPVELIRDIHT
VAGDLFCLPIEAKNAF-P---TSPILYFWGSPALSTAGTAANA--NPRSDKLNFLEGFDA
TYRDLTQER-EQDS-RLERFKSWLQEYGDHQTRLATAIFWAMAEDLCL--ADPSSYLCPA
TATLRVYRYLRRPT--AAEKWGIPTHTDSSVISIIHQDEIGGLQVRRKNKWLHVEPIQDT
LIVNVGDMMQGMSGDEYTSVTHRVKLNKERERISLGYFVFPAEDAVIQS-----SRYRPF
TYAEFRASKDSDLMNLGFKVGLPRFRIQ---
>gnl_Vitvi_Genoscope.12X_GSVIVT01001965001
-----------------------MQ-S-------YSYVLLSHKS----------------
--------HLSLFGLVRL----------------------GRDLLVNHGISSDIVAWLRS
EQVKLFRQPFNKKANE-KLLNLPSGNYRWGTQT------------ASTLMQFSWSEAFHI
PLVDMQEQS------EISCLRSTIDELAVKVFELAQQIAQILVENLSGKSTFFAENCLPS
SCFLRMNRYPPCLV--SPNVFRIVPHTDSDFLTILHQDEVGRLQIIKDGKWIGVMPNPEA
LIINIGHFPLVWNN----------------------------------------------
-------------------------------
>gnl_Vitvi_Genoscope.12X_GSVIVT01001966001
-----------------------ME-SEPPFGEFVNS-VFGNIVE----------QEETE
AKFDVDECELPLIDLGHLNL-GNLEHEECKRKICEASTEWGFFQIVNHGVSKEILSRIHR
EQVELFRQPFQIKTNE-KLLNLSSGCYRWGTQT------------AITQKQFAWSEAFHI
PLSTIFQLS------EFEGLRSSLQEFAIKASDLAQQIAKILAENLGCKSTFFFKNCLPS
SCYIRMNRYPACPV--SSKVFGLIPHTDSDFLTVLHQDQVGGLQLLKDGKWIRVKPNPDA
LVINIGDLFQAWSNGVYKSLEHRVVANHEIERFSFAYFLCPSHDTVIQSC-CEPSIYRKF
SFREYRQQVEEDVKTTGDKVGLSRFRR----
>gnl_Vitvi_Genoscope.12X_GSVIVT01010228001
--MRASNILLKTM--DVHFRRTMTN-SNPPLLQHYGV-LCQHGE-TPAV----QQRDCGN
NGAAMEECQLPLIDLEGLWSESEEERLACASAIGRASSKWGFFQVVNHGIRPELLSEMRR
EQVKLFETPFERKAAC-QLLD---NSYRWGTPT------------ATCPKELSWSEAFHI
PLTKVSEEAC--YG-EFCSLREVMQEFAKAMSNLARLLAGVLAESLGHQKGVFDEICDEN
TCFLRLNRYPPCPV--SPEVFGLVPHTDSDFLTILYQDEVGGLQLMKDSKWVAVKPNKDT
LIVNIGDLFQAWSNNEYKSVEHQVMANAIKERYSIAYFLCPSYDAFIGSC-SEPTIYRKF
TFGEYRQQVQEDVKKTGHKVGLPRFLLQTTQ
>gnl_Vitvi_Genoscope.12X_GSVIVT01012628001
LSVEPLAQEEMVE---DTKLPFSMD-SDPPFEETYKT-LFENSIEESKI------NRANQ
ILITCEECELPLIDIGRLSM-GELEREECKKEIARASQEWGFFQVINHGVSSEILEDMRS
KQMQVFKQPFRLKTNH-QYLNLSAGCYRWGTPT------------ATCLSQLSWSEAFHI
PLMDISSSG----G-LPTTLSSTMGQFAATVSDLAQRLVEILAEEMGHKSTFFKEKCLPS
TCYIRMNRYPPCPT---SQIFGLMPHTDSDFLTILHQDQVGGLQLVKDGRWIAVKPNPEA
LIINIGDLFQAWSNGVYKSVQHRVVTNQKVERFSTAYFLCPSYDAVIESC-VEPLLYRKF
SFREFRQQVQEDVQKLGYKVGLPRFLV----
>gnl_Vitvi_Genoscope.12X_GSVIVT01024718001
--MAG----------------TEVS-SYPPLFREEKG----SIHGGVEGE-----EGVKV
GGGSSESDPLPVMDLECMEM----------EKLGEVCREWGIFRLVNHGIPLSLLSQLED
HAKRLFGLPFESKEAV-F---TTPVSYFWGTPALTKSGVALS----QTPQNVNWVEGFNV
PLSQLPLLQ-TQDP-IIASFRLILEEYGRHLSRIARTLFEAMAKNLGHDPKQYESSLDES
SGIVRVYRYPLRPN--RDHASHMEVHTDSSVLSILNQDEVGGLEVLKDGEWLSASPISNT
LVINVGDMMQVISNDKYKSVIHRVKVAKERERLSICYFVFPEENTVIKS-----SKYRPF
SYNDFRSQVQEDIKTLGHKVGLKRFKINDDS
>Frave_03182-v2.0.a2-hybrid.t1
-----------------------MD-FEPPLQEACKD-FLENAP-------------IID
KFPEVEECELPVIDLSHLDS-DHVNRDECMNKIVQAASQWGFFLVVNHRIRPQVLNNIQD
EQKKVFHQPFDKKKEQ-TYLNLPACSYRLGIQK------------LLVSNSSHGRKPFIC
LWPTFQGLM----N-NTRVLGRQLKAHGKRAFHLAESLAEILAQPLGLESTYIKDHFPPE
TSFLRLNRYAPCPF--SSQVFGFFPHTDSDLLTIVHQDQVGGLELFKDGRWVGIKPNSKA
LVVNVGDLFEALSNGVYKSIKHRVRANEKVERFSVAFFFCPTMDTVIQST-TEPAVYKSF
TFQEYKEQMQKDVHELGDKVGLSRFFL----
>Frave_07935-v1.0-hybrid.t1
---------------------MSFE-SYPPPFRNLSH----PAKIVD--------LGCGA
--LDLDSDPIPVVDLQCLEL------GDC-KLLEEPCKQWGLFRLVNHGVPESLLIQLQN
LARTFFSLPFESKQAL-T---TNPFSYFWGTPALTPTGDA------GKLQNINLVEGLNV
PLSQLPRFQ-TDDP-ILASFCHLLEEYGKHLARIGRTLFEGMSKNLSLDPSDSKSNLSES
TGLVRVYRYPQWPTNQNKSAWGMDVHTDSSVLSILNQDEVGGLEVLKDNHWCTVKPIPNT
LVVNLGDMMQAISDDKYTSVKHRVKVNEYRERISVCYFVFPGEGSVIRS-----SNYKPF
TYSDFQGQVQQDIKSIGYKVGLDRFKLRDV-
>Frave_36094-v2.0.a2-hybrid.t1
-----------------------MD-SDPPFHKVYKS-LFDNASSSTTTTKNDKNKDQDA
MKAVVEECELPLIDLRRLEL-GDSEGEECKSEIARASQEWGFFQVMNHGISSELLQKMKS
EQEKVFKQSFDKKSQEQKYFNFSAGTYRWGSPT------------ATSLRQLSWSEAFHI
PLNKVSATTA--AG-VD-DLSSTMEQFATTVSSLALKLAEILAKKLGHKSTFFHENCLPS
TCYLRMNRYPPCPI--PSDVFGLMPHTDSDFLTILHQDQVGGLQLVKDDRWIAVKPNPEA
LIINIGDLFQAWSNNVYKSVQHRVVTNMQVERFSTAYFFCPSYETMIESC-CEPSVYRKF
SFGEYRHQVQEDVKQSGSKIGLPRFLLCNY-
>Frave_36950-v2.0.a2-hybrid.t1
--------SKPSK--DIPYTIMLVD-SNPPLLHNYGA-LLHKPS---------NKTPQLH
ENHVTEECQLPLIDLDGLNSLDMIHRLECARAICSASSEWGFFQVVNHGISPQLIEKMRR
EQVKLFSAPFDKKQNA-GLLN---NSYRFGTPT------------ATHASQYSWSEAFHI
PVSKISDKSC--YGDEFTSLREVMEEFSAAMSNLSKVLAEVLINDLSNQEEALEDICESS
SCFLRLNRYPACPF--SPEMIGLVPHTDSDFLTILCQDQVGGLQLMKDSKWVAVKPNPDA
LIVNIGDLFQAWSNDVYKSVEHKVLANEKTERYSIAYFLCPSYDSLIGSS-TESSIYRKF
TFGEYRSQIQEDVKKLGHKVGLSRFLI----
>Maldo_GDDH_03G1066600
-------------PDLRCSEKMASE-SYPPPFRSLPD----STQAVD--------LDGQV
NPVHDSEDPIPVVDLQSLK-------------LGEACEFWGIFRLVNHGVPPTLLTQLRE
HAKMVFSLPFESKQSL-I---TNPLSYFWGTPALTPSGAALSTKGSSTLQNINWVEGLNV
PLAQLS-FQ-IDNP-IIASFSLVLEEYGKHLARLATTIFDAMVINLGLDPIESKSHLSNS
TGIVRVYRYPHCSNSSSASAWGMDVHTDSSVLSILNQDEVGGLEVLKDNEWFSVNPIPNT
LIVNLGDMMQAISDDKYKSVKHRVKVNRSKERVSICYFVFPGEGSVIRS-----SNYKPF
TYRDFQNEVQQDIKSVGYKVGLERFQA----
>Maldo_GDDH_03G1210700
-----------------------MD-FKPPFQQICKAILLQNSTHEA-LS-----SHDDD
KVSLVEECELPLIDLSHLNL-GHFEGDKCMNEIAQAASQWGFFQVVNHGVSQEIIKSMQN
EQRRLFHKPFAEKVEK-NFLNSSSNCYRWGNPQ------------ATCLRQFSWSEAFHI
SVTEIPTMN----D-HHNSLRSTIEAFVKTVSGLAKRLAEILAQPLGVKPNYFEENCPPR
TSYLRLNRYAPCPF--PSQVFGLISHTDTDFLTIVHQDQVGGLEIFKDGRWLAVKPNPEA
LVVNIGDFFEGL------------------------------------------------
----------LMFQST---------------
>Maldo_GDDH_05G1341000
----MLIQLKILG------LLSNMD-LDPPFYKAYKT-LFDKTVDKANN-INNNKEEVLQ
QFVMVEECELPLINLGRLEL-GEKEREECMTEIARASQEWGFFQVVNHGISGELLQKMKN
EQEMVFKQSFDKKRQEDKCLNFLSGTYRWGTPS------------ATCLRQLAWSEAFHI
PLNDTSATSA--SG-LNYTLSSTIEQFATTISSLAVKLAEILAEKLGHKSTFFQENCFPS
TCYLRMNRYPPCPI--PSEVFGLMPHTDSDFLTILHQDQVGGLQLIKDDEWIAVKPNPEA
LVINVGDLFQAWSNNVYKSVQHRVVTNLQVERFSTAYFLCPSYDTVIQSC-REPSVYRKF
SFGEYRRQVQEDVQKLGSKIGLPRFVV----
>Maldo_GDDH_10G1314500
-----------------------MD-SDPPFRKAYKT-LFDNTVNKANN-ISNNKEEVIQ
QFVTVEECELPLIDLGRLEL-GEKEREKCMTEIARASQEWGFFQVVNHGISGGLLQKMKS
EQEKVFKQSFDKKRQEDKHLNFSPGTYRWGTPS------------ATCLRQLAWSEAFHI
PLNDISATSA--SG-LNHTLSSTMEQFATTVSSLALKLAEILAEKLGHKSTFFLENCLPS
TCYLRMNRYPPCPI--PSEVFGLMPHTDSDFLTILHQDQVGGLQLIKDDRWIAVKPNPEA
LIINIGDLFQAWSNNVYKSVQHRVVTNLQVERFSTAYFLCPSYDTVIQSC-REPSVYRKF
SFGEYRRQVQEDVQKLGSKIGLPRFVV----
>Maldo_GDDH_11G1071600
--M----------PNLHCSEKMASE-SYPPLFRSHTD----STQAAD--------LDDQL
NPVHDLEDPIPLVDLQSLK-------------LGEACEFWGIFRLVDHGVPPTLLTQLEE
HAKAVFSLPFESKQSL-I---TSPLSYFWGTPALTPSGAALSTKGTSTLQNINWVEGLNV
PLAQLSQFQ-TDNP-TVASFSLVLEEYGKHLARLATTIFEAMVKSLGMDPIESKSHLSNS
TGVVRVYRYPHCSNSASASAWGMDVHTDSSVLSILNQDDVGGLEVLKDTEWFNVNPIPST
LVVNLGDMMQAISDDKYKSVKHRVKVNRSKERISICYFVFPGEGSVIRS-----SNYKPF
TYSDFQKEVQKDLKTVGYKVGLERFKA----
>Maldo_GDDH_11G1225300
-----------------------MD-FEPPFQQTWKAILLQNSSHEALLK-----SHDYD
KLSLAEECELPLIDLSHLNL-GHLERDKCMNDIAQAANQWGFFQVVNHGVSQKVIKSMQY
EQKRLFHMPFAEKVEK-NFLNLSSNCYRWGNPQ------------ATCLRQFLWSEAFHI
SLNEIPTMN----D-LHKSLKYVLFLF---------------------------------
-------------------------HL---------------------------------
------------------------------------------------------------
-------------------------------
>Maldo_GDDH_11G1225400
------------------------------------------------------------
------------------------------------------------------------
------------------------------------------------------------
-----------------------------MVSGLAKSLAEILAQPLGVKSIYFEENCPPR
SSYLRLNRYAPRPF--PSQVFGLVSHTDTDFLTIVHQDQVGGLEIFKDGRWMAVKPNPEA
LIVNIGDLFEALSNGIYKSIKHRVVTGQEVERFSVAYFYCPSYDVVVRSCGDEPSTYRQF
TLREYKLQTQIDVQETGEKVGLPRFLL----
>Maldo_GDDH_13G1008700
----------------------MID-STPPLQHHYIS-LVRNHH---------CQGIDRG
QGAVTEECQLPLIDLNGLNSLNERERLECAAAICRASSEWGFFQVVNHGISSELLQNMTT
EQLKLFGAPFERKATC-GLLN---NSYRWGTPT------------ATGPTQYSWSEAFHI
PVTKISDQGC--YGDDFSSLREVMEEFAGAMANLAELLAGILVNNLGHRKEALQDICDSS
TCFLRLNRYPACPI--SPEMFGLVPHTDSDFLTILSQDEVGGLQLLKDSKWVAVKPNQDA
LIVNIGDLFQAWSNDEYKSVEHKVMANEKRERYSIAYFMCPSYDSLIGSCRSQSSIYRNF
TFQDYRNQVQQDVQKLGHKVGLSRFLLR---
>Maldo_GDDH_16G1006700
----------------------MIE-SIPPLHQHYKT-LVRNLH---------CHGTDHG
QGPVTEECQLPLIDLNGLNSLDERERLECAAAICSASSEWGFFQVVNHGISPELLKNMKT
EQLNLFGVPFEQKATC-GLLN---NSYRWGTPS------------ATRPTQYSWSEAFHI
PVTKISDQAC--YGDGFSSLREVMEVFAGAMANLAELLAGILVNNLGYRKEALQDICDSS
TCFLRLNRYPACPI--SPEMFGLVPHTDSDFLTILSQDEVGGLQLLKDSKWVAVKPNQDA
LIVNIGDLFQAWSNDVYKSVEHKVMANEKRERYSIAYFMCPSYDSLIGSCRSQSSIYRNF
TFRDYRNQVQQDVQKLGHKVGLSRFLLR---
>Maldo_Gala_03g005730
HDMDDPIPVPLAQPDLRCSEKMASE-SYPPPFRSLPD----STQAVD--------LDGQV
NPVHDSEDPIPVVDLQSLK-------------LGEACEFWGIFRLVNHGVPPTLLTQLRE
HAKMVFSLPFESKQSL-I---TNPLSYFWGTPALTPSGAALSTKGSSTLQNINWVEGLNV
PLAQLS-FQ-IDNP-IIASFSLVLEEYGKHLARLATTIFDAMVINLGLDPIESKSHLSNS
TGIVRVYRYPHCSNSSSASAWGMDVHTDSSVLSILNQDEVGGLEVLKDNEWFSVNPIPNT
LIVNLGDMMQAISDDKYKSVKHRVKVNRSKERVSICYFVFPGEGSVIRS-----SNYKPF
TYRDFQNEVQQDIKSVGYKVGLERFQA----
>Maldo_Gala_03g018620
-----------------------MD-FKPPFQQICKAILLQNSTHEA-LS-----SHDDD
KVSLVEECELPLIDLSHLNL-GHFEGDKCMNEIAQAASQWGFFQVVNHGVSQEIIKSMQN
EQRRLFHKPFAEKVEK-NFLNSSSNCYRWGNPQ------------ATCLRQFSWSEAFHI
SVTEIPTMN----D-HHNSLRSTIEAFVKTVSGLAKRLAEILAQPLGVKPNYFEENCPPR
TSYLRLNRYAPCPF--PSQVFGLISHTDTDFLTIVHQDQVGGLEIFKDGRWLAVKPNPEA
LVVNIGDFFEALSNGAYKSIKHRVVSTQEVERLSVAYFYCPSYDAVVQNCGNEPSTYRQF
TLREYKLQTQIDVQETGEKVGLSRFLL----
>Maldo_Gala_05g030700
-----------------------MD-LDPPFYKAYKT-LFDKTVDKANN-INNNKEEVLQ
QFVMVEECELPLINLGRLEL-GEKEREECMTEIARASQEWGFFQVVNHGISGELLQKMKN
EQEMVFKQSFDKKRQEDKCLNFLSGTYRWGTPS------------ATCLRQLAWSEAFHI
PLNDTSATSA--SG-LNYTLSSTIEQFATTISSLAVKLAEILAEKLGHKSTFFQENCFPS
TCYLRMNRYPPCPI--PSEVFGLMPHTDSDFLTILHQDQVGGLQLIKDDEWIAVKPNPEA
LVINVGDLFQAWSNNVYKSVQHRVVTNLQVERFSTAYFLCPSYDTVIQSC-REPSVYRKF
SFGEYRRQVQEDVQKLGSKIGLPRFVV----
>Maldo_Gala_10g028000
-----------------------MD-SDPPFRKAYKT-LFDNTVNKANN-ISNNKEEVIQ
QFVTVEECELPLIDLGRLEL-GEKEREKCMTEIARASQEWGFFQVVNHGISGGLLQKMKS
EQEKVFKQSFDKKRQEDKHLNFSPGTYRWGTPS------------ATCLRQLAWSEAFHI
PLNDISATSA--SG-LNHTLSSTMEQFATTVSSLALKLAEILAEKLGHKSTFFLENCLPS
TCYLRMNRYPPCPI--PSEVFGLMPHTDSDFLTILHQDQVGGLQLIKDDRWIAVKPNPEA
LIINIGDLFQAWSNNVYQSVQHRVVTNLQVERFSTAYFLCPSYDTVIQSC-REPSVYRKF
SFGEYRRQVQEDVQKLGSKIGLPRFVV----
>Maldo_Gala_11g006320
--M----------PNLHCSDKMASE-SYPPLFRSHTD----STQAAD--------LDDQL
NPVHDLEDPIPLVDLQSLK-------------LGEACEFWGIFRLVDHGVPPTLLTQLEE
HAKAVFSLPFESKQSL-I---TSPLSYFWGTPALTPSGAALSTKGTSTLQNINWVEGLNV
PLAQLSQFQ-TDNP-TVASFSLVLEEYGKHLARLATTIFEAMVKSLGLDPIESKSHLSNS
TGVVRVYRYPHCSNSASASAWGMDVHTDSSVLSILNQDDVGGLEVLKDTEWFNVNPIPST
LVVNLGDMMQAISDDKYKSVKHRVKVNRSKERISICYFVFPGEGSVIRS-----SNYKPF
TYSDFQKEVQKDLKTVGYKVGLERFKA----
>Maldo_Gala_11g020490
-----------------------MD-FEPPFQQTWKAILLQNSSHEALLK-----SHDYD
KLSLAEECELPLIDLSHLNL-GHLERDKCMNDIAQAANQWGFFQVVNHGVSQKVIKSMQY
EQKRLFHMPFAEKVEK-NFLNLSSNCYRWGNPQ------------ATCLRQFLWSEAFHI
SLNEIPTMN----D-LHKSLK-------YMVSGLAKSLAEILAQPLGVKSIYFEENCPPR
SSYLRLNRYAPRPF--PSQVFGLVSHTDTDFLTIVHQDQVGGLEIFKDGRWMAVKPNPEA
LIVNIGDLFEALSNGIYKSIKHRVVTGQEVERFSVAYFYCPSYDVVVRSCGDEPSTYRQF
TLREYKLQTQIDVQETGEKVGLPRFLL----
>Maldo_Gala_13g000760
----------------------MID-STPPLQHHYIS-LVRNHH---------CQGIDRG
QGAVTEECQLPLIDLNGLNSLNERERLDCAAAICRASSEWGFFQVVNHGISSELLQNMTT
EQLKLFGAPFERKATC-GLLN---NSYRWGTPT------------ATGPTQYSWSEAFHI
PVTKISDQGC--YGDDFSSLREVMEEFAGAMANLAELLAGILVNNLGHRKEALQDICDSS
TCFLRLNRYPACPI--SPEMFGLVPHTDSDFLTILSQDEVGGLQLLKDSKWVAVKPNQDA
LIVNIGDLFQAWSNDQYKSVEHKVMANEKRERYSIAYFMCPSYDSLIGSCRSQSSIYRNF
TFQDYRNQVQQDVQKLGHKVGLSRFLLR---
>Maldo_Gala_16g000690
----------------------MIE-SIPPLHQHYKT-LVRNLH---------CHGTDHG
QGPVTEECQLPLIDLNGLNSLDERERLECAAAICSASSEWGFFQVVNHGISPELLKNMKT
EQLNLFGVPFEQKATC-GLLN---NSYRWGTPS------------ATRPTQYSWSEAFHI
PVTKISDQAC--YGDGFSSLREVMEVFAGAMANLAELLAGILVNNLGYRKEALQDICDSS
TCFLRLNRYPACPI--SPEMFGLVPHTDSDFLTILSQDEVGGLQLLKDSKWVAVKPNQDA
LIVNIGDLFQAWSNDVYKSVEHKVMANEKRERYSIAYFMCPSYDSLIGSCRSQSSIYRNF
TFRDYRNQVQQDVQKLGHKVGLSRFLLR---
>Maldo_HF03615-RA
-----------------------MD-FEPPFQQTWKAILLQNSSHEALLK-----SHDYD
KLSLAEECELPLIDLSHLNL-GHLERDKCMNDIAQAANQWGFFQVVNHGVSQKVIKSMQY
EQKRLFHMPFAEKVEK-NFLNLSSNCYRWGNPQ------------ATCLRQFLWSEAFHI
SLNEIPTMN----D-LHKSLKSTIEAFVKMVSGLAKSLAEILAQPLGVKSIYFEENCPPR
SSYLRLNRYAPRPF--PSQVFGLVSHTDTDFLTIVHQDQVGGLEIFKDGRWMAVKPNPEA
LIVNIGDLFEALSNGIYKSIKHRVVTGQEVERFSVAYFYCPSYDVVVRSCGDEPSTYRQF
TLREYKLQTQIDVQETGEKVGLPRFLL----
>Maldo_HF04426-RA
-----------------------MD-FKPPFQQICKAILLQNSTHEA-LS-----SHDDD
KVSLVEECELPLIDLSHLNL-GHFEGDKCMNEIAQAASQWGFFQVVNHGVSQEIIKSMQN
EQRRLFHKPFAEKVEK-NFLNSSSNCYRWGNPQ------------ATCLRQFSWSEAFHI
SVTEIPTMN----D-HHNSLRSTIEAFVKTVSGLAKRLAEILAQPLGVKPNYFEENCPPR
TSYLRLNRYAPCTF--PSQVFGLISHTDTDFLTIVHQDQVGGLEIFKDGRWLAVKPNPEA
LVVNIGDFFEALSNGAYKSIKHRVVSTQEVERLSVAYFYCPSYDAVVQNCGNEPSTYRQF
TLREYKLQTQIDVQETGEKVGLSRFLL----
>Maldo_HF08034-RA
----------------------MIE-SIPPLHQHYKT-LVRNLH---------CHGTDHG
QGPVTEECQLPLIDLNGLNSLDERERLECAAAICSASSEWGFFQVVNHGISPELLKNMKT
EQLNLFGVPFEQKATC-GLLN---NSYRWGTPS------------ATRPTQYSWSEAFHI
PVTKISDQAC--YGDGFSSLREVMEVFAGAMANLAELLAGILVNNLGYRKEALQDICDSS
TCFLRLNRYPACPI--SPEMFGLVPHTDSDFLTILSQDEVGGLQLLKDSKWVAVKPNQDA
LIVNIGDLFQAWSNDVYKSVEHKVMANEKRERYSIAYFMCPSYDSLIGSCRSQSSIYRNF
TFRDYRNQVQQDVQKLGHKVGLSRFLLR---
>Maldo_HF12234-RA
-----------------------MD-LDPPFYKAYKT-LFDKTVDKANN-INNNKEEVLQ
QLVMVEECELPLINLGRLEL-GEKEREECMTEIARASQEWGFFQVVNHGISGELLQKMKN
EQEMVFKQSFDKKRQEDKCLNFLSGTYRWGTPS------------ATCLRQLAWSEAFHI
PLNDTSATSA--SG-LNYTLSSTMEQFATTISSLALKLAEILAEKLGHKSTFFQENCFPS
TCYLRMNRYPPCPI--PSEVFGLMPHTDSDFLTILHQDQVGGLQLIKDDEWIAVKPNPEA
LVINVGDLFQAWSNNVYKSVQHRVVTNLQVERFSTAYFLCPSYDTVIQSC-REPSVYRKF
SFGEYRRQVQEDVQKLGSKIGLPRFVV----
>Maldo_HF17792-RA
-----------------------MD-SDPPFRKAYKT-LFDNTVNKANN-ISNNKEEVIQ
QFVTVEECELPLIDLGRLEL-GEKEREKCMTEIARASQEWGFFQVVNHGISGGLLQKMKS
EQEKVFKQSFDKKRQEDKHLNFSPGTYRWGTPS------------ATCLRQLAWSEAFHI
PLNDISATSA--SG-LNHTLSSTMEQFATTVSSLALKLAEILAEKLGHKSTFFLENCLPS
TCYLRMNRYPPCPI--PSEVFGLMPHTDSDFLTILHQDQVGGLQLIKDDRWIAVKPNPEA
LIINIGDLFQAWSNNVYQSVQHRVVTNLQVERFSTAYFLCPSYDTVIQSC-REPSVYRKF
SFGEYRRQVQEDVQKLGSKIGLPRFVV----
>Maldo_HF40108-RA
HDMEDPIPVPLAQPDLRCSEKMASE-SYPPPFRSLPD----STQAVD--------LDDQV
NPVHDSEDPIPVVDLQSLK-------------LGEACEFWGIFRLVNHGVPPTLLTQLRE
HAKMVFSLPFESKQSL-I---TNPLSYFWGTPALTPSGAALSTKGSSTLQNINWVEGLNV
PLAQLS-FQ-IDNP-IIASFSLVLEEYGKHLARLATTIFDAMVINLGLDPIESKSHLSNS
TGIVRVYRYPHCSNSSSASAWGMDVHTDSSVLSILNQDEVGGLEVLKDNEWFSVNPIPNT
LIVNLGDMMQAISDDKYKSVKHRVKVNRSKERVSICYFVFPGEGSVIRS-----SNYKPF
TYRDFQNEVQQDIKSVGYKVSLERFRT----
>Maldo_HF41950-RA
----------------------MID-STPPLQHHYIS-LVRNHH---------CQGIDRG
QGAVTEECQLPLIDLNGLNSLNERERLECAAAICRASSEWGFFQVVNHGISSELLQNMTT
EQLKLFGAPFERKATC-GLLN---NSYRWGTPT------------ATGPTQYSWSEAFHI
PVTKISDQGC--YGDDFSSLREVMEEFAGAMANLAELLAGILVNNLGHRKEALQDICDSS
TCFLRLNRYPACPI--SPEMFGLVPHTDSDFLTILSQDEVGGLQLLKDSKWVAVKPNQDA
LIVNIGDLFQAWSNDEYKSVEHKVMANEKRERYSIAYFMCPSYDSLIGSCRSQSSIYRNF
TFQDYRNQVQQDVQKLGHKVGLSRFLLR---
>Maldo_HF43419-RA
--M----------PNLHCSEKMASE-SYPPLFRSHTD----STQAAD--------LDDQL
NPVHDLEDPIPLVDLQSLK-------------LGEACEFWGIFRLVDHGVPPTLLTQLEE
HAKAVFSLPFESKQSL-I---TSPLSYFWGTPALTPSGAALSTKGTSTLQNINWVEGLNV
PLAQLSQFQ-TDNP-TVASFSLVLEEYGKHLARLATTIFEAMVKSLGMDPIESKSHLSNS
TGVVRVYRYPHCSNSASASAWGMDVHTDSSVLSILNQDDVGGLEVLKDTEWFNVNPIPST
LVVNLGDMMQAISDDKYKSVKHRVKVNRSKERISICYFVFPGEGSVIRS-----SNYKPF
TYSDFQKEVQKDLKTVGYKVGLERFKA----
>Malsi_03g005650
HHMDDPIPVPLAQ----------FQ-TDNPIILLLSD----STQAVD--------LDGQV
NPVHDSEDPIPVVDLQSLK-------------LGEACEFWGIFRLVNHGVPPTLLTQLGE
HAKMVFSLPFESKQSL-I---TNPLSYFWGTPALTPSGAALSTKGSSTLQNINWVEGLNV
PLAQLS-FQ-IDNP-IIASFSLVLEEYGKHLARLATTIFDAMVINLGLDPIESKSHLSNS
TGIVRVYRYPHCSNSSSASAWGMDVHTDSSVLSILNQDEVGGLEVLKDNEWFSVNPIPNT
LIVNLGDMMQAISDDKYKSVKHRVKVNRSKERVSICYFVFPGEGSVIRS-----SNYKPF
TYRDFQNEVQQDIKSVGYKVGLERFQA----
>Malsi_03g018030
-----------------------MD-FKPPFQQICKAILLQNSTHEA-LS-----SHDDD
KVSLVEECELPLIDLSHLNL-GHFEGDKCMNEIAQAASQWGFFQVVNHGVSQEIIKSMQN
EQRRLFHKPFAEKVEK-NFLNSSSNCYRWGNPQ------------ATCLRQFSWSEAFHI
SVTEIPTMN----D-HHNSLRSTIEAFVKTVSGLAKRLAEILAQPLGVKPNYFEENCPPR
TSYLRLNRYAPCPF--PSQVFGLISHTDTDFLTIVHQDQVGGLEIFKDGRWLAVKPNPEA
LVVNIGDFFEALSNGAYKSIKHRVVSTQEVERLSVAYFYCPSYDAVVRNCGNEPSTYRQF
TLREYKLQTQIDVQETGEKVGLSRFLL----
>Malsi_05g032230
-----------------------MD-LDPPFYKAYKT-LFDKTVDKANN-INNNKEEVLQ
QFVMVEECELPLINLGRLEL-GEKEREECMTEIARASQEWGFFQVVNHGISGELLQKMKN
EQEMVFKQSFDKKRQEDKCLNFLSGTYRWGTPS------------ATCLRQLAWSEAFHI
PLNDTSATSA--SG-LNYTLSSTIEQFATTISSLAVKLAEILAEKLGHKSTFFQENCFPS
TCYLRMNRYPPCPI--PSEVFGLMPHTDSDFLTILHQDQVGGLQLIKDDEWIAVKPNPEA
LVINVGDLFQAWSNNVYKSVQHRVVTNLQVERFSTAYFLCPSYDTVIQSC-REPSVYRKF
SFGEYRRQVQEDVQKLGSKIGLPRFVV----
>Malsi_10g028770
-----------------------MD-SDPPFRKAYKT-LFDNTVNKANN-ISNNKEEVIQ
QFVTVEECELPLIDLGRLEL-GEKEREKCMTEIARASQEWGFFQVVNHGISGGLLQKMKS
EQEKVFKQSFDKKRQEDKHLNFSPGTYRWGTPS------------ATCLRQLAWSEAFHI
PLNDISATSA--SG-LNHTLSSTMEQFATTVSSLALKLAEILAEKLGHKSTFFLENCLPS
TCYLRMNRYPPCPI--PSEVFGLMPHTDSDFLTILHQDQVGGLQLIKDDRWIAVKPNPEA
LIINIGDLFQAWSNNVYKSVQHRVVTNLQVERFSTAYFLCPSYDTVIQSC-REPSVYRKF
SFGEYRRQVQEDVQKLGSKIGLPRFVV----
>Malsi_11g006020
--M----------PNLHCSEKMASE-SYPPLFRSHTD----STQAAD--------LDDQL
NPVHDLEDPIPLVDLQSLK-------------LGEACEFWGIFRLVDHGVPPTLLTQLEE
HAKAVFSLPFESKQSL-I---TSPLSYFWGTPALTPSGAALSTKGTSTPQNINWVEGLNV
PLAQLSQFQ-TDNP-TVASFSLVLEEYGKHLARLATTIFEAMVKSLGLDPIESKSHLSNS
TGVVRVYRYPHCSNSASASAWGMDVHTDSSVLSILNQDDVGGLEVLKDTEWFNVNPIPST
LVVNLGDMMQAISDDKYKSVKHRVKVNRSKERISICYFVFPGEGSVIRS-----SNYKPF
TYSDFQKEVQKDLKTVGYKVGLERFKA----
>Malsi_11g018680
-----------------------MD-FEPPFQQTWKAILLQNSSHEALLE-----SHDYD
KLSLAEECELPLIDLSHLNL-GHLERDKCMNDIAQAANQWGFFQVVNHGVSQKVIKSMQY
EQKRLFHMPFAEKVEK-NFLNLSSNCYRWGNPQ------------ATCLRQFLWSEAFHI
SLNEIPTMN----D-LHKSLK-------YMVSGLAKSLAEILAQPLGVESIYFEENCPPR
SSYLRLNRYAPRPF--PSQVFGLVSHTDTDFLTIVHQDQVGGLEIFKDGRWMAVKPNPEA
LIVNVGDLFEALSNGIYKSIKHRVVTGQEVERFSVAYFYCPSYDVVVRSCGDEPSTYRQF
TLREYKLQTQIDVQETGEKVGLPRFLL----
>Malsi_13g000700
----------------------MID-STPPLQHHYIS-LVRNHH---------CQGIDRG
QGAVTEECQLPLIDLNGLNSLNERERLECAAAICRASSEWGFFQVVNHGISSELLQNMTT
EQLKLFGAPFERKATC-GLLN---NSYRWGTPT------------ATGPTQYSWSEAFHI
PVTKISDQGC--YGDDFSSLREVMEEFAGAMANLAELLAGILVNNLGHRKEALQDICDSS
TCFLRLNRYPACPI--SPEMFGLVPHTDSDFLTILSQDEVGGLQLLKDSKWVAVKPNQDA
LIVNIGDLFQAWSNDEYKSVEHKVMANEKRERYSIAYFMCPSYDSLIGSCRSQSSIYRNF
TFQDYRNQVQQDVQKLGHKVGLSRFLLR---
>Malsi_16g000830
----------------------MIE-SIPPLHQHYKT-LVRNLH---------CHGTDHG
QGPVTEECQLPLIDLNGLNSLDERERLECAAAICSASSEWGFFQVVNHGISPELLKNMKT
EQLNLFGVPFEQKATC-GLLN---NSYRWGTPS------------ATRPTQYSWSEAFHI
PVTKISDQAC--YGDGFSSLREVMEVFAGAMANLAELLAGILVNNLGYRKEALQDICDSS
TCFLRLNRYPACPI--SPEMFGLVPHTDSDFLTILSQDEVGGLQLLKDSKWVAVKPNQEA
LIVNIGDLFQAWSNDVYKSVEHKVMANEKRERYSIAYFMCPSYDSLIGSCRSQSSIYRNF
TFRDYRNQVQQDVQKLGHKVGLSRFLLR---
>Malsy_03g006090
HDMDDPIPVPLAQPDLRCSEKMASE-SYPPPFRSLPD----STQAVD--------LDGQV
NPVHDSEDPIPVVDLQSLK-------------LGEACEFWGIFRLVNHGVPPTLLTQLRE
HAKMVFSLPFESKQSL-I---TNPLSYFWGTPALTPSGAALSTKGSSTLQNINWVEGLNV
PLAQLS-FQ-IDNP-IIASF----------------------------------------
---------------SSASAWGMDVHTDSSVLSILNQDEVGGLEVLKDNEWFSVNPIPNT
LIVNLGDMMQAISDDKYKSVKHRVKVNRSKERVSICYFVFPGEGSVIRS-----SNYKPF
TYRDFQNEVQQDIKSVGYKVGLERFQA----
>Malsy_03g019700
-----------------------MD-FKPPFQQICKAILLQNSTHEA-LS-----SHDDD
KVSLVEECELPLIDLSHLNL-GHFEGDKCMNEIAQAASQWGFFQVVNHGVSQEIIKSMQN
EQRRLFHKPFAEKVEK-NFLNSSSNCYRWGNPQ------------ATCLRQFSWSEAFHI
SVTEIPTMN----D-HHNSLRSTIEAFVKTVSGLAKRLAEILAQPLGVKPNYFEENCPPR
TSYLRLNRYAPCTF--PSQVFGLISHTDTDFLTIVHQDQVGGLEIFKDGRWLAVKPNPEA
LVVNIGDFFEALSNGAYKSIKHRVVSTQEVERLSVAYFYCPSYDAVVQNCGNEPSTYRQF
TLREYKLQTQIDVQETGEKVGLSRFLL----
>Malsy_05g029380
-----------------------MD-LDPPFYKAYKT-LFDKTVDKANN-INNNKEEVLQ
QLVMVEECELPLINLGRLEL-GEKEREECMTEIARASQEWGFFQVVNHGISGELLQKMKN
EQEMVFKQSFDKKRQEDKCLNFLSGTYRWGTPS------------ATCLRQLAWSEAFHI
PLNDTSATSA--SG-LNYTLSSTMEQFATTISSLALKLAEILAEKLGHKSTFFQENCFPS
TCYLRMNRYPPCPI--PSEVFGLMPHTDSDFLTILHQDQVGGLQLIKDDEWIAVKPNPEA
LVINVGDLFQAWSNNVYKSVQHRVVTNLQVERFSTAYFLCPSYDTVIQSC-REPSVYRKF
SFGEYRRQVQEDVQKLGSKIGLPRFVV----
>Malsy_10g027480
-----------------------MD-SDPPFRKAYKT-LFDNTVNKANN-ISNNKEEVIQ
QFVTVEECELPLIDLGRLEL-GEKEREKCMTEIARASQEWGFFQVVNHGISGGLLQKMKS
EQEKVFKQSFDKKRQEDKHLNFSPGTYRWGTPS------------ATCLRQLAWSEAFHI
PLNDISATSA--SG-LNHTLSSTMEQFATTVSSLALKLAEILAEKLGHKSTFFLENCLPS
TCYLRMNRYPPCPI--PSEVFGLMPHTDSDFLTILHQDQVGGLQLIKDDRWIAVKPNPEA
LIINIGDLFQAWSNNVYQSVQHRVVTNLQVERFSTAYFLCPSYDTVIQSC-REPSVYRKF
SFGEYRRQVQEDVQKLGSKIGLPRFVV----
>Malsy_11g005930
--M----------PNLHCSEKMASE-SYPPLFRSHTD----STQAAD--------LDDQL
NPVHDLEDPIPLVDLQSLK-------------LGEACEFWGIFRLVDHGVPPTLLTQLEE
HAKAVFSLPFESKQSL-I---TSPLSYFWGTPALTPSGAALSTKGTSTLQNINWVEGLNV
PLAQLSQFQ-TDNP-TVASFSLVLEEYGKHLARLATTIFEAMVKSLGMDPIESKSHLSNS
TGVVRVYRYPHCSNSASASAWGMDVHTDSSVLSILNQDDVGGLEVLKDTEWFNVNPIPST
LVVNLGDMMQAISDDKYKSVKHRVKVNRSKERISICYFVFPGEGSVIRS-----SNYKPF
TYSDFQKEVQKDLKTVGYKVGLERFKA----
>Malsy_11g019880
-----------------------MD-FEPPFQQTWKAILLQNSSHEALLK-----SHDYD
KLSLAEECELPLIDLSHLNL-GHLERDKCMNDIAQAANQWGFFQVVNHGVSQKVIKSMQY
EQKRLFHMPFAEKVEK-NFLNLSSNCYRWGNPQ------------ATCLRQFLWSEAFHI
SLNEIPTMN----D-LHKSLKSTIEAFVKMVSGLAKSLAEILAQPLGVKSIYFEENCPPR
SSYLRLNRYAPRPF--PSQVFGLVSHTDTDFLTIVHQDQVGGLEIFKDGRWMAVKPNPEA
LIVNIGDLFEALSNGIYKSIKHRVVTGQEVERFSVAYFYCPSYDVVVRSCGDEPSTYRQF
TLREYKLQTQIDVQETGEKVGLPRFLL----
>Malsy_13g000620
----------------------MID-STPPLQHHYIS-LVRNHH---------CQGIDRG
QGAVTEECQLPLIDLNGLNSLNERERLDCAAAICRASSEWGFFQVVNHGISSELLQNMTT
EQLKLFGAPFERKATC-GLLN---NSYRWGTPT------------ATGPTQYSWSEAFHI
PVTKISDQGC--YGDDFSSLREVMEEFAGAMANLAELLAGILVNNLGHRKEALQDICDSS
TCFLRLNRYPACPI--SPEMFGLVPHTDSDFLTILSQDEVGGLQLLKDSKWVAVKPNQDA
LIVNIGDLFQAWSNDQYKSVEHKVMANEKRERYSIAYFMCPSYDSLIGSCRSQSSIYRNF
TFQDYRNQVQQDVQKLGHKVGLSRFLLR---
>Malsy_16g000570
----------------------MIE-SIPPLHQHYKT-LVRNLH---------CHGTDHG
QGPVTKECQLPLIDLNGLNSLDERERLECAAAICSASSEWGFFQVVNHGISPELLKNMKT
EQLNLFGVPFEQKATC-GLLN---NSYRWGTPS------------ATRPTQYSWSEAFHI
PVTKISDQAC--YGDGFSSLREVMEVFAGAMANLAELLAGILVNNLGYRKEALQDICDSS
TCFLRLNRYPACPI--SPEMFGLVPHTDSDFLTILSQDEVGGLQLLKDSKWVAVKPNQDA
LIVNIGDLFQAWSNDVYKSVEHKVMANEKRERYSIAYFMCPSYDSLIGSCRSQSSIYRNF
TFRDYRNQVQQDVQKLGHKVGLSRFLLR---
>Pruav_sc0000410.1_g210.1.mk
----------------------MIE-SNPPLLHHYGT-LVRNPSNLVQV----DQQRHIG
GLVPAEECQLPLIDLHGLKSPDTRESLECSRAICRASSEWGFFQVLNHGISPELLQSMRR
EQLKLFAAPFERKATC-GLLN---NSYRWGTPT------------ATRPTQYSWSEAFHI
PVTKISEEAC--YGEDFGSLRGVMEEFAAAMSNLAKLLAGILANNLGHRKES--------
------------------------------------------------------------
----------------------------------------------------------KF
TFREYRNQIQQDVQKLGHKVGLSRFLLQ---
>Pruav_sc0000638.1_g630.1.mk
---------------------MASE-SYPPPFRSLNN----STQIVD--------SDEKA
NPVHDLEDPIPLVDLQSLKLG---------KQLGEACEQWGIFRLVNHGVPPTLLSQLQD
HAETFFSLPFESKQSL-I---TSPLSYFWGTPALTPTGAALYRKG--TLENINLVEGFNV
PIAQLNQFQ-ADNH-IVASLSLVLEEYGKHLARLATTIFEAMLKNLGLDPIESKSNLSNS
TGSVRVYRYPRCSN--SNSAWGLDVHTDSSVVSILIQDDVGGLEVLKDNDWFTVKPIPNT
LIINLGDMMQAISDDKYKSVTHRVKVNKNKERISICYFVFPGEGSVIRS-----SKYKPF
TYSDFQEQVQQDIKTVGYKVGLEKFKISEAV
>Pruav_sc0000910.1_g850.1.mk
SVVDTLVRFNIVSPPLISI----MD-SDPPFHKAYKT-LFDKTADKATATSNNKDREEML
QLVIVEECDLPLIDLRRLEL-GEREREECKSEIARASQDWGFFQVVNHGVSGGLLQKMKI
EQEKVFKQSFDKKSQEDKYLNFSAGSYRWGTPS------------ATCLRQLAWSEAFHI
PLKDISTSSA--AG-LDYNPS----------------------REIGSQVDIF-------
----------------PSKLFAQ-------------------------------------
---------HAWSNNVYKSVQHRVVTNLAVERFSTAYFLCPSYETVIQSC-REPSVYRKF
SFGEYRRQVQEDVKMLGSKIGLPRFVV----
>Pruav_sc0003138.1_g240.1.mk
--LSA-----------LQSKAVLMD-FEPPFQGTCKT-LLQNPT------------HYHD
KLSDVDECELPVIDLNNLNF-GHIEREKCVSEVAQAARQWGFFQVVNHGVSQEVVNNMQY
EQKRLFRQPFPKKVEN-NLLNLSANSYRWGNPE------------ATCLKQFSWSEAFHI
STTEIPTMR----T-EHKSLRSTIEAFVKTVSGLARSLAEILAQPLGIKP----------
------------------------------------------------------------
----------ALSNGIYKSIKHRVVTSQKVERFSVAYFYCPSYDVVIKSC-GKPALYRQF
TLREYKQQTEIDVREIGEKVGLSRFLL----
>Pyrbr_009340651.2_cds_XP_009338926.1_1
---------------------MASE-SYPPLFRSHTD----STQAAD--------LDDQV
NPVHDLEDPIPLVDLQSLK-------------LGEACEFWGIFRLVNHGVPPTLLTQLEE
HAKAVFSLPFESKQSL-I---TSPLSYFWGTPALTPSGAALSTKGTSTLQNINWVEGLNV
PLAQLSQFQ-TDNP-TVASFSLVLEEYGKHLARLATTIFEAMVKSLGLDPIESKSHLSNP
TGLVRLYRYPHCSNSASASAWGMDVHTDSSVLSILNQDDVGGLEVLKDTEWFNVNPVPST
LIVNLGDMMQAISDDKYKSVKHRVKVNRSKERISICYFVFPGEGSVIRS-----SNYKPF
TYSDFQKEVQKDLKSVGYKVGLERFRA----
>Pyrbr_009342659.2_cds_XP_009340934.1_1
-----------------------MD-SDPPFRKAYKT-LFDNTVNKANN-ISNNKEEVLQ
QLVTVEECELPLIDLRRLEL-GEKEREKCMTEIARASQEWGFFQVVNHGILGGLLQKMKI
EQEKLFKQSFDKKRQEDKHLNFSPGTYRWGTPS------------ATCLRQLAWSEAFHI
PLNDISATSA--SG-LNHTLSSTMEQFATTVSSLALKLAEILAEKLGHKSTFFLENCLPS
TCYLRMNRYPPCPI--PSEVFGLMPHTDSDFLTILHQDQVGGLQLIKDDRWIAVKPNPEA
LIINIGDLFQAWSNNVYKSVQHRVVTNLQVERFSTAYFLCPSYDTVIQSC-REPSVYRKF
SFGEYRRQVQEDVQKLGSKIGLPRFVV----
>Pyrbr_009342660.2_cds_XP_009340935.1_1
-----------------------MD-SDPPFRKAYKT-LFDNTVNKANN-ISNNKEEVLQ
QLVTVEECELPLIDLRRLEL-GEKEREKCMTEIARASQEWGFFQVVNHGILGGLLQKMKI
EQEKLFKQSFDKKRQEDKHLNFSPGTYRWGTPS------------ATCLRQLAWSEAFHI
PLNDISATSA--SG-LNHTLSSTMEQFATTVSSLALKLAEILAEKLGHKSTFFLENCLPS
TCYLRMNRYPPCPI--PSEVFGLMPHTDSDFLTILHQDQVGGLQLIKDDRWIAVKPNPEA
LIINIGDLFQAWSNNVYKSVQHRVVTNLQVERFSTAYFLCPSYDTVIQSC-REPSVYRKF
SFGEYRRQVQEDVQKLGSKIGLPRFVV----
>Pyrbr_009342783.1_cds_XP_009341058.1_1
----------------------MIE-SIPPLQQHYKT-LVRNLH---------CHGTEHG
QGPVTEECQLPLIDLNGLNSLDERERLECAAAICSASSEWGFFQVVNHGISPELLKNMKT
EQLNLFGAPFEQKATC-GLLN---NSYRWGTPS------------ATRPTQYSWSEAFHI
PVTKISDQAC--YGDGFSSLREVMEVFAGAMANLAELLAGILVNNLGHRKEALQDICDSS
TCFLRLNRYPACPI--SSEMFGLVPHTDSDFLTILSQDEVGGLQLLKDSKWVAVKPNQDV
LIVNIGDLFQAWSNDAYKSVEHKVMANEKRERYSVAYFMCPSYDSLIGSCRSQSSIYRNF
TFRDYRNQVQQDVQKLGHKVGLSRFLLR---
>Pyrbr_009346923.2_cds_XP_009345198.1_1
-----------------------MD-FKPPFQQTCKAILLQNSTHEA-LS-----SHDDD
KVSLVEECELPLIDLSHLNL-GHFEGDKCMNEIAQAASQWGFFQVVNHGVSQEVIKSMQN
EQKRLFHKPFAEKVEK-NFLN-----YRWGNPQ------------ATCLRQFSWSEAFHI
SLTEIPTMN----D-HHNSLRSTIEAFVKSVSGLAKRLAEILAQPLGVKPIYFEENCPTR
TSYLRLNRYAPCPF--PSQVFGLISHTDTDFLTIVHQDQVGGLEIFKDGRWLAVKPNPEA
LIVNIGDFFEALSNGAYKSIKHRVVSTQEVERLSVAYFYCPSYDAVVRNCGNEPSTYRQF
TSREYKLQIQIDVQETGEKVGLSRFLL----
>Pyrbr_009346932.2_cds_XP_009345207.1_1
-----------------------MD-FKPPFQQTCKAILLQNSTHEA-LS-----SHDDD
KVSLVEECELPLIDLSHLNL-GHFEGDKCMNEIAQAASQWGFFQVVNHGVSQEVIKSMQN
EQKRLFHKPFAEKVEK-NFLN-----YRWGNPQ------------ATCLRQFSWSEAFHI
SLTEIPTMN----D-HHNSLRSTIEAFVKSVSGLAKRLAEILAQPLGVKPIYFEENCPTR
TSYLRLNRYAPCPF--PSQVFGLISHTDTDFLTIVHQDQVGGLEIFKDGRWLAVKPNPEA
LIVNIGDFFEALSNGAYKSIKHRVVSTQEVERLSVAYFYCPSYDAVVRNCGNEPSTYRQF
TSREYKLQIQIDVQETGEKVGLSRFLL----
>Pyrbr_009353399.1_cds_XP_009351674.1_1
----------------------MIE-SIPPLQQHYKT-LVRNLH---------CHGTEHG
QGPVTEECQLPLIDLNGLNSLDERERLECAAAICSASSEWGFFQVVNHGISPELLKNMKT
EQLNLFGAPFEQKATC-GLLN---NSYRWGTPS------------ATRPTQYSWSEAFHI
PVTKISDQAC--YGDGFSSLREVMEVFAGAMANLAELLAGILVNNLGHRKEALQDICDSS
TCFLRLNRYPACPI--SSEMFGLVPHTDSDFLTILSQDEVGGLQLLKDSKWVAVKPNQDV
LIVNIGDLFQAWSNDAYKSVEHKVMANEKRERYSVAYFMCPSYDSLIGSCRSQSSIYRNF
TFRDYRNQVQQDVQKLGHKVGLSRFLLR---
>Pyrbr_009355592.2_cds_XP_009353867.1_1
-------------PDLHCSEKMASE-SYPPPFRSLPD----STQAVD--------LDDQV
NPVHDSEDPIPLMDLQSLK-------------LGEACEFWGIFRLVNHGVPPTLLTQLRE
HAKMVFSLPFESKQSL-I---TSPLSYFWGTPALTPSGAALSTKGSSSLQNINWVEGLNV
PLAQLSQFQ-IDNR-IIASFSLVLEEYGKHLARLATTIFDAMVINLGLDPIESKSHLSNS
TGIVRVYRYPHCSNSSSASARGMDVHTDSSVLSILNQDEVGGLEVLKDNEWFSVNPIPNT
LIVNLGDMMQAISNDRYKSVKHRVKVNRSKERISICHFVFPGEGSVIRS-----SNYKPF
TYGDFQNEVQQDIKSVGYKVGLERFKA----
>Pyrbr_009359121.2_cds_XP_009357396.1_1
-----------------------MD-SDPPFRKAYKT-LFDNTVNKANN-ISNNKEEVLQ
QLVTVEEWELPLIDLRGLEL-GEKEREKCMTEIARASQDWGFFQVVNHGISGGLLEKMKS
EQEKVFKQSFDKKRQEDKHLNFSPGTYRWGTPS------------ATCLRQLAWSEAFHI
PLNDISATSA--SG-LNHTLSSTMEQFATTVSSLALKLAEILAEKLGHKSTFFLENCLPS
TCYLRMNRYPPCPI--PSEVFGLMPHTDSDFLTILHQDHVGGLQLIKDDRWIAVKPNPEA
LIINIGDLFQAWSNNVYKSVQHRVVTNLQVERFSTAYFLCPSYDTVIQSC-REPSVYRKF
SFGEYRRQVQEDVQKLGSKIGLPRFVV----
>Pyrbr_009359833.2_cds_XP_009358108.1_1
-----------------------MD-FKPPFQQTCKAILLQNSTHEA-LS-----SHDDD
KVSLVEECELPLIDLSHLNL-GHFEGDKCMNEIAQAASQWGFFQVVNHGVSQEVIKSMQN
EQKKLFHKPFAEKVEK-NFLN-----YRWGNPQ------------ATCLRQFSWSEAFHI
SLTEIPTMN----D-HHNSLRSTIEAFVKSVSGLAKRLAEILAQPLGVKPIYFEENCPTR
TSYLRLNRYAPCPF--PSQVFGLISHTDTDFLTIVHQDQVGGLEIFKDGRWLAVKPNPEA
LIVNIGDFFEALSNGAYKSIKHRVVSTQEVERLSVAYFYCPSYDAVVRNCGNEPSTYRQF
TLREYKLQTQIDVQKTGEKVGLSRFLL----
>Pyrbr_009380615.2_cds_XP_009378890.1_1
-----------------------MD-FEPPFQQTWKALLLQNSSHEALLT-----SHDYD
KLSLAEECELPMIDLSHLNL-GHLERDKCMNDIAQAANQWGFFQVVNHGVSQKVIKSMQY
EQKRLFHMPFAEKVEK-NFLNLSSNCYRWGNPQ------------ATCLRQFLWSEAFHI
SLNEIPTMN----D-LHKSLKSTIEAFVKVVSGLAKNLAEILAQPLGVKSIYFEENCPPR
SSYLRLNRYAPRPF--PSQVFGLVSHTDTDFLTIVHQDQVGGLEIFKDGRWMAVKPNPEA
LIVNIGDLFEALSNGIYKSIKHRVVTGQEVERFSVAYFYCPSYDVVVRSCGDEPSTYRQF
TLREYKLQTQIDVQETGEKVGLSRFLL----
>Pyrbr_018646813.1_cds_XP_018502329.1_1
STTSVLFS-----P-----KLFNMD-LDPPFYKAYKT-LFDKTVDKANN-INNKNEEVLQ
QLVMVEECELPLINLGRLEL-GEKEREECMTEIARASQEWGFFQVVNHGISGELLHKMKS
EQEKVFKQSFDKKRQEDKCLNFLSGTYRWGTPS------------ATCLRQLAWSEAFHI
PLNDTSATSA--SG-VNYTLSSTMEQFATTVSSLALKLAEILAEKIGHKSTFFQENCFPG
TCYLRMNRYPPCPI--PSEVFGLMPHTDSDFLTILHQDQVGGLQLIKDDEWIAVKPNPEA
LVINVGDLFQAWSNNVYKSVQHRVVTNLQVERFSTAYFLCPSYDTVIQSC-MEPSVYRKF
SFGEYRRQVQEDVQKLGSKIGLPRFVV----
>Pyrbr_018647698.1_cds_XP_018503214.1_1
-----------------------MD-SDPPFRKAYKT-LFDNTVNKANN-ISNNKEEVLQ
QLVTVEEWELPLIDLRGLEL-GEKEREKCMTEIARASQDWGFFQVVNHGISGGLLEKMKS
EQEKVFKQSFDKKRQEDKHLNFSPGTYRWGTPS------------ATCLRQLAWSEAFHI
PLNDISATSA--SG-LNHTLSSTMEQFATTVSSLALKLAEILAEKLGHKSTFFLENCLPS
TCYLRMNRYPPCPI--PSEVFGLMPHTDSDFLTILHQDHVGGLQLIKDDRWIAVKPNPEA
LIINIGDLFQAWSNNVYKSVQHRVVTNLQVERFSTAYFLCPSYDTVIQSC-REPSVYRKF
SFGEYRRQVQEDVQKLGSKIGLPRFVV----
>Pyrco_BartlettDH_GA2OX.Chr16_894
----------------------MIE-SIPPLQQHYKT-LVRNLH---------CHGTDHG
QGPVTEECQLPLIDLNGLNSLDERERLECAAAICSASSEWGFFQVVNHGIRPELLKNMKT
EQLNLFGAPFEQKATC-GLLN---NSYRWGTPS------------ATRPTQYSWSEAFHI
PVTKISDQAC--YGDGFSSLRKVMEVFAGAMANLAELLAGILVNNLGHRKEALQDICDSS
TCFLRLNRYPACPI--SPEMFGLVPHTDSDFLTILSQDEVGGLQLLKDSKWVAVKPNQDA
LIVNIGDLFQAWSNDAYKSVEHKVMANEKRERYSVAYFMCPSYDSLIGSCR-QSSIYRNF
TFRDYRNQVQQDVQTLGHKVGLSRFLLR---
>Pyrco_BartlettDH_new_GA2OX.Chr10_894
---------------------LSMD-SDPPFRKAYKT-LFDNTVNKANN-INNNKEEVLQ
QLVTVEECELPLIDLRRLEL-GEKEREKCMTEIARASQEWGFFQVVNHGISGGLLQKMKS
EQEKVFKQSFDKKRQEDKHLNFSPGTYRWGTPS------------ATCLRQLAWSEAFHI
PLNDISATSA--SG-LNHTLSSTMEQFATTVSSLALKLAEILAEKLGHKSTFFLENCLPS
TCYLRMNRYPPCPI--PSEVFGLMPHTDSDFLTILHQDQVGGLQLIKDDRWIAVKPNPEA
LIINIGDLFQAWSNNVYKSVQHRVVTNLQVERFSTAYFLCPSYDTVIQSC-REPSVYRKF
SFGEYRRQVQEDVQKLGSKIGLPRFVV----
>Pyrco_BartlettDH_new_GA2OX.Chr11_1
---------------------MASE-SYPPLFRSHID----STQAAD--------SDDQV
NPVHDLEDPIPLVDLQSLK-------------LGEACEFWGIFRLVNHGVPPTLLTQLEE
HAKAVFSLPFESKQSL-I---TSPLSYFWGTPALTPSGAALSTKGTSTLQNINWVEGLNV
PLAQLSQFQ-TDNP-TVASFSLVLEEYGKHLARLATTIFEAMVKSLGLDPIESKSHLSNP
TGLVRLYRYPHCSNSASASAWGMDVHTDSSVLSILNQDDVGGLEVLKDTEWFNVNPVPST
LIVNLGDMMQAISDDKYKSVKHRVKVNRSKERISICYFVFPGEGSVIRS-----SNYKPF
TYGDFQKEVQKDLKSVGYKVGLERFR-----
>Pyrco_BartlettDH_new_GA2OX.Chr11_2
------------------SRAVLMD-FEPPFQQTWKAILLQNSSHEALLT-----SHDYD
KLSLAEECELPMIDLSHLNL-GHLERDKCMNDIAQAANQWGFFQVVNHGVSQKVIKSMQY
EQKRLFHMPFAEKVEK-NFLNLSSNCYRWGNPQ------------ATCLRQFLWSEAFHI
SLNEIPTMN----D-LHKSLKSTIEAFVKVVSGLAKNLAEILAQPLGVKSIYFEENCPPG
SSYLRLNRYAPRPF--PSQVFGLVSHTDTDFLTIVHQDQVGGLEIFKDGRWMAVKPNPEA
LIVNIGDLFEALSNGIYKSIKHRVVTGQEVERFSVAYFYCPSYDVVVRSCGDEPSTYRQF
TLREYKLQTQIDVQETGEKVGLSRFLL----
>Pyrco_BartlettDH_new_GA2OX.Chr13_894
---------------------NMID-STPPLQHHYKS-LVRNHH---------CQGIDRG
QGAVTEECQLPLIDLNGLNSLDERERLECTAAICRASSEWGFFQVVNHGISSELLRNMKT
EQLKLFGAPFEWKATG-GLLN---NSYRWGTPT------------ATGPTQYSWSESFHI
PVTKISDQAC--YGDDFSSLREEMEEFAGEMSNLAESLAGILVNNLGHRKEALQDICDSS
TCFLRLNRYPACPI--SPEMFGLVPHTDSDFLTILSQDEVGGLQLLKDSKWVAVKPNQDA
LIVNIGDLFQAWSNDVYKSVEHKVMANEKRERYSIAYFMCPSYDSLIGSCRSQSSIYRNF
SFRDYRNQVQQDVQKLGRKVGLSRFRLR---
>Pyrco_BartlettDH_new_GA2OX.Chr3
------------------SKAVLMD-FKPPFQQTCKAILLQNSTHEA-LS-----SHDDD
KVSLVEECELPLIDLSHLNL-GHFEGDKCMNEIAQAASQWGFFQVVNHGVSQEVIKSMQN
EQKRLFHKPFAEKVEK-NFLN-----YRWGNPQ------------ATCLRQFSWSEAFHI
SLTEIPTMN----D-HHNSLRSTIEAFVKTVSGLAKRLAEILAQPLGVKPIYFEENCPTR
TSYLRLNRYAPCPF--PSQVFGLISHTDTDFLTIVHQDQVGGLEIFKDGRWLAVKPNPEA
LIVNIGDFFEALSNGAYKSIKHRVVSTQEVERLSVAYFYCPSYDAVVRNCGNEPSTYRQF
TLREYKLQTQIDVQKTGEKVGLSRFLL----
>Pyrco_BartlettDH_new_GA2OX.Chr5_894
-----------------------MD-LDPPFYKAYKT-LFDKTVDKANN-INNNKEEVLQ
QLVMVEECELPLINLGRLEL-GEKEREECMTDIARASQEWGFFQVVNHGISGELLQKMKS
EQEKVFKQSFDKKRQEDKCLNFLSGTYRWGTPS------------ATCLRQLAWSEAFHI
PLNDTSATSA--SG-VNYTLSSTMEQFATTVSSLALKLAEILAEKIGHKSTFFQENCFPG
TCYLRMNRYPPCPI--PSEVFGLMPHTDSDFLTILHQDQVGGLQLIKDDEWIAVKPNPEA
LVINVGDLFQAWSNNVYKSVQHRVVTNLQVERFSTAYFLCPSYDTVIQSC-REHSVYRKF
SFGEYRRQVQEDVQKLGSKIGLPRFVV----
>Pyrco_Bartlett_005232.1
----------------------MIE-SIPPLQQHYKT-LVRNLH---------CHGTDHG
QGPVTEECQLPLIDLNGLNSLDERERLECAAAICSASSEWGFFQVVNHGIRPELLKNMKT
EQLNLFGAPFEQKATC-GLLN---NSYRWGTPS------------ATRPTQYSWSEAFHI
PVTKISDQAC--YGDGFSSLRKVMEVFAGAMANLAELLAGILVNNLGHRKEALQDICDSS
TCFLRLNRYPACPI--SPEMFGLVPHTDSDFLTILSQDEVGGLQLLKDSKWVAVKPNQDA
LIVNIGDLFQAWSNDAYKSVEHKVMANEKRERYSVAYFMCPSYDSLIGSCRSQSSIYRNF
TFRDYRNQVQQDVQTLGHKVGLSRFLLR---
>Pyrco_Bartlett_020966.1
----------------------MID-STPPLQHHYKS-LVRNHH---------CQGIDRG
QGAVTEECQLPLIDLNGLNSLDERERLECTAAICRASSEWGFFQVVNHGISSELLRNMKT
EQLKLFGAPFEWKATG-GLLN---NSYRWGTPT------------ATGPTQYSWSESFHI
PVTKISDQAC--YGDDFSSLREEMEEFAGEMSNLAESLAGILVNNLGHRKEALQDICDSS
TCFLRLNRYPACPI--SPEMFGLVPHTDSDFLTILSQDEVGGLQLLKDSKWVAVKPNQDA
LIVNIGDLFQAWSNDVYKSVEHKVMANEKRERYSIAYFMCPSYDSLIGSCRSQSSIYRNF
SFRDYRNQVQQDVQKLGRKVGLSRFRLR---
>Pyrco_Bartlett_021698.1
-----------------------MD-SDPPFRKAYKT-LFDNTVNKANN-INNNKEEVLQ
QLVTVEECELPLIDLRRLEL-GEKEREKCTTEIARASQEWGFFQVVNHGISGGLLQKMKS
EQEKVFKQSFDKKRQEDKHLNFSPGTYRWGTPS------------ATCLRQLAWSEAFHI
PLNDISATSA--SG-LNHTLSSTMEQFATTVSSLALKLAEILAEKLGHKSTFFLENCLPS
TCYLRMNRYPPCPI--PSEVFGLMPHTDSDFLTILHQDQVGGLQLIKDDRWIAVKPNPEA
LIINIGDLFQAWSNNVYKSVQHRVVTNLQVERFSTAYFLCPSYDTVIQSC-REPSVYRKF
SFGEYRRQVQEDVQKLGSKIGLPRFVV----
>Pyrco_Bartlett_027640.1
---------------------MASE-SYPPLFRSHID----STQAAD--------SDDQV
NPVHDLEDPIPLVDLQSLK-------------LGEACEFWGIFRLVNHGVPPTLLTQLEE
HAKAVFSLPFESKQSL-I---TSPLSYFWGTPALTPSGAALSTKGTSTLQNINWVEGLNV
PLAQLSQFQ-TDNP-TVASFSLVLEEYGKHLARLATTIFEAMVKSLGLDPIESKSHLSNP
TGLVRLYRYPHCSNSASASAWGMDVHTDSSVLSILNQDDVGGLEVLKDTEWFNVNPVPST
LIVNLGDMMQAISDDKYKSVKHRVKVNRSKERISICYFVFPGEGSVIRS-----SNYKPF
TYGDFQKEVQKDLKSVGYKVGLERFRA----
>Pyrco_Bartlett_030830.1
---------------------MASE-SYPPPFRSLRD----STQAVD--------LDDQV
NPVHGSEDPIPVVDLQSLK-------------LGEACEFWGIFRLVNHGVPPTLLTQLRE
HAKMVFSLPFESKQSL-I---TSPLSYFWGTPALTPSGAALSTKGSSTLQNINWVEGLNV
PLAQLS------------------------------------------------------
------------------------------------------------------------
------------------------------------------------------------
-------------------------------
>Pyrco_Bartlett_030831.1
--MVDLIPVSLRKPDLHCSEKMDSE-SYPPPFRSLPD----STQAVD--------LDDQV
NPVHDSEDPIPLMDLQSLK-------------LGEACEFWGIFRLVNHGVPPTLLTQLRE
HAKMVFSLPFESKQSL-I---TSPLSYFWGTPALTPSGEALSTKGSSTLQNINWVEGLNV
PLAQLGQFQ-IDNR-IIASFSLVLEEYGKHLARLATTIFDAMVINLGLDPIESKSHLSNS
TGIVRVYRYPHCSNPSSASARGMDVHTDSSVLSILNQDEVGGLEVLKDNEWFSVNPIPNT
LIVNLGDMMQAISNDKYKSVKHRVKVNRSKERISICHFVFPGEGSVIRS-----SNYKPF
TYRDFQNEVQQDIKSVGYKIRLESFGTSQAV
>Pyrco_Bartlett_032551.1
-----------------------MD-LDPPFYKAYKT-LFDKTVDKANN-INNNKEEVLQ
QLVMVEECELPLINLGRLEL-GEKEREECMTDIARASQEWGFFQVVNHGISGELLQKMKS
EQEKVFKQSFDKKRQEDKCLNFLSGTYRWGTPS------------ATCLRQLAWSEAFHI
PLNDTSATSA--SG-VNYTLSSTMEQFATTVSSLALKLAEILAEKIGHKSTFFQENCFPG
TCYLRMNRYPPCPI--PSEVFGLMPHTDSDFLTILHQDQVGGLQLIKDDEWIAVKPNPEA
LVINVGDLFQAWSNNVYKSVQHRVVTNMQVERFSTAYFFCPSYDTVIQSC-REPSVYRKF
SFGEYRRQVQEDVQKLGSKIGLPRFVV----
>Pyrco_Bartlett_032844.1
------------------------------------------------------------
------------------------------------------------------------
------------------------------------------------------------
-------------------------------------------MPLGVQSIYFEENCPPR
SSYLRLNRYAPRPF--PSQVFGLVSHTDTDFLTIVHQDQVGGLEIFKDGRWMAVKPNPEA
LIVNIGDLFEALSNGIYKSIKHRVVTGQEVERFSVAYFYCPSYDVVVRSCGDEPSTYRQF
TLREYKLQTQIDVQETGEKVGLSRFLL----
>Pyrco_Bartlett_040324.1
-----------------------MD-FKPPFQQTCKAILLQNSTHEA-LS-----SHDDD
KVSLVEECELPLIDLSHLNL-GHVEGDKCMNEIAQAANQWGFFQVVNHGVSQEVIKSMQN
EQKRLFHKPFAEKVGK-NFLN-----YRWGNPQ------------ATCLRQFSWSEAFHI
SLTEIPTMN----D-HHNSLRYKIS-----------------------------------
-------------I--P-------------------------------------------
------------------------------------------------------------
-------------------------------
>Pyrco_Bartlett_044506.1
-----------------------MD-FEPPFQQTWKAILLQNSSHEALLT-----SHDYD
KLSLAEECELPVIDLSHLNL-GHLERDKCMNDIAQAANQWGFFQVVNHGVSQKVIKSMQY
EQKRLFHMPFAEKVEN-NFLNLSSNCYRWGNPQ------------ATCLRQFLWSEAFHI
SLNEIPTMN----D-LHKSLKYVPE----IVAKLARNGSE--------------------
------------------------------------------------------------
----------------------------NIDRRS--------------------------
-------------------------------
>Pyrco_DAnjou_GA2OX.Chr11_2
---------------------MASE-SYPPLFRSHID----STQAAD--------SDDQV
NPVHDLEDPIPLVDLQSLK-------------LGEACEFWGIFRLVNHGVPPTLLTQLEE
HAKAVFSLPFESKQSL-I---TSPLSYFWGTPALTPSGAALSTKGTSTLQNINWVEGLNV
PLAQLSQFQ-TDNP-TVASFSLVLEEYGKHLARLATTIFEAMVKSLGLDPIESKSHLSNP
TGLVRLYRYPHCSNSASASAWGMDVHTDSSVLSILNQDDVGGLEVLKDTEWFNVNPVPST
LIVNLGDMMQAISDDKYKSVKHRVKVNRSKERISICYFVFPGEGSVIRS-----SNYKPF
TYGDFQKEVQKDLKSVGYKVGLERFRA----
>Pyrco_DAnjou_GA2OX.Chr3_1
------------------SKAVLMD-FKPPFQQTCKAILLQNSTHEA-LS-----SHDDD
KVSLVEECELPLIDLSHLNL-GHFEGDKCMHEIAQAASQWGFFQVVNHGVSQEVIKSMQN
EQKRLFHKPFAEKVEK-NFLN-----YRWGNPQ------------ATCLRQFSWSEAFHI
SLTEIPTMN----D-HHNSLRSTIEAFVKTVSGLAKRLAEILAQPLGVKPIYFEENCPTR
TSYLRLNRYAPCPF--PSQVFGLISHTDTDFLTIVHQDQVGGLEIFKDGRWLAVKPNPEA
LIVNIGDFFEALSNGAYKSIKHRVVSTQEVERLSVAYFYCPSYDAVVRNCGNEPSTYRQF
TLREYILQTQIDVQKTGEKVGLSRFLL----
>Pyrco_DAnjou_GA2OX.Chr5_894
-VVARLVS-----------KLFNMD-LDPPFYKAYKT-LFDKTVDKANN-INNNKEEVLQ
QLVMVEECELPLINLGRLEL-GEKEREECMTDIARASQEWGFFQVVNHGISGGLLQKMKS
EQEKVFKQSFDKKRQEDKHLNFSPGTYRWGTPS------------ATCLRQLAWSEAFHI
PLNDTSATSA--SG-VNYTLSSTMEQFATTVSSLALKLAEILAEKIGHKSTFFQENCFPG
TCYLRMNRYPPCPI--PSEVFGLMPHTDSDFLTILHQDQVGGLQLIKDDEWIAVKPNPEA
LVINVGDLFQAWSNNVYKSVQHRVVTNLQVERFSTAYFLCPSYDTVIQSC-REHSVYRKF
SFGEYRRQVQEDVQKLGSKIGLPRFVV----
>Pyrco_DAnjou_new_GA2OX.Chr11_1
------------------SKAVLMD-FEPPFQQTWKAILLQNSSHEELLT-----SHDDD
KLSLAEECELPMIDLSHLNL-GHLERDKCMNDIAQAANQWGFFQVVNHGVSQKVIKSMQY
EQKRLFHMPFAEKVEK-NFLNLSSNCYRWGNPQ------------ATCSRQFLWSEAFHI
SLNEIPTMN----D-LHKSLKSTIEAFVKVVSGLAKNLAEILAQPLGVKSIYFEENCPPR
SSYLRLNRYAPRPF--PSQVFGLVSHTDTDFLTIVHQDQVGGLEIFKDGRWMAVKPNPEA
LIVNIGDLFEALSNGIYKSIKHRVVTGQEVERFSVAYFYCPSYDVVVRSCGDEPSTYRPF
TLREYKLQTQIDVQETGEKVGLSRFLL----
>Pyrco_DAnjou_new_GA2OX.Chr13_894
---------------------NMID-STPPLQHHYKS-LVRNHH---------CQGIDRG
QGAVTEECQLPLIDLNGLNSLDERERLECTAAICRASSEWGFFQVVNHGISSELLRNMKT
EQLKLFGAPFEWKATG-GLLN---NSYRWGTPT------------ATGPTQYSWSESFHI
PVTKISDQAC--YGDDFSSLREEMEEFAGEMSNLAESLAGILVNNLGHRKEALQDICDSS
TCFLRLNRYPACPI--SPEMFGLVPHTDSDFLTILSQDEVGGLQLLKDSKWVAVKPNQDA
LIVNIGDLFQAWSNDVYKSVEHKVMANEKRERYSIAYFMCPSYDSLIGSCRSQSSIYRNF
SFRDYRNQVQQDVQKLGRKVGLSRFRLR---
>Pyrco_DAnjou_new_GA2OX.Chr16_894
----------------------MIE-SIPPLQQHYKT-LVRDLH---------CHGTDHG
QGPITEECQLPLIDLNGLNSLDERERLECAAAICSASSEWGFFQVVNHGIRPELLKNMKT
EQLNLFGAPFEQKATC-GLLN---NSYRWGTPS------------ATRPTQYSWSEAFHI
PVTKISDQAC--YGDGFSSLRKVMEVFAGAMANLAELLAGILVNNLGHRKEALQDICDSS
TCFLRLNRYPACPI--SPEMFGLVPHTDSDFLTILSQDEVGGLQLLKDSKWVAVKPNQDA
LIVNIGDLFQAWSNDAYKSVEHKVMANEKRERYSVAYFMCPSYDSLIGSCRSQSSIYRNF
TFQDYRNQVQQDVQTLGHKVGLSRFLLR---
>Pyrco_DAnjou_new_GA2OX.Chr3_2
------------------------E-SCPPPFRSLPD----STQAVD--------LDDQV
NPVHDSEYPIPVVDLQSLK-------------LGEAWEFWGIFLLVNHGVPPTPLTQLRE
HAKMVSSLPFESKQSL-T---TSPLSYFWGTPALTPSGAALSTKGSSTLQNINWVEGLNV
PLVQLSQFQ-TDNP-IIASFSLVLEEYGKHLARLATTIFDAMVINLGLDPIESKSHLSNS
TGIVRVYRYPHCSNSSSASARGMDVHTDSSVLSILNQDEVGGLEVLKDNEWFSVNPIPNT
LIVNLGDMMQAISNDKYKSVKHRVKVNRSKERISICHFVFPGEGSVIRS-----SNYKPF
TYRDFQNEVQQDIKSVGYKVGLERFK-----
>Pyrusco10g001990.1
SVVIRLIRYNLNEP---------MD-SDPPFRKAYKT-LFDNTVNKANN-ISNNKEEVLQ
QLVTVEECELPLIDLRRLEL-GEKEREKCMTEIARASQEWGFFQVVNHGISGGLLQKMKI
EQEKLFKQSFDKKRQADKHLNFSPGTYRWGTPS------------ATCLRQLAWSEAFHI
PLNDISATSA--SG-LNHTLSSTMEQFATTVSSLALKLAEILAEKLGHKSTFFLENCLPS
TCYLRMNRYPPCPI--PSEVFGLMPHTDSDFLTILHQDQVGGLQLIKDDRWIAVKPNPEA
LIINIGDLFQL---GMEQQRVQECSTSSCYEFASGTILNC--------------------
------------------------FLMSFI-
>Pyrusco11g008580.1
-----------------------MD-FEPPFQQTWKAIPLQNSSHEALLT-----SHDYD
KLSLAEECELPMIDLSHLNL-GHLERDKCMNDIAQAANQWGFFQVVNHGVPQKVIKSMQY
EQKRLFHMPFAEKVEK-NFLNLSSNCYRWGNPQ------------ATCLRQFLWSEAFHI
SLNEIPTMN----D-LHKSLKSTIEAFVKVVSGLAKNLAEILAQPLGVKSIYFEENCPPR
SSYLRLNRYAPRPF--PSQVFGLVSHTDTDFLTIVHQDQVGGLEIFKDGRWMAVKPNPEA
LIVNIGDLFEALSNGIYKSIKHRVVTGQEVERFSVAYFYCPSCDVVVRSCGDEPSTYRQF
TLREYKLQTQIDVQETGEKVGLSRFLL----
>Pyrusco11g020650.1
---------------------MASE-SYPPLFRSHTD----STQAAD--------LDDQV
NPVHDLEDPIPLVDLQSLK-------------LGEACEFWGIFRLVNHGVPPTLLTQLEE
HAKAVFSLPFESKQSL-I---TSPLSYFWGTPALTPSGAALSTKGTSTLQNINWVEGLNV
PLAQLSQFQ-TDNP-TVASFSLVLEEYGKHLARLATTIFEAMVKSLGLDPIESKSHLSNP
TGLVRLYRYPHCSNSASASAWGMDVHTDSSVLSILNQDDVGGLEVLKDTEWFNVNPIPST
LIVNLGDMMQAISDDKYKSVKHRVKVNRSKERISICYFVFPGEGSVIRS-----SNYKPF
TYSDFQKEVQKDLKSVGYKVGLERFRA----
>Pyrusco16g000310.1
----------------------MIE-SIPPLQQHYKT-LVRNLH---------CHGTDHG
QGPVTEECQLPLIDLNGLNSLDERERLECAAAICSASSEWGFFQVVNHGISPELLKNMKT
EQLNLFGAPFEQKATC-GLLN---NSYRWGTPS------------ATRPTQYSWSEAFHI
PVTKISDQAC--YGDGFSSLREEMEEFAGAMSNLAELLAGILVNNLGHRKEALQDICDSS
TCFLRLNRYPACPI--SPEMFGLVPHTDSDFLTILSQDEVGGLQLLKDSKWVAVKPNQDA
LIVNIGDLFQAWSNDVYKSVEHKVMANEKRERYSIAYFMCPSYDSLIGSCRSQSSIYRNF
SFRDYRNQVQQDVQKLGRKVGLSRFRLR---
>Pyrusco3g011110.1
-----------------------MD-FKPPFQQTCKAILLQNSTHEA-LS-----SHDDD
KVSLVEECELPLIDLSHLNL-GHFEGDKCMNEIAQAASQWGFFQVVNHGVSQEVIKSMQN
EQKRLFHKPFAEKVEK-NFLN-----YRWGNPQ------------ATCLRQFSWSEAFHI
SLTEIPTMN----D-HHNSLRSTIEAFVKTVSGLAKRLAEILAQPLGVKPIYFEENCPTR
TSYLRLNRYAPCPF--PSQVFGLISHTDTDFLTIVHQDQVGGLEIFKDGRWLAVKPNPEA
LIVNIGDFFEALSNGAYKSIKHRVVSTQEVERLSVAYFYCPSYDAVVRNCGNEPSTYRQF
TLREYKLQTQIDVQKTGEKKGKMRWRL----
>Pyrusco3g019490.1
---------------------MASE-SYPPPFRSLPD----STQAVD--------LDDQV
NPVHGSEDPIPVVDLQSLK-------------LGEACEFWGIFRLVNHGVPPTLLTQLRE
HAKMVFSLPFESKQSL-I---TSPLSYFWGTPALTPSGAALSTKGSSTLQNINWVEGLNV
PLAQLS------------------------------------------------------
------------------------------------------------------------
------------------------------------------------------------
-------------------------------
>Pyrusco3g019500.1
--MVDLIPVSLKKPDLHCSEKMASE-SYPPPFRSLPD----STQAVD--------LDDQV
NPVHDSEDPIPLMDLQSLK-------------LGEACEFWGIFRLVNHGVPPTLLTQLRE
HAKMVFSLPFESKQSL-I---TSPLSYFWGTPALTPSGEALSTKGSSTLQNINWVEGLNV
PLAQLSQFQ-IDNR-IIASFSLVLEEYGKHLARLATTIFDAMVINLGLDPIESKSHLSNS
TGIVRVYRYPHCSNSSSASARGMDVHTDSSVLSILNQDEVGGLEVLKDNEWFSVNPIPNT
LIVNLGDMMQAISNDKYKSVKHRVKVNRSKERISICHFVFPGEGSVIRS-----SNYKPF
TYRDFQNEVQQDIKSVGYKIRLESFGTSQAV
>Pyrusco5g025480.1
-----------------------MD-LDPPFYKAYKT-LFDKTVDKANN-INNKNEEVLQ
QLVMVEECELPLINLGRLEL-GEKEREECMTEIARASQEWGFFQVVNHGISGELLHKMKS
EQEKVFKQSFDKKRQEDKCLNFLSGTYRWGTPS------------ATCLRQLAWSEAFHI
PLNDTSATSA--SG-VNYTLSSTMEQFATTVSSLALKLAEILAEKIGHKSTFFQENCFPG
TCYLRMNRYPPCPI--PSEVFGLMPHTDSDFLTILHQDQVGGLQLIKDDEWIAVKPNPEA
LVINVGDLFQAWSNNVYKSVQHRVVTNLQVERFSTAYFLCPSYDTVIQSC-MEPSVYRKF
SFGEYRRQVQEDVQKLGSKIGLPRFVV----
>Rosch_v2.0_Chr4g0446271
---------------------MLVD-SNPPLLHHYGA-LLHQPS---------DKNPQLH
ENHITEECQLPLIDLEGLKSHDVSYRLACASAICRASSEWGFFQVVNHGISSELIKKMRR
EQVKLFSAPFEKKQTS-GLLN---NSYRYGTPT------------AAHPTQFSWSEAFHI
PVSKISDQTC--YG-EFTSLREVMEEFSTAMSNLSKVLAGVLINNLDKQEEAAGDICESS
SCFLRLNRYPACPF--SPEMFGLVPHTDSDFLTILCQDQVGGLQLMKDSKWVAVKPNPDA
LIVNIGDLFQAWSNDVYKSVEHKVMANEKTERYSIAYFLCPSYDSLIGSC-RESSIYRKF
TFGEYRSQIQEDVKKLGHKVGLSRFLI----
>Rosch_v2.0_Chr5g0003991
-----------------------MD-SDPPFHKAYKT-FFDNASTTTATTNNNKNKDQEA
IKVIFEECELPLIDLRRLEL-GDSEGEECKSEIARASQEWGFFQVVNHGISSELLQKMKS
EQEKVFQQSFDKKSQEHKYLNFSAGTYRWGSPT------------ATSLRQLSWSEAFHI
PLNKIFASSA--AG-LD-DLSSTMEQFATTVSSLALKLAEILAEKLGHKSTFFHENCLPS
TCYLRMNRYPPCPI--PSEVFGLMPHTDSDFLTILHQDQVGGLQLVKDDRWIAVKPNPEA
LIINIGDLFQAWSNNVYKSVQHRVVTNLQVERFSTAYFFCPSYETMIESC-CEPSVYRKF
SFGEYRHQVQEDVKQLGSKVGLPRFLV----
>Rosch_v2.0_Chr5g0037711
-----------------------MD-FEPPFQGACKS-LLQNSP-------------IID
KFPEVEECELPVIDLIDLDS-NHRNRDKCMNEIAEAASQYGFFQVVNHGISPEVLNSIRD
EQKKVFHQPFDKKIEQ-RFLNLSPISYRWGNPN------------ATCLRQFSWSEAIHI
SMADIPSMN----E-QHKSLRSIIESFVKNVSQLAESLAEILAQPLGVESSYFKDHCPPR
TSFLRLNRYAPCPF--SSQVFGLFAHTDSAFLTIVHQDQVGGLELFIDGRWIGVKPNPEA
LVVNIGDFFEALSNGVYKSIKHRVITNHKVERFSVAYFYCPSFDTVIQST-TEPAVFKSF
TLREYKQQTERDVRELGEKVGLPRFLH----
>Rosch_v2.0_Chr5g0070171
---------------------MSFE-SYPPPFRNLSS----PAQILD--------SGWG-
---ALNSDPIPVVDLQCLEL------GDC-KLLEEPCKQWGLFRLVNHGVPESLLSQAQD
YARTLFSLTFESKQAL-I---TSPLSYFWGTPALTPTGAALS---AEKLQNINLVEGLNI
PLSQLPRFQ-TDDP-RIASFWYVIEQYGRHLARIGRTLFKGMSTSLSLDPIEYESNLSES
TGLVRVYRYPHWPSKENKSAWGMDVHTDSSVLSILNQDEVGGLEVLKDNQWFTVKPIANT
LVVNLGDMMQAISDDEYTSVKHRVKVNEYRERISICYFVFPGENSVIRS-----SNYKPF
TYRDFQEQVQKDIKTVGYKVGLNRFKLRDAC
>Ruboc_03_G06285
---------------------MSFQ-SYPPPFRTLSH----PTQIFD--------SGGAL
-------DPIPVVDLEGLQLGH----GDCNKLLVQACKQWGLFRLVNHGVPPTLLSQLHN
HARTIFSMPFESKQAL-I---TSPLSYFWGTPALTPTGATLS---AGSAQNINWVEGLNV
PLSQFPQFQ-GDHP-VIASFSHVLEEYGRHLARIGRTLFEGMSKNLCLDPIKCESNLAES
TGLVRVYRYPQWSSNENSSAWGMDVHTDSSVLSILNQDEVGGLEVLKDDHWFTVKPIPNT
LVVNLGDMMQAISDDEYTSVKHRVKVNEYRERISICYFVFPGQGSVIRS-----SKYKPF
TYSDFQGQVQQDLKTVGYKVGLDRFKRSDAS
>Ruboc_03_G10546
AGTPTFIV-----LPLISFQPLSMD-SEPPFHKAYKT-FFDNASSSSTT-NNNKTEEAMK
DVVIVEECELPLIDLRRLEL-GDSEGEECKSEIARASQEWGFFQVVNHGISIELLQKMKS
KQEKIFKQSFDKKSQEHKYMNFSAGTYRWGSPT------------ATSLRQLSWSEAFHI
PLNKVSASSA--TG-FD-DLSSTMEQFATTVSSLALKLAEILAEKLGHKSTFFHENCLPS
TCYLRMNRYPPCPI--PSEVFGLMPHTDSDFLTILHQDQVGGLQLVKDDRWIAVKPNSEA
LIINIGDLFQAWSNNVYKSVQHRVVTNLQVERFSTAYFFCPSYDTVIESC-CEPSVYRKF
SFGEYRHQVQEDVKQLGSKIGLPRLIIPPYN
>Ruboc_03_G19795
-----------------------MD-FEPPFQGACKS-FLQNTT-------------KID
KQPEVEECELPVIDLSHLNF-DPISRDKCINEIAEAASQWGFFQVVNHGISQEVLNSIKD
EQKKLFHQPYTKKIAQ-NFLNLSPNSYRWGNPQ------------ATCLRQ---------
---------------------STIEAFVKNVYDLAKSLAEILAQPLGVESSYFKENCPPR
TSFLRLNRYAPCPF--SSQVLGLCSHTDTAFLTIVHQDQIRGLELFNGGRWIGVKSNPEA
LVVNIGDLFEALSNGIYKSIKHRVVTNQEVERFSVAYFYCPSFDAVIQST-TDPAVYKSF
TLREFKHQTQRDVQEL-----VPQFVHHFGV
>Ruboc_04_G12534
---------------------MLVD-SNPPLLHHYGA-LLHHPSN--------DSIPQCH
ENHITEECQLPLIDLDGLKSLD---RLECGRAICRASSEWGFFQVVNHGISPELIKKMRR
EQMKLFSAPFEKKQTS-GLLN---NSYRYGTPT------------ATHPTQFSWSEAFHI
PVTKISEQAC--YG-EFTSLREVMEEFAAAMSNLAKVLATVLVNNLGNQKEALEDICESS
SCFLRLNRYPACPF--SPDMFGLVPHTDSDFLTILCQDQVGGLQLMKDSKWVAVKPNPDA
LIVNIGDLFQAWSNDVYKSVEHKVMANEKTERYSIAYFLCPSYDSLIGSCSRESSIYRKF
TFGEYRNQIQQDVKKLGHKVGLSRFLL----
OG946_faa
>gnl_Ambtr_v1.0_evm_27.model.AmTr_v1.0_scaffold00019.399
MAVQLM---------SYNIMEDQ-ALQEAASAGIRSMDQLVKLLGRQPNP----------
----SSPTADCMSITDTTVTKFKKVISIL--NRTGHARFRRAPTNTHSA---PFRE----
-----------PNP---------------------LLESREWKPAPIRS---------SP
EMAQKPPCP----------------KPVVVM--K--EGNNNM------SLSDSPPMSSNS
SSFVSS-VT-GDGSCLDGKIV------------VSNGRPPLSSS-YKKRCHGHEKPDESS
GKC--GNP------GRCHCSKRRKNRVKRSIRVPAISSKMADIPPDEYSWRKYGQKPIKG
SPYPRGYYKCSSVRGCPARKHVERASDDPAMLIVTYEGEHSHSRSISESTG---------
LVIDS---
>gnl_Aquco_v3.1_Aqcoe6G312400.1
MTMNLLTDY-N-------------------------------------------------
-NINPKIEMESKDVVDVSVSDFKKMISLLSRTRVGHARFRRAPPSPTHL---SLSS-PSC
LE---------QIPQE----------MITTEKKE----------LTISK-----------
----LPPLP---------------------------PLTRTI------SFTSQ-------
-----------------PLS----------S----------SSSSLKRKCYSSND---TI
VKCSVGSS------GGCNCSKRRKRGVKKVVKIPLISLKMAEIPSDDFSWRKYGQKSIQG
SPHPRGYYRCSSVKNCPARKQVERASDEGKMLIVTYEGEHNHSQAVSE-T--------IT
IILESS--
>gnl_Aquco_v3.1_Aqcoe7G308900.1
MAMELL---------GFSKMEDQIAMQEAATAGIRSMEHLIRTLSHQNQQ----------
-SQNNLNQLDCREITDFTVSKFKKVISIL--NRTGHARFRRGPPSCSTT---TPSSS---
-----SPQSTSEIP-----------------------QILSLTPKPLQQQQQQQKI----
-HPQSQQQQQNV--------TFDFTKPNLV-NSS--SPNSEVNQFSKNSCTISPPSTSGS
SSFMSS-IT-GEGTVSNGKP---LFA--PPAPTMSAGKPPLGSS-CRKRCHEND----LS
AKY--TVSG-----SRCHCSKRRKSRVKNTIRVPAISSKMADIPADEYSWRKYGQKPIKG
SPFPRGYYKCSTMRGCPARKHVERAQDDPTMLIVTYEGEHRHPQAL-------DTVGKVG
MVLDSSSI
>gnl_Aquco_v3.1_Aqcoe5G143700.1
MAVELMMGFRN-IDNGFSSSIEENAVEEAASAGLESVEKLIGLLSQRQVQYQQ-ASVEKN
SKVAMEIEMDCKVVTDLAVNKFKKVISLLGRTRTGHARFRRGPSPISSP---PTSQ-PQS
FQ---QQQQQQQAP-FPQQIQLSHVIKEEKQQC---SGSRIYCPTPIQR-----------
----LPPLPH--HHQYNGNQSFGVVKNGVL-ERK--ESSKTI------TFASS-PQISAS
NSFMSS-LT-GDTDSKQPSS-SSAFQITNLSQISSSGRPPL-CSSMKRKCSSLDE---GG
AKCG-GGT------GRCHCSKRRKSRVKKVVRIPAISLKMADIPPDDFSWRKYGQKPIKG
SPHPRGYYKCSSLRGCPARKHVERALDDPTMLIVTYEGEHNHSHSVTDT---------AG
IILESS--
>gnl_Arath_TAIR10_AT2G24570.1
MTVDIM---------RLPKMEDQTAIQEAASQGLKSMEHLIRVLSNRPEE----------
------RNVDCSEITDFTVSKFKKVISLL--NRSGHARFRRGPVHSPPS---SSV-----
------------PP---------------------PVKVTTPAPAP------------AP
-VSFVQANQQSV--------TLDFTRPSVF-GAK--TKSSEVVEFAKESFS-----VSSN
SSFMSSAIT-GDGSVSKG---SSIFL--APAPVTSSGKPPLSGLPYRKRCFEHDHSEGFS
GKI--SGSG----NGKCHCKKSRKNRMKRTVRVPAVSAKIADIPPDEYSWRKYGQKPIKG
SPHPRGYYKCSTFRGCPARKHVERALDDSTMLIVTYEGEHRHHQSTMQEH---VTPSVSG
LVFGSA--
>gnl_Arath_TAIR10_AT2G23320.1
MAVELMT--RNVGADSF-------AVQEAAASGLKSIENFIGLMSRDSFNSDQPSSASAS
ASAAADLESARNTTADAAVSKFKRVISLLDRTRTGHARFRRAPVHVISP---VLLQ----
-----------EEPKT----------------------------TPFQS-----------
---PLPPPPQ-------------MIRKGSF-----SSSMKTI------DFSS--------
---LSS-VT-TESDNQKPSE-TAPFASQSLSTTVSS-----FSKSTKRKCNSENL---LT
GKCA-SSS------GRCHCSKKRKIKQRRIIRVPAISAKMSDVPPDDYSWRKYGQKPIKG
SPHPRGYYKCSSVRGCPARKHVERAADDSSMLIVTYEGDHNHSLSAADLAGA----AVAD
LILESS--
>gnl_Arath_TAIR10_AT4G24240.1
MTVELMMSSSGGGGDGFAAKMEDTALREAASAGIHGVEEFLKLIGQSQQP------T---
----EKSQTEITAVTDVAVNSFKKVISLLGRSRTGHARFRRAPASTQTP---FKQT-PVV
-----EEEVEVEEK-KPETSSVLT--KQKTEQYHGGSAFRVYCPTPIHR-----------
----RPPLSH--NNNN------NQTKNGSS-SSSPNGAPSTI------NFAPS-PPVSAT
NSFMSS-HR-CDTDSTH--M-SSGFEFTNPSQLGSRGKPPLSSASLKRRCNS--------
-----SPS------SRCHCSKKRKSRVKRVIRVPAVSSKMADIPSDEFSWRKYGQKPIKG
SPHPRGYYKCSSVRGCPARKHVERALDDAMMLIVTYEGDHNHAL----------------
-VLETTTM
>gnl_Arath_TAIR10_AT4G31550.1
MAVDLM---------RFPKIDDQTAIQEAASQGLQSMEHLIRVLSNRPEQ----------
-----QHNVDCSEITDFTVSKFKTVISLL--NRTGHARFRRGPVHSTSS---AASQ-KLQ
SQI--VKNTQPEAP---------------------IVRTTTNHP----------------
---QIVPPPSSV--------TLDFSKPSIF-GTK--AKSAE-LEFSKENFS-----VSLN
SSFMSSAIT-GDGSVSNGK----IFL--ASAPVNSSGKPPLAGHPYRKRCLEHEHSESFS
GKV--SGSA----YGKCHCKKSRKNRMKRTVRVPAISAKIADIPPDEYSWRKYGQKPIKG
SPHPRGYYKCSTFRGCPARKHVERALDDPAMLIVTYEGEHRHNQSAMQEN--ISSSGIND
LVFASA--
>gnl_Betvu_v1.2_Bv1_015670_ettr.t1
MAVELMMGAKS-STDSFAARMEENAVREATSAGLQSVEKLIKLLSQNEHLHQQH---HQQ
QTQQQNNDSDYKVVADLAVNKFKKVISLLDRNRTGHARFRRGPLNNQQQ---QQQQQPQQ
QQQPQQQQQQQQQP-QQQQQQQQQMLSKPSHGS---AFTRVYSSTQIQR-----------
----LPPLPH--SNFH---SAVGVPK--QI-ERK--DSSTTI------NFSSS-PAMSAT
NSYISS-LT-GDTDSVQPSM-SSGFQITNLSQVSSVGKPPLSSSSLKRKCNSMDD-----
SKCA-GSS------GRCHCPKRRKSKVKRVVRVAAISLKMADIPPDDYSWRKYGQKPIKG
SPHPRGYYKCSSVRGCPARKHVERALDDSSMLIVTYEGDHSHPQSVTDATVA------AA
LVLESS--
>gnl_Betvu_v1.2_Bv2_045310_ztfc.t1
-------------------MEDEVAIEEAASAGMKSMEQLLRLLSSSSS-----------
Q---PQREAECREVTEATVGKFKKLISVL--NRTGHARFRRAPNLSLSS---DSS-----
NST--DSPP---PP------------------------SSSFQPQPQLAISQPEKP--IP
-VRVVRQSHQPV--------TLDFTKPNPN-QCT--SVSNSA------SFSIS--SSANS
SSFLSS-IT-GEGSVSNGKQFGSMFV--PPHPSSSSGKPPLSNSSHNKSCHHHHHSDDFS
GKL--SGS------TRCHCSKRKKLRVKKTIRVPAISSKTADIPADDFSWRKYGQKPIKG
SPYPRGYYKCSTVRGCPARKHVERATDDPTMLIVTYEGEHRHSPVPAHDNISTTASPAWL
VPLQSH--
>gnl_Betvu_v1.2_Bv6_127320_cktt.t1
MAVDLMLGTSSKLSLSLSSSHMEEAIAHETAAGLQSVHNFLQLLSLKQQQPQNHASLNNN
NSNNMEIDLNCQVVADDAVSRFKKVISLLGRARTGHARFRRGPVLEINP-----------
-----------------------------------QQNGVVLCPKPLQQ-----------
----VPPMMRRVNHNN----GYDYT---VV------PPTATI------NFSYSSPVISAG
NSVKST-LT-GEMEMKQPSPATTSFQMTNYSVVSSVGRPPLSTSSFKRKCYSEN------
GKCG-GPS------GRCHCSKKRKMRVKRIVRVPAISSKMADIPPDDYSWRKYGQKPIKG
SPHPRGYYKCSTVRGCPARKHVERALDDPNMLIVTYEGEHNHTLSVVET---------SS
LILESS--
>gnl_Carpa_v0.4_evm.model.supercontig_21.159
MAVELMMGYGG---DSFAARMDENALREAASAGIQGVEEVIRLLSQSQPRDKQQQESSPS
SSLSPPPAVEIKAVADVAVNNFKKMISLLGRSRTGHARFRRAPAVQIHP---QQQ--PEQ
QQQPKQTQSNHQDP-GPSVSVPSA--HQTTEQG---SAFRVYCPTPLHR-----------
----LPPLPH--NHHHKSNPHLGVTKSGFV-ERN--DAHGTI------NFSPS-PSISAA
TSFMSS-LT-GETDSIQRSL-SSGFQFTNPSHVASSGKPPLSCSSLKRKCSSMDD---AA
LKCG-SSS------SRCHCSKKRKSRVKRVIRVPAISNKMADIPPDDYSWRKYGQKPIKG
SPHPRGYYKCSSVRGCPARKHVERALDDPMMLIVTYEGDHNHTQPAAEMP--------AA
IVLESS--
>gnl_Carpa_v0.4_evm.model.supercontig_55.104
MAVELMMGYRG---DSFTAKMEDNAVQEAAASGLESVQKLIRLLSQQETNQHQHQSSSTS
RSCAVDLEMDCKVAADVAVSKFKKVISLLGRTRTGHARFRRAPVMSKNT---DSTTS---
--------SHGQQ-----------------NQA---PETKVYHATPIQQ-----------
----IPPFSP--HQPR---FSVLVPKSGVV-ERK--DSSATI------NFSYS----SPG
NSFLSS-LT-GENESKHPSSLSAPFQITNLSQVSSAGKPPLSSSSLKRKCSSDNL---GS
GKCG-STS------TRCHCSKKRKLRLKRVVRVPAISLKMADIPPDDYSWRKYGQKPIKG
SPHPRGYYKCSSVRGCPARKHVERALDDPSMLIVTYEGEHNHSLSVAEA---------SN
LILESS--
>gnl_Carpa_v0.4_evm.model.supercontig_768.1
MAVDLM---------SFPKMDDQTAIQEAASQGLRGMEHLIRLLSHQPNT----------
-----ENHVDCTDLTDLTVSKFKKVISLL--NRTGHARFRRGPLQSSSS---SSSP---S
SSS--ASLS---LP---------------------HSQTLTLAPAPFNTQVVNPSA-VAP
-ASFVQSHPQSL--------TLDFTKPNLF-GSK--TKSAE-LEFTKESFS-----VSSS
SSFMSSAIT-GDGSVSNGKQGPSIFL--APA-APSSGKPPLSAAPYKKRCHEHEHSDDMS
GKL--SGSA----SGKCHCSKRRKNRVKRTIRVPAISSKIADIPPDEYSWRKYGQKPIKG
SPHPRGYYKCSTVRGCPARKHVERAVDDPSMLIVTYEGEHRHTQPALQDN--------VG
LVFEST--
>gnl_Elagu_v2.0_p5_sc00005.V1.gene1006
MAVDLM---------GYAKVDDQIAIQEAASAGLRSLEHLVFQLTHQKS-----------
-------PSDCRDIADQTVSKFKKVISIL--NRTGHARFRRGPPAAATP---VAAPT---
---------LASAPLQ-------------------VRQTQSLPPPP--------------
----PPAAPHAL--------TLDFTKPDPT-PC---RETAAV-QYSKESFSISAPLSSAS
SSFLSS-IT-GDGSVSNGKQGSSLLP--LVAPAASAGKPPLSSSS-KKKCHGHAHSEVAG
GKYA-ASG------GRCHCSKRR-------------------------------------
------------------------------------------------------------
--------
>gnl_Elagu_v2.0_p5_sc00005.V1.gene1007
------------------------------------------------------------
------------------------------------------------------------
------------------------------------------------------------
------------------------------------------------------------
------------------------------------------------------------
---------------------------------------MADIPPDEFSWRKYGQKPIKG
SPYPRGYYKCSSVRGCPARKHVERAPDDPSMLIVTYEGEHRHTQNPVPL-------STDK
LMMESSP-
>gnl_Elagu_v2.0_p5_sc00019.V1.gene578
MAVDLM---------GYSKMDDQIAIQEAATAGLRSMEHLIFQLSHHKS-----------
------PQLDCREIADVTVSKFKKVISIL--NRTGHARFRRGPTAAQ-----APQ-----
--------------------------------------TRTLAPIPLQSQPIQPAA---P
-HPPPPPPPQTL--------TLDFTKPNLV-VEG--GETAA-SQYTKESFSMSNPMSSAN
SSFMTS-IT-GDGSVSNGKQGSSLLF--NP-VTPSAGKPPLSSS-YKKKCHEHAHSEYVP
--------G-----GRCHCSKRRKSRVKKTIRVPAISAKMADIPPDEYSWRKYGQKPIKG
SPYPRGYYKCSSLRGCPARKHVERAPDDPSMLIVTYEGEHRHTQNPVPE-------STEA
LVSYSTPP
>gnl_Elagu_v2.0_p5_sc00020.V1.gene382
MAVDLM---------GYAKMDDKIAIQEAASAGLGSLEHLVFQLSHQKS-----------
-------PSDCREIADQTVSKFKKFISIL--NRTGHARFRRGPPPTAQP---LTF-----
---------SPAAPPQ-------------------AKQPQ--PPPP--------------
----PPPAPQAL--------TLDFTKPNPT-PC---TGIAAV-QYSKENFSISGQLSSAS
SSFLSS-IT-GDGSVSNGKQVSSVLP--PVAPAASAGKPPLSSS-Y-KKCHGHAHSEVAT
GKYA-ASG------VRCHCSKRR-------------------------------------
------------------------------------------------------------
--------
>gnl_Elagu_v2.0_p5_sc00077.V1.gene442
MAVDLM---------GYSKMDDQIAIQEAATAGLRSMEHLIFQISHHKS-----------
------QQLDCREFTDLTVSKFKKVISIL--NRTGHARFRRGPTAAPPP---APQ-----
--------------------------------------TLTLAPIPLKAQPTQPAV----
----PPPPPQTL--------TLDFTKPNVV-VGG--GEIAT-SQYTKESFSISTPISSTN
SSFLSS-IT-GDGSVSNGKQGSSLLLPPAPSAAISAGKPPLSSS-YKKKCHEHAHSELVS
GKY--AVSG-----GRCHCSKRRKSRVKKTIRVPAISTKMADIPPDEYSWRKYGQKPIKG
SPYPRGYYKCSSLRGCPARKHVERAPDDPSMLIVTYEGEHRHTQNPASE-------PTDS
LLFASS--
>gnl_Eucgr_v2.0_Eucgr.C00077.1
MAVDCV-----------KMVDNERAIQEAAAAGLKSMQHLISFLSSPPQPSS-----NPD
PHHHQQPSDSAAHLTDFTVSKFKQVISLL--NRTGHARFRRAPQPPLPL---DLVL----
----------ESKP------------------------------DP--------------
--------PKPA--------TKPLSHPS---LCQ--SQSLSL-SPSQDFFSMSQPMSSAT
SSFLST-IT-GDGSVSNGKQGLS--------PTMSAGKPPLAST-HRKKCAEEA------
-----LSA------GRCHCSKKKKHRVKRVVRVA------AETAADQYTWRKYGQKPIKG
SPFPRGYYRCSSVRGCPARKHVERAQDDPRLLVVTYEGEHRHSVSNAISYGS--------
M-------
>gnl_Eucgr_v2.0_Eucgr.C04011.1
MAIELL---------GFSKMEDHTAIQEAASQGLKTMEHLIGVLSRQNLH----------
----HPGAVDCTDLTDRTVSKFRKVISLL--DRTGHARFRRAPLPSSSS---SSSK---S
APV--ASPV---PPAV-------------------QSRSQPLAPTPIQAPTSSQP---SP
-ASFLHAQPQSL--------TLDFTRPSIL-GPN--SKGSE-IEFAKDSFS-----VSSN
SSFMSSAIT-GDGSVSNGKLGTSMFI--APAPASSAGKPPISSVPYKKRCHEHDPSDNIS
GKH--SGSG----SGKCHCSKRRKNRVKKVTRVPAISNKIADIPADEFSWRKYGQKPIKG
SPFPRGYYKCSTMRGCPARKHVERAPDDPTMLIVTYEGEHRHSQSASQEI---VPAGAMN
LVFKST--
>gnl_Eucgr_v2.0_Eucgr.F00187.1
MAVELMMGYGSDGGVGFAVKKEETALREAASAGIQSVENLIKMLSSSPSSPSRRPSPSSS
SSGGPSPAVDIEAATDAAVNKFRKVISLLDRARTGHARFRRAPVADPLP---ENREAPVR
---------PAENP-VGSAR------LQSAEPV---SAFKVYCPTPIQR-----------
----LPPLPH--NHHHVQQNPIPVP---KV-ERK-SATPTTI------NFSTS-PPISAA
NSFLSS-LT-GETDSVQRSFSSAGFQMTHLSQVSSADKPPL-SYSLKRKCSSMDD---AA
LKCG-SSS------GKCHCSKKRKSRLKRVVRVPAVSSKMADIPPDDFSWRKYGQKPIKG
SPHPRGYYKCSSVRGCPARKHVERALDDPGMLIVTYEGEHNHSQSVADVK--------AP
LVLESS--
>gnl_Eucgr_v2.0_Eucgr.I00882.1
MAVELMLGYRN--DTTFSAKMEETAVKE-AASGLESVGKLIKLLSHSQIQHP-----PAQ
EAPPLDLDRDCRAVADDAVSKFKNVISLLGRTRTGHARFRRAPVQSALD-----------
--------------------------KLPGQHP---HQPKIYYATPIQQ-----------
----IPPTPAPVGHYG--GSAVISKSNGVVGERR--DSSTTI------SFS------DAS
FPFGSS-LT-ADNSQQQCSS-SSTFQIT---SSSISGKPPLSSSSLKRKCSSETL---GS
GRCA-SSS------GRCHCSKKRKLRLKRVVRVPAISLKMADIPPDEYSWRKYGQKPIKG
SPHPRGYYKCSSVRGCPARKHVERASDDPAMLIVTYEGEHNHSLSVVDS---------TS
LILESS--
>gnl_Manes_v6.1_Manes.05G176800.1
MAVELMMGFSG---DSFTTKMQETAVREAATAGIQNVEEVIKLLKRNQLQQQQQPELSSS
AVNNPPATDNIMAVTDAAVNSFKKVISLLGRTRTGHARFRRAPVSPASA---TQER-PKQ
P-QPQQQQQQVQDP-GPTVRPISS---QTTEQG---SAFRVYQPTPVHR-----------
----LPPLPN--THGHQQKTPLLVTKNGFS-ERN--EIQPSI------NFSNS-PSISAA
TSFISS-LT-GETDSVQRSM-SSGFQFAQPSHVSSAGKPPLSSASLKRKCNSMDD---AA
LKCG-SSS------GRCHCSKKRKSRVKRVIRVPAISNKLADIPSDEYSWRKYGQKPIKG
SPHPRGYYKCSSMRGCPAKKHVERALDDPMMLIITYEGNHNHSNSINDAP--------AV
RVLESS--
>gnl_Manes_v6.1_Manes.13G119700.1
MAVELMMTYRN---DGFAAKMEENAVQE-AASGLESVNKLIRLLSHQNQENIQSSSSSPS
SRSSMDIEMDCKAVADVAVSKFKKVISLLGRTRTGHARFRRAPVATPFS-----------
------NAQISQE-----------------NQV---PASKIYYATPIQQ-----------
----IPPPPPPPNHFHYSSMTVMSKNNGVTNDRK--ESSTTI------NFSYS----SAG
NSFMSS-LT-GDTDSKQPSS-SSAFQITNLSQVSSAGKPPLSSSSLKRKCSSENL---GS
GKCSGGSS------GRCHCSKKRKLRLKRVVRVPAISLKMADIPPDDYSWRKYGQKPIKG
SPHPRGYYKCSSVRGCPARKHVERALDDPSMLIVTYEGEHNHTLSIAET---------SN
LILESS--
>gnl_Manes_v6.1_Manes.16G134800.1
MAVDLM---------SFAKMEDQMAVQEAASQGLKSMEHLIRLMSHQS------------
------NHVDCTDLTDLTVSKFKKVISLL--NRTGHARFRRGPVQSFSP---SLSSAPTG
YAS--RPQNLNQAP------------------------THVAAPAPAVHTVAAPQVPIAP
-ASFVQSQPQSL--------TLDFTKPSIF-SSN--GKNSE-LEFTKESFS-----VSSS
SSFMSSAIT-GDGSVSNGKQGSSIFL----APAVSGGKPPLSSGPYKKRCHEHDHSDDMS
GKF--SGST----SGKCHCSKRRKNRVKKTIRVPAISSKIADIPPDEYSWRKYGQKPIKG
SPYPRGYYKCSTVRGCPARKHVERANDDPKMLIVTYEGEHRHAQHAMQEN----LSGGVG
LVFEST--
>gnl_Manes_v6.1_Manes.12G107400.1
MAVELMMAFSN---DGFVTKLEDNAVQE-AASGLESVNKLIRLLSQQNQETIQSSSSSAT
LRSSMDIDMDCKAVADVAVSKFKKVISLLGRTRTGHARFRKAPVAVAMA---AALS----
------HTQISQE-----------------NQL---LESKVYYATPIQQ-----------
----IPPTPP--NHYHYSSMGMMPNNNGVIGERK--ESSTTI------NFSYS----SAG
NSFVSS-LT-GDTDGKQPSS-SSAFQITNPSQVSSAGKPPLSSSSLKRKCSSENL---GS
ANCS-GPS------GRCHCSKKRKLRLKRVVRVPAISLKMSDIPPDDYSWRKYGQKPIKG
SPHPRGYYKCSSVRGCPARKHVERALDDPSMLVVTYEGEHNHNLPIAEP---------TN
LILESS--
>gnl_Manes_v6.1_Manes.18G041000.1
MAVELMMGFSG---DSFAAKMEELAVREAATAGIQNVEEVIKMLKQNQLQQ-PQPDFTSS
PTNNPPGTDNIMAVTDAAVNSFKKVISLLGRTRTGHARFRRAPVSPASA---NQE-----
------QQQQAQDL-GASVRPISS---HPTEPV---SAFRVYQPTPVHR-----------
----LPPLPN--SHHQ-QKTPSLVAKNGFS-ERN--EM-RSI------NFSNS-PSISAS
TSFMSS-LT-GETDSVKRSM-SSGFQFAEPSHVSSAGKPPLSSSSLKRKCNSMDD---AA
LKCG-STS------GRCHCSKKRKSRVKRVIRVPAISNKLADIPHDDYSWRKYGQKPIKG
SPHPRGYYKCSSMRGCPARKHVERAVDDPMMLIVTYEGDHNHSNSINDAP--------AA
VVHESS--
>gnl_Medtr_Mt4.0v1_Medtr3g108960.1
MTLRLM---------DFPNMEKEKAILETATQSINSLTSFANNVSPQ-------------
------PSLQNTQLTNITVSELKKLSNLL--NRKGHARFRRNPNATPDQ--------PLP
KSS--TPSTSTQPP-----------------------------PPPLQI-----------
---QIPPKSQPL--------TLDFTKPYTF-ISN--PKSLDL-EIPKETFSFPSLPLTSY
SSFMSSAIT-GDRSVSSGRIGPS-----TLTPAVSGGKPPLSSPTLKKSCHSHS--GDVS
GKT--SAS------KKCHC-QKRKNRNRREVRVPCISSRIADIPADEYSWRKYGSKPIKG
TPHPRGYYRCTVSKNCPARKRVEKAKDDPNILVVTYEFEHRHNQAPMQENNSGCGSGSMD
LVFELT--
>gnl_Medtr_Mt4.0v1_Medtr0229s0060.1
MAVELM---------GFPKIDEQKAIQEAASEGLKGMEHLILTLSHQPT-----------
-------QLN-TQLTDHTVSKFKKLISLL--NRTGHARFRRAPVHSSSS---SAPVQPVQ
IQ---STPSPVQTPTVS-------------------------LPSPSQAPAPISVR--AP
-ASFVQPQSHSM--------TLDFTKPNVL-SSK--NSMVE-LEFSKDTFS-----VSSA
SSFMSSAIT-GDGSV-NGKQGSSIFL--NPAPAISGGKPPLSAVPSKKRCHDHGHSDDV-
-----SGS------NKCHCVKR--------------------------------------
------------------------------------------------------------
--------
>gnl_Medtr_Mt4.0v1_Medtr5g016610.1
MAVELMIGHKN---NNLTNKFQENAVQE-AASGLQSIEKLIKLLSSSQTC----------
SSNSNPNSMDYKTVADVAVSKFKNVISLLNRTRTGHARFRRAPLPSTTA-----------
-----------------------------------TSETRVYHATPLQQ-----------
----IPPLIA--NNIE------------VI-DK------NII------DFSYS-------
------------------------------SQVSSFGKSCVSSCSLKRKCGSDNF---GN
GKCG-SSS------SQCHCSKKRKMRLKRVVRVAAISLKMADIPTDEYSWRKYGQKPIKG
SPHPRGYYKCSSIKGCPARKHVERALDDPSMLVVTYEGDHNHSLSMVEA---------NN
LILESS--
>gnl_Medtr_Mt4.0v1_Medtr1g009613.1
MAVELM---------GFPKIDEQKAIQEAASEGLKGMEHLILTLSHQPT-----------
-------QLN-TQLTDHTVSKFKKLISLL--NRTGHARFRRAPVHSSSS---SAPVQPVQ
IQ---STPSPVQTPTVS-------------------------LPSPSQAPAPISVR--AP
-ASFVQPQSHSM--------TLDFTKPNVL-SSK--NSMVE-LEFSKDTFS-----VSSA
SSFMSSAIT-GDGSV-NGKQGSSIFL--NPAPAISGGKPPLSAVPSKKRCHDHGHSDDV-
-----SGS------NKCHCVKRRKNRVKRTVRVPAISSKTADIPPDEYSWRKYGQKPIKG
SPYPRGYYKCSTVRGCPARKHVERATDDPTMLIVTYEGEHRHTIQAAQEN----AAGIVG
LVFEST--
>gnl_Medtr_Mt4.0v1_Medtr4g094908.1
MAVELMTGYRN---QSFTTKAEENAVQE-AASGLESVEKLIKLLSEARHKYQPSSPSNNN
NNPTMDIERDCKAVADIAVSKFKRVISLLEKTRTGHARFRKAPLPQPQP--------PPS
---------QTLQ-----------------FQP---SEPMIFNATPLQQ-----------
----IPPTVS--TTLH------------II-KRN--DSSKTL------NFSYS----SAG
NSFISS-LT-GDDNNKQPSM-SSAFQITNLSHVSSVGKPPLSSSSLKRKCSSETL---GS
GKCG-SSS------SRCHCSKKRKMRLKRVVRVPAISLKMADIPPDDYSWRKYGQKPIKG
SPHPRGYYKCSSVRGCPARKHVERALDDASMLVVTYEGEHNHSLSAADA---------SN
LILESS--
>gnl_Medtr_Mt4.0v1_Medtr4g127040.1
MVVDPV---------VIPRMDEQRAIQEAASAGLKSMEQLIRVLSSQTSSSS--------
SSSNLVNKLDCTEITDFTVSKFKTVINLL--NRTGHARFRRAPSSPPCSYQFSQS-----
------------QP------------------------------EK--------------
----FKTQPQST--------TLDFAKPIQLVKSKPTNQSTDLYSKSKEAYS----ISTTT
SSFMST-IT-GDGSVSDGKIG----------PIISSGKPPLASS-HRKRCHEAT----IS
GKV--SSS------GHCHCSKRRKSRVKRTIRVPAISSKVADIPSDEFSWRKYGQKPIKG
SPYPRGYYKCSSFKGCPARKHVERAQDDPNMLVVTYEGEHRHAQTVVTGAG---------
FISQPL--
>gnl_Mimgu_v2.0_Migut.N02732.1
MAVELMPGYR------FTSKMEANAAQEAAAAGLQSVENLIRLLSNSHHQNFQQQSSAAA
AAADYQAAADYQAVADVAVNKFKKFISILDQTRTGHARFRRGPISNPTQ---KVK--PAG
-----------PPA-QPPKTE-----ENSTVPA---PGSRIYCPTPVQR-----------
----LPPLPQ--NHLQ-------LLKNATV-ERK--ES-TTI------NFA------SPA
TSFMSS-LTAGDTDSLQPSMSSSGFQITNLSQVSSVGRPPLSTSSFKRKCNSMDD---AN
TKCG-GAS------SRCHCPKKRKSRLKKVVRVPAISMKMADIPPDDYSWRKYGQKPIKG
SPHPRGYYKCSSVRGCPARKHVERALDDPGMLIVTYEGEHSHAVNNTEAP---------A
LVLESS--
>gnl_Mimgu_v2.0_Migut.A00430.1
MAVELL---------GYGNLNEQMAIQEAASAGLKSMEHLIFAVSHQQQQ----------
-QQYRNQQIDCREITDFTVSKFRKVISIL--DRTGHARFRRGPVQPQTT---ALV--AVQ
PQL--ETQKPAAPP-------------------------TIYKPKPLSLFSLSP------
-ASPEPAAALPL--------TLDFTKPG-----K----------------CLSAASGNSS
STFLSS-IT-GEGSVSNGKGGSSMFL--TPSAAVSAGKPPLSG----KRCREHDHSDNLS
GKT--SGS------SRCHC-KKRKSRVKNTIRVPAISSKVADIPSDEYSWRKYGQKPIKG
SPYPRGYYKCSTVRGCPARKHVERATDDPAMLIVTYEGEHRHTTTQMQEIPAGVAAPGQL
VVFESS--
>gnl_Mimgu_v2.0_Migut.C00539.1
MAVEMMPGY------NLTSKMEENAAQEAAAAGLHSVDKLIRLLSHSHHH--------KS
RQPSSAAAADYLAVADVAVDKFKKFISLLDRTRSGHARFRRGPVPNPQP---VKIEPPAV
L-------PSSQPPK-----------TEERDPA---AGSRIYCPTPIQR-----------
----LPPLPN--HHHQ-------LIKHGSI-ERK--ESSTTI------NFS------SPA
NSFISS-LT-GDTESQPPSMSTSGFQITNLSQISSASRPP--PPSFKRKCSSMDD--AAA
AKCG-SSA------SRCHCPKKRKSRLKRVVRVAAISMKMADIPPDDYSWRKYGQKPIKG
SPHPRGYYKCSSVRGCPARKHVERALDDPAMLIVTYEGEHNHAAQSTEPP-------STT
MLLESS--
>gnl_Mimgu_v2.0_Migut.H00406.1
MAVELMMNYRN---SSFQSSSEEKAAAAEASSGLQSVEKLIRLFSSSSST-------SSH
HQTVEAAETDYAAVADAAVSKFKRAISLLGPARTGHARFRRAPVSAAAA---ATSP-PAS
S----SSSPNSDEP------------ETHGYRN---SNTKIYCPTPIQQ-----------
----IPPPD---YHLN---------------KEY--SSSKTI------SFSYS-PAISRV
NSFVSS-LTGADSEQVHPSS-SSAFQIISSSNNNSAAKPPLSSSSFKRKCTSSEN--AFS
GQCS-GSS------SRCHCTKRRKLRLKRVIMVPAISMKMSDIPPDDYSWRKYGQKPIKG
SPHPRGYYKCSSVRGCPARKHVERAVDNPTMLIVTYEGDHNHSLSVADTP--------TT
MILESS--
>gnl_Musac_v1_GSMUA_Achr3T05670_001
MAVDLL---------GYAKMDEQMAIQEAATAGLRSMEHLLSQLSHHHQQ----------
-----SPQLDCREITDLTVSKFKKVISIL--DRTGHARFRRGPSLAPAV-----------
--------------------------------------------EP--------------
--------PRAP-----------IAAPS-------LVEASG-SQFTAEGFS---------
---ISTSIT-GDGSISNGKIGSASLL--LHPAAVSTGKPPLSSS-FKKRCHEHAHSEHLT
EKH--AIPG-----GRCHCSKRRKSRVKRTIRVPAISPKMADIPPDEYSWRKYGQKPIKG
SPYPRGYYKCSILRWCPARKHVERALDDPTMLIVTYEGEHCHGRGTAAPP--ETADAPVA
V-------
>gnl_Musac_v1_GSMUA_Achr3T00510_001
MAVDLV---------GRGKMDDLVALQEATAAGVRSLEHLVFRLSHLPS-----------
------SPSDCSEIADTTISKFKQVISVL--DRTGHARFRRGPAPATDG---RLSD----
--------------------------------------------LP--------------
--------GTSL--------KLGFG---AL------------------AT-----TSSTN
SSFLSS-LT-GDGSVTNGRVWPS------------VGKPPLSSSFHKKRCPGSG---VAA
RKN--AGAD-----GLCHCSSKKKSRAKRTIRLAAISSRDADIPPDEHSWRKYGQKPIKG
SPHPRGYYKCSSVRGCPARKHVERAADDPSVLIVTYEGEHRHTPNPAPPA------STEA
IVVGRP--
>gnl_Musac_v1_GSMUA_Achr3T27880_001
-----M---------GHLKMDGKMEVREAAAAGLRSLERVVFHLSHQQ------------
------SPWDCREITDQTIAKFKKVISAL--NRTGHARFRRGPAQPAFS---AEA-----
----------EEAP-------------------AVHYHALARPP--------------LP
-----PAAVATL--------NLDPTKLE-------------------EHLNVSAA-----
--------------------------------VSSAHKPPLAPS-HKRKVPDHAHPPEAA
KQA--A--------RCCHCSKKRKDREKRTVRVPAVGSRNADFPVDEYSWRKYGQKFIKG
SPYPRGYYKCSSVKGCPARKHVERAADDPSMLIVTYEGVHRHSPSRPR------------
--------
>gnl_Musac_v1_GSMUA_Achr4T20600_001
TAADLM---------SRQKMDELVAIQEAAAAGVRSIEHLVSRLSRQS------------
------SPSDCREITDLTVSKFRKVISVL--DRTGHARFRRGPMLATTD---ATED----
-------------------------------------KTLSLLPQPFES---------QP
-QPNLPVASKGL--------TMDFTEAK---EPA--ATTLS-LGFSASTT-----MSSGN
SSFLSS-LT-GDGS------------------------PPLSSS-HKRKCHDRVHCDVAL
RKH----SG-----DLCHCSKKKKTRVKRTIRVPATSLRNADIPSDEYSWRKYGQKPIKG
SPYPRGYYKCSSMRGCPARKHVERAPDDPSMLIVTYEGEHRHASNPEPI-------STGA
--------
>gnl_Musac_v1_GSMUA_Achr7T15930_001
MAVDLM---------GYAKMDDQIAIQEAAAAGIRSMEHLISRLSQQ-------------
------QQLDCRDITDHAVSKFKKVISIL--NRTGHARFRRSPTAPPPA---EPS-----
--------------------------------------------PP--------------
-HHPLPPPSRPL--------TLDFTEPP---------------------------MSSAT
SSFMSS-VT-GDGSVSNGRPGASSFL--LPPAAVSAGKPPFSST-ISRRCHEHGHSEHVA
GKY--AIPG-----SRCHCSKRRKSRVKRTIRVPAISSKLADIPPDEYSWRKYGQKPIKG
SPYPRGYYKCSTLRGCPARKHVERAPDDPTMLIVTYEGEHRHTPSAATVAAPPVTASASA
I-------
>gnl_Musac_v1_GSMUA_Achr9T22950_001
MAVDSM---------GYRRMDDQIAVREAADVGLRTLERLVFQLSHQQS-----------
-------PSDCREVTDHTIAKFKKVISVL--NRTGHARFRRGPAQPAFV-----------
--------------------------------------------PPVEED----------
-PALPPAVPRAV--------TLDFTKP-------------------KESFS-----ASGT
VS--SSSLT-GDGSVT-GKQGSSILV--PAAFAVSSGKPPLASS-HKRKAPEHAHCPEDA
KQE--APA------GRCHCSKKRKNRDKRTVRVPAISSRNADIPADDHSWRKYGQKPIKG
SPYPRGYYKCSSVKGCPARKHVERAPDDPTMLIVTYEGEHRHGQSRPGTA--PVANAASG
--------
>gnl_Musac_v1_GSMUA_Achr1T23560_001
MAVDLM---------GLGKMDDLMAMQEAAAAGIRSLEHLALQLSTHQP-----------
-------PPDCREITDPRVSTFKRAISVV--NRTGHARFRRGPVPAPPP---PPE-----
--------------------------------------------RPVVA-----------
--------PKAL--------NLDFTNPK---EPA--ATPVN-LSFGSSST-----TSSGN
SSFLSA-VT-GDGSVTNGKIGPAILA----AAAPCVGKPPLSSS-HKKRSHTHGHGDVAV
GKH--AGPG-----NRCHCSKKKKHRVKTTIRVPAISSRNADIPPDEYSWRKYGQKPIKG
SPYPRGYYKCSSVRGCPARKHVERAPDDSSMVIVTYEGEHQHALNPMAI-------STDG
VVVDPPNQ
>gnl_Musac_v1_GSMUA_Achr6T03810_001
MRVP-------------KKTRSSI---HAGIVGLVGFEGIVLPISRGKAKDQ-----CRR
SGNIQQQQQDCREIADLAVSKFKKVISIL--NRTGHARFRRGPTGPPPP---G-------
--------------------------------------------RP--------------
---SLPAASKTL--------TLAPVSPP--------------SRYNKGCFSISKSLSSAT
SSFVSS--------------------------------------------HTHAHSDHVA
GKY--AVPG-----SRCHCSKKRKSRVKRTIRVPAISSKVADIPGDEYSWRKYGQKPIKG
SPYPRGYYKCSTVRGCPARKHVERAPDDPSMLIVTYEAEHRHNPTSI-------------
FSLKEN--
>gnl_Musac_v1_GSMUA_Achr10T23420_001
MAVDLM---------GYAKMDDQIAIQEADAAGIRSMEHLISRLPHHQQ-----------
------QQRDCLEITDQAVSKFKKVISFL--NRTGHARFRRSTTSPPSE---PPA-----
--------------------------------------------EP--------------
--YPLPPPARTL--------TVDFTEP---------------------------------
-------IN-CGEVVSNGRFGAASFL--FPPAAISAGKPPLSSA-LKPRCHEHDHSEHVT
GRY--AVPG-----ARCHCSKRRKSRVKRTIRVPAISSKVADIPPDDYSWRKYGQKPIKG
SPYPRGYYKCSSVRGCPARKHVERAPDDPTMLIVTYEGEHRHTPTGAAPEPI----PAAA
I-------
>gnl_Musac_v1_GSMUA_Achr5T21910_001
MAVDLV---------GYTKMDDRIAIQEATAAGLRSMEHLIRHLSNPHRH----------
----QQQQLDCHEIADFAISKFKKVIAIL--DGTGHARFRRGPVAPVPL---A-------
--------------------------------------------EP--------------
---SLPAAAKSL--------TLAIPPPP--------------TRYGKEYFSISMPMTSAT
SSFVSS-VT-RDCS------------------------------------HSHAHSDHVA
GKN--AVPG-----TRCHCSKRRKPRVKRTIRVPAVGLKAADIPADEYSWRKYGQKPIKG
SPYPRGYYKCSTLRGCPARKHVERAPDDPSMLIVTYEGEHRHSAAAI-------------
--------
>gnl_Musac_v1_GSMUA_Achr5T04870_001
MAVDLM---------GYGKMDEKMAIQEAATAGLRSMEHLIFQLSHRHQS----------
------PQLDCREITDLTVSKFKK-------N-----SPPRAPLALTLP---PAK-----
------------PP-------------------------RHLAPPP--------------
-PPPPPPPPQAL--------TLDFTKPVAI-GGR--SEATG-SKYTTESFSISTTMTSAT
SSFMSS-IT-GDGSVSNGKIVSSSFL-----P-ASSGKPPLSSSSFKKKCHEHAHSELVA
GKY--AVPG-----GRCHCSKRKKSRVKRTIRVPAISSKTADIPPDEYSWRKYGQKPIKG
SPYPRGYYKCSSVRGCPARKHVERAPDDPTMLIVTYEGEHYHTRGAAVAAPAPSDVPVAA
V-------
>gnl_Nelnu_v1.0_NNU_002094-RA
MAVELMMGYRN---DNFAAKMEENAVQEAASAGLQSIEKLIRLLSQRQQQ--------QH
PKADMEIDLDYKAVADVAVTKFKKVISLLGRPRTGHARFRRGPLCSPQQ---TH------
---------DNDQP-FSAVSPAPH--KDDDKLS---SGSRVHCPTHIQH-----------
----LPPLPH--HHQQNTHVPLAVPK--TV---K--ELTTTI------NFTSS-PPISAA
NSFMSS-LT-GDTDSKQPSS-SSAFQITHLSQASSAGRPPLSSSSLKRKCSSSDD---AA
GKCG-GSA------GRCHCSKRR-------------------------------------
------------------------------------------------------------
--------
>gnl_Nelnu_v1.0_NNU_012815-RA
MAVDLL---------SFSKMDEQIAIQEAASAGLKSMEHLIRLMSHQSPQ----------
--HQKLNQLDCREITDFTVAKFKKVISLL--NRTGHARFRRGPPSSAST---SFS-----
------------------------------------------VPQPQTTLNLPPTS--AP
-APHVQSQPQAL--------TLDFTKPNLLNSSN-PTDAST-CQFSKESFSISPPMSSAN
SSFMSSITT-GDGSVSNGKQGSSLFA--TPTPAVSAGKPPLSSS-YRKKCHGHGHSDDIS
GKY--SES------GRCHCSKRRKSRVKKTIRVPAISSKMADIPPDEYSWRKYGQKPIKG
SPYPRGYYKCSSLRGCPARKHVERAPDDPTMLIVTYEGEHRHSQPPPPD-------SVAG
GLIESS--
>gnl_Nelnu_v1.0_NNU_011577-RA
MAVDFMMGYRS---DSFAANMEENAVEEAASAGLQSVEKLIRLLSQRQQQ--------QH
PKADMEMEMDCRAVADVAVTKFKKVISLLGRTRTGHARFRRGPLGSSPP---PQQNH---
---------DTDHS-FSVSFTH----KEEDMQP---SGSRVYCPTSIQR-----------
----LPPFPP--HHHHHNHPPLSLPKNGVI-ERK--ESATTI------SFTSS-PPISAA
NSFMSS-MT-GDTDSKQPSS-SSAFQITHLSQVSTAGRPPLSSSSLKRKCNSSDD---AA
GKCG-VSS------GRCHCSKRRKSRVKRVVKVPAISLKMADIPPDDFSWRKYGQKPIKG
SPHPRGYYKCSSVRGCPARKHVERALDDPTMLIVTYEGEHNHTRSVTEPS-------GSG
LILESS--
>gnl_Orysa_v7.0_LOC_Os08g13840.2
MAVDLM---------GFSPRTEQLAFQEAAAAGLRSLELLVSSLSAGGEHHH-----RRR
-PQEKQSSPPLGEIADQAVSRFRKVISIL--DRTGHARFRRGPVVGAAA---AEAAA---
---------ASASPSS----------------------------SPVSP--------PPP
VTTQPAAAVKSL--------TLDFTNPAKV-AA----------------------ASVTS
TSFFSS-VT-GDGSVSKGRSL------------VSSGKPPLAGG-VKRKCAAAGDHGHGA
GHA--HAH------GGCHCSKKRKQRVRRTVRVAAASARVADIPADEYSWRKYGQKPIKG
SPYPRGYYRCSTVKGCPARKHVERAADDPATLVVTYEGDHRHSPPPP-------------
L-------
>gnl_Orysa_v7.0_LOC_Os04g51560.1
MAVDLM---------GYRRADDQLAIQEAATAGLRSLEMLVSSLSSSSQAAG-----AHK
A---SPQQQPFGEIADQAVSKFRKVISIL--DRTGHARFRRGPVESSAP---AAPVA---
-----APPPPPPPP------------------------------APVAA---------AL
--APTSSQPQTL--------TLDFTKPN---------------------LTMSAATSVTS
TSFFSS-VT-GEGSVSKGR------------SLLSSGKPPLSGH-KRKPC-AGGH----S
EAT--ANG------GRCHCSKRRKNRVKRTIRVPAISSKIADIPPDEYSWRKYGQKPIKG
SPYPRGYYKCSTVRGCPARKHVERATDDPAMLVVTYEGEHRHTPGPLPAPPAAVAAMPVS
VAVSTG--
>gnl_Orysa_v7.0_LOC_Os04g21950.1
ITMDLMG--------GYGRVDEQVAIQEAAAAGLRGMEHLILQLSQTGTSER-----SPA
PAQEQQQQVDCREITDMTVSKFKKVISML--NRTGHARFRRGPVVAQSS---GPAA----
-----------SEP------------------------------APVRS-----------
---SPSAVSRPM--------TLDFTKAA--------------SGYGKDGFSVS--ISAAS
SSFLSS-VT-GDGSVSNGRGGSSLML--PPPPATSCGKPPLSSAAHKRKCHDHAHSENVA
GKYG-STG------GRCHCSKRRKHRVKRTIRVPAISSKVADIPADDFSWRKYGQKPIKG
SPFPRGYYKCSTLRGCPARKHVERDPTDPSMLIVTYEGEHRHSPSAAQDHPP-APPPPLA
L-------
>gnl_Orysa_v7.0_LOC_Os02g26430.1
MA--------------FPAA----A--RGGEQGGGTAGQLVSTP----------------
--------------------RLRTVASML--NRTGHARFRRAAPVVVQE---EEDE----
------------------------------------------------------------
--------AAAA--------ARD----------------AVV------GL-----SASAS
SSFPSS-VT-GDGSVSNARAV----------PAAGGDKPPMQSASYRKRS----------
---SDDDG------ERCHCSKKKRKRARRRIRVPAISSRNADIPADDYSWRKYGQKPIKG
SPYPRGYYKCSTVRGCPARKHVERDPGEPAMLIVTYDGDHRHGEPGHRRPDE------AA
TTTEHRTT
>gnl_Phavu_v2.1_Phvul.003G139500.1
MPLDLE---------ALPRMEEQTAIEEAASAGLKSMEHLIRVLSSQIPSSS-----SAA
SSSSNLNHLDCTEITDFTVSKFKQVINLL--NRTGHARFRRAPSHPSPS---PSL-----
-------------P------------------------------SP--------------
------PQPQKP--------ALHFANPKIP-NPN--PSSTDFYSKTKDTFTISPPISTTT
SSFMSS-IT-ADGSVSDGKIGP---------AILSSGKPPLSSS-HRKRCHDAT----LS
GKA--SSS------ANCHCSKRRKSRLKRMIRVPAVSSKIADIPVDEYSWRKYGQKPIKG
SPYPRGYYKCSSVRGCPARKHVERAQDDPNMLIVTYEGEHRHPQPRLPETAAAVAFGAQA
V-------
>gnl_Phavu_v2.1_Phvul.003G240900.1
MAVELMTGYRT---TTFTTKAEENAVQE-AASGLESVEKLIRLLSQTPQQ----------
YNSSNQIAIDCKAVADLAVSKFKNVISLLGPTPTGHARFRRAPLPPPPP---PPP--PSS
------------------------------TQP---SQPSVFHATPLHQ-----------
----IPKTDN------------------TL-NND--PSSKTI------YFSYP----TPA
TSFISS-LT-ADAHTKQPSS-SSAFHITSLSHVSSAGKPPLSSSSFKRKCSSENL---PS
GKCG-SSS------SRCHCSKKRKMRLKRVVRVPAISLKMADIPPDDYSWRKYGQKPIKG
SPHPRGYYKCSSVRGCPARKHVERALDDPAMLVVTYEGEHNHALSAADA---------TN
LILESS--
>gnl_Phavu_v2.1_Phvul.009G233900.1
MALDLL---------PRTRMEEQLAIQEAASAGLKSMEHLIRLLSPSACNSS-----SFS
SSSNSLNNLDCSEITDFTVSKFKQVINLL--NRTGHARFRRAPTQAQAQ---PQP-----
--------------------------------------------EP--------------
-QPQPQPQPPGF--------TLDFVKPTIL-NSK--PCN------KDETLTLST-TPTTS
SSFLSS-VT-NDASVSDGKIG--PFL--PP----SAAKPPLCSS-HRKKCRDAAL-----
-----SAK------PSCHCSKKRKSRVKKTIRVPAISSKIADIPPDEYSWRKYGQKPIKG
SPFPRGYYKCSTVKGCPARKHVERAQDDPKMLIVTYEGEHHHALPLPAATGV--------
L-------
>gnl_Phavu_v2.1_Phvul.009G101900.1
MAVELM---------SLPKMEEQKAIEEAATLGLKGMENFIHLLSHQPS-----------
-------NLN-THLTHATVSNFKKLISLL--NRTGHARFRRAPLPSNTH-----------
-------------PI-----------------------------PP-----------ANP
-VPLHQPPSHTL--------TLDFTKPNIFASTD--AKSTD-LEFSKETFS-----VSSN
SSFISSALT-ADGSVSNGNQASSLFL--APPPPSSSGKPPL----LKKRCRDH--SDNVS
GKL--SGS------TKCHCIKKRKNRVKKTVRVPAISAKIADIPSDEHSWRKYGQKPIKG
SPYPRGYYKCSTVRGCPARKHVERASDDPTMLIVTYEGEHRHSFQTAQDN----ISGAMG
LVFQSK--
>gnl_Phavu_v2.1_Phvul.001G060200.1
MAVELM---------GFPKIDDQKAIQEAASEGLKGMEHLIRILSHQPS-----------
-------HLN-TDLTDVTVSKFKKLISLL--NRTGHARFRRAPVQAPQP---VQTPA---
---------PVHNPPS--------------------------APPPQTANLSLPAL-ASP
--APVHHAPGSV--------TLDFTKPHALRNSK--AKSVE-LEFSKETFS-----VSSN
SSFMSSAIT-GDGSVSNGK----IFL--APPPATSAGKPPA----FKKRCLEHRHSDDV-
-----SGS------GKCHCVKRRKNRVKKTVRVPAISSKIADIPPDEYSWRKYGQKPIKG
SPYPRGYYKCSTVRGCPARKHVERAPDDPAMLIVTYEGEHRHAVQAAQEN----AAGVVG
LVFEST--
>gnl_Phavu_v2.1_Phvul.002G016100.1
MPVELMMGYRN---DTF---AEENAVRE-AASGLESVEKLIRLLSRAQLQQQQQQSHASN
SKSSMEIESDYGAVADVAVSKFKKVISLLGRTRTGHARFRRAPVPPPPP-----------
------------------------------------SEPRFYRATPLQQ-----------
----IPPPT---EHPF-------IPKNGLI-DTK--DSSKTI------NFSYS-------
NSFVSS-LT-GDTDTKQPSS-SSPFQITNLSQVSSAGKPPLSSSSLKRKCSSENL---GS
ANCG-SSS------SRCHCSKKRKMRLKRVVRVPAISLKMADIPPDDYSWRKYGQKPIKG
SPHPRGYYKCSSVRGCPARKHVERALDDPAMLVVTYEGEHNHSLSAVEAT--------TN
LILESS--
>gnl_Poptr_v3.0_Potri.006G072400.1
MAVDLV---------RYSKMEDQMAIQEAASAGLESMEHLIFAFSNQTRQ----------
-----SHQLDCGEITNFTVAKFKQVISML--NRTGHARFRRGPTSSPSS-----------
--------------------------------------------YPVPV---------RP
----VPQEPQKL--------NLDFVNSNAE-SKN--DLSLG-SQYSKDSLS----SGTTT
SSFVSS-VT-ADGSVSNGKQGGSSLF---GTQARSTGKPPLSST-HRKKCHDHAL---SA
RKI---SSG-----GSCHCSKRRKSRVKRTIRVPAVSSKIADIPADEYSWRKYGQKPIKG
SPYPRGYYKCSSVRGCPARKHVERAVDDSAMLIVTYEGEHRHSHTPLPGD--VTASAAMR
HVFHST--
>gnl_Poptr_v3.0_Potri.018G139300.1
MAVDLV---------GYSKMEDQMAIQEAASAGIKSMEHLIFALSNQTQQ----------
-----SHQLDCREITSFTVAKFKQVISIL--NRTGHARFRRGPTSSN-------------
---------------------------------------------PVSV---------RP
----VVQEPQKL--------NLDFFKSNSE-TKN--DLSFG-SQYSKDCFS----SGTTT
SSFLSS-VT-ADGSVSDGKQGGSSSL--FGTHPRPTGKPPLSSI-HRKKCHDHTL---ST
SKI--SSSG-----GSCHCSKRRKSRVKRTIRVPAISSKVADIPADEFSWRKYGQKPIKG
SPYPRGYYKCSSVRGCPARKHVERAVDDPAMLIVTYEGEHRHSHAPLPEN--VTANAAMR
HVFQST--
>gnl_Poptr_v3.0_Potri.018G008500.1
MAVELM---------SFTKMDDQSAIQEAASQGIKSMEHLIRIMSHQNNH----------
------HVADCTDLTDVTVSKFKKVISIL--NRTGHARFRRGPIQPNQP---AKSSFPST
STQ--SPQSQSQSPSFS------------------RFQNLTLTPTP--------------
--VTAPAAPTSL--------TLDFTKPNIF-SS----KSAE-IEFSKDSFS----VSSNS
ASFMSSGIT-GDGSVSNGKQGSSIFL-------GSAGKPPLSTVPNKKRCHEHHHDDTVS
G----SSS------GKCHCSKRRKNRVKKTIRVPAISSKIADIPPDEYSWRKYGQKPIKG
SPYPRGYYKCSTMRGCPARKHVERATDDPAMLIVTYEGEHCHTQGAMEGN---MAAGTVN
LVFESTMM
>gnl_Poptr_v3.0_Potri.007G047400.1
MAVELVMGYRN---DGFTSKMEENAVQE-AASGLESVNKLIRLLSQKNQQNL--QSSTST
SRTSMDMEIDCKAVADAAVSKFKKVISLLGRNRTGHARFRRAPVSTPPI-----------
------NQRQELS-----------------YQVP-EANTKVYYATPIQQ-----------
----IPPPVL--NQNH---YPILVPKNGVM-ERK--DSATTI------NFSYS----SAG
NSFVSS-LT-GDTDSKQPSS-SSAFQFTNVSQVSSAGKPPLSTSSLKRKCSSENL---DS
GKC--GSP------GRCHCSKKRKMRLKRVVRVPAISLKMSDIPPDDYSWRKYGQKPIKG
SPHPRGYYKCSSVRGCPARKHVERALDDPSMLVVTYEGDHNHTISVAET---------SN
LILESS--
>gnl_Poptr_v3.0_Potri.002G123300.1
MAVELMMGYSG---DCFATKMQENAVREAAASGIQSVEEVIKLLKQNQLE--QQQELSAA
SSSSNLGTDNIMTVTDMAVNNFKKVISLLGRTRTGHARFRRAPDTPPTQ---QQIRE---
--ESQQEKRQVQEP-GPSVRAINS---QPTEQA---SAFRVYQPTPIHR-----------
----LPPLPH--NQQQ---SPLLVTKKGLS-DRN--EIPTTI------NFSNS-PSISSA
TSFMSS-LT-GETDGFQRSM-PSRFHFTQ----PSAGKPPLSSSSLKRKCNSMDD---AA
LKCG-SSS------GRCHCSKKRKSRAKRVVRVPAISNKMADIPPDDYSWRKYGQKPIKG
SPHPRGYYKCSSVRGCPARKHVERALDDSMMLIVTYEGEHNHSHPFDDAP--------AA
LVPESS--
>gnl_Poptr_v3.0_Potri.005G141400.1
MAVELMMAYRN---SGFVTKMEENAVEE-EASGLESVNKLIRLLSQQNQENL--QSSTPT
SRTSMDVEMDCKAVADVAVPKFKKVVSLLPRNRTGHARFRRAPVSTPPV-----------
------NQRQEQD-----------------YQVL--EANQVYYATPIQQ-----------
----IPPPVH--NQNH---YPIVEPKNGEI-ERK--DSATTI------NFSCS----SAG
NSFVSS-LT-GDTDSKQPSS-SSSFHITNVSRVSSAGKPPLSTSSLKRKCSSENS---DS
GKC--ASS------GRCRCSKKRKMRLKRVVRVPAISLKMSDIPPDDYSWRKYGQKPIKG
SPHPRGYYKCSSVRGCPARKHVERALDDPSMLVVTYEGEHSHTISVAET---------SN
LILESS--
>gnl_Poptr_v3.0_Potri.014G024200.1
MAVELMMGYSG---DSFATKMQENDVREAATAGIQSVEEVIKLLKQNQLEQQQQQELSAA
SSSSNLGTDNIMAVTDMAVNNFKKVISLLGRTRTGHARFRRAPVACPPQ---QQIQEP--
--EPQQQKQQVQEP-VPYVRAINS---QPTEQG---SAFRVYQPTPIHR-----------
----LPPLPH--NQQQ----TLLVTKNGLS-DRN--EMATTI------NFANS-PTISAP
-SFLSS-LT-GETDSFQCSK-SSGFQFTQ----PSAGKPPLSSSSLKRKCNSMDD---AA
LKCG-SSS------SRCHCSKKRKSRIKRVVRVPAISSKMADIPPDDYSWRKYGQKPIKG
SPHPRGYYKCSSVRGCPARKHVERALDDSMMLIVTYEGEHNHSHPIDEAP--------GA
LVLESS--
>gnl_Prupe_v2.1_Prupe.6G230600.1
MAVDFM-GYRN---SSFSAKLEENAVQE-AASGLESVEKLIRLLSQAQQNQHQD------
KYPSMVMDMDCRAVADVAVSKFKKVISLLGRTRTGHARFRRAPLTLTSG---SS-SS---
-----QNQAQTQET----------FV----KQAPL-ESTKVYHATPIQQ-----------
----IPPP----LHHH----------STVLESTK--DSSTTI------NFSYS-----AT
TSFMSS-LT-GDSDSKQPLS-SSAFQITNMSQVSSVGKPPLSSASLKRKCSSDNL---GS
GKCGAGSS------GRCHCSKKRKLRLKRVVRVPAISLKMADIPPDDYSWRKYGQKPIKG
SPHPRGYYKCSSVRGCPARKHVERALDDPAMLVVTYEGEHNHSLSVAET---------SN
LILESS--
>gnl_Prupe_v2.1_Prupe.1G431100.1
MAVELMMGF----IDSFAAQMEENAVKEAASAGIQSVEKFISLISQHHHQ----QDSSFS
SSSNPEAATEYKAVADMAVNKFRKVISLLDKGRTGHARFRRAPVTPSPP---PPP--PPP
QKTTQIPRPSIQEP-HNPRTDQPP--GFKTEQS---SAFKVYCPTPSVR-----------
----LPPLPH--NPHLKTTPVVLTKSVGCA-ERKL-DAPTTI------NFSPS-PSISAA
NSYMSS-LTTGDAESVQHSM-SSGFQFTNMSQ-SSSGKPPLSSSSLKRKCNSMDD--VAA
LRCG-SSS------GRCHCSKKRKSKVKRVVRVPAISMKMADIPPDDYSWRKYGQKPIKG
SPHPRGYYKCSSQRGCLARKHVERALDDPTMLIVTYEGDHNHSHTGTDPT--------PD
LVLESS--
>gnl_Prupe_v2.1_Prupe.1G459100.1
MAVELM---------NFSKMEDQKAIQEAASQGLKSMEHLIRFLSHQQQ-----------
--TNQSSRLDCTDITDHTVSKFKKVISLL--NRTGHARFRRGPVQPDPPVQFSSSH-PSY
LQT--LSLA---PA---------------------LNPRPSPAPAPVTTPAIVPPAPI--
ESSYVQSQPHSM--------TLDFTRPNVF-ASN--PKSTE-IEFAKDSFS-----VSSS
SSFMSSAIT-GDGSVSNGKQGSSIFL--ATAPAVSGAKPPLSTAPIKKRCHEHDHSDDAS
CKY--SGSGSASGSGKCHCSKRRKNRVKKTIRVPAISSKIADIPPDEYSWRKYGQKPIKG
SPYPRGYYKCSTVRGCPARKHVERAPDDPAMLIVTYEGEHRHAPEN------------VG
LVFEST--
>gnl_Prupe_v2.1_Prupe.1G071400.1
MAIDLV---------GFSRMDDRTAMEEAASAGLQSMDHLIRVLSNQNPS----------
-QTQTQTPLDCREITDFTVSKFKQLISVL--NRTGHARFRRGPANQSST-----------
------------------------------------------------------------
---PVQPKPQTT--------SSAFSVPK---SN------------NDDSLTLSPP-ISTT
SSFLSSITI-GDGSVSNGKAVSSILA--PPAPAFSAGKPPLSQS-HRKRCHDND----FA
AKT--SSS------GRCHCSKRRKTKVRRTIRVPAISSKIADIPSDEFSWRKYGQKPIKG
SPYPRGYYKCSSVRGCPARKHVERAQDDPTMLVVTYEGEHRHRHP-------SITAGSVG
LVFQ----
>gnl_Selmo_v1.0_147026
MDVDVL---------HYSSHTRDHYVQVAAKAGLENVHRLIDILSRDKPPV---------
------LQEDSSLAASSAMLQFKKVNSLL--SRTGHARFRKGPTQPNVM---TTSVF---
-----SSKDEQQES--------------------------------IQK-----------
----LAKE-----------------EPA---AG------TELMCFSSDSMSSS-PPPSSS
RSFISS-LS-LEGSVTNGGLFES-----VTNGTIFKPVPPKSSHP-VEKCSAAS----IL
DKC--RSV------GKCHCFKRRKLRVKRVISVPAVSNKIADIPQDEYSWRKYGQKPIKG
SPHPRGYYKCSSLRGCPARKHVERCLDDPTMLRVTYEGEHSHGVQP-R------------
--------
>gnl_Solly_v2.4_Solyc04g078550.2.1
MAVDLMTGYRT---DNFSSKMEETAVQEAATAGLQSVEKLIRLLSKSHQNQQQQTNFQDS
SSGNSSVSADYQAVADAAVNKFKKFISLLDKNRTGHARFRRGPISSLSP---PLPSKPQQ
L----QQSIKNQNPQ----------IEIEKPQA---SNTKIYCPTPIQR-----------
----LPPLPH--NHLQ-------LVKNGSI-ERK--EASTTI------NFASP----SPA
TSFMSS-LT-GETESLQQSL-SSGFQITNLSQVSSAGRPPLSTSSFKRKCSSMDD---TA
LKCG-GSS------GRCHCPKKRKSRVKRVVRVPAISMKMADIPPDDYSWRKYGQKPIKG
SPHPRGYYKCSSVRGCPARKHVERALDDAAMLIVTYEGEHNHSHSITETP--------GA
HVLESS--
>gnl_Solly_v2.4_Solyc12g096350.1.1
MA--VL-----------SKMNESFAVEEAASAGLKSMENLIRLVSHEP------------
------VQADCREMADFTVSKFKKVISIL--DRTGHARFRRGPVQAQAP---APVQV---
---------PVRGP--------VY-----------SFTSLSLAPAPFAS---------AK
-ERPVVQVQTAL--------TLDFSKLNPIG--N--SSATAFTVKSKE--LMADPTPTNS
SSFMST-IT-GEATVSNGKQVSS------------SLLPPQANTT-GKRCREHEQSDAIS
GSKS-TGS------GKCHC-KKRKAKDRKVIRIPAISTRVADIPGDEFSWRKYGQKPIKG
SKYPRGYYKCSSLRGCPARKHVERAMDDPTMLIVTYEDEHCHNPVAAHGNSS------VN
FLMEKK--
>gnl_Solly_v2.4_Solyc08g006320.2.1
MAVDLL---------NYSNLNEQLALQEAATAGLKSMDNLIRFVSFQQQQ----------
----QTVQPDCREITDYTVSNFRKVITIL--NRTGHARFRRSPVQVTDD---SSTA----
---------------------------------------LTLSPNPAEETVPAVK-----
-VPVEKYQSKAL--------TLDFTKRKVG---K--------------SICEAVPSSTTS
SSFMST-IT-GEGSVSNGKVFSSMSL--PPRPPVSSGKPPIAG----KRCRDHELSDEFS
GRT--SSS------GKCQC-KKRKSRVKKVIRVPAISSKTADIPADEYSWRKYGQKPIKG
SPYPRGYYRCSSVRGCPARKHVERATDDPGMLVVTYGGEHRHVQTTISGNVTGAGSSGER
MAFELT--
>gnl_Solly_v2.4_Solyc02g093050.2.1
MAVELMMDYRSTNCINFVAKLEEKSVVQEAASGLESVEKLIRLLSQSQSQQI--------
-QQQNKSPMEIEMVADAAVTKFKKVISLLDRNRTGHARFRRAPLANNNS--------PLP
--------------------------SNSSKDF---VDTKVYSPTPIQQ-----------
----VPLITY--DHFN--------------------LVPKTI------SFSYS-PEMSRT
NSFISS-LT-GETESKQHSS-SSAFQMTNLSQVNSAGKPPLSSSSLKRKCSLSEN--AVS
GKCS-GSS------GRCHCSKRRKLRLKRVVRVPAISMKLSDIPPDDYSWRKYGQKPIKG
SPHPRGYYKCSSVRGCPARKHVERALDDPTMLIVTYEGEHNHSLSVAET---------SS
LILESS--
>gnl_Sorbi_v3.1_Sobic.004G138400.2
---------------------------------MITIDDLLRSCGGDSGS-------IPV
PSSDGRQMLAMGDHHQLTVSRIRTAVSML--RRTGHARFRRGPVVAEQH---ASAR----
------------------------------------------------------------
--------PGVV--------ALDFV-----------NKACEA------RFSAS--ASGTS
SSLPSS-LT-GEGSVSNGRAQPQPFQ-----PVSGARKPPLHASPHKGKCHDRARSENDA
GK---THG------HRCHCSKKRKSRVKRTVRVPAISSRNADIPADDYSWRKYGQKPIKG
SPYPRGYYKCSTVRGCPARKHVERDPGEPAMLIVTYEGDHRHDDQQQERS--AGGA-QTD
TTTSS---
>gnl_Sorbi_v3.1_Sobic.007G085300.1
MAVDLMSSC-----GGRAGAYEQLAFQEAAAAGLRSLELLASSLSSPCGAGQ--------
----RAESPPLGQIADQAVSRFRRVINLL--DRTGHARFRRAPVAAVET---ETTLQ---
---------AVEEP------------------------------QP--------------
-----PQKKAAL--------TLDFTKPVPV------PAAAAT----KPAAAPAPAVSGTS
TSFLSS-VT-GEGSVSKG---CS--------LAVSSGKPPLP----KRKCHQHQHHQHLA
---E-SSA------GRCHCSKKKRSLSRRTVRVPAAAAAASDIPADDYSWRKYGQKPIKG
SPYPRGYYRCSSAKGCPARKHVERAADDPAMLVVTYEGDHRHDAAAAAVRAR------AA
--------
>gnl_Sorbi_v3.1_Sobic.006G206000.1
MAVDLM---------GYRRADDQLAIQEAAAESLRSLELLVSSLSTQAGA-------PHR
AAHHLQQQQPFGEIADQAVSKFRKVISIL--DRTGHARFRRGPVESPPR---AAA-----
-----APPVPAPAP------------------------ALSLAPAPVSA---------AQ
-PAPASQPPQSL--------TLDFTKPN---------------------LTMSGATSVTS
TSFFSS-VT-GEGSVSKGR------------SLMSSGKPPLSGH-KRKPC-AGAH----S
EAT--TNG------GRCHCSKRRKNRVKRTIRVPAISSKIADIPPDEYSWRKYGQKPIKG
SPYPRGYYKCSTVRGCPARKHVERATDDPAMLVVTYEGEHRHTPGAAGPSPL-ATASPVA
AAVSAG--
>gnl_Spipo_v2_Spipo12G0058600
MALDLM---------GLSRMDEQLAIQEAAAAGIRSMEHLVFQLSGPARH----------
------NQVDCREIADFTVTKFKKVISLL--NRTGHARFRRGGAATAAS---SAPS---S
AGA--ARRAPPATPSFS---------------------------APVTTDL------NAP
VSPPVKPAPAFL--------ALDFTKPCPV-AQKCGEMTMA-SQFSKETFSISPPMSSTN
SSFLSS-IT-GDGSVSNGKQGSSILL---PSATLSAGKPPLSSS-YKRKCPAHS---DVS
GKH--SASG-----GRCHCSKKRKSRVKKVMKVPAISSKIADIPPDEFSWRKYGQKPIKG
SPFPRGYYKCSTMRGCPARKHVERDPNDPSMLIVTYEGEHRHSQHGVPDGGHALAQPIGN
LVFESS--
>gnl_Spipo_v2_Spipo12G0000800
MT--FM-------------------------AGFRSMEKLLRLLSHQSPEKR--------
-LEEQGPAVAVAAECRGAVAKFRKVISLLDHARTGHARFRRAPALPHQM---KRLAG---
---------EEAAP---ATAEA----KRKKEDEE----------GSLRR-----------
----LPPLPH--IHQN------------LL-QRH--------------RFSTADP-----
---AAP-LT------------TA--------PRAAAGQPPGSSSFLKRS-GTSSE-----
---A-AGP------GKCHCPRKRKLRLRRTVRVPAISAKMADIPPDEYSWRKYGQKPIKG
SPYPRGYYKCSSLRGCPARKHVERALDDPTMLIVTYEGDHLHGPSDPAAPPP--------
--------
>gnl_Spipo_v2_Spipo28G0021800
MAVDLI---------GYSKMEDQIAIQEAASAGIRSMEHLILQLSHHGHRSG-----PPQ
-PQQQQQDLDCREITDFTVGRFKKVISIL--NRTGHARFRRGPAVEEAA-----------
--------------------------------------------EP--------------
--TPPPPQPQSL--------TLDFTKPTGF-LCG--ETSVS-SRFSKDSFSITPSMSSAN
SSFMSS-IT-GDGSISNGKQGSSLLL--SPSATISAGKPPLSSS--SRKCHVHGHSEGAA
AKY--SLSG-----GRCHCSKRRKSRVRNTIRVPAISSKMADIPPDEYSWRKYGQKPIKG
SPYPRAYYKCSTLRGCPARKHVERALDDPSMLIITYEGEHRHQGYSLVVGAGAAVASPGK
LVSESS--
>gnl_Spipo_v2_Spipo5G0003700
MAVDLM---------GYSRMEEDAAIQEAAAAGFRSAELLVFQLSHQRQQ----------
-QEQEQQPPDFREIADFAVGKFKKVISML--SRTGRARFRSGPVGDRAP-----------
--------------------------------------------PP--------------
--------PTSV--------TIDFSKPSPV--------------INADGFTLSQPMSSAS
PSFMTS-LT-GDGSLSTGKLGSA----------LFAGRPPLSSD-LKKKRHAHIHCDTVS
G-------------GRCHCSKKKRHRVKKVIRVPAISSKIADIPPDEYSWRKYGQKPIKG
SPYPRGYYKCSSLRGCPARKHVERALEDPSMLIVTYEGEHTHVGAR-QEEDS--------
-MLASA--
>gnl_Spipo_v2_Spipo10G0008000
MAVDTM---------GYAKMEDQVAIQEAAAAGMHNMERLIFQLSDRSRS----------
------PPADCREIAELTVAKFKKAISLM--NRTGHARFRRGPVAAAAP---PVA-----
--------------------------------------------PP--------------
-VAPPPPPPRPI--------TLDFTKPS-----A--AAAAA-SQFSKDSFS----MSSAN
SSF----MT-GEGSVSNGTLGLSLLAAAAPSAAVSAGKPPLSSS-YKKKCHAHG---DLS
GKH--LLPG-----ARCHCSKKRRSRVKRTIRVPAVSSKPADIPADEFSWRKYGQKPIKG
SPYPRGYYKCSTQRGCPARKHVERATDDPSMLIVTYEGEHRHHDQRLPSAAAAAGGGGGG
FVFPSSS-
>gnl_Stras_v2.0_SGA_v2.0_scaffold121T33028
MAVQLL---------SYPNLTEPAAVREPIPAGLISPEHLNR------------------
-----------------AVSNFRKATSLL--NRTGHARFRRAPVQPHHS-----------
---------QLPPP--------------------------TLAPQPIST-----------
-QERAPAADRPL--------KKHLTEVS--------------DCFAKNDLPPTPPSGNLS
STLAST-IT-GEGSVSGGKG---GLPPTAPAPAFSSGKPPLSG----KRCREHNHTDRIS
GKT--SKS------SSCQCTK-RKNKVRRTIRVPAISSKAAEIPPDEYSWRKYGQKPIKG
SPYPR-------------------------------------------------------
--------
>gnl_Stras_v2.0_SGA_v2.0_scaffold28T11803
MAVELMPGY------NLTSKMEVSAAQEAAAAGLQSVEKLIRLLSPAAVH----------
----PAGAGDYQAVTDAAVIKFKKFISLLDRTQTGHARFRRGPLSNPVR---TAE--PDI
-----------PSA-RAVKAD---------EGG---QCSRAHFPAPSQR-----------
----LPPLP--------------AAKPGQI-ERK--ETSTTI------NFA------TPA
ASFMSS-LT-GDTESLQPSMTSSGFQITNLSQVSSLGRPPLSTSSFKRKCSSMDD---AG
GKCG-GGS------SRCHCPKKRKSRLKRVMRVPAISMKLADIPPDDYSWRKYGQKPIKG
SPHPRGYYKCSSVRGCPARKHVERALDDPTMLIVTYEGEHNHALSSTEAP---------A
LVLESS--
>gnl_Stras_v2.0_SGA_v2.0_scaffold193T40666
MAVELL---------GYTNLKEQMAIQEATSAGLKSMEHLIRTVSHQQQQ----------
-QMCQSQQLDCREITDFTVSKFRKVISIL--NRSGHARFRRAPVQPQPD---TAAFNPVQ
HHK--LPSVSAQPPT--------------------IPTSGVYQPQPLNIFSLSPAP-SAE
AQAQAPAAAPSL--------TLDFTKPGAV-FGK--DGG---EKMGKEGFSLSAASGNSS
STFLSS-IT-GEGSVSNGKGGPSMFL----APAISAGKPPLSG----KRCLEHGHSDSMS
GKT--SGY------TRCHC-KKRKSRVKRTIRVPAISSKVADIPADEYSWRKYGQKPIKG
SPYPRGYYKCSTVRGCPARKHVERATDDPTMLIVTYEGEHRHTQGAMQEIPAPGATPAQL
VVFESS--
>gnl_Stras_v2.0_SGA_v2.0_scaffold14T06981
MAVELMPGY------NLASKMEVTDAREAGAAGLRSVEKLIRLFSPAATN----------
----QIAAGDYRAAADAAVCEFKKFISLLDRTRAGHARFRRGPVSNPVP---VAE--PPG
-----------PSA-PAVKTE---------ESG---HGSRTHCPAPAQR-----------
----LPPLP--------------AAKTGQI-ERR--ETSTTI------SFA------SPA
ASFVSS-LTAGGTDSLQPSMTSSGFQITNLSQASSAGRPPLSTSSFKRKCSSTDD---AG
GSCG-GGS------SRCHCPKKRKSRLKKVVRVPAISMKMADIPPDDYSWRKYGQKPIKG
SPHPRGYYKCSSVRGCPARKHVERALDDPTMLIVTYEGEHNHALSRTESP---------A
LVLESS--
>gnl_Stras_v2.0_SGA_v2.0_scaffold15T07352
MAVELMMNCRN---TSFTPPPEEKAAAEEAASGLQNVQELLRLFSPQPPR----------
SPDGGSTASDYAAVAGAAVSKFERVISLLGRTRTGHARFRRAPTASSPS---SVL--PRK
---------ITELP--------------PPEAG---GYGRVYCPTPIQQ-----------
----VPPPDY--------------------RHRQ--PGPKAI------SFSYS-----RA
NSF-SS-LTGGDA----------------------AGKPPLSSSSFKRKCGSESA--GAS
GKCG-SSS------SRCHCSKRRKLRLKRVVMVPAISSKMADIPPDDYSWRKYGQKPIKG
SPHPRGYYKCSSVRGCPARKHVEKAIDNPTMLIVTYEGEHNHALSNAETS--------SA
MILESS--
>gnl_Theca_v1.1_Thecc1EG036832t1
MAVDLI---------SFPKMDDQKAIQEAASQGLKSMEHLICLLSHQS------------
------NQVDCTDLADITVSKFKKVISLL--NRTGHARFRRGPIQSSSS---SSSP---S
SSS--AALY---VPNSH------------------KTRALTPAPAPVAAPVI------TP
-ASFVQSQPHSL--------TLDFTKPSLF-SSN--TKSTE-LEFTKESFS-----VSSN
SSFMSSAIT-GDGSVSNGKQGSSLFL--APAPAVSAGKPPLSSAPYKKRCHEHDHSEDVS
GKF--SVSG----NGKCHCSKRRKNRVKKVIRVPAISSKIADIPPDEFSWRKYGQKPIKG
SPYPRGYYKCSTIRGCPARKHVERAPDDPAMLIVTYEGEHRHSQPAMQDN----VAPGVG
LVFEST--
>gnl_Theca_v1.1_Thecc1EG000680t1
MAVELMMSYRN--SNSFTTKMEENAVQE-AASGLESVEKLIRLLSQTQQQQQQNQSSSSS
TRSSLDLDMDCKAAADVAVSKFKKVISLLGRTRTGHARFRRAPVAPPAA---TNTTTPVS
---------QNQA-----------------NQE---LETKVYYATPIQQ-----------
----IPPPVT--THHH---QDFLTVKSGVL-ERK--DSSTTI------NFSYS----SAG
NSFMSS-LT-GDTDSKQPSS-SSAFQITNLSQVSSAGKPPLSSSSFKRKCSSENL---GS
GKCS-GSS------GRCHCSKKRKLRSKRVVRVPAISLKMADIPPDDYSWRKYGQKPIKG
SPHPRGYYKCSSVRGCPARKHVERALDDPSMLIVTYEGEHNHPLSLAET---------SS
LILESS--
>gnl_Theca_v1.1_Thecc1EG033777t1
MAVELMMGYRG---DSFAGKMEENALREAATAGIQGVEELIRLMSNSQQLYNQDASFKTS
SPSGPEPAMEIQAVTDKTVNSFKKVISLLGRPRTGHARFRRAPLTSLQQ---EEKQQ---
--QLQQPRQKIQES-GTCSV------QVNKDQV---SAFKPFCPTPGHR-----------
----LPPLPH--NHHQ-KSSPLLVARSGLL-ERN--EAPTTI------NFTSS-PPLSAG
NSFISS-LT-GDTDSMQPSF-SSGFQFTSPSHVPSSGKPPL-SSSLKRKCNSVDD---AA
LKCG-SAS------GRCHCSKKRKSRVKRVIRVPAISNKMADIPPDDFSWRKYGQKPIKG
SPHPRGYYKCSSVRGCPARKHVERAVDDPRMLIVTYEGDHNHSHNITDAP--------AA
VVLESS--
>gnl_Utrgi_v4.1_Scf00242.g13595.t1
MAVEMM---------GYSDRSEEMAIQEAAAAGLKSMEHLIRTVSQQNQ-----------
-------QADCREIADFTVSRFKKVISIL--DRAGHARFRRGPVQPRLS---VPPV----
---------VVHNP----------------------------APQPFHP---------PK
TGVFSLSTAQPL--------TLDFTKPVAL-FRK--------GGAGNEVFTLSTASGNSS
STFVSS-IT-GEGSVSNGKVG--AFS-------TPIGKSPLSGS-GSKRCREHELSDNIS
GKN--SNS------SRCNC-KKRKSRVKRSIKVPAISSKIADIPPDEYSWRKYGQKPIKG
SPYPRGYYKCSTVRGCPARKHVERATDDRNMLIVTYEGEHHHSHPAIQEIPDIAAVPPHL
VVFESS--
>gnl_Utrgi_v4.1_Scf00019.g2683.t1
MAVELL---------SYANRSDHVAVQEAAMAGLKSMEHLIRTLSRQNQ-----------
-------AVDCREMTDFTVSKFKKVISIL--DRKGHARFRHGPVLSAQV---SSV-----
-------------P-------------------------VVKEPPSLSP-NLSGQ---CP
--LPEAATPQRL--------AFDFTKPSGG-FNK--EEGVE--AKGKEMLSLS--SGNSS
SAFVST-FS-GEGSVSNGKG---IFL--TTAPAISAGKPPLSV----KRCREHDASD---
SKT--PGG------NSCHC-KKRKSKSRKTIRVPAISPKIADIPQDEHSWRKYGQKPIKG
SPYPRGYYKCSTVRGCPARKHVERASDDPNMLIVTYEGDHLHSQDIVSDG---GGAPAQL
V-------
>gnl_Utrgi_v4.1_Scf00127.g9778.t1
MAVELLSGCRS---RSLVSQ----PDQEPALPDLRRVDNLISFFSSQEGS----------
----HAPAAGMMGDDGAAVDRCKSTYSVLNRNRTGHARFRRGPVNASDS---STCL----
------------------ESEVAG--GGGGERE---FDRKIYCPTPIQQ-----------
----VAPLDYHL-------------KLGGDFKES--PKSESI------RLSYS-PEPSRA
TSFVSG-RE-TEN----GKQLTSGFP-------SSVVGP--AVSAVKKRCSLSEN-----
AKCS-GSS------CRCHCSKRRKMRVKRAIRVPAISMKMADIPPDDYSWRKYGQKPIKG
SPHPRGYYKCSSVRGCPARKHVERALDDPKMLIVTYEGEHNHTMTET-----------NS
MVLESS--
>gnl_Utrgi_v4.1_Scf01265.g24353.t1
MAVEFVSGY------HLASKSEDAAAREAAAAGLHSVEKLIRLLSNSHPNFHEQ------
----TIDSGDYVAAADAAVNNLKKFISLIDRGRTGHARFRRRPVSNSSS---SDILGPGC
--------------------------KTEDEPV---KTPKIYCPTPIQR-----------
----LPALPL--PYQK------------QI-ERK--ESSTTI------NFAPP----SAE
VSMM-----------------SSGFQNTNLS------RPPL--SSFKRKCNSMDD---VS
GKCS-GGA------SRCHCPKKRKSRMKRVIRVPAISMKMADIPPDDYSWRKYGQKPIKG
SPHPRGYYKCSSVRGCPARKHVERALDDPVMLIVTYEGEHNHGLTLSESP--------AT
VVLESC--
>gnl_Utrgi_v4.1_Scf00632.g20277.t1
MAVELLSACGS---RTLVS-----ADLE---PDFR---NLIRLFSSQENR----------
----RS----MMGGDEAAVVGSRNV-----ANRTGHARFRRGPVRDPAG---CDLS----
---------------TCPESEV-G--GGGGERE-AAYDRKIYCPTPIQQ-----------
----VPPLDY-----H--------LQLGDNFKES--TKSETI------SFPYS-LETSRA
TSFISA-RE-TGGNNQRIQS-FSCFP-------NPVVSP--TVSAGKRRCSFSEN-----
ATCS-GSS------CRCHCSKKRKMRVKRAIRVPAISMKMANIPPDDYSWRKYGQKPIKG
SPHPR-----------------------IRILEISKESENVHYCTCLITG--------PP
LYLHSNV-
>gnl_Utrgi_v4.1_Scf00434.g17615.t1
MALDLL---------GYPDRSDRIAIQEEAMAGLKSMEHLIRTVSHQSQ-----------
------AGVDCREMADFTVSKFKKVISIL--DRTGHARFRRGPVQSPAP---EVRQ----
--------------------------------------------VPLNL-NLSPP---SE
-VPETTTTTQRL--------TIDFTKPSGG-VSK---EGVE--VKGKELFSLS--SGNSS
STFVST-IT-GEGSVSNGKG---MFL--TVAPAVSAGKPPLSG----KRCREHDLSD---
-----SKS------SRCHC-KKRKSKARRTIRVPAISSKIADIPQDEYSWRKYGQKPIKG
SPYPRGYYKCSTVRGCPARKHVERATDDPKMLIITYEGDHRHTPDTIPDG----GAPPQL
VVFESS--
>gnl_Utrgi_v4.1_Scf00504.g18726.t1
MAVELL---------GYANRSEQMAIQEAATAGLKSMEHLITTVSQQNR-----------
-------HVDCREVTDFTVSKFKKVISIL--DRAGHARFRRGPVQHRAA---VSAAA---
---------MVHNP----------------------------VPQPPPT---------AP
MGLFSLSAAQPL--------TLDFTKPGAL-FRK--------VGTAKELFTLSTASGNSS
STFVSS-IT-GEGSVSNGKDT--AFL-------TPVGKSPLSGS-GYKRCREHEFSDDIS
GKN--SNA------SKCHC-KKRKSRVKRSIRVPAISPKIADIPPDEYSWRKYGQKPIKG
SPYPRGYYKCSTVRGCPARKHVERAMDDPNMLIVTYEGEHHHTQPAMQEISDAAAVPPHL
VVFESS--
>gnl_Vitvi_Genoscope.12X_GSVIVT01009441001
MAVELMMGYAN---DSFAAKMEDNALQEAASAGIQSVEKLVKLLSQCQQQ--------KQ
TTTSLEIDIDCTAVADMAVTKFKRVISLLDRTRTGHARFRRAPLVPPQQ--------PPQ
---------DTDTP-VPVSHHQ----PAEDKQT---SVSKIYCPTPVHP-----------
-----------------------------I-EKK--ESMTTI------NFTTS-HSVSAP
NSFVSS-LT-GDTESVQPSL-SSGFHISNLSQVSSAGRPPLSSSSLKRKCSSMDD---AG
AKCG-SSF------GRCHCSKKRKLRVKRVVRVPAISTKMADIPPDDFSWRKYGQKPIKG
SPHPRGYYKCSSVRGCPARKHVERALDDPTVLTVTYEGDHNHSQSITDAT--------AA
LVLESS--
>gnl_Vitvi_Genoscope.12X_GSVIVT01022067001
MAVELMMGYRN---DGFADKMEENAVQE-AAAGLESVEKLIRLLSHDGLQ----------
-------------------------------GRGGCRRFQEGDFSSGSD-----------
--------------------------QNRSRSV--QEGSFVLSSQPKRG-----------
---I-------------------TGRNGVI-DRK--DSTTTI------NFSYS-SAISGA
NSFMSS-LT-GDTDSKQPSS-SSAFQITNLSQVSSVGRPPLSSSSMKRKCSSSDN--PGS
GKCG-GSS------GRCHCLKRRKMKLKRVVRVPAISMKMADIPPDDFSWRKYGQKPIKG
SPHPRGYYKCSSVRGCPARKHVERALDDPKMLIVTYEGEHNHSLSVAEA---------AG
LILESS--
>gnl_Vitvi_Genoscope.12X_GSVIVT01029265001
MAVDFL---------GFSKMDEQMAIQEAASAGLKSMEHLILLLNHHHPQ----------
--SQQINHFDCREITDFTVSKFKQVISIL--NRTGHARFRRGPVTSSPS-----------
--------------------------------------------HPFHS-----------
--------------------NLILSKPDPL-KSE-G------------NAS----VSSTT
SSFLSS-IT-GDGSVSNGKLGTPLFAP-PPAPAVSAGKPPLSSS-QRRKCHEHGSSDNIS
GKL--SVS------GRCHCSKRRKNRVKRTIRVPAISSKIADIPADEYSWRKYGQKPIKG
SPYPRGYYKCSSVRGCPARKHVERAPDDPAMLIVTYEGEHRHSQTPA---------PAGG
LMFPST--
>gnl_Vitvi_Genoscope.12X_GSVIVT01033188001
MAVELL---------GFSKMDEQIAIQDAASAGLKSMEHLIRMLSHQTNQ----------
--NHNMNQLDCREITDYTVSKFKKVISIL--NRTGHARFRRGPVSSSDS---PSS-----
--------------------------------------------DP--------------
--------------------------------------------------S-----SATN
SSFMSS-IT-GDGSVSNGKQGSSLFL--APAPAVSAGKPPLSSS-CRKRCHEHDHSDDIS
GKY--SSS------GRCHCSKRRRSRVKKTIRVPAISSKIADIPADEYSWRKYGQKPIKG
SPYPRGYYKCSSMRGCPARKHVERASDDPAMLIVTYEGEHSHSQVAMQEM---IPHGGVG
LVFEST--
>Frave_08720-v1.0-hybrid.t2
MAVEMM---------SFPKMEDQKAIQEAASQGLKSMEHLIRYLSHQQQT----------
--NQASSRLDCTDLTDHTVSKFKKVISLL--NRTGHARFRRGPVAVPPHNQLTNSNPSTS
SSS--ASLP---FP---------------------PSQSLSLAPAPV---AIIPPAPVAP
EANF----AHSL--------TLDFTRPNVLTSSN--PKCTDNIE-----FS-----VSSS
SSFMSSAIT-GDNSVSNGKLGLFMSQ--NQAPAVSGAKPPLSTGPYKKRCHEHDHSDDVS
CKL--SVSGSASGSGKCHCSKRRKNRVKKTIRVPAISSKIADIPPDEYSWRKYGQKPIKG
SPYPRGYYKCSTVRGCPARKHVERAPDDPAMLIVTYEGEHRHAPENM--------SGGVG
LVFESA--
>Frave_09147-v1.0-hybrid.t1
MAVELMMGL----VDSFAAKMEENDVKEAASAGIQSVEKFISLMSSS-------------
-SASESASLEYKAVADMAVDKFRKVISLLDRGRTGHARFRRGPVNTTTT---ATVSSPQV
LTRTGQPSFRCQDA-TNLKTEQ-------SQSS---SAFKVYCPKPVLR-----------
----LPPLP---------------------------KSGTSF------SFTAS-PAVSGS
NSFMSG-DG-ETTTTLQHSM-SSGFQLTNMSSVSSAGKPPLPSSSFKRKCNSVDD--STA
MRCG-SSS------SRCHCSKKRKSRVKRVTRIPAISTKMADIPADEYSWRKYGQKPIKG
SPHPRGYYKCSSQRGCPARKHVERAVDDPSMLIVTYEGDHNHSQAVTEAM--------AA
IVLESS--
>Frave_12308-v1.0-hybrid.t1
MAIDLV---------RFSKIDDRTAMEEAASAGLQSMEHLIRVLSSQTPS----------
-----QNNLDCREITDFTVSKFKQFISVL--NRTGHARFRRGPAKQPSE---PTTTY---
------------AP------------------------------PP-------------P
-PNPVPPKSQTT--------SFESRNPK---ANK--TNS-----NSKDCLTLSPP-MSTT
SSFLSSVTT-GDGSISNGKVFSSAAV--APAPAFSAGKPPLSQS-HRKRCHDE-----LA
TKT--TSS------GRCHCSKRRKTKVKRTVRVPAISSKIADIPSDEFSWRKYGQKPIKG
SPYPRGYYKCSSVRGCPARKHVERAQDDPTMLIVTYEAEHRHPHP--QSN--SVPAGVVG
LVFQSS--
>Frave_35438-v2.0.a2-hybrid.t1
MAVDFM-GYRN-----FSAKLEENAVQE-AASGLESVEKLIRLLSSSSSSSQQKQDSNNN
NKYHHSMDMDCTAVADAAVSKFKKVISLLGRTRTGHARFRRAPLGPTHD-----------
-----------------------------------SSSTRVYHATPIQQ-----------
----IPPPPP--MHH-------------MEQGTK--DSSTTI------NFSYS---SAAT
TSFMSS-LT-GDSDSKQPMS-SSAFQITNMSQVSSAGKPPLSSASLKRKCSSDTL---GS
GKCGASSS------GRCHCSKKRKLRLKRVVRVPAISLKMADIPPDDYSWRKYGQKPIKG
SPHPRGYYKCSSVRGCPARKHVERALDDPSMLVVTYEAEHNHSLNIAEA---------SN
LILESS--
>Maldo_GDDH_02G1177500
MAVDFM-GYRNSSSSSFSAKLEENAVQE-AASGLESVEKLIRLLSQAQQNQHQG------
KYPSTAMDMDCRAVADVAVSKFKKVISLLGRTRTGHARFRRAPLTLSSG---SSSQT---
-----QNQ--SQEI----------LV----KHVPLLESTKVYHATPIQQ-----------
----IPPP----HHHH----------STVLESTK--DSSTTI------NFSYP-----TT
TSFISS-LT-GDSDSKQPMS-SSSFQITNLSQVSSAGKPPLSSASLKRKCSSENL---GS
GKCGAGSS------GRCHC-KKRKLRQKRIVRVPAISLKLADIPPDDYSWRKYGQKPIKG
SPHPRGYYKCSSVRGCPARKHVERALDDAAMLVVTYEGEHNHSLSVAET---------SN
LILESS--
>Maldo_GDDH_08G1094900
MCVELMMGL----VDSFAARMEENAVEEAASAGIQSVEKFISLISEHHQ----------S
TSSNSEAGTEYKAVADMAVTKFRKVISLLDKGSTGHARFRKAPVTLSPP---PPP--PVP
PKTTQILRPSISEP-HDQKTEQPS--VFRTEQS---SAFKVYCPKPVVR-----------
----LPPLPQ--NPHLKTTPVVLTNGIGCS-ERKMSAAATTI------NFSPS-APISVA
NSFISS-LTTGD--PAEQSI-SSGFQFTNMSQ-SSSGRPPLSSSSLKRKCSSVDN--VSR
LRCG-STT------GRCHCSKKRKSKVKRVIRVPAISMKLADIPPDDYSWRKYGQKPIKG
SPHPRGYYKCSSQRGCLARKHVERAVDDPTMLIVTYEGDHDHSLGVTEPT--------AA
LVLESS--
>Maldo_GDDH_08G1127200
MTVELM---------EFPKMEDQKAIQEAASQGLQSMEHLIRFLSHQQQH----------
-PNNQSARLDCTDITDHTVSKFKKVISLL--NRTGHARFRRGPAQPVQPVHFSSSH-PSP
SQT--LSLA---PA---------------------LNLTPTPAPVPVTAPAVVQQATI--
ESSFGQSQPHSM--------TLDFTRPNAF-ASN--PKSAE-IEFAKDNFS-----VSSG
SSFMSSAIT-GDGSVSNGKLGSSIFL--APAPAVSGAKPPLSTAPFKKSCHEHDHSDDTS
CKF--SASGSASGSGKCHCSKRRKNRVKKTIRVPAISSKIADIPPDEYSWRKYGQKPIKG
SPYPRGYYKCSTVRGCPARKHVERAPDDPAMLIVTYEGEHRHAPES------------VG
LVYEST--
>Maldo_GDDH_10G1096000
------------------------------------------------------------
------------------------------------------------------------
------------------------------------------------------------
-----------M--------TLDFTRPNAF-TSN--SKSAE-IEFAKDNFS-----VSLG
SSFMSSTIT-GDGNVSNGKLGLSFFL--APAPTVSGAKPPLSMAPFKKRCHEHDHFDDTS
CKF--STSGSDSGSDKCHCSKRRKNQVKKMIHVPAISLKIVDIPPDEYSWRKYGQKPDK-
-------------------------------LIFIYILHKIH------------------
LSFLS---
>Maldo_GDDH_13G1239100
MAIDLV---------GFSKMDDRTAVQEAASAGLQSMQHLIRTLSNQTPS----------
-----HTPLDCREISDFTVTKFKHLISVL--NRTGHARFRRGPAKPASD-----------
------------------------------------------------------------
---SVHPKPQTT--------LTAFQTPK---SD------------KDYSTTVSPP-VSTT
SSFFSSNTI-GDGSVSNGKTFSSISV--PTPPAFSAGKPPLPQS-HRKRCHEGE----PA
KTS--SSS------GHCHCSKRRKSKVKRTIRVAAISSKTADIPADEFAWRKYGQKPIKG
SPHPRGYYRCSTVRGCPARKHVERAQDDPKMLVVTYEAEHRHPHPYP-----SLTAANVG
LVFQSS--
>Maldo_GDDH_15G1078200
MALELMMGL----IDSFAAKGEENAVKEAASAGIQSVEKFISLISQHHHQ---------S
LSSNTEDATEYKAVADMAVTKFRKVISLLDKGRTGHARFRKAPV----------------
---TQIPTPSISEP-HDQETEQPS--VFRTEQS---SAFKVYCPTPVVY-----------
----LPPLPQ--NPHPKTTPVMLTKGIGCA-ERKMSAAAATI------SFSPS-APKTAA
NSFISS-LTAGD--AAEQSI-SSGFQFTNMSQ-SSSGRPPLSSSSLKRKCSSVDN--VSR
LRCG-STT------GRCHCSKTRKLKVKRVIRVPAISMKLADIPPDDYSWRKYGQKPIKG
SPYPRGYYKCSSERGCLARKHVERAVDDPTMLIVTYEGDHNHSLCVTDPT--------AT
LILESS--
>Maldo_GDDH_15G1106600
MAVELM---------NFPKMEDQKAIQEAASQGLQSMEHLIRFLSHQQQQ----------
-SNNQSARVDCTDITDHTVSKFKKVISLL--NRTGHARFRRGPV---QPVHFPTSH-PSS
SQT--LNLA---SA---------------------LNLTPTPAPAPVTTPAIVPSTPI--
ELSFVQSQPHSM--------TLDFTRPNAF-TSN--PKSAE-IEFAKESFS-----VSSS
SSFMSSAIT-GDGSVSNGKLGSSIFL--APAPAVSGAKPPLSTAPYKKRCHEHDHSDDTS
CKF--SGSGSASGSGKCHCSKRRKNRVKKTIRVPAISSKIADIPADEYSWRKYGQKPIKG
SPYPRGYYKCSTVRGCPARKHVERAPDDPAMLIVTYEGEHRHAPEN------------VG
LVSEST--
>Maldo_GDDH_15G1287300
MAVDFM-GYRNSSSSSFSAKLEENAVQE-AASGLESVEKLIRLLSQAQQNQHQE------
KYPSTAMDMDCRAVADVAVSKFKKVISLLGRTRTGHARFRRAPLTVNSG---SSFQP---
-----QYQSHSQDI----------VV----KQAPL-ESTKVYHATPIQQ-----------
----IPPS-H--HHHH----------SMVLESTM--DSSNTM------NFSYS-----AA
TSFMSS-LT-GDSDSKQPMS-SSAFQITNLSQVSSAGKPPLSSTSLKRKCSSENL---GS
GKCGAGSS------GRCHCSKKRKLRQKRVVRVPAISLKMADIPPDDYSWRKYGQKPIKG
SPHPRGYYKCSSVRGCPARKHVERALDDPAMLVVTYEGDHNHSLSVADT---------SN
LILESS--
>Maldo_GDDH_16G1244300
MAVDLV---------GFSKIDDRTAMQEAASAGLQSMEHLIRALSNHPPS----------
-----QTPLDCREITDFTVTKFKQLISVL--NRTGHARFRRGPANPPSD-----------
------------------------------------------------------------
---PVHPKPQTT--------LTVLQTPQ---SD------------KDSSTALSPP-LSTT
SSFLSSITI-GDGSVSNGKAFSSISV--PPAPAFSAGKPPLPQS-HRKRCHDGE-----T
AKR--SSS------GHCHCSKRRKSKVKRTMRVPAVSSKIADIPADEFTWRKYGQKPIKG
SPYPRGYYKCSTVRGCPARKHVERAQDNPTMLVVTYEAEHHHPHP-------SITAANVG
LVFQSSKE
>Maldo_Gala_02g014790
MAVDFM-GYRNSSSSSFSAKLEENAVQE-AASGLESVEKLIRLLSQAQQNQHQG------
KYPSTAMDMDCRAVADVAVSKFKKVISLLGRTRTGHARFRRAPLTLSSG---SSSQT---
-----QNQ--SQEI----------LV----KHVPLLESTKVYHATPIQQ-----------
----IPPP----HHHH----------STVLESTK--DSSTTI------NFSYP-----TT
TSFISS-LT-GDSDSKQPMS-SSSFQITNLSQVSSAGKPPLSSASLKRKCSSENL---GS
GKCGAGSS------GRCHC-KKRKLRQKRIVRVPAISLKLADIPPDDYSWRKYGQKPIKG
SPHPRGYYKCSSVRGCPARKHVERALDDAAMLVVTYEGEHNHSLSVAET---------SN
LILESS--
>Maldo_Gala_07g011080
------------------------------------MQHLIRTLSNQTP-----------
----SHTPLDCQEISDFTVTKFKHLISVL--NRTGHARFRCGSAKSASD-----------
------------------------------------------------------------
---SVHPKPQTT--------VTAFQTPK---SDK--DYS-----------TVSPP-VSTT
SSFFHK---NEDHHVDR-----ELFS--KLNPM--AFVPPSANAGFRNR-----N-----
GQAG---------------PGRQKNR---------MSNRF-------YSG----------
-----GQYKFYSVKPTSAKT----------------------------------------
--------
>Maldo_Gala_08g008490
MCVELMMGL----VDSFAARMEENAVEEAASAGIQSVEKFISLISEHHQ----------S
TSSNSEAGTEYKAVADMAVTKFRKVISLLDKGSTGHARFRKAPVTLSPP---PPP--PVP
PKTTQILRPSISEP-HDQKTEQPS--VFRTEQS---SAFKVYCPKPVVR-----------
----LPPLPQ--NPHLKTTPVVLTNGIGCS-ERKMSAAATTI------NFSPS-APISVA
NSFISS-LTTGD--PAEQSI-SSGFQFTNMSQ-SSSGRPPLSSSSLKRKCSSVDN--VSR
LRCG-STT------GRCHCSKKRKSKVKRVIRVPAISMKLADIPPDDYSWRKYGQKPIKG
SPHPRGYYKCSSQRGCLARKHVERAVDDPTMLIVTYEGDHDHSLGVTEPT--------AA
LVLESS--
>Maldo_Gala_08g011760
MTVELM---------EFPKMEDQKAIQEAASQGLQSMEHLIRFLSHQQQH----------
-PNNQSARLDCTDITDHTVSKFKKVISLL--NRTGHARFRRGPAQPVQPVHFSSSH-PSP
SQT--LSLA---PA---------------------LNLTPTPAPVPVTAPAVVQQATI--
ESSFGQSQPHSM--------TLDFTRPNAF-ASN--PKSAE-IEFAKDNFS-----VSSG
SSFMSSAIT-GDGSVSNGKLGSSIFL--APAPAVSGAKPPLSTAPFKKSCHEHDHSDDTS
CKF--SASGSASGSGKCHCSKRRKNRVKKTIRVPAISSKIADIPPDEYSWRKYGQKPIKG
SPYPRGYYKCSTVRGCPARKHVERAPDDPAMLIVTYEGEHRHAPES------------VG
LVYESTL-
>Maldo_Gala_10g009710
------------------------------------------------MN----------
-QSSLSARA-------YTV---------------GHEAPR------LHE--------PKL
H----TKLL---------------------------------------------------
------------------------------------------------------------
-------------------LGLSIFL--APAPTVSGAKPPLSMAPFKKRCHEHDHFDDTS
CKFSDSGS------DKCHCFKRRKNQVKKMIHVPAISLKIVDIPPDEYS-----------
------------------------------------------------------------
--------
>Maldo_Gala_13g020310
MAIDLV---------GFSKMDDRTAVQEAASAGLQSMQHLIRTLSNQTPS----------
-----HTPLDCREISDFTVTKFKHLISVL--NRTGHARFRRGPAKPASD-----------
------------------------------------------------------------
---SVHPKPQTT--------LTAFQTPK---SD------------KDYSTTVSPP-VSTT
SSFFSSNTI-GDGSVSNGKTFSSISV--PTPPAFSAGKPPLPQS-HRKRCHEGE----PA
KTS--SSS------GHCHCSKRRKSKVKRTIRVAAISSKTADIPADEFAWRKYGQKPIKG
SPHPRGYYRCSTVRGCPARKHVERAQDDPKMLVVTYEAEHRHPHPYP-----SLTAANVG
LVFQSS--
>Maldo_Gala_15g007420
MALELMMGL----IDSFAAKGEENAVKEAASAGIQSVEKFISLISQHHHQ---------S
LSSNTEDATEYKAVADMAVTKFRKVISLLDKGRTGHARFRKAPV----------------
---TQIPTPSISEP-HDQETEQPS--VFRTEQS---SAFKVYCPTPVVH-----------
----LPPLPQ--NPHPKTTPVMLTKGIGCA-ERKMSAAAATI------SFSPS-APKTAA
NSFISS-LTAGD--AAEQSI-SSGFQFTNMSQ-SSSGRPPLSSSSLKRKCSSVDN--VSR
LRCG-STT------GRCHCSKTRKLKVKRVIRVPAISMKLADIPPDDYSWRKYGQKPIKG
SPYPRGYYKCSSERGCLARKHVERAVDDPTMLIVTYEGDHNHSLCVTDPT--------AT
LILESS--
>Maldo_Gala_15g009680
------------------------------------------------------------
-------------------------------------MFIR-------------------
------------------------------------------------------------
-----------V--------IIDITSPT------P----IGM------AF----------
--------T-DLQGIDSTELA----------SLMSSAMSPLSTLP-GELT----------
GSA--SGS------GKYHCSNRRKKQV-KTIRVPVIGSKINDIPTDEYSWRKYGQKPIKG
SPYPRGYYRCITVKGCPARKQVDRAPNDPMTLIVTYYWEHRHAPENM------------E
LVKPFSKV
>Maldo_Gala_15g009930
MAVELM---------NFPKMEDQKAIQEAASQGLQSMEHLIRFLSHQQQQ----------
-SNNQSARVDCTDITDHTVSKFKKVISLL--NRTGHARFRRGPV---QPVHFPTSH-PSS
SQT--LNLA---SA---------------------LNLTPTPAPAPVTTPAIVPSTPI--
ELSFVQSQPHSM--------TLDFTRPNAF-ASN--PKSAE-IEFAKESFS-----VSSS
SSFMSSAIT-GDGSVSNGKLGSSIFL--APAPAVSGAKPPLSTAPFKKRCHEHDHSDDTS
CKF--SGSGSASGSGKCHCSKRRKNRVKKTIRVPAISSKIADIPADEYSWRKYGQKPIKG
SPYPRGYYKCSTVRGCPARKHVERAPDDPAMLIVTYEGEHRHAPEN------------VG
LVFESTWI
>Maldo_Gala_15g025940
MAVDFM-GYRNTSSSSFSAKLEENAVQE-AASGLESVEKLIRLLSQAQQNQHQE------
KYPSTAMDMDCRAVADVAVSKFKKVISLLGRTRTGHARFRRAPLTVNSG---SSFQP---
-----QYQSHSQDI----------VV----KQAPL-ESTKVYHATPIQQ-----------
----IPPS-H--HHHH----------SMVLESTM--DSSNTI------NFSYS-----AA
TSFMSS-LT-GDSDSKQPMS-SSAFQITNLSQVSSAGKPPLSSTSLKRKCSSENL---GS
GKCGAGSS------GRCHCSKKRKLRQKRVVRVPAISLKMADIPPDDYSWRKYGQKPIKG
SPHPRGYYKCSSVRGCPARKHVERALDDPAMLVVTYEGDHNHSLSVAET---------SN
LILESS--
>Maldo_Gala_15g030290
MAIDLV---------GFSKMDDRNAVQEADSAGLQSMQHLIRTLFRFGPS----------
------TSDDCDCFSNPKIG------GLL--------HY---------------------
--------------------------------------------VP--------------
---------SGL------------------------------------HY----------
-VFFSLNTI-GDGSVSNGKTFSSIFV--PTPPTFSAVNRPLGT-----------------
--------------------------------IPAAASSM--IPID--------------
-----GY-------------------------------------SI--------------
-VIE----
>Maldo_Gala_16g021040
MAVDLV---------GFSKIDDRTAMQEAASAGLQSMEHLIRALSNHPPS----------
-----QTPLDCREITDFTVTKFKQLISVL--NRTGHARFRRGPANPPSD-----------
------------------------------------------------------------
---PVHPKPQTT--------LTVLQTPQ---SD------------KDSSTALSPP-LSTT
SSFLSSITI-GDGSVSNGKAFSSISV--PPAPAFSAGKPPLPQS-HRKRCHDGE-----T
AKR--SSS------GHCHCSKRRKSKVKRTMRVPAVSSKIADIPADEFTWRKYGQKPIKG
SPYPRGYYKCSTVRGCPARKHVERAQDNPTMLVVTYEAEHHHPHP-------SITAANVG
LVFQSSKE
>Maldo_Gala_scaffold128g000030
MAVDLLLGN--GAEDGLSSLREFLNVGDVDASSLIFLTLLFCFLAGHCNS----------
-QTNQSARVDCTDITDHTVSKFKKVISLL--NRTGHARFRRGPVQPFHF--------PAS
HPS--SQTLNLASAL------------------------KSYSNRPFDS-----------
DRVEFRPIPATQ-------HDLDFTRPNAF-ASN--PKSAEI-EFAKESF-----RVSSS
SSFMSSAIT-RDGSVSNGKLGPSIFL--APAPAVSGAKPSPSTAQFKKRCHEHNHPDDTS
CKFSASGS------GECLCCCS--------------------------------------
------------------------------------------------------------
--------
>Maldo_HF02170-RA
MAIDLV---------GFSKMDDRTAVQEAASAGLQSMQHLIRTLSNQTPS----------
-----HTPLDCREISDFTVTKFKHLISVL--NRTGHARFRRGPAKPASD-----------
------------------------------------------------------------
---SVHPKPQTT--------LTAFQTPK---SD------------KDYSTTVSPP-VSTT
SSFFSSNTI-GDGSVSNGKTFSSISV--PTPPAFSAGKPPLPQS-HRKRCHEGE----PA
KTS--SSS------GHCHCSKRRKSKVKRTIRVAAISSKTADIPADEFAWRKYGQKPIKG
SPHPRGYYRCSTVRGCPARKHVERAQDDPEMLVVTYEAEHRHPHPYP-----SLTAANVG
LVFQSS--
>Maldo_HF12832-RA
MAVELM---------NFPKMEDQKAIQEAASQGLQSMEHLIRFLSHQQQQ----------
-SNNQSARVDCTDITDHTVSKFKKVISLL--NRTGHARFRRGPV---QPVHFPTSH-PSS
SQT--LNLA---SA---------------------LNLTPTPAPAPVTTPAIVPSTPI--
ELSFVQSQPHSM--------TLDFTRPNAF-ASN--PKSAE-IEFAKESFS-----VSSS
SSFMSSAIT-GDGSVSNGKLGSSIFL--APAPAVSGAKPPLSTAPFKKRCHEHDHSDDTS
CKF--SGSGSASGSGKCHCSKRRKNRVKKTIRVPAISSKIADIPADEYSWRKYGQKPIKG
SPYPRGYYKCSTVRGCPARKHVERAPDDPAMLIVTYEGEHRHAPEN------------VG
LVFEST--
>Maldo_HF12848-RA
------------------------------------------------------------
-------------------------------------MFIR-------------------
------------------------------------------------------------
-----------V--------IIDITSPT------P----IGM------AF----------
--------T-DLQGIDSTELA----------SLMSSAMSPLSTLP-GELT----------
GSA--SGS------GKYHCSNRRKKQV-KTIRVPVIGSKINDIPTDEYSWRKYGQKPIKG
SPYPRGYYRCITVKGCPARKQVDRAPNDPMTLIVTYYWEHRHAPENM------------E
LVCETK--
>Maldo_HF13058-RA
MALELMMGL----IDSFAAKGEENAVKEAASAGIQSVEKFISLISQHHHQ---------S
LSSNTEDATEYKAVADMAVTKFRKVISLLDKGRTGHARFRKAPV----------------
---TQIPTPSISEP-HDQETEQPS--VFRTEQS---SAFKVYCPTPVVH-----------
----LPPLPQ--NPHPKTTPVMLTKGIGCA-ERKMSAAAATI------SFSPS-APKTAA
NSFISS-LTAGD--AAEQSI-SSGFQFTNMSQ-SSSGRPPLSSSSLKRKCSSVDN--VSR
LRCG-STT------GRCHCSKTRKLKVKRVIRVPAISMKLADIPPDDYSWRKYGQKPIKG
SPYPRGYYKCSSERGCLARKHVERAVDDPTMLIVTYEGDHNHSLCVTDPT--------AT
LILESS--
>Maldo_HF19647-RA
MAVDLV---------GFSKIDDRTAMQEAASAGLQSMEHLIRALSNHPPS----------
-----QTPLDCREITDFTVTKFKQLISVL--NRTGHARFRRGPANPPSD-----------
------------------------------------------------------------
---PVHPKPQTT--------LTVLQTPQ---SD------------KDSSTALSPP-LSTT
SSFLSSITI-GDGSVSNGKAFSSISV--PPAPAFSAGKPPLPQS-HRKRCHDGE-----T
AKR--SSS------GHCHCSKRRKSKVKRTMRVPAVSSKIADIPADEFTWRKYGQKPIKG
SPYPRGYYKCSTVRGCPARKHVERAQDNPTMLVVTYEAEHHHPHP-------SITAANVG
LVFQSSKE
>Maldo_HF21607-RA
MCVELMMGL----VDSFAARMEENAVEEAASAGIQSVEKFISLISEHHQ----------S
TSSNSEAGTEYKAVADMAVTKFRKVISLLDKGSTGHARFRKAPVTLSPP---PPP--PVP
PKTTQILRPSISEP-HDQKTEQPS--VFRTEQS---SAFKVYCPKPVVR-----------
----LPPLPQ--NPHLKTTPVVLTNGIGCS-ERKMSAAATTI------NFSPS-APISVA
NSFISS-LTTGD--PAEQSI-SSGFQFTNMSQ-SSSGRPPLSSSSLKRKCSSVDN--VSR
LRCG-STT------GRCHCSKKRKSKVKRVIRVPAISMKLADIPPDDYSWRKYGQKPIKG
SPHPRGYYKCSSQRGCLARKHVERAVDDPTMLIVTYEGDHDHSLGVTEPT--------AA
LVLESS--
>Maldo_HF21885-RA
MTVELM---------EFPKMEDQKAIQEAASQGLQSMEHLIRFLSHQQQH----------
-PNNQSARLDCTDITDHTVSKFKKVISLL--NRTGHARFRRGPAQPVQPVHFSSSH-PSP
SQT--LSLA---PA---------------------LNLTPTPAPVPVTAPAVVQQATI--
ESSFGQSQPHSM--------TLDFTRPNAF-ASN--PKSAE-IEFAKDNFS-----VSSG
SSFMSSAIT-GDGSVSNGKLGSSIFL--APAPAVSGAKPPLSTAPFKKSCHEHDHSDDTS
CKF--SASGSASGSGKCHCSKRRKNRVKKTIRVPAISSKIADIPPDEYSWRKYGQKPIKG
SPYPRGYYKCSTVRGCPARKHVERAPDDPAMLIVTYEGEHRHAPES------------VG
LVYEST--
>Maldo_HF27390-RA
MAVDFM-GYRNSSSSSFSAKLEENAVQE-AASGLESVEKLIRLLSQAQQNQHQG------
KYPSTAMDMDCRAVADVAVSKFKKVISLLGRTRTGHARFRRAPLTLSSG---SSSQT---
-----QNQ--SQEI----------LV----KHVPLLESTKVYHATPIQQ-----------
----IPPP----HHHH----------STVLESTK--DSSTTI------NFSYP-----TT
TSFISS-LT-GDSDSKQPMS-SSSFQITNLSQVSSAGKPPLSSASLKRKCSSENL---GS
GKCGAGSS------GRCHC-KKRKLRQKRIVRVPAISLKLADIPPDDYSWRKYGQKPIKG
SPHPRGYYKCSSVRGCPARKHVERALDDAAMLVVTYEGEHNHSLSVAET---------SN
LILESS--
>Maldo_HF31395-RA
MAVDFM-GYRNTSSGSFSAKLEENAVQE-AASGLESVEKLIRLLSQAQQNQHQE------
KYPSTAMDMDCRAVADVAVSKFKKVISLLGRTRTGHARFRRAPLTVNSG---SSFQP---
-----QYQSHSQDI----------VV----KQAPL-ESTKVYHATPIQQ-----------
----IPPS-H--HHHH----------SMVLESTM--DSSNTI------NFSYS-----AA
TSFMSS-LT-GDSDSKQPMS-SSAFQITNLSQVSSAGKPPLSSTSLKRKCSSENL---GS
GKCGAGSS------GRCHCSKKRKLRQKRVVRVPAISLKMADIPPDDYSWRKYGQKPIKG
SPHPRGYYKCSSVRGCPARKHVERALDDPAMLVVTYEGDHNHSLSIAPS---------DD
LWICAAIL
>Maldo_HF35758-RA
------------------------------------------------------------
------------------------------------------------------------
------------------------------------------------------------
-----------M--------TLDFTRPNAF-TSN--PKSAE-IEFAKDNFS-----VSLG
SSFMSSTIT-GDGNVSNGKLGLSFFL--APAPTVSDAKPPLSMAPFKKRCHEHDHFDDTS
CKF--PP--------------------QDLIPVPTSA-----IAPKEGKIR---------
------------------------------------------------------------
--------
>Malsi_02g015060
MAVDFM-GYRNSSSSSFSANLEENAVQE-AASGLESVEKLIRLLSQAQQNQHQG------
KYPSTAMDMDCRAVADVAVSKFKKVISLLGRTRTGHARFRRAPLTLSSG---SSSQT---
-----QNQ--SQEI----------LV----KHVPLLESTKVYHATPIQQ-----------
----IPPP----HHHH----------STVLESTK--DSSTTI------NFSYP-----AT
TSFISS-LT-GDSDSKQPMS-SSSFQITNLSQVSSAGKPPLSSASLKRKCSSENL---GS
GKCGAGSS------GRCHC-KKRKLRQKRIVRVPAISLKLADIPPDDYSWRKYGQKPIKG
SPHPRGYYKCSSVRGCPARKHVERALDDAAMLVVTYEGEHNHSLSVAET---------SN
LILESS--
>Malsi_08g008940
MCVELMMGL----VDSFAARMEENAVEEAASAGIQSVEKFISLISEHHQ----------S
TSSNSEAGTEYKAVADMAVTKFRKVISLLDKGSTGHARFRKAPVTLSPP---PPP--PVP
PKTTQILRPSISEP-HDQKTEQPS--VFRTEQS---SAFKVYCPKPVVR-----------
----LPPLPQ--NPHLKTTPVVLTNGIGCS-ERKMSAAATTI------NFSPS-APISVA
NSFISS-LTTGD--PAEQSI-SSGFQFTNMSQ-SSSGRPPLSSSSLKRKCSSVDN--VSR
LRCG-STT------GRCHCSKKRKSKVKRVIRVPAISMKLADIPPDDYSWRKYGQKPIKG
SPHPRGYYKCSSQRGCLARKHVERAVDDPTMLIVTYEGDHDHSLGVTEPT--------AA
LVLESS--
>Malsi_08g012160
MTVELM---------NFPKMEDQKAIQEAASQGLQSMEHLIRFLSHQQQH----------
-PNNQSARLDCTDITDHTVSKFKKVISLL--NRTGHARFRRGPAQPVHPVHFSSSH-PSP
SQT--LSLA---PA---------------------LNLTPTPASVPVTAPAVVQQATI--
ESSFGQSQPHSM--------TLDFTRPNAF-ASN--LKSAE-IEFAKDNFS-----VSSG
SSFMSSAIT-GDGSVSNGKLGSSIFL--APAPAVSGAKPPLSTAPFKKRCHEHDHSDDTS
CKF--SASGSASGSGKCHCSKRRKNRVKKTIRVPAISSKIADIPPDEYSWRKYGQKPIKG
SPYPRGYYKCSTVRGCPARKHVERAPDDPAMLIVTYEGEHRHAPES------------VG
LVYEST--
>Malsi_10g010080
------------------------------------------------------------
------------------------------------------------------------
------------------------------------------------------------
-----------M--------TLDFTRPNAF-TSN--PKSAE-IEFTKDNFS-----VSLG
SSFMSSTIT-GDGNVSNGKLGLSIFL--APAPTVSGAKPPLSMAPFKKRCHEHDHFDDTS
CKF--STSGSDSGSDKCHCFKRRKN-----------------------------------
-----------------------QASDNPAMLIVTYEGEHRDVSES------------VG
LVFEST--
>Malsi_13g020620
MAIDLV---------GFSKMDDRTAVQEAASAGLQSMQHLIRTLSNQTPS----------
-----HTPLDCREISDFTVTKFKHLISVL--NRTGHARFRRGPAKPASD-----------
------------------------------------------------------------
---SVHPKPQTT--------LTAFQTPK---SD------------KDYSTTVSPP-VSTT
SSFFSSNTI-GDGSVSNGKTFSSISV--PTPPAFSAGKPPLPQS-HRKRCHEGE----PA
KTS--SSS------GHCHCSKRRKSKVKRTIRVAAISSKTADIPADEFAWRKYGQKPIKG
SPHPRGYYRCSTVRGCPARKHVERAQDDPEMLVVTYEAEHRHPHPYP-----SLTAANVG
LVFQSS--
>Malsi_13g024800
MVAKLI------------------ALLREAVLSVRKIRACVRVFSSRRSS--------TD
LKAAYAASPDCRHSTDSNEASFFAIHSLCNESRKPYPRARKAVL----------------
--------------------------------------------RPIRD-----------
--------PKAI--------LEDLSKVKALSESKEAIKATEAKCQAKQNLMGSDGVESAR
AQYMGV-IT----SAKQQKIRCD----------ASEAKAAIKT--W-RRSSSSE-ETSNT
GSA--SGP------GKCHCSRKKKKKIRRRFACQRLVQKKKSPVFHRTSIPRESTKPIKG
SPYPRRYYRCSTVKGCPARKHVEQAPDDPAMLIVTYEREHHTSPSSASKSPRAMASLSVT
AALSSSVS
>Malsi_15g007740
MALELMMGL----IDSFAAKGEENAVKEAASAGIQSVEKFISLISQHHHQ---------S
LSSNTEDATEYKAVADMAVTKFRKVISLLDKGRTGHARFRKAPV----------------
---TQIPTPSISEP-HDQETEQPS--VFRTEQS---SAFKVYCPTPVVH-----------
----LPPLPQ--NPHPKTTPVMLTKGIGCA-ERKMSAAAATI------SFSPS-APKTAA
NSFISS-LTAGD--AAEQSI-SSGFQFTNMSQ-SSSGRPPLSSSSLKRKCSSVDN--VSR
LRCG-STT------GRCHCSKTRKLKVKRVIRVPAISMKLADIPPDDYSWRKYGQKPIKG
SPYPRGYYKCSSERGCLARKHVERAVDDPTMLIVTYEGDHNHSLCVTDPT--------AT
LILESS--
>Malsi_15g010050
------------------------------------------------------------
-------------------------------------MFIR-------------------
------------------------------------------------------------
-----------V--------IIDITSPT------P----IGM------AF----------
--------T-DLQGIDSTELA----------SLMSSAMSPLSTLP-GELT----------
GSA--SGS------GKYHCSNRRKKQV-KTIRVPVIGSKINDIPTDEYSWRKYGQKPIKG
SPYPRGYYRCITVKGCPARKQVDRAPNDPMTLIVTYYWEHRHAPENM------------E
LVCETK--
>Malsi_15g010300
MAVELM---------NFQKMEDQKAIQEAASQGLQSMEHLIRFLSHQQQQ----------
-SNNQSARVDCTDITDHTVSKFKKVISLL--NRTGHARFRRGPV---QPVHFPTSH-PSS
SQT--LNLA---SA---------------------LNLTPTPAPAPVTTPAIVPSTPI--
ELSFVQSQPHSM--------TLDFTRPNAF-ASN--PKSAE-IEFAKESFS-----VSSS
SSFMSSAIT-GDGSVSNGKLGSSIFL--APAPAVSGAKPPLSTAPFKKRCHEHDHSDDTS
CKF--SGSGSASGSGKCHCSKRRKNRVKKTIRVPAISSKIADIPADEYSWRKYGQKPIKG
SPYPRGYYKCSTVRGCPARKHVERAPDDPAMLIVTYEGEHRHAPEN------------VG
LVFEST--
>Malsi_15g026220
MAVDFM-GYRNTSSGSFSAKLEENAVQE-AASGLESVEKLIRLLSQAQQNQHQE------
KYPSTAMDMDCRAVADVAVSKFKKVISLLGRTRTGHARFRRAPLTVNSG---SSFQP---
-----QYQSHSQDI----------VV----KQAPL-ESTKVYHATPIQQ-----------
----IPPS-H--HHHH----------SMVLESTM--DSSNTI------NFSYS-----AA
TSFMSS-LT-GDSDSKQPMS-SSAFQITNLSQVSSAGKPPLSSTSLKRKCSSENL---GS
GKCGAGSS------GRCHCSKKRKLRQKRVVRVPAISLKMADIPPDDYSWRKYGQKPIKG
SPHPRGYYKCSSVRGCPARKHVERALDDPAMLVVTYEGDHNHSLSVAET---------SN
LILESS--
>Malsi_15g032870
MAIDLV---------GFSKMDDRTAVQEAASAGLQSMQHLIRTLSNQTPS----------
-----HTPLDCREISDFTVTKFKHLISVL--NRTGHARFRRGSAKPASD-----------
------------------------------------------------------------
---SVHPKPQTT--------VIAFQTPK---SD-------------KDSTTVSPP-VSTT
SSF---------------------FF--PQTQSETAAFPTVKPS-HRFLC----------
-------------------------RLRLSPLLIALCTSIGDV-----------------
------------------------------------------TE----------------
--------
>Malsi_16g021500
MAVDLV---------GFSKIDDRTAMQEAASAGLQSMEHLIRALSNHPPS----------
-----QTPLDCREITDFTVTKFKQLISVL--NRTGHARFRRGPANPPSD-----------
------------------------------------------------------------
---PVHPKPQTT--------LTVLQTPQ---SD------------KDSSTALSPP-LSTT
SSFLSSITI-GDGSVSNGKAFSSISV--PPAPAFSAGKPPLPQS-HRKRCHDGE-----T
AKR--SSS------GHCHCSKRRKSKVKRTMRVPAVSSKIADIPADEFTWRKYGQKPIKG
SPYPRGYYKCSTVRGCPARKHVERAQDNPTMLVVTYEAEHHHPHP-------SITAANVG
LVFQSSKE
>Malsi_scaffold463g000030
MAIDLV---------GFSKMDDRTAVQEAASAGLQSMQHLIRTL----------------
---------------DFTVTKFKHLISVL--NRTGHARFRHGSAKPASD-----------
------------------------------------------------------------
---LVHPKPQTT--------VTAFQTPK---SD-------------KDSTTVSPP-VSTT
SSF---------------------FF--PQTQSETAAFPTVKPS-HRFLC----------
-------------------------RLRLSPLLIALCTSIGDV-----------------
------------------------------------------IE----------------
--------
>Malsy_02g015710
MAVDFM-GYRNSSSSSFSAKLEENAVQE-AASGLESVEKLIRLLSQAQQNQHQG------
KYPSTAMDMDCRAVADVAVSKFKKVISLLGRTRTGHARFRRAPLTLSSG---SSSQT---
-----QNQ--SQEI----------LV----KHVPLLESTKVYHATPIQQ-----------
----IPPP----HHHH----------STVLESTK--DSSTTI------NFSYP-----AT
TSFISS-LT-GDSDSKQPMS-SSSFQITNLSQVSSAGKPPLSSASLKRKCSSENL---GS
GKCGAGSS------GRCHC-KKRKLRQKRIVRVPAISLKLADIPPDDYSWRKYGQKPIKG
SPHPRGYYKCSSVRGCPARKHVERALDDAAMLVVTYEGEHNHSLSVAET---------SN
LILESS--
>Malsy_04g005150
MAVELM---------NFSKMEDQKAIQEAASQGLQSMEHLIRFFSHQQQQ----------
-SNNQSAHINYTDITDHTVSKFKNGISLL--NRTGHARA---------------------
------------------------------------------------------------
------------------------------------------------------------
---ASS-------D-----------------------------------CSNYR-SSDFD
-----------RVKFRLACRHK---L----------------------------------
NP----------------------------------------------------------
--------
>Malsy_04g009230
MAIDLV---------GFSKMDDRTAVQEAASAGLQSMQHLIRTL----------------
---------------DFTVTKFKHLISVL--NRTGHARFRHESAKPASD-----------
------------------------------------------------------------
---SVHPKPQTT--------VTAFQTPK---SD------------KDYSTTVSPP-VSTT
S-------------VSNGKTFSSISV--PTPPAFSAVNRP---L-HQIGT--------IP
AAA--SSM------IPIDCGYSIDGDVIEGGAWEECGVELGESEPGDFD-----DAPERW
CCY-RTQRSGSTTNGC-------RFLNEQIYQLEAQEAQSLMPNPLPDDK--AVQQGNSA
MKMQNSVR
>Malsy_08g008660
MGVEIMMGL----VDSFAARMEENAVEEAASAGIQSVEKFISLISEHHQ----------S
TSSNSEAGTEYKAVADMAVTKFRKVISLLDKGSTGHARFRKAPVTLSQP---PPP--PVP
PKTTQILRPSISEP-HDQKTEQTS--VFRTEQS---SAFKVYCPKPVVR-----------
----LPPLPQ--NPHLKITPVVLTNGIG--------------------------------
--------------------------------------PPLSSSSLKRKCSSVDN--VSR
LRCG-STT------GRCHCSKKRKSKVKRVIRVPAISMKLADIPPDDYSWRKYGQKPIKG
SPHPRGYYKCSSQRGCLARKHVERAVDDPTMLIVTYEGDHDHSLGVTEPT--------AA
LVLESS--
>Malsy_08g011800
MTVELM---------NFPKMEDQKAIQEAASQGLQSMEHLIRFLSHQQQH----------
-PNNQSARLDCTDITDHTVSKFKKVISLL--NRTGHARFRRGPAQPVQPVHFSSSH-PSP
SQT--LSLA---PA---------------------LNLTPTPAPVPVTAPAVVQQATI--
ESSFGQSQPHSM--------TLDFTRPNAF-ASN--PKSAE-IEFAKDNFS-----VSSG
SSFMSSAIT-GDGSVSNGKLGSSIFL--APAPAVSGAKPPLSTAPFKKRCHEHDHSDDTS
CKF--SASGSASGSGKCHCSKRRKNRVKKTIRVPAISSKIADIPPDEYSWRKYGQKPIKG
SPYPRGYYKCSTVRGCPARKHVERAPDDPAMLIVTYEGEHRHAPES------------VG
LVYESTGF
>Malsy_12g003880
MTVALV-----TPRDNLSKRSDELAVKESLAAEVMSLKQDIRGLKQENKQLHK-------
LAHS--YATNMKRIDQMFVGLFQQLAPLLPEDRDGGARFRRLSVASVAD---AELELPML
ERM-Q----YVAVPCRG------------------YDEMALYHATPIQQ-----------
----IPPSHHSM--------VLE--------STM--DSSNTI------NF-----SYSAA
TSFMSS-LT-GDSDSKQPMS-SSAFQITNLSQVSSAGKPPLSSTSLKRKCSSENL---GS
GKYGAGSS------GRCHCSKKRKLRQKRVVRVPAISLKMADEAAEHAVARTTG------
---------CISMLHCSCRRDMLQRQRSPSDTLLAARNDLRCSPSSAEKASRASTGPGVG
LVDQAVET
>Malsy_13g020070
MAIDLV---------GFSKMDDRTAVQEAASAGLQSMQHLIRTLSNQTPS----------
-----HTPLDCREISDFTVTKFKHLISVL--NRTGHARFRRGPAKPASD-----------
------------------------------------------------------------
---SVHPKPQTT--------LTAFQTPT---SD------------KDYSTTVSPP-VSTT
SSFFSSNTI-GDGSVSNGKTFSSISV--PTPPAFSAGKPPLPQS-HRKRCHEGE----PA
KTS--SSS------GHCHCSKRRKSKVKRTIRVAAISSKTADIPADEFAWRKYGQKPIKG
SPYPRGYYRCSTVRGCPARKHVERAQDDPKMLVVTYEAEHRHPHPYP-----SLTAANVG
LVFQSS--
>Malsy_15g006640
MALELMMGL----IDSFAAKGEENAVKEAASAGIQSVEKFISLISQHHHQ---------S
LSSNTEDATEYKAVADMAVTKFRKVISLLDKGRTGHARFRKAPV----------------
---TQIPTPSISEP-HDQETEQPS--VFRTEQS---SAFKVYCPTPVVH-----------
----LPPLPQ--NPHPKTTPVMLTKGIGCA-ERKMSAAAATI------SFSPS-APKTAA
NSFISS-LTAGD--AAEQSI-SSGFQFTNMSQ-SSSGRPPLSSSSLKRKCSSVDN--VSR
LRCG-STT------GRCHCSKTRKLKVKRVIRVPAISMKLADIPPDDYSWRKYGQKPIKG
SPYPRGYYKCSSERGCLARKHVERAVDDPTMLIVTYEGDHNHSLCVTDPT--------AT
LILESS--
>Malsy_15g009020
MAVELM---------NFPKMEDQKAIQEAASQGLQSMEHLIRFLSHQQQQ----------
-SNNQSARVDCTDITDHTVSKFKKVISLL--NRTGHARFRRGPV---QPVHFPTSH-PSS
SQT--LNLA---SA---------------------LNLTPTPAPAPVTNPAIVPSTPI--
ELSFVQSQPHSM--------TLDFTRPNAF-TSN--PKSAE-IEFAKESFS-----VSSS
SSFMSSAIT-GDGSVSNGKLGSSIFL--APAPAVSGAKPPLSTAPYKKRCHEHDHSDDTS
CKF--SGSGSASGSGKCHCSKRRKNRVKKTIRVPAISSKIADIPADEYSWRKYGQKPIKG
SPYPRGYYKCSTVRGCPARKHVERAPDDPAMLIVTYEGEHRHAPEN------------VG
LVFEKKRK
>Malsy_15g024470
MAVDFM-GYRNSSSSSFSAKLEENAVQE-AASGLESVEKLIRLLSQAQQNQHQE------
KYPSTAMDMDCRAVADVAVSKFKKVISLLGRTRTGHARFRRAPLTVNSG---SSFQP---
-----QYQSHSQDI----------VV----KQAPL-ESTKVYHATPIQQ-----------
----IPPS-H--HHHH----------SMVLESTM--DSSNTI------NFSYS-----AA
TSFMSS-LT-GDSDSKQPMS-SSAFQITNLSQVSSAGKPPLSSTSLKRKCSSENL---GS
GKCGAGSS------GRCHCSKKRKLRQKRVVRVPAISLKMADIPPDDYSWRKYGQKPIKG
SPHPRGYYKCSSVRGCPARKHVERALDDPAMLVVTYEGDHNHSLSVAET---------SN
LILESS--
>Malsy_16g019840
MAVDLV---------GFSKIDDRTAMQEAASAGLQSMEHLIRALSNHPPS----------
-----QTPLDCREITDFTVTKFKQLISVL--NRTGHARFRRGPANPPSD-----------
------------------------------------------------------------
---PVHPKPQTT--------LTVLQTPQ---SD------------KDSSTALSPP-LSTT
SSFLSSITI-GDGSVSNGKAFSSISV--PPAPAFSAGKPPLPQS-HRKRCHDGE-----T
AKR--SSS------GHCHCSKRRKSKVKRTMRVPAVSSKIADIPADEFTWRKYGQKPIKG
SPYPRGYYKCSTVRGCPARKHVERAQDDPTMLVVTYEAEHHHPHP-------SITAANVG
LVFQSSKE
>Pruav_sc0000624.1_g520.1.mk
MAIDLV---------GFSRIDDRTAMEEAASAGLQSMDHLIRVLSNQTPS----------
-QTQTQTPLDCREITDFTVSKFKQLISVL--NRTGHARFRRGPANQSST-----------
-----------------------------------------------------------P
-VQPVQPKPQTI--------SSAFSVPK---SN------------NDDSLTLSPP-ISTT
SSFLSSITI-GDGSVSNGKAISSILA--PPAPAFSAGKPPLSQS-HRKRCHDND----VA
AKT--SSS------GRCHCSKRRKSKVKRTIRVPAISSKIADIPSDEFSWRKYGQKPIKG
SPYPRGYYKCSSVRGCPARKHVERAQDDPTMLVVTYEGEHRHPHP-------SITAGSVG
LVFQST--
>Pruav_sc0000852.1_g460.1.mk
MAVELMMGF----IDSFAAQMEENAVKEAASAGIQSVEKFISLISQHHHQ----QDSSFS
SSSNPEAATEYKAVADMAVTKFRKVISLLDKGRTGHARFRRAPVTPSPP---PPP--PPP
QNTTQIPRPSIQEP-HNPKTDQPP--GFKTEQS---SAFKVYCPTPSVR-----------
----LPPLPH--NPHLKTTPVVLTKSVGCA-ERKL-DAPTTI------NFSPS-PSISAA
NSFMSS-LTTGDGESVQHSM-SSGFQFTNMSQ-SSSGKPPLSSSSLKRKCNSMDD--VAA
LRCG-SSS------GRCHCSKKRKSKVKRVVRVPAISMKMADIPPDDYSWRKYGQKPIKG
SPHPRGYYKCSSQRGCLARKHVERALDDPTMLIVTYEGDHNHSHSVTDPT--------PA
LVLESS--
>Pruav_sc0003562.1_g440.1.mk
MAVELM---------KFPKMEDRKAIQEAASQGLESMEQLIRFLSHQQQ-----------
--TNQSSRLDCTDITDHTVSKFKKVISLL--NRTGHARFRRGPVQPDQPVQFSSSH-PSY
SQT--LSLA---PA---------------------LYPRPSPAPAPVTTPAIVPPAPI--
ESSYVQSQPHGM--------TLDFTRPNVF-ASN--PKSTE-IEFAKESFS-----VSSS
SSFMSSAIT-GDGSVSNGKQGSSIFL--APAPAVSGAKPPLSTAPFKKRCHEHDHSDDAS
CKY--SGSGSASGSGKCHCSKRRKNRVKKTIRVPAISSKIADIPPDEYSWRKYGQKPIKG
SPYPRGYYKCSTVRGCPARKHVERAPDDPAMLIVTYEGEHRHAPEN------------VG
SVFEST--
>Pruav_sc0007033.1_g040.1.mk
MAVDFM-GYRN---SSFSAKLEENAVQE-AASGLESVEKLIRLLSQAQQNQHQD------
KYPSMVMDMDCRAVADVAVSKFKKVISLLGRTRTGHARFRRAPLTLTSG---SSSSS---
-----QNQAQTQET----------FV----KQTPL-ESTKVYHATPIQQ-----------
----IPPP----LHHH----------STVLESTK--DSSTTI------NFSYS-----AT
TSFMSS-LT-GDSDSKQPLS-SSAFQITNMSQVSSAGKPPLSSASLKRKCSSDNL---GS
GKCGAGSS------GRCHCSKKRKLRLKRVVRVPAISLKMADIPPDDYSWRKYGQKPIKG
SPHPRGYYKCSSVRGCPARKHVERALDDPAMLVVTYEGEHNHSLSVAET---------SN
LILESS--
>Pyrbr_009355032.2_cds_XP_009353307.1_1
MTVELM---------NFPKMEDQKAIQEAASQGLQSMEHLIRFLSHQQQH----------
-PNNQSARLDCTDITDHTVSKFKKVISLL--NRTGHARFRRGPVQPVQPVHFSSSH-PPP
SQT--LSLA---PALNLPT----------------LNLTPTPAPVPVTAPAVXXXXXX--
ESSFGQSQPHSM--------TLDFTRPNAF-ASN--PKSAE-IEFAKDNFS-----VSSG
SSFMSSAIT-GDGSVSNGKLGSSIFL--APAPAVSGAKPPLSTAPFKKRCHEHDHSDDTS
CKF--SASGSASGSGKCHCSKRRKNRVKKTIRVPAISSKIADIPPDEYSWRKYGQKPIKG
SPYPRGYYKCSTVRGCPARKHVERAPDDPAMLIVTYEGEHRHAPES------------VG
LVFEST--
>Pyrbr_009355066.2_cds_XP_009353341.1_1
MTVELM---------NFPKMEDQKAIQEAASQGLQSMEHLIRFLSHQQQH----------
-PNNQSARLDCTDITDHTVSKFKKVISLL--NRTGHARFRRGPAQPVQPVHFSSSH-PPP
SQT--LSLA---PALNLPT----------------LNLTPTPAPVPVTAPAVGQQASI--
ESSFGQSQPHSM--------TLDFTRPNAF-ASN--PKSAE-IEFAKDNFS-----VSSG
SSFMSSAIT-GDGSVSNGKLGSSIFL--APAPAVSGAKPPLSTAPFKKRCHEHDHSDDTS
CKF--SASGSASGSGKCHCSKRRKNRVKKTIRVPAISSKIADIPPDEYSWRKYGQKPIKG
SPYPRGYYKCSTVRGCPARKHVERAPDDPAMLIVTYEGEHRHAPES------------VG
LVFEST--
>Pyrbr_009361683.2_cds_XP_009359958.1_1
MALELMMGL----IDSFAAKREENAVKEAASAGIQSVEKFISLISQHHHQ---------S
VSSNTEDETEYKEVADMAVTKFRKVISLLDKGRIGHARFRKAPV----------------
---SQIPTPSISEP-HDQETEQPS--VFRTEQS---SAFKVYCPTPVVR-----------
----LPPLPQ--NPHLKTTPVALKKGIGCA-ERKMSAAAATI------SFSPS-APKTVA
NSFISS-LTAGD--AAEQSI-SSGFQFTNMSQ-SSSGRPPLSSSSLKRKCSSVDN--VSR
LRCG-STT------GRCHCSKTRKLKVKRVIRVPAISMKLADIPPDDYSWRKYGQKPIKG
SPYPRGYYKCSSERGCLARKHVERAVDDPTMLIVTYEGDHNHSLSVTDPT--------AT
LILESS--
>Pyrbr_009361690.2_cds_XP_009359965.1_1
MAVDLV---------GFSKIDDRTAMQEAASAGLQSMEHLIRALSNHPPS----------
-----QTPLDCREITDFTVTKFKQLISVL--NRTGHARFRRGPANPPSD-----------
------------------------------------------------------------
---PVHPKPQTT--------LTVFQTPK---SD------------KDSSTTLSPP-LSTT
SSFLSSITI-GDGSVSNGKAFSSISV--PPAPAFSAGKPPLPQS-HRKRCHDGE-----T
AKT--SSS------GHCHCSKRRKSKVKRTIRVPAVSSKIADIPADEFTWRKYGQKPIKG
SPYPRGYYKCSTVRGCPARKHVERAQDDPTMLVVTYEAEHHHPHP-------SLTAANVG
LVFQSSKE
>Pyrbr_009369197.2_cds_XP_009367472.1_1
MAVDFM-GYRNSSTSSFSAKLEENAVQE-AASGLESVEKLIRLLSQAQQNQHQG------
KYPSTAMDMDCRAVADVAVSKFKKVISLLGRTRTGHARFRRAPLTLSSG---SSSQT---
-----QNQ--SQEI----------LV----KHVPL-ESTKVYHATPIQQ-----------
----IPPP-H--HHHH----------GTVLESTK--DSSTTI------NFSYP-----PT
TSFMSS-LT-GDSDSKQPMS-SSSFQITNLSQVSSAGKPPLSSASLKRKCSSENL---GS
GKCGAGSS------GRCHC-KKRKLRQKRVVRVPAISLKLADIPPDDYSWRKYGQKPIKG
SPHPRGYYKCSSVRGCPARKHVERALDDAAMLVVTYEGEHNHSLSVAET---------SN
LILESS--
>Pyrbr_009369690.2_cds_XP_009367965.1_1
TALEVM---------SFRKTSDKVQIIEGSKVSVIVFEELVQIMECRGTV----------
Q---PIYDLSPSDVIGTFVLAFQKTVRVF--RTTNG-MFIR-------------------
------------------------------------------------------------
-----------A--------IIDITSPT------P----IEI------AF----------
--------T-D------------------------SAKSPLSTLP-GKLT----------
GPA--SGS------GEYRCSKRRKKQVKKTIRVPLIST--GDIPADEHSWRKYGQKPIKG
SPYPRGYYRCTKVRGCPARKHVERAPDDPKVLIVTYEGEHRHPPEKV------------E
LGFETT--
>Pyrbr_009369691.2_cds_XP_009367966.1_1
TALEVM---------SFRKTSDKVQIIEGSKVSVIVFEELVQIMECRGTV----------
Q---PIYDLSPSDVIGTFVLAFQKTVRVF--RTTNG-MFIR-------------------
------------------------------------------------------------
-----------A--------IIDITSPT------P----IEI------AF----------
--------T-D------------------------SAKSPLSTLP-GKLT----------
GPA--SGS------GEYRCSKRRKKQVKKTIRVPLIST--GDIPADEHSWRKYGQKPIKG
SPYPRGYYRCTKVRGCPARKHVERAPDDPKVLIVTYEGEHRHPPEKV------------E
LGFETT--
>Pyrbr_009369692.2_cds_XP_009367967.1_1
TALEVM---------SFRKTSDKVQIIEGSKVSVIVFEELVQIMECRGTV----------
Q---PIYDLSPSDVIGTFVLAFQKTVRVF--RTTNG-MFIR-------------------
------------------------------------------------------------
-----------A--------IIDITSPT------P----IEI------AF----------
--------T-D------------------------SAKSPLSTLP-GKLT----------
GPA--SGS------GEYRCSKRRKKQVKKTIRVPLIST--GDIPADEHSWRKYGQKPIKG
SPYPRGYYRCTKVRGCPARKHVERAPDDPKVLIVTYEGEHRHPPEKV------------E
LGFETT--
>Pyrbr_009369694.2_cds_XP_009367969.2_1
------------------------------------------------------------
-------------------------------------MFIR-------------------
------------------------------------------------------------
-----------A--------IIDITSPT------P----IEI------AF----------
--------T-D------------------------SAKSPISTLP-GKLT----------
GST--SGS------GEYHCSKRRKKQVKKTIRVPAISSKMKDIPADEYTWRKYGQKPIKG
SPYPMGYYKCSKARGCPARKHVDQAPDDPKVLIVTYEGEHRHGPEKE------------E
LVLRQRE-
>Pyrbr_009369722.2_cds_XP_009367997.1_1
MTLELM---------NFPKMEDQKAIQEAASQGLQSMEHLIRFLSYQQQQ----------
-SNNQSARVDCTDITDHTVSKFKKVISLL--NRTGHARFRRGPVQPIQPVHFPTSD-PLS
SQT--LNLA---SA---------------------LNLTPTPAPAPVTVPAIVPPTPI--
ESCFVQSQPHSM--------TLDFTRPNAF-ASN--PKSAE-IEFAKESFS-----VSSS
SSFMSSAIT-GDGSVSNGKLGSSIFL--APAPAVSGAKPPLSTAPFKKRCHEHDQSDDTS
CKF--SGSGSASGSGKCHCSKRRKNRVKKTIRVPAISSKIADIPADEYSWRKYGQKPIKG
SPYPRGYYKCSTVRGCPARKHVERAPDDPAMLIVTYEGEHRHAREN------------VG
LVFEST--
>Pyrbr_018649004.1_cds_XP_018504520.1_1
MTLELM---------NFPKMEDQKAIQEAASQGLQSMEHLIRFLSYQQQQ----------
-SNNQSARVDCTDITDHTVSKFKKVISLL--NRTGHARFRRGPVQPIQPVHFPTSD-PLS
SQT--LNLA---SA---------------------LNLTPTPAPAPVTVPAIVPPTPI--
ESCFVQSQPHSM--------TLDFTRPNAF-ASN--PKSAE-IEFAKESFS-----VSSS
SSFMSSAITPGDGSVSNGKLGSSIFL--APAPAVSGAKPPLSTAPFKKRCHEHDQSDDTS
CKF--SGSGSASGSGKCHCSKRRKNRVKKTIRVPAISSKIADIPADEYSWRKYGQKPIKG
SPYPRGYYKCSTVRGCPARKHVERAPDDPAMLIVTYEGEHRHAREN------------VG
LVFEST--
>Pyrbr_018650980.1_cds_XP_018506496.1_1
MAVDFM-GYRNSSNSSFSAKLEENAVQE-AASGLQSVEKLIRLLSQAQQNQHQD------
KYPSTAMDMDCRAVADVAVSKFKKVISLLGRTRTGHARFRRAPLTLTPG---SSFQP---
-----QYQSHSQDI----------VV----KQAPL-ESTEVYHATPIQQ-----------
----IPPP-H--HHHH----------SMVLESTM--DSSNTI------NFSYS-----AA
TSFMSS-LT-GDSDSKQPMS-SSAFQITNLSQVSSAGKPPLSSTSLKRKCGSENL---GS
GKCGVGSS------GRCHCSKKRKLRQKRVVRVPAISLKMADIPPDDYSWRKYGQKPIKG
SPHPRGYYKCSSVRGCPARKHVERALDDPAMLVVTYEGDHNHSLSVAET---------SN
LILESS--
>Pyrco_BartlettDH_WRKY9.Chr13
MAIDRS---------GFSKIDDRTAVQEAASAGLQSMQHLIRTLSNQTPS----------
-----HTPLDCREITDFTVTKFKHLISVL--NRTGHARFRRGPAKPASD-----------
------------------------------------------------------------
---SVHPKPQTT--------LTAFQTPK---SD------------KDNSTTVSPP-VSTT
SSFFSSNTI-GDGSVSNGKPFSSISV--PTPPAFSAGKPPLPQS-HRKRCHEGE----PA
KTS--SSS------GHCHCSKRRKCKVKRTIRVPAISSKTADIPADEFTWRKYGQKPIKG
SPYP----RCSTVRGCPARKHVERAQDDPKMLVVTYEAEHRHPHPCP-----SLTAANVG
PVFQSS--
>Pyrco_BartlettDH_WRKY9.Chr15_2
MALELMMGL----IDSFAAKREENAVKEAASAGIQSVEKFISLISQHHHQ---------S
VSSNTEDETEYKEVADMAVTKFRKVISLLDKGRIGHARFRKAPV----------------
---TQIPTPSISEP-HDQETEQPS--VFRAEQS---SAFKVYCPTPVVR-----------
----LPPLPQ--NPHLKTTPVALKKGIGCA-ERKMFAAAATI------SFSPS-APKTAA
NSFISS-LTAGD--AAEQSI-SSGFQFTNMSQ-SSSGRPPLSSSSLKRKCSSVDN--VSR
LRCG-STT------GRCHCSKT---------RVPAISMKLADIPPDDYSWRKYGQKPIKG
SPYPRGYYKCSSERGCLARKHVERAVDDPTMLIVTYEGDHNHSLSVTDPT--------AT
LILESS--
>Pyrco_BartlettDH_WRKY9.Chr15_3
MAVDFM-GYRNSSNSSFSVKLEENAVQE-AASGLESVEKLIRLLSQAQQNRHQE------
KYPSTAMDMDCRAVADVAVSKFKKVISLLGRTRTGHARFRRAPLTLTSG---SSFQP---
-----QYQSHSQDI----------VV----KQAPL-ESTEVYHATPIQQ-----------
----IPPP-H--HHHH----------SMVLESTM--DSSNTI------NFSYS-----AA
TSFMSS-LT-GDSDSKQPMS-SSAFQITNLSQVSSAGKPPLSSTSLKRKCGSENL---VS
GKCGVGSS------GRCHCSKKRKLRQKRVVRVPAISLKMADIPPDDYSWRKYGQKPIKG
SPHPRGYYKCSSVRGCPARKHVERALDDPAMLVVTYEGDHNHSLSVAET---------SN
LILESS--
>Pyrco_BartlettDH_WRKY9.Chr16
MAVDLV---------GFSKIDDRAAMQEAASAGLQSMEHLIRALSNHPPS----------
-----QTPLDCREITDFTVTKFKQLISVL--NRTGHARFRRGPANPPSD-----------
------------------------------------------------------------
---PVHPKPQTT--------LTVFQTPK---SD------------KDSSTTLSPP-LSTT
SSFLSSITI-GDGSVSNGKAFSSISV--PPAPAFSAGKPPLPQS-HRKRCHDGE-----T
AKT--SSS------GHCHCSKRRKSKVKRTIRVPAVSSKIADIPADEFTWRKYGQKPIKG
SPYPRGYYKCSTVRGCPARKHVERAQDDPTMLVVTYEAEHHHPHP-------SLTAANVG
LVFQSSK-
>Pyrco_BartlettDH_WRKY9.Chr2
MAVDFM-GYRNSSTSSFSAKSEENAVQE-AASGLESVEKLIRLLSQAQQNQHQG------
KYPSTAMDMDCRAVADVAVSKFKKVISLLGRTRTGHARFRRAPLTLSSG---SSSQT---
-----QNQ--SQEI----------LV----KHVPL-ESTKVYHATPIQQ-----------
----IPPP-H--HHHH----------GTVLESTK--DSSTTI------NFSYP-----PT
TSFMSS-LT-GDSDSKQPMS-SSSFQITNMSQVSSAGKPPLSSASLKRKCSSENL---GS
GKCGAGSS------GRCHC-KKRKLRQKRVVRVPAISLKLADIPPDDYSWRKYGQKPIKG
SPHPRGYYKCSSVRGCPARKHVERALDDAAMLVVTYEGEHNHSLSVAET---------SN
LILESS--
>Pyrco_BartlettDH_new_WRKY9.Chr15_1
MTLELM---------NFPKMEDQKAIQEAASQGLQSMEHLIRFLSYQQQQ----------
-SNNQSARVDCTDITDHTVSKFKKVISLL--NRTGHARFRRGPVQPIQPVHFPTSD-PLS
SQT--LNLA---SA---------------------LNLPPTPAPAPVTVPAIVPPTPI--
ESSFVQSQPHSM--------TLDFTRPNAF-ASN--PKSAE-IEFAKESFS-----VSSS
SSFMSSAIT-GDGSVSNGKLGSSIFL--APAPAVSGAKPPLSTAPFKKRCHEHDHSDDTS
CKF--SGSGSASGSGNCHCSKRRKNRVKKTIRVPAISSKIADIPADEYSWRKYGQKPIKG
SPYPRGYYKCSTVRGCPARKHVERAPDDPAMLIVTYEGEHRHAREN------------VG
LVFEST--
>Pyrco_BartlettDH_new_WRKY9.Chr8_1
MTVELM---------NFPKMEDQKAIQEAASQGLQSMEHLIRFLSHQQQH----------
-PNNQSARLDCTDITDHTVSKFKKVISLL--NRTGHARFRRGPAQPVQPVHFCSSH-PPP
SQT--LSLA---PALNLPT----------------LNLTPTPAPVP--------------
-SSFGQSQPHSM--------TLDFTRPNAF-ASN--PKSAE-IEFAKDNFS-----VSSG
SSFMSSAIT-GDGSVSNGKLGSSIFL--APAPAVSGAKPPLSTAPFKKRCHEHDHSDDTS
CKF--SASGSASGSGKCHCSKRRKNRVKKTIRVPAISSKIADIPPDEYSWRKYGQKPIKG
SPYPRGYYKCSTVRGCPARKHVERAPDDPAMLIVTYEGEHRHAPES------------V-
--------
>Pyrco_BartlettDH_new_WRKY9.Chr8_2
MGVELMMGL----VDSFAARMEENAVKEAASAGIQSVEKFISLISEHHQ----------S
TSSNSEAGTEYKAVADMAVTKFRKVISLLDKGCTGHARFRKAPVPLSPP---PLQ--LVP
PKTTQILRPSISEP-HDQTTEQPS--VFRTEQS---SAFKVYCPKPVVR-----------
----LPPLPQ--NPHLKTSPVVLTKDIGCS-ERKMSAAAATI------NFSPL-APISAA
NSFISS-LTTGD--PAEQSI-SSGFQFTNMSQ-SSSGRPPLSSSSLKRKCSSVDN--VSR
LRCG-STT------GRCHCSKK---------RVPAISMKLADIPPDDYSWRKYGQKPIKG
SPHPRGYYKCSSQRGCLARKHVERAVDDPTMLIVTYEGDHNHSLGVTDPT--------AT
LVLESS--
>Pyrco_Bartlett_003810.1
MTLELM---------NFPKMEDQKAIQEAASQGLQSMEHLIRFLSYQQQQ----------
-SNNQSARVDCTDITDHTVSKFKKVISLL--NRTGHARFRRGPVQPIQPVHFPTSD-PLS
SQT--LNLA---SA---------------------LNLTPTPAPAPVTVPAIVPPTPI--
ESSFVQSQPHSM--------TLDFTRPNAF-ASN--PKSAE-IEFAKESFS-----VSSS
SSFMSSAIT-GDGSVSNGKLGSSIFL--APAPAVSGAKPPLSTAPFKKRCHEHDHSDDTS
CKF--SGSGSASGSGNCHCSKRRKNRVKKTIRVPAISSKIADIPADEYSWRKYGQKPIKG
SPYPRGYYKCSTVRGCPARKHVERAPDDPAMLIVTYEGEHRHAREN------------VG
LVFEST--
>Pyrco_Bartlett_005850.1
MAVDFM-GYRNSSNSSFSVKLEENAVQE-AASGLESVEKLIRLLSQAQQNRHQE------
KYPSTAMDMDCRAVADVAVSKFKKVISLLGRTRTGHARFRRAPLTLTSG---SSFQP---
-----QYQSHSQDI----------VV----KQAPL-ESTEVYHATPIQQ-----------
----IPPP-H--HHHH----------SMVLESTM--DSSNTI------NFSYS-----AA
TSFMSS-LT-GDSDSKQPMS-SSAFQITNLSQVSSAGKPPLSSTSLKRKCGSENL---GS
GKCGVGSS------GRCHCSKKRKLRQKRVVRVPAISLKMADIPPDDYSWRKYGQKPIKG
SPHPRGYYKCSSVRGCPARKHVERALDDPAMLVVTYEVVYVRSVFLCPA---------RS
YHGCGTIL
>Pyrco_Bartlett_005862.1
MALELMMGL----IDSFAAKREENAVKEAASAGIQSVEKFISLISQHHHQ---------S
VSSNTEDETEYKEVADMAVTKFRKVISLLDKGRIGHARFRKAPV----------------
---TQIPTPSISEP-HDQETEQPS--VFRAEQS---SAFKVYCPTPVVR-----------
----LPPLPQ--NPHLKTTPVALKKGIGCA-ERKMSPAAATI------SFSPS-APKTAA
NSFISS-LTAGD--AAEQSI-SSGFQFTNMSQ-SSSGRPPLSSSSLKRKCSSSDN--VSR
LRCG-STT------GRCHCSKTRKLKVKRVIRVPAISMKLADIPPDDYSWRKYGQKPIKG
SPYPRGYYKCSSERGCLARKHVERAVDDPTMLIVTYEGDHNHSLSVTDPT--------AT
LILESS--
>Pyrco_Bartlett_006427.1
MLLQLF----------FTKQNEQDGIEKKARLGLCKSKNKIELILPRRAS-KRL---PVP
----KTSTRACRVVCHTTESSYPEGSAIL--ER----RLKLGSCSPPPP---PSQT----
---------MSLAPAL--------------------NLTPTLAPAPVQQT--------SI
ELSFGQSQPHSM--------TLDFTRPNAF-ASN--PKSAEI-EFAKDKF-----SVSPG
SSFMSSAIT-GDGSVSNGKLGSSIFL--SPAPAVSGAKPPLPTAPFKKR-----------
-------------------SQA----AQKPPANPAVYGQTAQSPS-----GGYGQSAPVQ
PGYPHSQPPASAL--------------PPWLLPVNVINKNKVCQSA--------------
L-------
>Pyrco_Bartlett_012049.1
MAVDFM-GYRNSSTSSFSAKSEENAVQE-AASGLESVEKLIRLLSQAQQNQHQG------
KYPSTAMDMDCRAVADVAVSKFKKVISLLGRTRTGHARFRRAPLTLSSG---STSQT---
-----QNQ--SQEI----------LV----KHVPL-ESTKVYHATPIQQ-----------
----IPPP-H--HHHH----------GTVLESTK--DSSTTI------NFSYP-----PT
TSFMSS-LT-GDSDSKQPMS-SSSFQITNLSQVSSAGKPPLSSASLKRKCSSENL---GS
GKCGAGSS------GRCHC-KKRKLRQKRVVRVPAISLKLADIPPDDYSWRKYGQKPIKG
SPHPRGYYKCSSVRGCPARKHVERALDDAAMLVVTYEGEHNHSLSVAET---------SN
LILESS--
>Pyrco_Bartlett_014225.1
-----M--------------DPEKA--EEKDSG---------------------------
-------------AGD----KFKN-------Q----------------------------
------------------------------------------------------------
------------------------------------------------------------
-GY----------S---------------------------S------------------
--------------GRAHL---EKV-----------------------------------
----RGYYKCSKVRGCPARKHVDRAPDDPKVLIVTYEGEHRHPPEKVE------------
LVFETTTS
>Pyrco_Bartlett_014491.1
MAIDLV---------GFSKTDDRTAAQEAASAGLQSMQHLIRTLSNQNPSH---------
------TPLDCREITDVTVTKFRPTFNLPSTDRTNH---HPQPT----------------
--------------------------------------------FP--------------
------------------------------------------------SLTYSDPTRPAA
TRF-------GPQS--------D--------PAET-GAP--ST--L--------------
--------------------------------------------------------PITA
YPPPY-----SMPLSAPA------------------------SPSS--------------
TIAQSKTS
>Pyrco_Bartlett_017870.1
MAIDLV---------GFSKIDDRTAVQEAASAGLQSMQHLIRTLSNQTPS----------
-----HTPLDCREITDFTVTKFKHLISVL--NRTGHARFRRGPPKPASD-----------
------------------------------------------------------------
---SVHPKPQTT--------LTAFQTPK---SD------------KDNSTTVSPP-VSTT
SSFFSSNTI-GDGSVSNGKPFSSISV--PTPPAFSARK--------------TA----PS
TVS--PET--------------VKCKVKRTIRVPAISSKTADIPADEFTWRKYGQKPIKG
SPYPRGYYRCSTVRGCPARKHVERAQDDPKMLVVTYEAEHRHPHPCP-----SLTAANVG
PVFQSS--
>Pyrco_Bartlett_018872.1
MGVELMMGL----VDSFAARMEENAVKEAASAGIQSVEKFISLISEHHQ----------S
TSSNSEAGTEYKAVADMAVTKFRKVISLLDKGCTGHARFRKAPVPLSPP---PLQ--LVP
PKTTQILRPSISES-HDQTTEQPS--VFRTEQS---SAFKVYCPKPVVR-----------
----LPPLPQ--NPHLKTSPVVLTKDIGCS-ERKMSAAATTI------NFSPL-APISAA
NSFISS-LTTGD--PAEQSI-SSGFQFTNMSQ-SSSGRPPLSSSSLKRKCSSVDN--VSR
LRCG-STT------GRCHCSKKRKSKVKRVIRVPAISMKLADIPPDDYSWRKYGQKPIKG
SPHPRGYYKCSSQRGCLARKHVERAVDDPTMLIVTYEGDHNHSLGVTDPT--------AT
LVLESS--
>Pyrco_Bartlett_019271.1
MTVELM---------NFPKMEDQKAIQEAASQGLQSMEHLIRFLSHQQQH----------
-PNNQSARLDCTDITDHTVSKFKKVISLL--NRTGHARFRRGPAQPVQPVHFCSSH-PPP
SQT--LSLA---PALNLPT----------------LNLTPTPAPVPVTAPAVVQQASI--
ESSFGQSQPHSM--------TLDFTRPNAF-ASN--PKSAE-IEFAKDNFS-----VSSG
SSFMSSAIT-GDGSVSNGKLGSSIFL--APAPAVSGAKPPLSTAPFKKRCHEHDHSDDTS
CKF--SASGSASGSGKCHCSKRRKNRVKKTIRVPAISSKIADIPPDEYSWRKYGQKPIKG
SPYPR------------------------------Y------------------------
--------
>Pyrco_Bartlett_020495.1
MAVDLV---------GFSKIDDRTAMQEAASAGLQSMEHLIRALSNHPPS----------
-----QTPLDCREITDFTVTKFKQLISVL--NRTGHARFRRGPANPPSD-----------
------------------------------------------------------------
---PVHPKPQTT--------LTVFQTPK---SD------------KDSSTTLSPP-LSTT
SSFLSSITI-GDGSVSNGKAFSSISV--PPAPAFSAGKPPLPQS-HRKRCHDGE-----T
AKT--SSS------GHCHCSKRRKSKVKRTIRVPAVSSKIADIPADEFTWRKYGQKPIKG
SPYPRGYYKCSTVRGCPARKHVERAQDDPTMLVVTYEAEHHHPHP-------SLTAANVG
LVFQSSKE
>Pyrco_Bartlett_025677.1
-----M---------NFPKMEDQKAIQEAASQGLQSMEHLIRFLSHQQQT----------
-------------PHEMAFHSFAELFGAL--TWLNNAAFRQQNT----------------
------------------------------------------------------------
------------------------------------------------------------
-SF----------SLHDGRND-D--------VVISSGKS--SS------CSDRN-RRDIN
---GYDGGEEEEGEDELECERR--------------------------------------
----R-------------------------------------------------------
--------
>Pyrco_DAnjou_WRKY9.Chr13
MAIDLV---------GFSKIDDRTAVQEAASAGLQSMQHLIRTLSNQTPS----------
-----HTPLDCREITDFTVTKFKHLISVL--NRTGHARFRRGPPKPASD-----------
------------------------------------------------------------
---SVHPKPQTT--------LTAFQTPK---SD------------KDNSTTVSPP-VSTT
SSFFSSNTI-GDGSVSNGKPFSSISV--PTPPAFSAGKPPLPQS-HRKRCHEGE----PA
KTS--SSS------GHCHCSKRRKCKVKRTIRVPAISSKTADIPADEFTWRKYGQKPIKG
SPYPRGYYRCSTVRGCPARKHVERAQDDPKMLVVTYEAEHRHPHPCP-----SLTAANVG
PVFQSS--
>Pyrco_DAnjou_WRKY9.Chr15_1
MTLELM---------NFPKMEDQKAIQEAASQGLQSMEHLIRFLSYQQQQ----------
-SNNQSARVDCTDITDHTVSKFKKVISLL--NRTGHARFRRGPVQPIQPVHFPTSD-PLS
SQT--LNLA---SA---------------------LNLPPTPAPAPVTVPAIVPPTPI--
ESSFVQSQPHSM--------TLDFTRPNAF-ASN--PKSAE-IEFAKESFS-----VSSS
SSFMSSAIT-GDGSVSNGKLGSSIFL--APAPAVSGAKPPLSTAPFKKRCHEHDHSDDTS
CKF--SGSGSASGSGNCHCSKRRKNRVKKTIRVPAISSKIADIPADEYSWRKYGQKPIKG
SPYPRGYYKCSTVRGCPARKHVERAPDDPAMLIVTYEGEHRHAREN------------VG
LVFEST--
>Pyrco_DAnjou_WRKY9.Chr15_2
MALELMMGL----IDSFAAKREENAVKEAASAGIQSVEKFISLISQHHHQ---------S
VSSNTEDETEYKEVADMAVTKFRKVISLLDKGRIGHARFRKAPV----------------
---TQIPTPSISEP-HDQETEQPS--VFRAEQS---SAFKVYCPTPVVR-----------
----LPPLPQ--NPHLKTTPVALKKGIGCV-ERKMSAAAATI------SFSPS-APKTAA
NSFISS-LTAGD--AAEQSI-SSGFQFTNMSQ-SSSGRPPLSSSSLKRKCSSVDN--VSR
LRCG-STT------GRCHCSKTRKLKVKRVIRVPAISMKLADIPPDDYSWRKYGQKPIKG
SPYPRGYYKCSSERGCLARKHVERAVDDPTMLIVTYEGDHNHSLSVTDPT--------AT
LILESS--
>Pyrco_DAnjou_WRKY9.Chr15_3
MAVDFM-GYRNSSNSSFSVKLEENAVQE-AASGLESVEKLIRLLSQAQQNRHQE------
KYPSTAMDMDCRAVADVAVSKFKKVISLLGRTRTGHARFRRAPLTLTSG---SSFQP---
-----QYQSHSQDI----------VV----KQAPL-ESTEVYHATPIQQ-----------
----IPPP-H--HHHH----------SMVLESTL--DSSNTI------NFSYS-----AA
TSFMSS-LT-GDSDSKQPMS-SSAFQITNLSQVSSAGKPPLSSTSLKRKCGSENL---GS
GKCGVGSS------GRCHCSKKRKLRQKRVVRVPAISLKMADIPPDDYSWRKYGQKPIKG
SPHPRGYYKCSSVRGCPARKHVERALDDPAMLVVTYEGDHNHSLSVAET---------SN
LILESS--
>Pyrco_DAnjou_WRKY9.Chr16
MAVDLV---------GFSKIDDRAAMQEAASAGLQSMEHLIRALSNHPPS----------
-----QTPLDCREITDFTVTKFKQLISVL--NRTGHARFRRGPANPPSD-----------
------------------------------------------------------------
---PVHPKPQTT--------LTVFQTPK---SD------------KDSSTTLSPP-LSTT
SSFLSSITI-GDGSVSNGKAFSSISV--PPAPAFSAGKPPLPQS-HRKRCHDGE-----T
AKT--SSS------GHCHCSKRRKSKVKRTIRVPAVSSKIADIPADEFTWRKYGQKPIKG
SPYPRGYYKCSTVRGCPARKHVERAQDDPTMLVVTYEAEHHHPHP-------SLTAANVG
LVFQSSK-
>Pyrco_DAnjou_WRKY9.Chr2
MAVDFM-GYRNSSTSSFSAKSEENAVQE-AASGLESVEKLIRLLSQAQQNQHQG------
KYPSTAMDMDCRAVADVAVSKFKKVISLLGRTRTGHARFRRAPLTLSSG---SSSQT---
-----QNQ--SQEI----------LV----KHVPL-ESTKVYHATPIQQ-----------
----IPPP-H--HHHH----------GTVLESTK--DSSTTI------NFSYP-----PT
TSFMSS-LT-GDSDSKQPMS-SSSFQITNLSQVSSAGKPPLSSASLKRKCSSENL---GS
GKCGAGSS------GRCHC-KKRKLRQKRVVRVPAISLKLADIPPDDYSWRKYGQKPIKG
SPHPRGYYKCSSVRGCPARKHVERALDDAAMLVVTYEGEHNHSLSVAET---------SN
LILESS--
>Pyrco_DAnjou_WRKY9.Chr8_1
MTVELM---------NFPKMEDQKAIQEAASQGLQSMEHLIRFLSHQQQH----------
-PNNQSARLDCTDITDHTVSKFKKVISLL--NRTGHARFRRGPAQPVQPVHFCSSH-PPP
SQT--LSLA---PA---------------------LNLTPTPAPVPVTAPAVVQQASI--
ESSFGQSQPHSM--------TLDFTRPNAF-ASN--PKSAE-IEFAKDNFS-----VSSG
SSFMSSAIT-GDGSVSNGKLGSSIFL--APAPAVSGAKPPLSTAPFKKRCHEHDHSDDTS
CKF--SASGSASGSGKCHCSKRRKNRVKKTIRVPAISSKIADIPPDEYSWRKYGQKPIKG
SPYPRGYYKCSTVRGCPARKHVERAPDDPAMLIVTYEGEHRHAPES------------VG
LVFEST--
>Pyrco_DAnjou_WRKY9.Chr8_2
MGVELMMGL----VDSFAARMEENAVKEAASAGIQSVEKFISLISEHHQ----------S
TSSNSEAGTEYKAVADMAVTKFRKVISLLDKGCTGHARFRKAPVPLSPP---PPP--L--
PKTTQILRPSISEP-HDQKTEQPS--VFRTEQS---SAFKVYCPKPVVR-----------
----LPPLPQ--NPHLKTSPVVLTKDIGCS-ERKMSAAATTI------NFSPL-APISAA
NSFISS-LTTGD--PAEQSI-SSGFQFTNMSQ-SSSGRPPLSSSSLKRKCSSVDN--VSR
LRCG-STT------GRCHCSKKRKSKVKRVIRVPAISMKLADIPPDDYSWRKYGQKPIKG
SPHPRGYYKCSSQRGCLARKHVERAVDDPTMLIVTYEGDHNHSLGVTHPT--------AT
LVLESS--
>Pyrusco13g009710.1
MAIDLV---------GFSKMDDRTAVQEAASAGLQSMQHLIRTLSNQTPS----------
-----HTPLDCREITDFTVTKFKHLISVL--NRTGHARFRRGPAKPASD-----------
------------------------------------------------------------
---SVHPKPQTT--------LAAFQTPK---SD------------KDNSTTVSPP-VSTT
SSFFSSNTI-GDGSVSNGKPFSSISV--PTPPAFSAGKPPLPQS-HRKRCHEGE----PA
KTS--SSS------GHCHCSKRRKCKVKRTIRVPAISSKTADIPADEFAWRKYGQKPIKG
SPYPRGYYRCSTVRGCPARKHVERAQDDPKMLVVTYEAEHRHPHPCP-----SLTAANVG
PVFQSS--
>Pyrusco15g009630.1
MAVDFM-GYRNSSNSSFSAKLEENAVQE-AASGLESVEKLIRLLSQTQQNQHQE------
KYPLTAMDMDCRAVADVAVSKFKKVISLLGRTRTGHARFRRAPLTLTAG---SSFQP---
-----QYQSHSQDI----------VV----KQAPL-ESTEVYHATPIQQ-----------
----IPPP-H--HHHH----------SMVLESTM--DSSNTI------NFSYS-----AA
TSFMSS-LT-GDSDSKQPMS-SSAFQITNLSQVSSAGKPPLSSTSLKRKCGSENL---GS
GKCGVGSS------GRCHCSKKRKLRQKRVVRVPAISLKMADIPPDDYSWRKYGQKPIKG
SPHPRGYYKCSSVRGCPARKHVERALDDPAMLVVTYEGDHNHSLSVAET---------SN
LILESS--
>Pyrusco15g023620.1
MTLELM---------NFPKMEDQKAIQEAASQGLQSMEHLIRFLSYQQQQ----------
-SNNQSARVDCTDITDHTVSKFKKVISLL--NRTGHARFRRGPVQPIQPVHFPTSD-PLS
SQT--LNLA---SA---------------------LNLTPTPAPAPVTVPAIVPPTPI--
ESCFVQSQPQSM--------TLDFTRPNAF-ASN--PKSAE-IEFAKESFS-----VSSS
SSFMSSAIT-GDGSVSNGKLGSSIFL--APAPAVSGAKPPLSTAPFKKRCHEHDQSDDTS
CKF--SGSGSASGSGKCHCSKRRKNRVKKTIRVPAISSKIADIPADEYSWRKYGQKPIKG
SPYPRGYYKCSTVRGCPARKHVERAPDDPAMLIVTYEGEHRHAREN------------VG
LVFEST--
>Pyrusco15g023820.1
IALEVM---------SFRKTSDKVQIIEGSKVSVIVFEELVQIMECRRTV----------
Q---PIYDLSPSDVIGTFVLAFQKTVRVF--RTTNGAAFIRVPLISTGD---IPA--DEH
SWR--KYGQ---KPI-----------------------KGSPYPCPARKHVERTPDEHHP
--------PTTA--------IIDITSPT------P----IEI------AF----------
--------T-D------------------------SAKSPISTLP-GKLT----------
GST--SGS------GEYHCSKRRKNQVKKTIRVPAISSKMKDIPADEYTWRKYGQKPIKG
SPYPRGYYKCSKARGCPARKHVDQAPDDPKVRIVTYEGEHRHGPEKE------------E
LVLRQRE-
>Pyrusco15g025820.1
MALELMMGL----IDSFAAKREENAVKEAASAGIQSVEKFISLISQHHHQ---------S
VSSNTEDETEYKEVADMAVTKFRKVISLLDKGRIGHARFRKAPV----------------
---TQIPTPSISEP-HDQETEQPS--VFRAEQS---SAFKVYCPTPVVR-----------
----LPPLPQ--NPHLKTTPVALKKGIGCA-ERKMSAAAATI------SFSPS-APKTAA
NSFISS-LTAGD--AAEQSI-SSGFQFTNMSQ-SSSGRPPLSSSSLKRKCSSSDN--VSR
LRCG-STT------GRCHCSKTRKLKVKRVIRVPAISMKLADIPPDDYSWRKYGQKPIKG
SPYPRGYYKCSSERGCLARKHVERAVDDPTMLIVTYEGDHNHSLSVTDPT--------AT
LILESS--
>Pyrusco16g018790.1
MAVDLV---------GFSKIDDRTAMQEAASAGLQSMEHLIRALSNHPPS----------
-----QTPLDCREITDFTVTKFKQLISVL--NRTGHARFRRGPANPPSD-----------
------------------------------------------------------------
---PVHPKPQTT--------LTVFQTPK---SD------------KDSSTTLSPP-LSTT
SSFLSSITI-GDGSVSNGKAFSSISV--PPAPAFSAGKPPLPQS-HRKRCHDGE-----T
AKT--SSS------GHCHCSKRRKSKVKRTIRVPAVSSKIADIPADEFTWRKYGQKPIKG
SPYPRGYYKCSTVRGCPARKHVERAQDDPTMLVVTYEAEHHHPHP-------SLTAANVG
LVFQSSKE
>Pyrusco16g024470.1
MAVDLV---------GFSKIDDRTAMQEAASAGLQSMEHLIRALSNHPPS----------
-----QTPLDCREITDFTVTKFKRLISVL--NRTGHARFRRGPANPPSD-----------
------------------------------------------------------------
---PVHPKPQTT--------LTVFQTPK---SD------------KDSSTTLSPP-LSTT
SSFLSSITI-GDGSVSNGKAFSSISV--PPAPAFSAGKPPLPQS-HRKRCHDGE-----T
AKT--SSS------GHCHCSKRRKSKVKRTIRVPAVSSKIADIPADEFTWRKYGQKPIKG
SPYPRGYYKCSTVRGCPARKHVERAQDDPTMLVVTYEAEHHHPHP-------SLTAANVG
LVFQCS--
>Pyrusco17g005100.1
MVVDFM-GYRNSSNSSFSAKLEENAVQEAA-SGLESVKKLIRLLSQAQQNQHQK------
----TAMDMDCRAVADVAVSKFKKVISLLGRTRTGHARFRRAPLTLTSG---SSFQ-PQY
QSH--QDIVVKQAP---------------------LESTKVYRATPIQQ-----------
----IPPPHHSM--------VLE--------STM--DSSNTI------NF-----SYSAA
TSFMSS-LT-GDSD---SKAI-E-----KLKHPNSEGIPLVK-GPIKDRANVYD------
-------------------WKGEKV--------PILIQKLADRNNISLSYQIWPQYLVER
LMTPE---KCASGRKTQADGHFERDLE----ILASHQASSSCPTNS--------------
-YLQAHAN
>Pyrusco2g000750.1
MKKIPL-IVRKICNFVFSAKLEENAVQE-AASGLESVEKLIRLLSQAQQNQHQG------
KYPSTAMDMDCRAVADVAVSKFKKVISLLGRTRTGHARFRRAPLTLSSG---SSSQT---
-----QNQ--SQEI----------LV----KHVPL-ESTKVYHATPIQQ-----------
----IPPP-H--HHHH----------GTVLESTK--DSSTTI------NFSYP-----PM
TSFMSS-LT-GDSDSKQPMS-SSSFQITNLSQVSSAGKPPLSSASLKRKCSSENL---GS
GKCGAGSS------GRCHC-KKRKLRQKRVVRVPAISLKLADIPPDDYSWRKYGQKPIKG
SPHPRGYYKCSSVRGCPARKHVERALDDAAMLVVTYEGEHNHSLSVAET---------SN
LILESS--
>Pyrusco8g018750.1
MTVELM---------NFPKMEDQKAIQEAASQGLQSMEHLIRFLSHQQQH----------
-PNNQSARLDCTDITDHTVSKFKKVISLL--NRTGHARFRRGPAQPVQPVHFCSSH-PPP
SQT--LSLA---PALNLPT----------------LNLTPTPAPVPVTAPAVVQQASI--
ESSFGQSQPHSM--------TLDFTRPNAF-ASN--PKSAE-IEFAKDNFS-----VSSG
SSFMSSAIT-GDGSVSNGKLGSSIFL--APAPAVSGAKPPLSTAPFKKRCHEHDHSDDTS
CKF--SASGSASGSGKCHCSKRRKNRVKKTIRVPAISSKIADIPPDEYSWRKYGQKPIKG
SPYPRGYYKCSTVRGCPARKHVERAPDDPAMLIVTYEGEHRHAPES------------VG
LVFEST--
>Rosch_v2.0_Chr2g0106361
MAVDFM-GYRN-----FSAKLEENAVQE-AASGLESVEKLIRLLSSQQK---Q-EKY---
----HSMDMDCTAVADVAVSKFKKVISLLGRTRTGHARFRRAPLPFTAP---PQE-----
------------------------------SVNPISSSTRVYHATPIQQ-----------
----IPAP----MHHH----------GSGMEGTK--DSSTTI------NFSYS---SAAT
TSFMSS-LT-GDSDSKQPMS-SSAFQITNMSQVSSAGKPPLSSASLKRKCSSDTL---GS
GKCGASSS------GRCHCSKKRKLRLKRVVRVPAISLKMADIPPDDYSWRKYGQKPIKG
SPHPRGYYKCSSVRGCPARKHVERALDDPSMLVVTYEAEHNHSLNIAEA---------SN
LILESS--
>Rosch_v2.0_Chr4g0398741
MAIDLV---------RFSKIDDRTAMEEAASAGLQSMEHLIRVLSSQTPS----------
-----HNNLDCGEITDFTVAKFKQFISVL--NRTGHARFRRGPVKQPSD---STTTSP--
------------PP------------------------------PP-------------P
-PNPVPPKPQVT--------SLETGNPN---TNN--THS-----KSKDCLTLSPP-MSTT
SSFLSSITT-GDGSVSNGKVFSSAAF--PPAPAFSAGKPPLSQS-HRKRCHDE-----LA
TKT--TSS------GRCHCSKRRKSKVKRTVRVPAISSKIADIPSDEFSWRKYGQKPIKG
SPYPRGYYKCSSVRGCPARKHVERAQDDPTMLIVTYEAEHRHPHPQ-QSN--SVPAGVVG
LVFQSA--
>Rosch_v2.0_Chr6g0305101
MAVEMM---------SFPKMEDQKAIQEAASQGLKSMEHLIRYLSHQQLS----------
--NQPSSRVDCTDLTDHTVSKFKKVISLL--NRTGHARFRRGPVAAVPAHQF-----SSS
SSS--TSLP---FP---------------------PSQTLSLAPAPVASPAIAPPAPVAP
ETNF----AHSM--------TLDFTRPNAL-ASN--PKCTD-IE-----FS-----VSSS
SSFMSSAIT-GDNSVSNGKLGLFIAP--NPAPAVSGAKPPLSAAPFKKRCHEHDHSDDVS
CKL--SGSGSASGSGKCHCSKRRKNRVKKTIRVPAISSKIADIPPDEYSWRKYGQKPIKG
SPYPRGYYKCSTVRGCPARKHVERAPDDPAMLIVTYEGEHRHAPDNM--------SGGVG
MVFEST--
>Rosch_v2.0_Chr6g0308491
MAVDLMMGL----VDSFAAKMEENDVKEAASAGIQSVEKFISLMSSS-------------
-SSTESAAMEYKAVADMAVNKFRKVISLLDRGRTGHARFRRGPVTTTSP--------PLV
LTKTEQSSFQFQEA-LNTKTEQ-------SQSS---SAFKVYCPKPVLR-----------
----LPPLP---------------------------KTSTSF------HFSAT-PAVSGS
NSFMSG--D-GETTTLQHSV-SSGFQLTNMS-VSSAGKPPLPSSSLKRKCHSVDD--AAA
LRCG-SSS------SRCHCSKKRKSRVKRVTRIPAISTKMADIPADEYSWRKYGQKPIKG
SPHPRGYYKCSSQRGCPARKHVERAVDDPSMLIVTYEGDHNHSQAVTEAM--------AA
IVLESS--
>Ruboc_01_G04143
MAVDFM-GYRN-----FSAKLEENAVQE-AASGLESVEKLIRLLSQTSQQKQ--EKY---
----QSMEMDCTAVADVAVSKFKKVISLLGRTRTGHARFRRAPLALASP---PSVAQ---
-----PHQ---------------------PTKVPLSSSARVYHATPIQQ-----------
----IPPP----LHHG----------GGVMEGTK--DSSTTI------NFSYS---SAGT
TSFMSS-LT-GDSDSKQPMS-SSAFQITNMSQVSSAGKPPLSSSSFKRKCSSETL---GS
GKCGASSS------GRCHCTKKRKLRLKRVVRVPAISLKMADIPPDDYSWRKYGQKPIKG
SPHPRGYYKCSSVRGCPARKHVERALDDPSMLVVTYEAEHNHSLNVAEA---------ST
LILESS--
>Ruboc_02_G00571
MAVELMMGL----VDSFAAKMEENDVKEAASAGIQSVEKFISLMSSS-------------
-SSSEPASLEYRAVADMAVNKFKKVISLLDKGRTGHARYRRAPPVTLPQ--------QIL
TTKTGQPSFQYQDP-QTMKTEQ-----SQSSSA---SAFKVYCPKPVLR-----------
----LPPLPH-----------------------Q-GTTTTGH------TFSAS-PTISGS
NSFMSG--D-GENTTLQHSM-SSGFRLTNMS-ASSAGKPPLPSSSFKRKCHSVDD--AAA
LRCGSSSS------SRCHCSKKRKSRVKKVMRIPAISMKMADIPADEYSWRKYGQKPIKG
SPHPRGYYKCSSHRGCPARKHVERAVDDPTMLIVTYEGDHNHSHAVTEAM--------AA
IVLEST--
>Ruboc_02_G00778
MAVEMM---------SFPKIEDQKAIQEAASQGLKSMEQLIRYLSHQQHA----------
--NQLSSRMDCTDLTDHTVSKFKKVISLL--NRTGHARFRRGPVAVP--VQFPSSQ-PST
SSS--ASLP---FP---------------------PSQTLSLVPAPVASPAL-----IAQ
ETSFLQSQPHSM--------TLDFTRPNIL-TSN--PKCTD-IE-----FS-----VSSS
SSFMSSAIT-GDNSVSNGKLGPSLFLA-NPAPAVSGAKPPLSTAPYKKRCHEHDHSDDVS
CKL--SVSGSASGSGKCHCSKRRKNRVKKTIRVPAISSKIADIPADEYSWRKYGQKPIKG
SPYPRGYYKCSTVRGCPARKHVERAPDDPAMLIVTYEGEHRHAPENL--------NGGVG
LVFEST--
>Ruboc_04_G17961
MAIDLV---------RFSKIDDRRAMEEAASAGLQSMEHLIRLLSNQTPS----------
-----QTNLDCREITDFTVGKFKQFISVL--NRTGHARFRRGPANPSTT---TTST----
------------SP------------------------------PP-------------P
-ANPVPPKPQAN--------SFESGNPN---SNN--SKS-----KSKDCFTLSPP-MSTT
SSFISSITT-GDGSVSNGKVFSSAAV--PPAPAFSAGKPPLSQS-HRKRCHDE-----LA
AKT--TSS------DRCHCSKRRKSKVKRTVRVPAISSKIADIPSDEFSWRKYGQKPIKG
SPYPRGYYKCSSVRGCPARKHVERAQDDPTMLVVTYEAEHRHPHPHPQSN--SVPAGVVG
LVFQSA--
IGT_all_faa
>gnl_Ambtr_v1.0_evm_27.model.AmTr_v1.0_scaffold00013.93
----MQ-------------S-DMVIILVSGASCNCFSGRPSF-D-----GKPEFSF----
--GPISQKDRLYRK-SFA-GLESIED----EDPI-----EIED-DVFANLNERLLAIGTL
G-LDPVA-PDESQLEA---HFDIQDLP------EKES-------------------ELTP
THIK-LIN----EELEKVLNHH-AK-----EEAQGHAPAPAPPQAQGQVLINHHPNNNAK
D-SGVENQGQYG-NVCPLQGYL-FGSPVNIG-------------AVR-------V-K---
---EQRTSLGELFMRSKA-ED--VMREKEER-E---EKKEGNSNDNTKVGAHLV-RKIL-
-GRKSAH-RNTSSNANA--DSS-ID--PAANKLH-KV-----------------------
------------------------------------------------------------
-------------------------------F-L------------
>gnl_Aquco_v3.1_Aqcoe5G350200.1
----MKLLGWMHRKLKQT-STEP-KEIGIGGSCNCLSGQPSL-DDQEYYQKYYYGPRP--
---SKSPKDNLLRK-SFN-GKSGEG-----EDY--YFEEEYSE-DAESDYFNGLLAIGTL
G-SDTTM-VEPGTPTF---PVTFDTVT------ENET-------------------TVTE
NDLR-LIN----EELEKVLAAD-VK-----DDKWTDSSGRTS--------HVSTITLSAT
D------GIGNVTGVCPLQGYL-FGASIELP-------EH----TVV-------K-K---
---ENRTSLGELLQKTKVVEE--I----GEK-E---EKRGEKDGENQKSATKLI-RKIL-
-------------------GSS-ADSVSADKKLT-KI-LQMFHK-----KVH-PEGMVTS
KKSSKLNKTDSKNNIQHGGGYASGEHMIPDEDITTPRKISIS---KECLQRFKSNSNPPQ
CAIDRSDS-------IGNREYWIKTDAE---Y-LVLEL--------
>gnl_Arath_TAIR10_AT3G27025.1
----MKLLSWM-RTIKPN-GLDSSKKF---GLCS-LRAQVFS-DVQDIR-----------
---------------SFSHDPNPSKV----EQDLR----------FDEDEFCGFLAIGTL
G-------TDPETPKF---SAMVAE--------EDAT-------------------GEIK
EMAK-LIA----KKLDQFLKEY--------PED-----TRSKRVKI--------------
------------SNECPLQDYDLFRSSIELT-------KG-SN-GRV-------K-K---
---K-KSLLTSLFKRRQTVQG---------------EPYIEKHS--TRDAI----KRVF-
-KK--LHGASSKTR----NDDE-DDSMSKKKKLK-KN-VQTCRR-----KVH-PVLCIPQ
DDNEIDDRRKDLKVPSLTGG-------------------------ASS------------
----ISEA-------NRKRENWIKTDTE---Y-LVLEL--------
>gnl_Arath_TAIR10_AT5G14090.1
----MKFWGWMHHKFREN-SKEPLKDASTGNSYSILSAHPSL-DSQEVYPTACAGSRYNT
GFRKQVNLF--QES-SFA-GPKQYT-----EED----FKDERN----SDFFDGFLAIGTL
G-GETLD-EQPATPTF---GMSFEDPA------IDDA-------------------DVTE
NDLK-LIS----NELDKFLEAE-AK------EGHHQPSGRNS--------DTNTIASTIE
AIEGVDDEEDNQPMKFPLQEYF-FGSLIELP-------ES-K--IAG-------K-K---
---D-RASLGELFQITEVQDK--QSENIYGK-K---KKQP-NSA--HKSAKHLV-KKVL-
-KK--IH-PSSRGSVSG--KPE-VD--STKKKFQ-KM-VQVFHR-----KVH-PEESIME
TKIYSSVANPKSSKAN------SIDLTF-----------------EKVNHCHEASKRCIQ
YELRSSRS-------AKNGEHWIKTDED---Y-FVLEL--------
>gnl_Betvu_v1.2_Bv6_131140_qtao.t1
----MA-----------D-S-NFLLFLYSGSSCTCL-FLPSA-NNQVNYITPSNEAKQ--
---KWQQKG-HCQHHEFN-----------PESN-----EEFNE-KESTDIFPGFLTIGTL
S-MDP-I-SEAPTPKF---DMPHQVTN------KGGI-------------------PEMK
YDLK-LIN----EELERFLKVE-AE-----KEGTTDSSRRNS--------QASTITLSDE
VNEDVNDHNSTNKQVYPLQGYL-LGSSTELL-------TT-K--PKA-------K-K---
---E-KTFLYELFKKSTKKDR--RSINEADR-T---PRQATKE---IKSPDHLM-SKMQL
----TTQ-TSPRITRDFT-GHA-AESFLTLRRLT-KI-NQLFHT-----KVH-PEISKAA
SAAKEAKFDKQETRKNNS----YEDSVLGGGKSRTGCWGTLK---KRKKQRPSTDMKLPQ
DAITDTSG-------DAATEQWIKTDEE---Y-FVLEL--------
>gnl_Betvu_v1.2_Bv6_131140_qtao.t2
----MA-----------D-S-NFLLFLYSGSSCTCL-FLPSA-NNQVNYITPSNEAKQ--
---KWQQKG-HCQHHEFN-----------PESN-----EEFNE-KESTDIFPGFLTIGTL
S-MDP-I-SEAPTPKF---DMPHQVTN------KGGI-------------------PEMK
YDLK-LIN----EELERFLKVE-AE-----KEGTTDSSRRNS--------QASTITLSDE
VNEDVNDHNSTNKQVYPLQGYL-LGSSTELL-------TT-K--PKA-------K-K---
---E-KTFLYELFKKSTKKDR--RSINEADR-T---PRQATKE---IKSPDHLM-SKMQL
----TTQ-TSPRITRDFT-GHA-AESFLTLRRLT-KV-S---------------------
---------------------------------------------------------LPA
LHVT------------------------------------------
>gnl_Betvu_v1.2_Bv6_150430_qwnz.t1
----MKLLTWMHRKFKQG-NSETLKE--------CPMGQSLL-DDPHFYQKQIQG-----
---------RKRRS-SFT-SVETSKF----AE----YERKSSI-DEFPEYFEGFLAIGTL
GMRDSVI-SEPETPTF---AVSFEKLA------EGEA-------------------EVTE
NELA-LIN----DELERELAAE-AK-----DDGYTDSSGRNSHVSNGRISHASTITLSGK
PLEIPESTG-NNLMYCPLQEYL-LGSAVDLP-------EK-A--TAP-------K-K---
---ENRTSLGELFEKHK-AEE--SSEVKCKR-G---EKREDKDG--DKASMNLM-KKILT
KKKNALH-AASRNS----TRGT-AESASAEPKLC-KI-LQKFHK-----KVH-PECLIST
EKSNKMHNAGIKNMVPWDAGYYKDEHAFRDESTTTFSQKPGQ---SGYMLCRKSISNPTQ
FSEDGSDS-------NGSRECWIKTDAD---Y-LVLEL--------
>gnl_Carpa_v0.4_evm.model.supercontig_286.6
----MKLLGWMHRKFRQN-SSDLLKDFAI--------GQASV-DDQHCYSKANYG-----
---KQCQKE-QLRK-SFG-GVESAKG----EEE--EEYEDE----SVSELFHGFLAIGTL
G-NDPI-----STPTF---AISVDNIT------ERET-------------------EVTE
SELK-LIN----DELEKVLGGE-GQ-----DHE--YSSGRNSHVSTGRSSHGSSITLSGK
AMEGGVE-----STVCPLQGYL-FGSAIELS-------ET-T-ASVA-------K-K---
---EHRTSLGELFQRTKIAED--HSGGKWDK-E---EKRADKEA--DKSAVHIM-KKML-
-KKKMLQ-ASRTST---------NDSASQETKLH-KI-LQMFHR-----KVH-PESSTSL
QKHGKAGNN--KKNMWLDGANDARQMLLQDEDVATLPTRIIS---KEPIRRNKSQSNPSQ
FTLTTTDS-------NGNREYWIRTDAD---Y-LVLEL--------
>gnl_Carpa_v0.4_evm.TU.contig_42793.1
----MK------------------------------------------------------
------------------------------------------------------------
------------------------------------------------------------
---------------------------------DNDAS----------------------
------------------------------------------------------------
------------------------------------------------TAS----QKII-
-----LC-----------------DHDKWTDSPA-MV-IQMFHR-----KIH-PENSIAE
REFNKSRRCKTIGNSSDG--YRNGDLTHTTNNNRRFPWGSKS---KEGILCYENNSELPK
NGLNVSNS-------IRNGEHWIKTDADX-----------------
>gnl_Elagu_v2.0_p5_sc00073.V1.gene387
M---M-MLSYISRKRSK--S-------PKGGTCNCLSGGPSL-EEEH-------------
---------LRRRR-HLN-AVPSRSLR---AAEFVTGGGGGGD-ATMEELFGGLLAIGTL
G-IGAPIEEEAGTPAF-GAAAIVDAIA------EKRA------------------EATTE
TDLM-VVN----AELEKVLAVE-AEKAAEAAAGDRLSSARPSHVSAG-------------
------------SAACPLQGFH-FGSPIEIA-------ETTA--TGG-------R-K---
---ERRASLGDLFMRSRIAEE---GGKREEA-T---GAACDGEG--RSAGMHLM-KKLK-
-RR------GSRVS-----GGGPGE-TSAETKFQ-KI-LQIFHR-----KVH-PENTAAA
KKPAWPGKN-GSDCMHRGGGNDNG----TRGAAMTAAKGACR---KEGIPKSKFCSNSSS
LVLCGSDS-------NGNQDTAIKVDLD---FSLVLSLQHPVAHSS
>gnl_Elagu_v2.0_p5_sc00152.V1.gene104
----M-------------------------------------------------------
------------------------------------------------------------
------------------------------------------------------------
------------------------------------------------------------
------------------------------------------------------------
------------------------------------------------------------
-------------------GGG-VDAHDGQLFMP-QI-LQIFHR-----KVH-PENSVAA
KKTARSGKKNGSDCMPHGGGNDNG----SGGAVITASKSICR---KEGTPNFKFCLNAPS
LAIGGSDS-------NGNREHWIKTDADCGTYSF-LAF--------
>gnl_Eucgr_v2.0_Eucgr.H04615.1
----MKLLGWMHRKLRQN-GHEPLKDF------GATAGQPCL-DDQKFSQRRSCGAEH--
--LKQSQRE-VLRK-SFA-CLESAIS----QDD--HYKEEPLA-AEITDLFHGFLAIGTL
G-SEPALGHDPATPTF---SYSLENIT------EKET-------------------EVTE
NDLK-LIN----EELEKVLAAE-AN-----KDEGNQSSGRNSHVSTGRSSHVSTITLGGK
V-EAQETNSSNGSAVCPLQGYL-FGSAVEVL-------EA-P--KVD-------K-K---
---EHRTSLGELFQKTKMTEE--EFGYG------------KKDW--DSSMVHFV-KKKL-
-KKKALQNPAARSSSFD-AGTS-SDSGSAETKLH-KI-LHMFHK-----KVH-PENSSAA
KKSYEQQKIEVKKKATRGHGHNVGNQVLPEEDIVIVPEKILL---KEKIRRLRSQSNRAR
ILVTGDES-------NGNRECWIKTDAD------------------
>gnl_Eucgr_v2.0_Eucgr.B03522.1
-----------------------------------------M------------------
------------------------------------------------------------
------------VPDF--------------------------------------------
------------------------------------------------------------
-----------------------------------------K------------N-K---
---E--------------------------------------------------------
-------------------------PILSGQVRH-QI-LQMFHR-----KVH-PESSAST
KKTQKKQQKESKKKTNQES--------------------------KKKNRDQELHNKPPQ
FKLAGSES-------NGNRECWIKTDADCK-YSLVLETNTR-SS--
>gnl_Eucgr_v2.0_Eucgr.B03523.1
----MKLLGWMHRKFRQT-GGEPLKDLVIGNPCNCLSGQRSI-DDQEYYQHANYGVKP--
--ARHGQQENRLRK-SFA-SLEVARA----EYE--NRQQEEFL-VGEPQLFPGFLAIGTL
G-SDTPL-SDPSTPTF---DNSVDYIT------EKET-------------------EMTE
NELR-LIN----DELEKVLVAE-AK-----EDSSNDSSGRSSQVSMGRSSHGSTITLSGK
PIEGQETNNGSTNTVYPLQGYL-FGSAIELS-------ET-T--AAV-------K-K---
---EHRTSLGELFQRSKLTED--V--------H---ELKPEREE--RHTAMNLM-KKKL-
-KKKMLL--PSRSSTAT-VGMN-VDSTSAETKLQ-KV-----HR-----QIS--------
------------------------------------------------------------
----------------------------------------------
>gnl_Eucgr_v2.0_Eucgr.I01630.1
--------------------------------------------------MPNFSSRYAP
KSSESPAEE--YGN-SIS-------------------LEPETS----TELFHGFLAIGFL
G-SEAAP-SEPATPTF---AVTLDNMT------KEAV-------------------EVTE
DDLK-VIN----NELEKFLEAE-SQ-----EEG-HKGSSRNS--------YASTITLDSP
QMEAVEDEGPADTVVFPLQGYL-FGSSVELP-------ET-K--IEM-------K-K---
---Q-KASLLQLFQETRKTGG--DCSKKSEM-G---AKLV-EPI--HKSSKHIM-KKFL-
-KK--LC-ASSRPPSHSTGGDA-TESSLPKKKFH-KV-LQMFRR-----KIH-PENAMDT
AEMNKCKAYKSKKAFNDNSC-SHKDLIDQDKANISSAQGLMS---TEGE---KASLKLRP
PEIATATS-------DDCREHWIKTDAD---Y-LVLEL--------
>gnl_Manes_v6.1_Manes.04G088700.1
----MRFLGWMHNKIRDT-NIEPFKDFKIGNYCACLSAKTPL-DDQVSHIRPRFDSRHEA
-----------REN-NLS-EVEAKKA----EGN----CEDETS-MVIPDLFHGFLAIGTL
G-SEYGT-SEPATPTF---PRSLENIA------DEKI-------------------EVTE
NDLK-VLK----DETRKFLDTE-AE----AEEDCNESLGRNS--------CISTITLGGM
QMKGAKADDYVKVAPCPLQGYL-FGSLRELP-------ET-T--VEL-------E-K---
---E-KASPGEVFQRKKLTDE--TSAETEGK-R---EMHA-KKA--HKSAKHLI-KKIL-
-RK--FH--PSRSPAPPSTNEA-ASSVSTKKKLN-KV-LRMLHR-----QVH-PENSLAE
EEFIEFHKENIKALGH------NADLASENEDNRKFLTESKS---MERIQRYKN---DFQ
YGLSGSNI-------NGNGEYWIKTDADCK-Y--------------
>gnl_Manes_v6.1_Manes.13G009000.1
----------MHRKFRQN-SSEVLKDFAIGHACNCLIGQPSL-DDQQYYAKSNYGSRS--
--FKQAQKD-HLRK-SFA-GLEAARI----EEEEEEYFEEESS-AAISELFHGFLAIGTL
G-SDPVI-NDPSTPTF---AISVDNIT------EKET--------------------VTE
NELK-LIN----DELEKVLGAE-AR-----EDCCNDSSGRNSYVSAGRSSHGSTITLSGK
PTEGQDTNV-NGTTVCPLQGYL-FGSAIELS-------ET-T--TVA-------K-K---
---EHRTSLGELFQRTKLAEE--NSGGKCEK-D---EKHIEKEA--DKSAMHLM-KKIL-
-KKKTLH-ASSRSSAAT-AGGT-VDPASAEKKQH-KI-IHMFHR-----KVH-PETSTTT
RKADKPQKNENKKT--NNGGHNNGNQMLADEDITVLPQRYLS---KRSIRRYKSQSNPPQ
FTLGSSDS-------NGSRECWIKTDAD---Y-LVLEL--------
>gnl_Manes_v6.1_Manes.12G008500.1
----MKLLGWMHRKFRQN-SSEPLKDFAIGHACNCLIGQPSL-DDQQYYAKPNYGTRS--
--FKQAQKD-HLRK-SFA-GMEAARI----EEE--EDYEEESS-AAISELFHGFLAIGTL
G-SDPVN-TNPSTPTF---AISVENIT------EKET-------------------EVTE
NELK-LIN----DELEKVLVAE--------ED--NDSSGRNSYVSAGRSSQGSTITLSGK
PIEGQETNV-NESTVCPLQGYL-FGSAIELS-------ET-T--TVA-------K-K---
---ENRTSLGELFQRTKIAEE--NSGGKCER-D---EKRIEKEA--DKSTVHLM-KKML-
-KKKMSH-ASSRSSAAA-AGGT-VDPALAETKLH-KI-LQMFHR-----KVH-PESSTSA
RKADKPQKNENKKST-NNGGHNNGSQMLLDEDITVLPQRALS---KRSIRRYKSQSNPPQ
FTLSSSDS-------NGSREYWIKTDAD---Y-LVLEL--------
>gnl_Manes_v6.1_Manes.11G086900.1
----MRLLGWMHNKLRHT-SIEPFKDFTIGNYCACLSAKSPL-NDKVSYIRPRFASRHEA
-----------CDD-TLS-EVEAKSA----EGN----YEDETS-DAMPELFHGFLAIGTL
G-SKQVN-SEPATPTF---PMSLEDIG------DEKV-------------------EVIV
NDLK-LIN----DELEKFLDAE-A------EEGCNGSLARSS--------YVSTITLSGM
QMEGANADNYGSTAICPLQGYL-FGSSIEVP-------ET-P--VEL-------K-K---
---E-KTSLGEMFRRTKIADE--SSTGTEGK-G---EMHA-KQA--HKSAKHLI-RKIL-
-GK--FH--TSRNPAPST-NEA-ANSVSTKKKLN-KV-LRMLHR-----KVH-PENPLTE
KEFTKFHEENINKTLHK-----NAELVHLDEDNRKILPGRKS---MEGKQCDKNNLKLFQ
YGLSGSKS-------SGNGEYWIKTDAD---Y-VVLEL--------
>gnl_Medtr_Mt4.0v1_Medtr3g085710.1
----MKLLGWMHRKLRQN-STEPFKDLVT--------GQATSVDEENNYLKPKFGSKY--
--VKQTQKEFKLRK-SFE-AVGSGRA----VDE------EEDK-EAWSGVFPGFLAIGTL
G-LET-D-PSPLTPSF---SISVENIT------EREA-------------------EVTE
KELK-VIN----NELEKVLVLT-NN-----ND---DSSGRNSHVSTGRNSHGRISI----
----------ESNSICPLQGYL-FGSAVELS-------ET-K--TSSISVKNKQH-H---
---SQRTTLAELFQRSKQADQ--DNLVGAKD-D---TDKEKEEA--NKSAMHLM-RKKL-
-KKKRAH-ASSQTS---------VDSTSADRKLHNKI-LQMFHR-----KVH-PENPTCA
EKYE-------KKKIMNEGGHNKSNKV-EEESIMIQPKRAVG---KENIGQCKKRQLQIT
LGSGSEDS-------SENMEQWIKTDAD---Y-LVLEL--------
>gnl_Medtr_Mt4.0v1_Medtr7g028350.1
----MA--G---------------------NPCACLTVQLTL-DTKYSQTKPSFSSINES
DFFKPHDHE--SQKFWFR------------EDK----SQEETS-EVISEKFQGFLTIGTL
G-AE------PATPTF---ASPLGNIP------MKDA-------------------AVTE
TQLK-LIS----YELEKFVEAD--------EECFYESSGRIS--------FRSNVTLSRK
KTDGLETEDLGNKVICPLQEYL-LGSSFEIR-------EK----TEV-------R-I---
---E-RASVR--------------------------ETQV-KQG--RRSALHII-KKMS-
-NM--VL-SSSKSC--NTYGNT-ADATSTNEKLC-KV-LYKFHR-----KVF-PKDTKNA
NNFTKSHKGKIKSTPRDCFDYENGDITY-PNTGRRFHLDSKS---KNWSKHCEINWKLPQ
DGL-SSGS-------LGNNEHWINTDPE---Y-LVLEL--------
>gnl_Medtr_Mt4.0v1_Medtr7g022360.1
----MTLLGWMHRKFRQN-SSEPFKDLVIGNSCNCLSGQPSL-DEEQNYQKPNLGIRF--
--NKQTQKTNNFRK-SFA-GLESTRE----EHE--YGRQSQDD-DAMFDLFPGFLAIGTL
G-SDQIS-SNLSTPSF---PISVQTIT------ENENE-----------------DEVTE
NDLK-LIN----DELEKVLGAE-TK-----DDVSYDSSGRSSHVSTGRSSHVSIVTISGK
PIEGTDT-----NAVCPLQGYL-FGTAVEMS-------ETAT--SVG-------K-K---
---EHRTSLGELFQRSKLADE--IFGMKFEK-E---DKRNERDA--EKSALNMV-KEKL-
-KKRMFH-SCSKNSSST-NGAN-VDSASAETKLN-KI-LHMFRK-----KVH-PENSTVG
HKSGKHRKNENKKKNMNDGGPNKGYLVHPEED----------------------------
-------P-------SSYREHWIKTDAD---Y-LVLEL--------
>gnl_Medtr_Mt4.0v1_Medtr7g028590.1
----MKLFQWVHRKLRQN-DNDTFKDVKLGNPCACL----TL-DSQYSQTKQSFSSINQL
CFVKSHHQE--SQT-SWR-------------------REEETS-AVVSELFEGFLTIGTL
G-AEAVI-NEPATPTF---ATPSENIP------MKDA-------------------DVTE
NELK-LIS----YELEKFLETE--------EESFNESSGRNSR------LSLSNIKISGK
QTDGSEDEDCGNKDVCPLQGYL-LGSSFEIP-------EK----VQV-------R-K---
---E-RASLAELFQRTKTANE--DCIETGVK-----DTQV-KQA--HKSPMHIM-KKML-
-KM--VH-ISSKSC--NTSENI-ADSTTTNKKLS-KV-LRKFHR-----KVH-PEDTLNA
KSVTKSHKDKIKNLPRECFD------------------------------HCEINWNPPQ
DDLCCSGS-------TGNNEHWIKTDAE---Y-LVLEL--------
>gnl_Mimgu_v2.0_Migut.F00050.1
----M----F---------------------------------DEHSYYVKPTNSFSHSN
---------IKCQKYKSN-RMEANNM----EEL----IQEESF-----EPF-NFLAIGTF
G-TELLN-TDPPTPTF---SIPFEEST------NKQT-------------------GIIE
NDLK-LIN----YELEKFLEAQ-EK-----EIG-NDMSGRGN--------DANTITLSSK
QLEGADSEDHMFMKTCPLQNYL-FGTPVELV-------ET-D--KEV-------Q-R---
---E-KTSLEELFKRNNIIHD--DFKTKSDA-A---E---QKPK--KKDAAYFM-KKVV-
-KK--FY-SSPSSSMASSKSDA-AVLLSIKKKLS-KA-IKKFQR-----KIH-PEEI-ND
KRFVKTKKGENKNISHADAGGDNEDMMV----------------QANGRKAKNDTLKLYS
EDIFKGAT-------TINGGHWIKTDSD---Y-LVLEL--------
>gnl_Mimgu_v2.0_Migut.K01477.1
------LLGWMHRKLKHN-GEALNNNSTIGNGSTCFSVQTVF-DEHKYYIEPAKPLPHSN
---------MIHRK-SSN-GYEGGVV----EAS----YKEE-----LFEPF-DFLSIGTF
G-YE-I--TDTPTPTL---AVSIEKLT------GQQQI-----------------EMITE
NDVN-VMK----NELDKFIEAE-EA-----V-----SSQRTS--------QASIITLSYK
PIEGEDSDGHMHMATCPLQNYL-FAASVELL------AETEN--QEL-------K-R---
---E-RTSLEELFKRNSVYHE--NPPTKKCT-H---ELGSQKQA--KKNIIGFM-KKVA-
-NK--FH-CSSSNCVSAPDTAT-TASNPIKKKLS-KV-----------------------
RFT---------------------------------------------------------
---------------------------------LSLSL--------
>gnl_Mimgu_v2.0_Migut.K01003.1
----MKLL---HKSIFFR-N---------------ISSQAYL-DDLHCYGTGNNNCKP--
--FSKTQRY--RRN-SFT-SLESARD----DHDNNELMEPTSE-SDMTELFHGFLAIGTL
G-SHEAA-TDPSTPRF-----TMDHIA------EKQTQ-----------------EAITE
NELK-LIN----DELEKVLNIG--------DDDDIASSGRNSHVSSGRFSHVSSITLSG-
-------NNNRISDVCPLQSYL-LGTAAAAT-------TTET--AAA-------K-K---
---EQRTSLGELFQKTKQAEE-MNSGVKSER---------------DKSAVRLV-KKML-
-KKKIVH------------------AIDSETKLT-KI-LQIFNR-----KVH-PENYTAE
ESAC--NKKEKKNI--------NDDEMMNSESVPLVGCNNNYS--GGTIRRSSSAEDPDQ
HPIINKNA-------N---EFWVNTDSD---Y-LVLEL--------
>gnl_Musac_v1_GSMUA_Achr9T01410_001
----------MHRKFRQN-SGDVLKDYGNGGTCNCLSGRPSL-GEDL-------------
---------HRRRRSQYE-PFKARSLR---EVEEL-GNGGGGN-AAMEELLGGLLTIGTL
G-SGTPI-EDT------VTPAALEAIA------EKEA------------------ESTTE
TDLL-VVS----AELEKVLTAE-AE-----KGGGRISSARSSY---G-------------
------------SAACPLQGFL-FGSPIEVA-------ETMATAADA-------R-K---
---ERRASLGELFMISRITEE--ESGTAEQV-K-----GHDEDG--KSAEICLM-KKKMT
-KRR----GGKGSD-----GGGPSNGSTVETKFQ-KI-LQFFHK-----KVH-PESSIMS
KKPSKTGKNEKKEYAHPVGGSEAG----TDGCTAASAKGPCR---KEHIPDLNFCYNPPA
HAFGGDDS-------NGSREHWIKTDAD---Y-LVLEL--------
>gnl_Musac_v1_GSMUA_Achr6T06380_001
MPPFMRVLGWVHRTAVK--G----------GTCNCLAGQPSL-DEDP-------------
---------HRSRR-QYE-PFKVRSLR---DAEVLDGGGGGGD-PAMEVFFGGLLTVGTL
G-TGSPI-EEP------VTPAALEAIA------EKEA-------------------EATE
RDLM-VVG----AELEKVLATE-AEKG---GGGGGMSSARSSH---G-------------
------------AAACPLQGFP-FGSPIETA-------SGV---AGG-------R-K---
---ERRASLGELIMMSRIAEG---GGKAEEA-E---DSAGDGEG--KPAEMCLM-RTTMA
-KQR----KGSDGD-----GGS-THASTVETKIQ-KI-LQIFHR-----KVH-PESSIMT
KNASKTGKIEKKDHTALVGGIDSG----TGGSTLATLKGECR---KEDILNVSFCTDPPS
NAFSGCHS-------NINGEHWIKTDAD---Y-LVLEL--------
>gnl_Musac_v1_GSMUA_Achr6T20820_001
----------MHRKFRQN-SGDVFKDY--GGTCNCLSGRPSL-DEDL-------------
---------HGGRR-QYE-PFRARSLR---GVEEL-GRGGGGD-PAIEELLGGLLTIGTL
G-MGS-----P------VTPATLEAIA------EKEE------------------EATTE
TDLM-VVG----TELEKVLAAE-AE-----KGDGRMSSARSSY---G-------------
------------SAACPLQGFL-FGSPIEVA-------ETMA--TGA-------R-K---
---ERRASLGELFMMSRIVEE---GGKAEEG-K---DVSDDRER--KPVDICLM-RKKMT
-KRR----GGMGSD-----GGSPSNVSTVEKKFQ-KI-LQIFHR-----KVH-PESSLMA
KKASKTGKFEKNDYVSLAGGIDTG----TGGRRMTTVKGACR---KENIPN------PPS
YALGGSDS-------NSGREHWIKTDADCK----------------
>gnl_Nelnu_v1.0_NNU_004047-RA
----MKLLDWMHRKFRHN-SGEPLKDFTIGHPCNCLSGQSSLQDEQQYLARPSFSSRT--
--LRQHQKERVRRN-SFA-GLEATSV----EGE---FEDESSA-AASSELFDGLLTIGTF
G-SDP-----AATPSF---NFSVENIT------EKET-------------------EVTE
NDLK-LIN----EELEKVLVAE-AK-----EDGCNLSSGRSS--------HVSTITLSGK
QLEATDHTG-SGTAICPLQEYL-FGSPIELP-------ET-T--MVA-------K-K---
---EHRMSLGELFLKSKMADD--NSAGKCDK-D---EKRAEKDA--EKSGVHLM-KKML-
-KRRVPN-STTSRSSAA--AAP-ADPVSAEKKTH-KI-LQMFHR-----KVH-PESTLPA
KKPSKSHKTEIKSNGLNDGGCNNGDHTLPDEYIMIFPQRTIS---KERIRRYKSQSNPPQ
FALSGSDS-------NGNREYWIKTDAD------------------
>gnl_Nelnu_v1.0_NNU_003146-RA
----M-------------------------------------------------------
-----SQKERIRRK-SFA-GSETTVV----DED-------LEA-AAAAERFDGLLTIGTF
G-SDPVL-ADPTTSVF---TFSVENIT------EKET-------------------EVTE
SDLK-LIN----EELEKVLVTE-VK-----EDGCNLSSGRSSHVST--------------
--KTTENNGNSTMAICPLQEYL-FGSPIKIP-------ET-T--MVA-------K-K---
---QHRMSLSELFHRSKTTGN--SSDAKCER-K---AKRAEKEAIAEKSSHHLM-TKIL-
-KRRTSN-TCSRNPATA-VAAA-SDPVSAEKKTH-KI-LQMFHR-----RVH-PESSTTS
KKPGKLYKNEMKSDIPDDKGYNNGDQMPLEEDIMIFPQSAIS---KEGLRHCESPSNPPQ
LPLGGRDS-------NGNREYWIKTDAD---Y-LVLEL--------
>gnl_Orysa_v7.0_LOC_Os11g29840.1
----MKLLGWMHRKLRSN-N-DVFKEFNTGGACNCITGLASP-DHDNDY-----------
---------FSGDD-----AAHASPPV---------------------DLFSGLLTIGTL
G-IAAAIPSGAVTPTFTKAVAAVEAIA------EKDD------------------DTTTE
DDLM-VVS----AELEKVLGGV-D-----------VASARVSFAMGG-------------
------------GVDCPLQGFL-FGSPVSDV-------ESRS-GSCG---------G---
---GRRTSLGELFMRTRFADE--KDGVAGDD-G---GVGGDRAG--KGGGYKTM-KKRKV
-KDE----KGGGGA----AGGG-MPATVTKSKFQ-KI-LQIFHR-----KVY-PENTLLT
RNLTKKSRNRGAT--DNGGGTG------DPDGPLASPVLRCR---KDHMRGFGCCTN---
----GASSP-GNAEMNGNKSHWIKTDAD---Y-LVLEL--------
>gnl_Phavu_v2.1_Phvul.008G017100.1
----MKLLGWMHRKFRQN-SGEPFKDLVIGNSCNCLSGQPPF-DDEQIYQKPNLGIRL--
--SKHAQKGHNLRN-SFA-GLEAARV----DED------------YEGEFFPGFLAIGTL
G-SEQV--SDPSTPSF---PISVESIT------EKED-------------------EVTE
NDLK-LIN----DELEKVLGAE-TK-----DDVSIDSSGRSSHVSTGRSSHVSIITLSGK
PIEGTEPNG-NGAAICPLQGYL-FGTAIELS-------ET-T--AAA-------K-K---
---ENRTSLGELFQRSKSAEE--NFSAKCEK-E---DKRTEKEL--DKSAMNLM-KEKL-
-KKRMLH-AYSKNSSSI-NGGP-IDSASAETKLN-KI-LHMFRK-----KVH-PESSTAA
QKSAKHHKNMKKKKILNDGGYNKHDLVHPEED----------------------------
---------------SSAREYWIKTDAD---Y-LVLEL--------
>gnl_Phavu_v2.1_Phvul.007G001200.1
----MKLLGWMHRKFRQN-STEPFKDLVIG----------SC-DDEHNYPKGSFGNKH--
--VKQSQKEQNLRK-SFA-GVE--------DDE----YEEDSA-GAMYELFHGFLAIGTL
G-SEQVV-SDPTTPTF---AISVENIT------EKED-------------------EVTE
NELK-LIN----DELEKVLGAD-DE----------SSCGRNSHVSNGRSSHGSIITLSGK
PLLEGESNG-NGSAVCPLQGYL-FGSAIELS-------ET-T--TVAV-----KQ-K---
---EHRTSLGELFQRSKLAEE--SIGGNKD--D---NKRSEREA--EKSAMNLM-KKKL-
-KKRMLH-TSSRSSSSATSAQS-VDSASAERKLH-KI-LHMFHR-----KVH-PENWTGA
QKCDKYQKNENKKTMNEVVH--------GEEDIMIHPKRAVS---KENIMRQ-----YYK
IALGCEDS-------SDNKEHWIKTDAD---Y-LVLEL--------
>gnl_Phavu_v2.1_Phvul.001G088600.1
----MKLFQWVHRKLRQN-NIEPFKDSALGNPCTCLTVQPTL-DNQYSQTKPCF--ITQP
RFSKSDNQE--NQI-SYS-GLVDSR-----EDK----SQEETP-AISSQLFQGFLTIGTL
G-AETVT-DEPGTPTF---AMPSKNIT------MRSE-------------------EVTE
NEIK-LIS----YELEKFLEAE--R-----EESFHDSSGRNS--------YVSTITLGGK
EIDGPKAEEYINKAVCPLQGYL-LGSSFELP-------ET----KQL-------R-K---
---E-RASLAELLDRTKATSQ--DCTETGIR-S---ETQV-KKT--LKSAAHIM-RKIL-
-KK--VC-SSSKSC--NTSKND-ADSASTNKNLH-KV-LCLFHR-----KVY-PESPING
KDGIKSHKDEIQNVSHEFFHYDNGKPTN-PDKGKRFHPDTRS---REWSQHCMTNWNPPQ
LGQICSSS-------TGNNEHWIRTDAE---Y-LVLEL--------
>gnl_Poptr_v3.0_Potri.003G168700.1
----MKLLGWMHRKLRQN-GSEPLKDFAIGNACNCLTGQPSL-DDHQHYRKPNYGTRT--
--FRQAQKE-QLRN-SFS-GLEAARV----EEEEKGDYEEESS-AAISELFHGFLAIGTF
G-SEPVN-TDPSTPTF---PISVENIT------EKET-------------------EVTE
NELK-LIN----DELEKVLA----------EDCCNDSSGRNSYVSAGRSSHGSTITLSGK
PMEGRDSN-----AVCPLQGYL-FGSSIELS-------ET-T--PVA-------K-K---
---EHRTSLGELFQKTKIAEE--NSGIKFER-E---EKRMEKEA--DKSAVNLM-KKTL-
-KKKMLN-ASSRSSTSA-GGGT-LDSASAETKLS-KI-LHMFHR-----KVH-PESSTST
RKAGKPQKNENKKS------NNNGGQVLPNEDITIVP-RTLS---RRSTRRFKSQSNPPH
FTFTGCES-------NESRECWIKTDAD---Y-LVLEL--------
>gnl_Poptr_v3.0_Potri.001G059100.1
----MKLLGWMHRKLRQN-GSETLKDFAIGNPCNCLIGQPSL-DDQQYYTKPNYGTRT--
--FRQAQKE-HLRK-SFA-GLEAARV----EEEEGEDFEEESS-AAISELFHGFLAIGTL
G-SEPVN-TDPSTPTF---PISVENIT------EKET-------------------EVTE
NELK-LIN----DELEKVLA----------EDCSNDSSGRNSHVSAGRSSHGSTITLSGK
PMEGRDSN-----AVCPLQGYL-FGSAIELS-------ET-A--PVA-------K-K---
---EHRTSLGELFQKTKIAEE--NYGVKFER-E---EKRVEKEA--DKSAVNLM-KKIL-
-KKKMLH-ASSRSSTSA-GGAT-VDSASAETKLH-KI-LHMFHR-----KVH-PESSTST
RKADKPPKTENKKSN-NNGGNNNGGQMLLDEDITIVP-RTLS---KRSIRRFKSQSNPPH
FMFTGCDS-------NGSRECWIKTDAD---Y-LVLEL--------
>gnl_Poptr_v3.0_Potri.001G327500.1
----ERLIS-VCNKARHNRDIPPLRDKVQRSYCTCLSAQSPI-DDHVSYTGPSFNSRYGP
RLLKQPNEE--CEN-TFS-ENE--GV----DEN----NGDETS-IISSDLFHGFLTIGTL
G-SEPIT-SEPATPTF---PMSSESIT------EENI-------------------EVTE
NELK-IMN----NELEKFLEAE-AE-----EEGCNESLARSS--------YVSTITLSGM
QMEATDAEDYGKTVACPLQGYL-FGSSVELP-------ET-R--VGV-------K-K---
---E-KVSLGEMFRMTKVTDE--IPSEKEVK-G---EMQA-KKA--HKSAKYLI-KKIL-
-GM--FC-TTSGNPTPSTSDEA-SNSVSTKKTLN-KV-LKVFHR-----KVH-PENPLAE
REFTKSHKDKTMNTLN-DGG-YNAELTNQVKEKRKFLPGYKS---REGVQCHKNSLKLPQ
HDHICSNS-------SANGEYWIKTDADCK-Y--------------
>gnl_Prupe_v2.1_Prupe.3G308500.1
----MQLLQWVHHKFRHS-SIEPLKDLSI--------AQPSV-DDQHSHMKSSFGSSYGS
TSLEPPKRD--QEK-SFS-ESEANR-------------EEETS-AIISELFHGFLTIGTL
G-SEPSI-NEPETPTF---ATTLENLS------EPKT-------------------EVTQ
NDLK-LIS----YELEKFLEAE-TK-----EEGVRASSARNS--------HASTITLNGK
QMEESEDEEYWTTVVRPLKEYL-FGSSIELP-------DT-R--IEA-------K-K---
---E-KTSLQELFDRTKMTTE--NCKETSES-V---DIKS-EHK--HTSAMQFM-KKII-
-KK--LH-ASSKSSAPCTGGEA-SDSVSTKKKPH-KI-LRMFHR-----RIH-PESSTAA
REFVEAEKYKDKNNYSAHGR-CRENMMLMGRDNRRFPQGAMI---KEGTEHGKKYMNLPQ
YRLSGSNF-------RRKGEHWIKTDAD---Y-LVLEL--------
>gnl_Prupe_v2.1_Prupe.1G222800.1
-MP-LQLLGWMHRKFRQN-SNEPFKVFVI--------GQPSL-DDQQCYPKPNCGTKP--
--FKQTQRDQHLRK-SFN-GLEAARA----EEE---YYEDESS-AAASELFHGFLAIGTL
G-SEQVI-TEPSTPTL---AISVENIT------EKET-------------------EVTE
NELK-LIN----DELEKVLAADSAK-----DEICNDSSGRNSHVSNGRSSHGSTITLSGK
TLEGSESNGINGTTVCPLQGYL-FGSAYELS-------ET-T--TVA-------K-K---
---EHRTSLGELFQRTKLAEE--ISGPKSAK-E---EKRAEKEA--EKSAMHLM-KKKL-
-KKKMLY-ASSRSS-----GGP-ADPSSAETKLN-KI-LHMFHR-----KVH-PETSSAE
QKTGKYHKNENKKKTSNDGAYNSGDQVLPDEDIMLYPERGFSL--KQSMRRYKSQSNPPQ
FALSSIDS-------NENREHWIKTDAD---Y-LVLEL--------
>gnl_Solly_v2.4_Solyc05g015880.2.1
----MKLLGWMHRKFRQN-SSEPLKEFSVGNPCTCLTGQPSL-DDIHCYPKSNFYNKS--
--LSKTQRDNHLRK-SFA-GLEAAAR----ADH--YDLEEESS-AALSELFHGFLAIGTL
G-TDPLL-DDPSTPTF---SISVENIA------EKDT-------------------EVTE
NELK-LIN----DELEKVLGAE-AK-----DDTCNLSSGRNSYVSTGRSSHGSTITLSGK
QLESAENNG-NGTTVCPLQGYL-FGSTVEMQ-------ET-T-SASA-------K-K---
---EHRPSLGELFQKTKLAEE--NYGPKY---H---EKRTDKDS--DKSAVHLM-KKIL-
-KKKMLH-ASSRNSVSA-SGGT-VDSVSAESKPH-KI-LQMFHR-----KVH-PESSM--
-KPDKFLKNER--------AHDRGGLSLARDDITIIPHHRLS---KDSI---KGQPIMQQ
STVDG-DS-------NENRECWIKTDAD---Y-FVLEL--------
>gnl_Sorbi_v3.1_Sobic.005G117100.1
----MKLLGWMHRKLRQN-SNDVFKEFNNGGTCNCLTGLASP-DPATFLASAN---EY--
---------FAGDH-DFT-NIHSSPPD---------------------DLFSGLLTIGTL
G-ITAAVPADAVTPTFTAAVAVVEAIA------EKDD------------------DTTTE
DDLM-VVS----AELEKVLGGR-NS-----AAGDLIASARVSFAMG--------------
-------------VDCPLQGFL-FGSPVSDA-------ESRN--------------G---
---GRRTSLGELFMRTRFADE--KDG--GDG-G---ERDDGKAG--KGGGCKTT-KKRRV
-KDD----KVAGG-----DGTP-ASAAVTKSKFQ-KI-LQIFHR-----KVY-PESAALA
RNLTKKSRKRGSG-------AD------EPAEPASSNKLRCR---KEQAPGFGCCAN---
----GAASPIDDDELNGSKSHWIKTDAE---Y-LVLEL--------
>gnl_Spipo_v2_Spipo4G0054100
--------------------------MTAGLPSKCLSGRPSL-EELRSHHHPKTPARP--
---------------SLR-SLQDHRLF---EDDLCSPEEDQLA-AMDDVLFQGLLAIGTL
G---------SATPTF---PDSVDSII-------AEK-------------------EPSE
RELK-AIN----AELEKVLVPE-PG-----DMMDRLSSARPSHVS---------------
-------HKHLPAEVCPLQGYL-FGSTVEMA-------ET-S--ESA-----A-K-K---
---EHRVSLGELFMKSRVVEE--TAGGG--------KKGEEKER--SPAGMHLMVKKIL-
-KGRCSKTSSNRWPASSAGTRA-GDPVAGETKFQ-KV-RTLRHG-----PPA-PLQAGAA
K---------------------VGALYVIGGPILEIPT----------------------
--------------------RWV--------Y-L------------
>gnl_Spipo_v2_Spipo4G0054200
------------------------------------------------------------
------------------------------------------------------------
------------------------------------------------------------
------------------------------------------------------------
------------------------------------------------------------
------------------------------------------------------------
----------------------------------------MFHR-----KVH-PEALSSS
KKHGKSGRNFPHPVSGDGGC-----------DAIAAYTKGLK---KDGSRCLKCQSNPAP
PSTSRSDS-------NGNREHWIMTDADCKWH-LVLEL--------
>gnl_Stras_v2.0_SGA_v2.0_scaffold253T45184
----MKFLGWMHRKLMHN-GTEPNKKSTLGNVSACYSVHALF-DEQKGYKEPTKTMTYPD
---------IRCKK-SSD-IFESNKG----EMI----FQEE-----SFESF-DFLAIGTF
G-ME-LH-TDPPTPKL---ATPHENWT------DPQK-------------------KITE
NDLK-LIN----YELEKFLEAE-EK-----EIA-HDTSARSS--------QASIITLSHA
TTEGLASESQMYTMACPLQNYL-FPT----------------------------------
------------------------------------------------------------
------------------------------------------------------------
------------------------------------------------------------
----------------------------------------------
>gnl_Stras_v2.0_SGA_v2.0_scaffold47T17616
MSPSMKLLGWMHRKLMQN-STDPVKSYTIENHSSCFSS-----DDQNYYIAPTKTPTRQS
---------LKRER-SPN-SFD--------------------------EPF-DFLSIGTF
G-TELLN-TGPPTPTLP--APNVEALT------GQPI-------------------EITE
NDLD-LIS----HELEKFLESE-DV-----ETG-YDSSERSS--------RASVITLTDQ
G------NVQILASSCPLQNYL-LAAPVR---------------EEV-------K-K---
---T-RMSLEELFKEGKCGEE--NGGASVKK----------GEGVGGKNVARLV-KKVV-
-KR--LS-SNSSNSTSGFDDNA-GVSLPIKKKLAKKL-VKMFQK-----KVY-PEEMTGK
R-FFKVTKSNKKNKYNPSKEHNNSDQSA---------------------KSKKKTMRLFC
TGVCTGSS-------PVNAGHWIKTDSD---Y-LVLEL--------
>gnl_Stras_v2.0_SGA_v2.0_scaffold154T37199
----------MHRKLMQN-STEPLKND----------------TDQR-------------
---------------STN-AFEPAN-----------------------EPF-DFLSIGTF
G-TDLLH-TAPPTPTLL--PTPVEPLT------GQPI-------------------DINE
NDLD-LIS----QELEKFLESE-DA-----ETV-HNSSERSS--------KASVITINDQ
GN----------LQICPLQKYL-LAAPVELA-------EMGR--EEV-------K-K---
---T-RTSLEELFKEGN-------DGPLLKK----------GEGVGGKNVARLV-KKFV-
-KR--LS-HKSSDGTAGFNYDG-AVFRPTKKKLTKKL-VKMFNK-----KVY-PEEMA-E
KQILKVTKSNEKKNYNCSKEHNNDDQSA-------------------SNKSKKNTIGLFC
TGFGRGSS-------PVNAGHWVKTDSD---Y-LVLEL--------
>gnl_Theca_v1.1_Thecc1EG017254t1
MDPKLQLLGWMQHKLRQS-NIEPFKDFTIGNYCSCLSAHSSL-NDQDSNPKSASGHGHGS
RFSTLSQQE--SEN-SFT-EFEAKGV----EEN----FGDEAS-TVISGLFHGFLTIGTL
G-SELII-SEPVTPTF---AMSLEN-S------EDKA-------------------EVTE
NDLK-IIN----DELEKFLEAE-AE-----EHGSNESSGRNS--------QVSTITLSGK
PMQEANAKEYGKTIVCPLQGYL-FGSSIELP-------EA-R--FEV-------K-K---
---E-KASLAELFYRTKIAEE--SPTEKCGK-E---EMQT-KQA--NKPVKHLI-KKIL-
-KK--LH-ASSGSSTSTSSPKE-TNSISTKKKLH-KV-IKLFHR-----KIH-PESSIAE
RESKNLHTDKMNNAPYDDGEYTDVQQTHQGKGNRRFPQGSWS---KEGTQNYKTISKLPQ
YGLTGFTA-------GANGEHWIKTDAD---Y-LVLEL--------
>gnl_Theca_v1.1_Thecc1EG008615t1
MNPLVELLGWMHRKFRQN-SSEPLKDFAIGHSCNCLTGQSSL-DDQQFYSKPNYGTKP--
--FRQPQRD-HLRK-SFA-GVEAARV----EED----YEEESS-SAISELFHGFLAIGTL
G-SDPNI-PDPSTPTF---AISVENIT------EKET-------------------EVTE
NELK-LIN----DELEKVLGAE-VK-----EEGCNDSSGRNSHVSTGRSSHGSTITLSGK
PMEGPDTNG-NGTIVCPLQGYL-FGSAIELS-------ET-T--TVA-------K-K---
---EHRTSLGELFQRTKITEE--NFGSKYDK-E---EKRPEKEG--DKSAVHIM-KKML-
-KKKMLN-A-SRSSTAA-TGGN-IDSASAETKLH-KI-LHMFHR-----KVH-PESSTAT
YKHDKPQKNENKKGILYDGGHENGGHTLEDEDIMLFPQRALS---KN-MRRYKSQSNPPQ
FTISCNDS-------NGNRECWIKTDADCKPYTIVVAVRAA-----
>gnl_Utrgi_v4.1_Scf00195.g12156.t1
----------MLPKRQQR------KYNLAG-----FAGQVSL-IDQQCYAREGNGNKY--
--QNKPQED-KFRR-SFI-AFEATKI----DED----FREEPA-AALTDLFHGFLTIGTL
G-TESHI-KDPDTTKF---SISVDSIS------EEKT-------------------EDKE
DKLE-LIE----NLSEKVLEGD-HN-----DENNNDSSDRVSLISSAEKSESTLITLGNK
RAELAETYGTEG-VTCRKQSCP-LRSTVEVP-------AA-A--KSL-------K-K---
---K-HTTLEELFHKTEQAEE--NSGIKSHK-G---KKIAGKEP--DNSSIHLI-KKFM-
-KKRTVH-GLGKSFTHD--SGG-TSQSTPKEKLH-KI-MKTFSR-----KVH-PDDALLG
PIHHKPGKIWSQIRTSCTMEKSVGGRRSLDGDIIINPQDVFP----NQIFYSENQSHAPL
LTKARLSS-------TGN-EFWIKTDAD---Y-VVLEL--------
>gnl_Vitvi_Genoscope.12X_GSVIVT01010528001
----MKLLGWMHRKFRQN-SSEPLKDFAI--------GQRSL-DDQQYYPKSNYGTKP--
--LR--QRDYYLRK-SFA-GLEAARE----EEE--DDFEEESS-AAISELFHGFLAIGTL
G-SDPVV-NDPSTPTF---AISVENIT------EKET-------------------EVTE
NELK-LIN----DELEKVLGAE-AK-----EDG--YSSGRNSHVSTGRSSHGSTITLSGK
PMEGTESNG-NGTTVCPLQGYL-FGSAIELP-------ET-T--TVA-------K-K---
---EHRTSLGELFQRSK--EE--NSGAKCER-G---EKRTDKEA--DKSAVHIM-KKML-
-KKKMLH-ASSRNSTAA--GGT-VDSASAETKLH-KI-LHMFHR-----KVH-PESSTAT
EKPNRPHKNEIKNGIFYDGGCNNGDRMLPDEDIMIFPQRTLS---KESIRRYKSQSNPPQ
FTLCGNDS-------NGNREYWIKTDAD---Y-LVLEL--------
>gnl_Vitvi_Genoscope.12X_GSVIVT01033059001
MPP-MKLLRWMHHKLRQN-SIEPFKDFKIGNSCSCLSGQQWL-DDQPYYPTPTCGFRH--
--FKQPQKE--CQK-KIS-ECEAKRV----EED----YEEESS-NVVSDLFHGFLAIGTL
G-S-----NEPSTPTF---GVSSENMT------EKET-------------------EVTE
IDLK-LIN----DELEKFLEAE-AK-----DEGSIESPGRNS--------HVSIITLCGK
QMEAADVEESGKMIVCPLQGYL-FGSSIELP-------ETRS--TEV-------K-K---
---G-KASLGELFQRTKIADE--YATVKDEK-G---EIQA-KGT--NKSAMHLV-KKIL-
-RK--LQ-ASSRSTCATSAKEP-QGSLRSTSAIS-AK-EPHASR-----SPW-PTSDGRT
GGDPLSTKRKL--------------------HSIKFPHGYIS---RDANQ----CLNLPQ
DMLSNSGS-------SGSREHWIKTDAD---Y-LVLEL--------
>Frave_01344-v2.0.a2-hybrid.t1
----MQLLQWVHQKFQQS-SIEPLKDLSI--------AWPSD-DDKDAYTKPTIHHRHGS
TFLERPRKD--QKK-SFS-EFEDRR------------EGEETS-VIAPELFHGFLTIGTL
G-LETNA-SEPVTPTF---ATPLENLT------EQKP-------------------KVTE
NDLK-LIS----YEPERFLQAE-TR------EGLCPSSARDS--------HVSTITLGGW
GMEDSEDEEYCATVVCPLQEYL-LGSSVEVP-------QM-S--TEA-------K-K---
---E-KTSLQELFDRTKMTEN--F-----EK-S---EIDP-KQK--SKSATASM-KKII-
-KK--LY-ASSKSP-TSTSGEA-SDSVSTKKKPH-KV-LRMFQR-----KVH-PEGSIAE
KEIIKSKKYKDKSNSSDIGG-CNRNLKLMGEENRRLPQESKL---KEGTKNCNKYMDMPQ
YRLNGNDL-------KRNEEHWIKTDANCNGHVLVLEV--------
>Frave_07212-v2.0.a2-hybrid.t3
-MP-LQLLGWMHRKFRQN-SNEPV--FLIERSCACLAGQPSL-DDQQYYGKANYGNKP--
--FKQGQRDHQLRN-SFA-GLESAKV----DQE--DYFEDESY-AAASELFHGFLAIGTF
G-SDQVI-TEPSTPTL---GMSVENIT------EKET-------------------EATE
NELK-LIN----DELEKVLVAE-AK-----DEICNDSSGRNSHVSNGRSSHGSTITLSGK
MLEVPESNGTNGTTVCPLQGYL-FGSAYELP-------ET-T--TVA-------K-K---
---EQRTSLGELFQKSKLTEE--NSGAKLSK-E---EKRAQKEA--DKSSIHLM-KKKL-
-MKKVLHNASSRSS-----TAA-GEPGSAETKLN-KI-LQMFHR-----KVH-PENSTAG
EKSGKYQKSENKKRRSSDGISNHRDQVFDDQDIMLYPEQVSSS--NQIMRRYKSQSNPPQ
FALGALDS-------NGNKEHWIKTDAD---Y-LVLEL--------
>Maldo_GDDH_09G1008500
-------------------------------------------------MKSSFGSRYGS
TSLQPPARD--QEK-SLA-ESEAKR-------------EGETS-ATISELFHGFLTIGTL
G-SESSI-NEPETPTF---ATTLENLT------QQKA-------------------EVTE
NDLK-LIS----YELEKFLEAE-TK-----EEGVHASSARDS--------NASSITLSGM
QMEESEDEEYWT-AAYPLKGYL-FGSSTELP-------ET-T--MEA-------K-K---
---E-RASLQELFDRTKITTD--Y-KEKSEI-E---EIEV-KHK--HKSAMGFM-KNMI-
-KK--FH-ASSRRSSPSTGGEA-SDSLPTKKKPH-KVLLRTVH-----------------
---------------------------LMALHH--------------------------T
HTHTNTHT-------EQLNNIW------------------------
>Maldo_GDDH_13G1122400
----MKLLGWMHRKFRQN-SNDPFKVFVV--------GQPSL-DDQQYYPKPNCGTKP--
--FKQAPRDQHVRK-SFN-GLEAART----EEE---YYEEESS-AEASEYFHGFLAIGTL
GSSDQVT-TEPSTPTL---GISVENIT------EKET-------------------EATE
NELK-LIN----DELERELVADPAK-----DDICNDSSGRNSYVSNGRSSHGSTITLSGK
ALEGGESNGINGTAVCPLQGYL-FGSAYELS-------ET-T--SVT-------K-K---
---EHRTSLGELFQRTKLAEE--ISGAKLSK-E---EKRAEKEA--DKSAMHLM-KKML-
-KKKMIH-ASSRGS-----GGA-ADHASAETKLN-KI-LHMFHR-----KVH-PETSAAQ
QKPGKYERNQTKKKTSSEGTYSNGDQ---EDDIILYPQQGFSS--NPSMRRYKSQSNPPQ
IALSGMDS-------NDNREHWIKTDAD---Y-LVLEL--------
>Maldo_GDDH_16G1122900
MLPLGLNFGW---------------ASVV--------WQPSL-DDQQYYPKSNWGTKP--
--FKQAPKDQHLRK-SFN-GLDAARA----EEE---YYEEESS-AEASVLFHGFLAIGTL
GSSDQVN-TEPSTPML---GISVENIT------EKET-------------------EATE
NELN-LIN----DELEKELVAVPAK-----DDICNDSSGRNSYVSNGRSSQGSTITLSGK
ALEGAANKGNNGTAVCPLQGYL-FGSAYELS-------ET-T--IVA-------K-K---
---EHRTSLGELFQRTKLAEE--ISGAELIK-E---EKR----A--DKSAMHLI-KKML-
-KKKMLH-ASSRGS-----GRA-ADHASAETKLN-KI-LHMFRR-----KVH-PETSAAE
RKPGKYKGNQSKKKPSSEGTYNNGGQ---DEDILLYPQQGFSS--MQSMWHYKSQSNPLQ
FVLSGMDS-------KENREHWIKTGAD---Y-LVLEL--------
>Maldo_GDDH_17G1002300
----MKLLQWVHHKFRHG-SIEPFKDLTI--------AQPSL-DDQDAYMKSSFGSRYRS
TSLEPPARD--REK-SFS-ESEAKR-------------EEETS-AIISELFPGFLTIGTL
G-SESGI-NEPETPTF---GTTLENLT------QQKA-------------------EVTE
NDLK-LIR----YELEKFLDAE-TK-----EEGVRVSSARDS--------HASSVTPNGK
QMEESEDEEYWKDAACPLKGYL-FGSSTELP-------ET----MEA-------K-K---
---E-KASLQELFDRTKITTD--Y-KEKSES-E---ETEV-KYK--HKSAMGFM-KKMI-
-KK--FH-ASSKSS----GGEA-SDSLSTKKKPH-KV-LRMFHR-----TIH-PESSIAA
REVVKSEKYKKKKIFSADSG-CNENMMLKGGDNRRFPEGPLV---KEGTENCKKYMNFPQ
YRLNGSTY-------GTRAEHWIKTDAE---Y-LVLEL--------
>Maldo_Gala_09g000780
----MKLLQWVHYKFRHG-SIEPRKDL----------TQPSL-DDQDAYMKSSFGSRYGS
TSLQPPARD--QEK-SLA-ESEAKR-------------EGETS-ATISELFHGFLTIGTL
G-SESSI-NEPETPTF---ATTLENLT------QQKA-------------------EVTE
NDLK-LIS----YELEKFLEAE-TK-----EEGVHASSARDS--------NASSITLSGM
QMEESEDEEYWT-AAYPLKGYL-FGSSTELP-------ET-T--MEA-------K-K---
---E-RASLQELFDRTKITTD--Y-KEKSET-E---EIEV-KYK--HKSAMGFM-KNMI-
-KK--FH-ASSKRSSPSTGGEA-SDSLSTKKKPH-KV-LRMFHR-----RIH-PECSIAA
RESVKSEKYEKKNNSSAGSG-CNENMMLMSGDNGRFPDGAMA---KEGTENCKKFMNFPQ
YRQSGSSS-------RRKGEHWIKTDAE---Y-LVLEL--------
>Maldo_Gala_13g010480
-MP-LQLLGWMHRKFRQN-SNDPFKVFVV--------GQPSL-DDQQYYPKPNCGTKP--
--FKQAPRDQHVRK-SFN-GLEAART----EEE---YYEEESS-AEASEYFHGFLAIGTL
GSSDQVT-TEPSTPTL---GISVENIT------EKET-------------------EATE
NELK-LIN----DELERELVADPAK-----DDICNDSSGRNSYVSNGRSSHGSTITLSGK
ALEGAESNGINGTAVCPLQGYL-FGSAYELS-------ET-T--SMT-------K-K---
---EHRTSLGELFQRTKLAEE--ISGAKLNK-E---EKRAEKEA--DKSAMHLM-KKML-
-KKKMIH-ASSRGS-----GGA-ADHASAETKLN-KI-LHMFHR-----KVH-PETSAAQ
QKPGKYERNQTKKKTSSEGTYSNGDQ---EDDIILYPQQGFSS--NPSMRRYKSQSNPPQ
IALSGMDS-------NDNREHWIKTDAD---K-FTMH---------
>Maldo_Gala_16g011010
----LSLLGWMHRMFRQN-SNDPFKVSVV--------GQPSL-DDQQYYPKSNWGTKP--
--FKQAPKDQHLRK-SFN-GLDAARA----EEE---YYEEESS-AEASVLFHGFLAIGTL
GSSDQVN-TEPSTPML---GISVENIT------EKET-------------------EATE
NELN-LIN----DELEKELVAVPAK-----DDICNDSSGRNSYVSNGRSSQGSTITLSGK
ALEGAANKGNNGTAVCPLQGYL-FGSAYELS-------ET-T--IVA-------K-K---
---EHRTSLGELFQRTKLAEE--ISGAELIK-E---EKR----A--DKSAMHLI-KKML-
-KKKMLH-ASS---------------------------------------LH-PETSAAE
RKPGKYKGNQSKKKPSSEGTYNNGGQ---DEDILLYPQQGFSS--MQSMWHYKSQSNPLQ
FVLSGMDS-------KENREHWIKTGAD---C-SIMH---------
>Maldo_Gala_17g000870
----MKLLQWVHHKFRHG-SIEPFKDLTVGNPCVCLSAQPSL-DDQDAYMKSSFGSRYRS
TSLEPPARD--REK-SFS-ESEAKR-------------EEETS-AIISELFPGFLTIGTL
G-SESGI-NEPETPTF---GTTLENLT------QQKA-------------------EVTE
NDLK-LIR----YELEKFLDAE-TK-----EEGVRVSSARDS--------HASSVTPNGK
QMEESEDEEYWKDAACPLKGYL-FGSSTELP-------ET----MEA-------K-K---
---E-KASLQELFDRTKITTD--Y-KEKSES-E---ETEV-KYK--HKSAMGFM-KKMI-
-KK--FH-ASSKSS----GGEA-SDSLSTKKKPH-KV-LRMFHR-----TIH-PESSIAA
REVVKSEKYKKKKIFSADSG-CNENMMLKGGDNRRFPEGPLV---KEGTENCKKYMNFPQ
YRLNGSTY-------GTRAEHWIKTDAECKY---------------
>Maldo_HF26197-RA
----LAFSGWMHRMFRQN-SNDPFKVSVV--------GQPSL-DDQQYYPKSNWGTKP--
--FKQAPKDQHLRK-SFN-GLDAARA----EEE---YYEEESS-AEASVLFHGFLAIGTL
GSSDQVN-TEPSTPML---GISVENIT------EKET-------------------EATE
NELN-LIN----DELEKELVAVPAK-----DDICNDSSGRNSYVSNGRSSQGSTITLSGK
ALEGAANKGNNGTAVCPLQGYL-FGSAYELS-------ET-T--IVA-------K-K---
---EHGTSLGELFQRTKLAEE--ISGAELIK-E---EKR----A--DKSAMHLI-KKML-
-KKKMLH-ASSRGS-----GRA-ADHASAETKLN-KI-LHMFRR-----KVH-PETSAAE
RKPGKYKGNQSKKKPSSEGTYNNGGQ---DEDILLYPQQGFSS--MQSMWHYKSQSNPLQ
FVLSGMDS-------KENREHWIKTGAD---C-SIMH---------
>Maldo_HF32942-RA
----MKLV----FAFS---------------------AQPSL-DDQDAYMKSSFGSRYGS
TSLQPPARD--QEK-SLA-ESEAKR-------------EGETS-ATISELFHGFLTIGTL
G-SESSI-NEPETPTF---ATTLENLT------QQKA-------------------EVTE
NDLK-LIS----YELEKFLEAE-TK-----EEGVHASSARDS--------NASSITLSGM
QMEESEDEEYWT-AAYPLKGYL-FGSSTELP-------ET-T--MEA-------K-K---
---E-RASLQELFDRTKITTD--Y-KEKSEI-E---EIEV-KHK--HKSAMGFM-KNMI-
-KK--FH-ASSKRSSPSTGGEA-SDSLSTKKKPH-KV-LRMFHR-----RIH-PECSIAA
RESVKSEKYEKKNNSSAGSG-CNENMMLMSGDNGRFPDGAMA---KEGTENCKKFMNFPQ
YRQSGSSS-------RRKGEHWIKTDAE---Y-LVLEL--------
>Maldo_HF39049-RA
----MQLLQWVHHKFRHG-SIEPFKDLTIGNPFVCLSAQPSL-DDQDAYMKSSFGSRYRS
TSLEPPARD--REK-SFS-ESEAKR-------------EEETS-AIISELFPGFLTIGTL
G-SESGI-NEPETPTF---GTTLENLT------QQKA-------------------EVTE
NDLK-LIR----YELEKFLDAE-TK-----EEGVRVSSARDS--------HASSVTPNGK
QMEESEDEEYWKDAACPLKGYL-FGSSTELP-------ET----MEA-------K-K---
---E-KASLQELFDRTKITTD--Y-KEKSES-E---ETEV-KYK--HKSAMGFM-KKMI-
-KK--FH-ASSKSS----GGEA-SDSLSTKKKPH-KV-LRMFHR-----TIH-PESSIAA
REVVKSEKYKKKKIFSADSG-CNENMMLKGGDNRRFPEGPLV---KEGTENCKKYMNFPQ
YRLNGSTY-------GTRAEHWIKTDAECHRR-LVADVADI-----
>Maldo_HF42819-RA
----MKLLGWMHRKFRQN-SNDPFKVFVV--------GQPSL-DDQQYYPKPNCGTKP--
--FKQAPRDQHVRK-SFN-GLEAART----EEE---YYEEESS-AEASEYFHGFLAIGTL
GSSDQVT-TEPSTPTL---GISVENIT------EKET-------------------EATE
NELK-LIN----DELERELVADPAK-----DDICNDSSGRNSYVSNGRSSHGSTITLSGK
ALEGAESNGINGTAVCPLQGYL-FGSAYELS-------ET-T--SMT-------K-K---
---EHRTSLGELFQRTKLAEE--ISGAKLNK-E---EKRAEKEA--DKSAMHLM-KKML-
-KKKMIH-ASSRGS-----GGA-ADHASAETKLN-KI-LHMFHR-----KVH-PETSAAQ
QKPGKYERNQTKKKTSSEGTYSNGDQ---EDDIILYPQQGFSS--NPSMRRYKSQSNPPQ
IALSGMDS-------NDNREHWIKTDADSGDL-LSKNGK-------
>Malsi_09g000950
----MKIV----FTFS---------------------AQPSL-DDQDAYMKSSFGSRYGS
TSLQPPARD--QEK-SLA-ESEAKR-------------EEETS-ATISELFHGFLTIGTL
G-SESSI-NEPETPTF---ATTLENLT------QQKA-------------------EVTE
NDLK-LIS----YELEKFLEAD-TN-----EEGFHASSARDS--------HASSITLSGM
QMEESEDEEYWT-AAYPLKGYL-FGSSTELP-------ET-T--MEA-------K-K---
---E-RASLQELFDRTKITTD--Y-KEKSES-E---EIEV-KHK--HKSAMGFM-KKMI-
-KK--FH-ASSKRSSPSTGGEA-SDSLSTKKKPH-KV-LRMFHR-----RIH-PECSIAA
RESVKSEKYEKKNNSSAGSG-CNENMMLMGGDNGRFPDGARA---KEGTENCKKVMNFPQ
YRQSGSSS-------RRKGEHWIKTDAE---Y-LVLEL--------
>Malsi_13g010770
-MA-KQLLGWMHRKFRQN-SNDPFKVFVV--------GQPSL-DDQQYYPKPNCGTKP--
--FKQAPRDQHVRK-SFN-GLEAART----EEE---YYEEESS-AEASEYFHGFLAIGTL
GSSDQVT-TEPSTPTL---GISVENIT------EKET-------------------EATE
NELK-LIN----DELERELVADPAK-----DDICNDSSGRNSYVSNGRSSHGSTITLSGK
ALEGAESNGINGTAVCPLQGYL-FGSAYELS-------ET-T--SMT-------K-K---
---EHRTSLGELFQRTKLAEE--ISGAKLNK-E---EKRAEKEA--DKSAMHLM-KKML-
-KKKMIH-ASSRGS-----GGA-ADHASAETKLN-KI-LHMFHR-----KVH-PETSAAQ
QKPGKYERNQTKKKTSSEGTYSNGDQ---EDDIILYPQQGFSS--NPSMRRYKSQSNPPQ
IALSGMDS-------NDNREHWIKTDAD---K-FTMH---------
>Malsi_16g011230
----MKLLGWMHRMFRQN-SNDPFKVSVV--------GQPSL-DDQQYYPKSNWGTKP--
--FKQAPKDQHLRK-SFN-GLDAARA----EEE---YYEEESS-AEASVLFHGFLAIGTL
GSSDQVN-TEPSTPML---GISVENIT------EKET-------------------EATE
NELN-LIN----DELEKELVAVPAK-----DDICNDSSGRNSYVSNGRSSQGSTITLSGK
ALEGAANKGNNGTAVCPLQGYL-FGSAYELS-------ET-T--IVA-------K-K---
---EHRTSLGELFQRTKLAEE--ISGAELIK-E---EKR----A--DKSAMHLI-KKML-
-KKKMLH-ASS---------------------------------------LH-PETSAAE
RKPGKYKGNQSKKKPSSEGTYNNGGQ---DEDILLYPQQGFSS--MQSMWHYKSQSNPLQ
FVLSGMDS-------KENREHWIKTGAD---C-SIMH---------
>Malsi_17g000820
----MKLLQWVHHKFRHG-SIEPFKDLTIGNPCVCLSAQPSL-DDQDAYMKSSFGSRYRS
TSLEPPARD--QEK-SFS-ESEAKR-------------EEETS-AIISELFPGFLTIGTL
G-SESGI-NEPETPTF---GTTLENLT------QQKA-------------------EVTE
NDLK-LIR----YELEKFLDAE-TK-----EEGVRVSSARDS--------HASSVTPNGK
QMEESEDEEYWKDAACPLKGYL-FGSSTELP-------ET----MEA-------K-K---
---E-KASLQELFDRTKITTD--Y-KEKSES-E---ETEV-KYK--HKSAMGFM-KKMI-
-KK--FH-ASSKSS----GGEA-SDSLSTKKKPH-KV-LRMFHR-----TIH-PESSIAA
REVVKSEKYKKKKIFSADSG-CNENMMLKGGDNRRLPEGPLV---KEGTENCKKYMNFPQ
YRLKGSTY-------GTRGEHWIKTDAECHRR-LVADVADI-----
>Malsy_09g000750
-------------------------------------------------MKSSFGSRYGS
TSLQPPARD--QEK-SLA-ESEAKR-------------EGETS-ATISELFHGFLTIGTL
G-SESSI-NEPETPTF---ATTLENLT------QQKA-------------------EVTE
NDLK-LIS----YELEKFLEAE-TK-----EEGVHASSARDS--------NASSITLSGM
QMEESEDEEYWT-AEYPLKGYL-FGSSTELP-------ET-T--MEA-------K-K---
---E-RASLQELFDRTKITTD--Y-KEKSET-E---EIEV-KYK--HKSAMGFM-KNMI-
-KK--FH-ASSKRSSPSTGGEA-SDSLSTKKKPH-KV-LRMFHR-----RIH-PECSIAA
RESVKSEKYEKKNNSSAGSG-CNENMMLMSGDNGRFPDGAMA---KEGTENCKKFMNFPQ
YRQSGSSS-------RRKGEHWIKTDAE---Y-LVLEL--------
>Malsy_13g009560
----LQLLGWMHRKFRQN-SNDPFKVFVV--------GQPSL-DDQQYYPKPNCGTKP--
--FKQAPRDQHVRK-SFN-GLEAART----EEE---YYEEESS-AEASEYFHGFLAIGTL
GSSDQVT-TEPSTPTL---GISVENIT------EKET-------------------EATE
NELK-LIN----DELERELVADPAK-----DDICNDSSGRNSYVSNGRSSHGSTITLSGK
ALEGGESNGINGTAVCPLQGYL-FGSAYELS-------ET-T--SVT-------K-K---
---EHRTSLGELFQRTKLAEE--ISGAKLSK-E---EKRAEKEA--DKSAMHLM-KKML-
-KKKMIH-ASSRGS-----GGA-ADHASAETKLN-KI-LHMFHR-----KVH-PETSAAQ
QKPGKYERNQTKKKTSSEGTYSNGDQ---EDDIILYPQQGFSS--NPSMRRYKSQSNPPQ
IALSGMDS-------NDNREHWIKTDAD---K-FTMH---------
>Malsy_16g009410
----LQLLGWMHRMFRQN-SNDPFKVSVVEHSCGCLSGQPSL-DDQQYYPKSNWGTKP--
--FKQAPKDQHLRK-SFN-GLDAARA----EEE---YYEEESS-AEASVLFHGFLAIGTL
GSSDQVN-TEPSTPML---GISVENIT------EKET-------------------EATE
NELN-LIN----DELEKELVAVPAK-----DDICNDSSGRNSYVSNGRSSQGSTITLSGK
ALEGAANKGNNGTAVCPLQGYL-FGSAYELS-------ET-T--IVA-------K-K---
---EHRTSLGELFQRTKLAEE--ISGAELIK-E---EKR----A--DKSAMHLI-KKML-
-KKKMLH-ASSRGS-----GRA-ADHASAETKLN-KV-----------------------
------TLTKNMEK-------------------LCFLQ----------------------
--------------------HWRSN--D---F-M------------
>Malsy_17g000690
----MQLLQWVHHKFRHG-SIEPFKDLTIGNPCVCLSAQPSL-DDQDAYMKSSFGSRYRS
TSLEPPARD--REK-SFS-ESEAKR-------------EEETS-AIISELFPGFLTIGTL
G-SESGI-NEPETPTF---GTTLENLT------QQKA-------------------EVTE
NDLK-LIR----YELEKFLDAE-TK-----EEGVRVSSARDS--------HASSVTPNGK
QMEESEDEEYWKDAACPLKGYL-FGSSTELL-------ET----MEA-------K-K---
---E-KASLQELFDRTKITTD--Y-KEKSES-E---ETEV-KYK--HKSAMGFM-KKMI-
-KK--FH-ASSKSS----GGEA-SDSLSTKKKPH-KV-LRMFHR-----TIH-PESSIAA
REVVKSEKYKKKKIFSADSG-CNENMMLKGGDNRRFPEGPLV---KEGTENCKKYMNFPQ
YRLNGSTY-------GTRAEHWIKTDAECHRR-LVADVADI-----
>Pruav_sc0000555.1_g310.1.mk
----MKLLGWMHRKFRQN-SNEPFKVFVI--------GQPSL-DDQQCYPKPNCGTKP--
--FKQAQRDQHLRK-SFN-GLEAARA----EEE---YYEDESS-AAASELFHGFLAIGTL
G-SEQVI-TEPSTPTL---AISVENIT------EKET-------------------EVTE
NELK-LIN----DELEKVLAADSAK-----DEICNDSSGRNSHVSNGRSSHGSTITLSGK
TLEGSESNGINGTTVCPLQGYL-FGSAYELS-------ET-T--TVA-------K-K---
---EHRTSLGELFQRTKLAEE--ISGPKSAK-E---EKRAEKEA--EKSAMHLM-KKKL-
-KKKMLY-ASSRSS-----GGA-ADPSSAETKLN-KI-LHMFHR-----KVH-PETSSAE
QKTGKYHKNENKKKTSNDGAYNGGDQVLPDEDIMLYPERGFSL--KQSMRRYKSQSNPPQ
FALSSIDS-------NENREHWIKTDAD---Y-LVLEL--------
>Pruav_sc0001080.1_g850.1.mk
----MKLLQWVHHKFRHG-SIEPLKDLSIGDPGIFLSAQPSV-DDQHSYMKSSFGSSYGS
TSLEPPKRD--QEK-SFS-ESEANR-------------EEETS-AIISELFHGFLTIGTL
G-SEPSI-NEPETPTF---ATTLENLS------EQKT-------------------EVTQ
NDLK-LIS----YELEKFLEAE-TK-----EEGVHASSARNS--------QASTITLNGK
QMEESEDEEYWTTVVCPLKEYL-FGSSIELP-------DT-R--IEA-------K-K---
---E-KTSLQELFDRTKMTTE--NCKETSES-V---DIKS-EHK--HTSATQFM-KKII-
-KK--LH-ASSKSSAPCTGGEA-SDS----------I-LRMFHR-----RIH-PESSTAA
REFVEAEKYKDKNNSSAHGG-RSENMMLMGRDNIRFPQGAMI---KEGTEHCKKYMNFPQ
YRLSGSNF-------RRKGEHWIKTDAD------------------
>Pyrbr_009373976.2_cds_XP_009372251.1_1
----SLLLGWMHRMFRQN-SNDPFKVSVV--------GQPSL-DDQQYYQKSNWGTKP--
--FTQAPKDQHLGK-SFN-SLEAART----EEE---YYEEESS-AEASELFHGFLAIGTL
GSLDQVN-TEPSTPML---GISVENIT------AKET-------------------EAAE
NELN-LIN----DELEKVLVADPAK-----DDICNDSSGRNSYVSNGRSSQGSTITLSGK
ALEGAENNGNNGTAVCPLQGYL-FGSGYVLS-------ET-I--IVA-------K-Q---
---EHRTSLGELFQRTKLAEE--ISGAELIK-E---EKQ----A--DKSAMHLI-KKML-
-KKKMLH-ASSRGS-----GIA-ADHASAETKLN-KI-LHMFRR-----KVH-PETSAAE
RKPGKYKGNQSRKKPSSEGTYNNGDQ---DEDILLYPQQGFSS--NQSMRLYKSQSNPPQ
FVLSGMNS-------NENRGHWIKTGAD---Y-LILEL--------
>Pyrbr_009373977.2_cds_XP_009372252.1_1
----SLLLGWMHRMFRQN-SNDPFKVSVV--------GQPSL-DDQQYYQKSNWGTKP--
--FTQAPKDQHLGK-SFN-SLEAART----EEE---YYEEESS-AEASELFHGFLAIGTL
GSLDQVN-TEPSTPML---GISVENIT------AKET-------------------EAAE
NELN-LIN----DELEKVLVADPAK-----DDICNDSSGRNSYVSNGRSSQGSTITLSGK
ALEGAENNGNNGTAVCPLQGYL-FGSGYVLS-------ET-I--IVA-------K-Q---
---EHRTSLGELFQRTKLAEE--ISGAELIK-E---EKQ----A--DKSAMHLI-KKML-
-KKKMLH-ASSRGS-----GIA-ADHASAETKLN-KI-LHMFRR-----KVH-PETSAAE
RKPGKYKGNQSRKKPSSEGTYNNGDQ---DEDILLYPQQGFSS--NQSMRLYKSQSNPPQ
FVLSGMNS-------NENRGHWIKTD-------LILEL--------
>Pyrbr_018644468.1_cds_XP_018499984.1_1
----MKLLGWMHRKFRQN-SNDPFKVFVV--------GQPSL-DDQQYYPKPNCGTKS--
--FKQVPRDQHVRK-SFN-GLEAART----EEE---YYEEESS-AEASELFHGFLAIGTL
GSSDQLT-TEPSTPTL---GISVENIT------EKET-------------------EATE
NELK-LIN----DELERELVADPAK-----DDICNDSSGRNSYVSNGRSSHGSTITLSGK
ALEGAESNGINGTAVCPLQGYL-FGSAYELS-------ET-T--SVT-------K-K---
---EHRTSLGELFQRTKLAEE--ISGAKLSK-E---EKRAEKEA--DKSAMHLM-KKML-
-KKKMIH-ASSRGS-----GGA-ADPASAETKLN-NV-PLTLLR-----KVH-PETSAAE
QKPGKYERNQTKKKTSSEGTYSNGDQ---EDDIILYPQQGFSS--NPSMRRYKSQSNPPQ
IALSGMDS-------NDNREQWIKTDAD---K-LTMH---------
>Pyrbr_018644736.1_cds_XP_018500252.1_1
-------------------------------------------------MKSSFGSRYRS
TSLEPPARD--QEK-SFS-ESEAKR--------------EETS-DIISELFPGFLTIGTL
G-SESGI-NEPETPTF---GTTLENLT------QQKA-------------------EVTE
NDLK-LIR----YELEKFLEAE-TK-----EEGVRVSSARDS--------QAGSVTPNGK
QMEESEDDEYWKDAACPLKGYL-FGSSTELP-------ET----TEA-------K-K---
---E-KASLQELFDRTKITTD--Y-KEKSES-E---ETEV-KYK--HKSAMRFM-KKMI-
-KK--FH-ASSKSS----GDEA-SDSLSTKKKPH-KV-----------------------
--------------------------------------GFL-------------------
----------------------------------------------
>Pyrbr_018650941.1_cds_XP_018506457.1_1
----MKLLGWMHRMFRQN-SNDPFKVSVV--------GQPSL-DDQQYYQKSNWGTKP--
--FTQAPKDQHLGK-SFN-SLEAART----EEE---YYEEESS-AEASELFHGFLAIGTL
GSLDQVN-TEPSTPML---GISVENIT------AKET-------------------EAAE
NELN-LIN----DELEKVLVADPAK-----DDICNDSSGRNSYVSNGRSSQGSTITLSGK
ALEGAENNGNNGTAVCPLQGYL-FGSGYVLS-------ET-I--IVA-------K-Q---
---EHRTSLGELFQRTKLAEE--ISGAELIK-E---EKQ----A--DKSAMHLI-KKML-
-KKKMLH-ASSRGS-----GIA-ADHASAETKLN-KI-LHMFRR-----KVH-PETSAAE
RKPGKYKGNQSRKKPSSEGTYNNGDQ---DEDILLYPQQGFSS--NQSMRLYKSQSNPPQ
FVLSGMNS-------NENRGHWIKTGAD---Y-LILEL--------
>Pyrco_BartlettDH_LAZY.Chr16
----MKLLGWMHRMFRQN-SNDPFQVSVV--------GQPSL-DDQQYYQKSNWGTKP--
--LTQAPKDQHLRK-SFN-SLEAART----EEE---YYEEESS-AEASELFHGFLAIGTL
GSLDQVN-TEPSTPML---GISVENIT------EKET-------------------EAAE
NELN-LIN----DELEKELVADPAK-----DDICNDLSGRNSYVSNGRSSQGSTITLSGK
ALEGAENNGNNGTAVCPLQGYL-FGSGYVLS-------ET-I--IVA-------K-K---
---EHRTSLGELFQRTKLAEE--ISGAELIK-E---EKQ----A--DKSAMHLI-KKML-
-KKKMLH-ASSRGS-----GRA-ADHASAETKLN-KI-LHMFRR-----KVH-PETSAAE
RKPGKYKGNQSRKKPSSEGTYNNGDQ---DEDILLYPQQGFSS--NQSMRHYKSQSNPPQ
FVLSGMNS-------NENRGHWIKTGAD---Y-LILEL--------
>Pyrco_BartlettDH_new_LAZY.Chr111
----MKLLQWVHYKFRHG-TIEPRKDL----------TQPSL-DDQDAYMKSNFGSRYGS
TSLQPPARD--QEK-SFA-ESEAKR-------------EEETS-ATISDLFHGFLTIGTL
G-SESSI-NEPETPTF---ATTLENLT------QQKA-------------------EVTE
NDLK-LIS----YELEKFLEAE-TK-----EEGVCASSARDS--------NASSITLSGM
QMEESEDEEYWT-AAYPLKGYL-FGSSTELP-------ET-T--MEA-------K-K---
---E-KTSLQELFDRTKITTD--Y-KEKSEI-E---EIEV-KHK--HRSAMGFM-KKMI-
-KK--FH-ASSKRSSPSTGGEA-SDSLSTKKKPR-KV-LRMFHR-----RIH-PESSIAA
RESVKSEKYKKKNNSSAGSG-CNENMMLMGGDNGRFPDGARA---KEGTENCKKFMNFPQ
YRQSGSGS-------RRKGEHWIKTDAE---Y-LVLEL--------
>Pyrco_BartlettDH_new_LAZY.Chr13
----MKLLGWMHRKFRQN-SNDPFKVFVV--------GQPSL-DDQQYYPKPNCSTKP--
--FKQVPRDQHVRK-SFN-GLEAART----EEE---YYEEESS-AEASELFHGFLAIGTL
GSSDQVT-TEPSTPTL---GISVENIT------EKET-------------------EATE
NELK-LIN----DELERELVADPAK-----DDICNDSSGRNSYVSNGRSSHGSTITLSGK
ALEGAESNGINGTAVCPLQGYL-FGSAYELS-------ET-T--SVT-------K-K---
---EHRTSLGELFQRTKLAEE--ISGAKLSK-E---EKRAEKEA--DKSAMHLM-KKML-
-KKKMIH-ASSRGS-----GGA-ADHASAETKLN-KI-LHMFHR-----KVH-PETSAAE
QKPGKYERNQTKKKTSSEGTYSNGDQ---EDDIILYPQQGFSS--NPSMRRYKSQSNPPQ
IALSGMDS-------NDNREQWIKTDAD---Y-LVLEL--------
>Pyrco_BartlettDH_new_LAZY.Chr17
----MKLLQWVHHKFRHG-SIEPFKDLTIGNPCVCLSAQPSL-DDQDAYMKSSFGSRYRS
TSLEPPARD--QER-SFS-ESEAKR-------------EEETS-AIISELFPGFLTIGTL
G-SESGI-NEPETPTF---GTTLENLT------QQKA-------------------EVTE
NDLK-LIR----YELEKFLEAE-TK-----EEGVRVSSARDS--------QAGSVTPNGK
QMEESEDEEYWKDAACPLKGYL-FGSSTELP-------ET----TEA-------K-K---
---E-KASLQELFDRTKITTD--Y-KEKSES-E---ETEV-KYK--HKSAMRFM-KKMI-
-KK--FH-ASSKSS----GDEA-SDSLSTKKKPH-KV-LRMFHR-----TIH-PESSIAA
REFVKSEKY-KKKIFCADSG-CNENMMLKGGDNRRFPEGPLV---KEGTENCKKYMNFPQ
YRLSGSTY-------GKRGEHWIKTDAE---Y-LVLEL--------
>Pyrco_Bartlett_007253.1
----MKLLQWVHYKFRHG-TIEPRKDL----------TQPSL-DDQDAYMKSNFGSRYGS
TSLQPPARD--QEK-SFA-ESEAKR-------------EEETS-ATISELFHGFLTIGTL
G-SESSI-NEPETPTF---ATTLENLT------QQKA-------------------EVTE
NDLK-LIS----YELEKFLEAE-TK-----EEGVHASSARDS--------NASSITLSGM
QMEESEDEEYWT-AAYPLKGYL-FGSSTELP-------ET-T--MEA-------K-K---
---E-KTSLQELFDRTKITTD--Y-KEKSEI-E---EIEV-KHK--HRSAMGFM-KKMI-
-KK--FH-ASSKRSSPSTGGEA-SDSLSTKKKPR-KV-LRMFHR-----RIH-PESSIAA
RESVKSEKYKEEE-----------------------------------------------
----------------------------------------------
>Pyrco_Bartlett_008342.1
----------MHRKFRQN-SNDPFKVFVV--------GQPSL-DDQQYYPKPNCSTKP--
--FKQVPRDQHVRK-SFN-GLEAART----EEE---YYEEESS-AEASELFHGFLAIGTL
GSSDQVT-TEPSTPTL---GISVENIT------EKET-------------------EATE
NELK-LIN----DELERELVADPAK-----DDICNDSSGRNSYVSNGRSSHGSTITLSGK
ALEGAESNGINGTAVCPLQGYL-FGSAYELS-------ET-T--SVT-------K-K---
---EHRTSLGELFQRTKLAEE--ISGAKLSK-E---EKRAEKEA--DKSAMHLM-KKML-
-KKKMIH-ASSRGS-----GGA-ADHASAETKLN-KI-LHMFHR-----KVH-PETSAAE
QKPGKYERNQTKKKTSSEGTYSNGDQ---EDDIILYPQQGFSS--NPSMRRYKSQSNPPQ
IALSGMDS-------NDNREQWIKTDADSGDL-LSKYGK-------
>Pyrco_Bartlett_018859.1
MYPISLLLGWMHRMFRQN-SNDPFQVSVV--------GQPSL-DDQQYYQKSNWGTKP--
--LTQAPKDQHLRK-SFN-SLEAART----EEE---YYEEESS-AEASELFHGFLAIGTL
GSLDQVN-TEPSTPML---GISVENIT------EKET-------------------EAAE
NELN-LIN----DELEKELVADPAK-----DDICNDLSGRNSYVSNGRSSQGSTITLSGK
ALEGAENNGNNGTAVCPLQGYL-FGSGYVLS-------ET-I--IVA-------K-K---
---EHRTSLGELFQRTKLAEE--ISGAELIK-E---EKQ----A--DKSAMHLI-KKML-
-KKKMLH-ASSRGS-----GRA-ADHASAETKLN-KI-LHMFRR-----KVH-PETSAAE
RKPGKYKGNQSRKKPSSEGTYNNGDQ---DEDILLYPQQGFSS--NQSMRHYKSQSNPPQ
FVLSGMNS-------NENRGHWIKTGAD---WSVILPLNGLSTSIQ
>Pyrco_Bartlett_029516.1
----MKLLQWVHHKFRHG-SIEPFKDLTIGNACVCLSAQPSL-DDQDAYMKSSFGSRYRS
TSLEPPARD--QEK-SFS-ESEAKR-------------EEETS-AIISELFPGFLTIGTL
G-SESGI-NEPETPTF---GTTLENLT------QQKA-------------------EVTE
NDLK-LIR----YELEKFLEAE-TK-----EEGVRVSSARDS--------QAGSVTPNGK
QMEESEDEEYWKDAACPLKGYL-FGSSTELP-------ET----TEA-------K-K---
---E-KASLQELFDRTKITTD--Y-KEKSES-E---ETEV-KYK--HKSAMRFM-KKMI-
-KK--FH-ASSKSS----GDEA-SDSLSTKKKPH-KV-LRMFHR-----TIH-PESSIAA
REFVKSEKY-KKKIFSADSG-CNENMMLKGGDNRRFPEGPLV---KEGTENCKKYMNFPQ
YRLSGSTY-------GKRGEHWIKTDAECHRR-LVADG--------
>Pyrco_DAnjou_new_LAZY.Chr16
----MKLLGWMHRMFRQN-SNDPFQVSVV--------GQPSL-DDQQYYQKSNWGTKP--
--LTQAPKDQHLRK-SFN-SLEAART----EEE---YYEEESS-AEASELFHGFLAIGTL
GSLDQVN-TEPSTPML---GISVENIT------EKET-------------------EAAE
NELN-LIN----DELEKELVADPAK-----DDICNDLSGRNSYVSNGRSSQGSTITLSGK
ALEGAENNGNNGTAVCPLQGYL-FGSGYVLS-------ET-I--IVA-------K-K---
---EHRTSLGELFQRTKLAEE--ISGAELIK-E---EKQ----A--DKSAMHLI-KKML-
-KKKMLH-ASSRGS-----GRA-ADHASAETKLN-KI-LHMFRR-----KVH-PETSAAE
RKPGKYKGNQSRKKPSSEGTYNNGDQ---DEDILLYPQQGFSS--NQSMRHYKSQSNPPQ
FVLSGMNS-------NENRGHWIKTGAD---Y-LILEL--------
>Pyrco_DAnjou_new_LAZY.Chr17
----MKLLQWVHHKFRHG-SIEPFKDLTIGNPCVCLSAQPSL-DDQDAYMKSSFGSRYRS
TSLEPPARD--QEK-SFS-ESEAKR-------------EEETS-AIISELFPGFLTIGTL
G-SESGI-NEPETPTF---GTTLENLT------QQKA-------------------EVTE
NDLK-LIR----YELEKFLEAE-TK-----EEGVRVSSARDS--------QAGSVTPNGK
QMEESEDEEYWKDAACPLKGYL-FGSSTELP-------ET----TEA-------K-K---
---E-KASLQELFDRTKITTD--Y-KEKSES-E---ETEV-KYK--HKSAMRFM-KKMI-
-KK--FH-ASSKSS----GDEA-SDSLSTKKKPH-KV-LRMFHR-----TIH-PESSIAA
REFVKSEKY-KKKIFSADSG-CNENRMLKGGDNRRFPEGPLV---KEGTENCKKYMNFPQ
YRLSGSTY-------GKRGEHWIKTDAE---Y-LVLEL--------
>Pyrco_Danjou_new_LAZY.Chr13
----MKLLGWMHRKFRQN-SNDPFKVFVV--------GQPSL-DDQQYYPKPNCGTKP--
--FKQVPRDQHVRK-SFN-GLEAART----EEE---YYEEESS-AEASELFHGFLAIGTL
GSSDQVT-TEPSTPTL---GISVENIT------EKET-------------------EATE
NELK-LIN----DELERELVADPAK-----DDICNDSSGRNSYVSNGRSSHGSTITLSGK
ALEGAESNGINGTAVCPLQGYL-FGSAYELS-------ET-T--SVT-------K-K---
---EHRTSLGELFQRTKLAEE--ISGAKLSK-E---EKRAEKEA--DKSAMHLM-KKML-
-KKKMIN-ASSRGS-----GGA-PDHASAETKLN-KI-LHMFHR-----KVH-PETSAAE
QKPGKYERNQTKKKTSSEGTYSNGDQ---EDDIILYPQQGFSS--NPSMRRYKSQSNPPQ
IALSGMDS-------NDNREQWIKTDAD---Y-LVLEL--------
>Pyrco_Danjou_new_LAZY.Chr9
----MKLLQWVHDKFRHG-TIEPRKDL----------TQPSL-DDQDAYMKSNFGSRYGS
TSLQPPARD--QEK-SFA-ESEAKR-------------EEETS-ATISDLFHGFLTIGTL
G-SESSI-NEPETPTF---ATTLENLT------QQKA-------------------EVTE
NDLK-LIS----YELEKFLEAE-TK-----EEGVCASSARDS--------NASSITLSGM
QMEESEDEEYWT-AAYPLKGYL-FGSSTELP-------ET-T--MEA-------K-K---
---E-KTSLQELFDRTKITTD--Y-KEKSEI-E---EIEV-KHK--HRSAMGFM-KKMI-
-KK--FH-SSSKRSSPSTGGEA-SDSLSTKKKPR-KV-LRMFHR-----RIH-PESSIAA
RESVKSEKYKKKNNSSAGSG-CNENMMLMGGDNGRFPDGARA---KEGTENCKKFMNFPQ
YRQSGSGS-------RRKGEHWIKTDAE---Y-LVLEL--------
>Pyrusco0g065240.1
----LQLLGWMHRMFRQN-SNDPFKVSVV--------GQPSL-DDQQYYQKSNWGTKP--
--LTQAPK-EHLGK-SFN-SLEAART----EEE---YYEEESS-AEASELFHGFLAIGTL
GSLDQVN-TEPSTPML---GISVENIT------EKET-------------------EAAE
NELN-LIN----DELEKELVADPAK-----DDICNDSSGRNSYVSNGRSSQGSTITLSGK
ALEGAENNGNNGTAVCPLQGYL-FGSGYVLS-------ET-I--IVA-------K-K---
---EHRTSLGELFQRTKLAEE--ISGAELIK-E---EKQ----A--DKSAMHLI-KKML-
-KKKMLH-ASSRGS-----GIA-ADHASAETKLN-KI-LHMFRR-----KVH-PETSAAE
RKPGKYKGNQSRKKPSSEGTYNNGDQ---DEDILLYPQQGFSS--NQSMRLYKSQSNPPQ
FVLSGMNS-------NENRGHWIKTGAD---Y-LILEL--------
>Pyrusco13g000530.1
----MKLLGWMHRKFRQN-SNDPFKVFVV--------GQPSL-DDQQYYPKPNCGTKS--
--FKQVPRDQHVRK-SFN-GLEAART----EEE---YYEEESS-AEASELFHGFLAIGTL
GSSDQLT-TEPSTPTL---GISVENIT------EKET-------------------EATE
NELK-LIN----DELERELVADPAK-----DDICNDSSGRNSYVSNGRSSHGSTITLSGK
ALEGAESNGINGTAVCPLQGYL-FGSAYELS-------ET-T--SVT-------K-K---
---EHRTSLGELFQRTKLAEE--ISGAKLSK-E---EKRAEKEA--DKSAMHLM-KKML-
-KKKMIH-ASSRGS-----GGA-ADHASAETKLN-KI-LHMFHR-----KVH-PETSAAE
QKPGKYERNQTKKKTSSEGTYSNGDQ---EDDIILYPQQGFSS--NPSMRRYKSQSNPPQ
IALSGMDS-------NDNREQWIKTDAD---Y-LVLEL--------
>Pyrusco16g010360.1
----MKLLGWMHRMFRQN-SNDPFKVSVV--------GQPSL-DDQQYYQKSNWGTKP--
--FTQAPK-EHLGK-SFN-SLEAART----EEE---YYEEESS-AEASELFHGFLAIGTL
GSLDQVN-TEPSTPML---GISVENIT------EKET-------------------EAAE
NELN-LIN----DELEKELVADPAK-----DDICNDSSGRNSYVSNGRSSQGSTITLSGK
ALEGAENNGNNGTAVCPLQGYL-FGSGYVLS-------ET-I--IVA-------K-K---
---EHRTSLGELFQRTKLAEE--ISGAELIK-E---EKQ----A--DKSAMHLI-KKML-
-KKKMLH-ASSRGS-----GIA-ADHASAETKLN-KI-LHMFRR-----KVH-PETSAAE
RKPGKYKGNQSRKKPSSEGTYNNGDQ---DEDILLYPQQGFSS--NQSMRLYKSQSNPPQ
FVLSGMNS-------NENRGHWIKTGAD---Y-LILEL--------
>Pyrusco9g019070.1
----MKLLQWVHYKFRHG-SIEPCKDL----------TQPSL-DDQDAYMKSNFGSRYGS
TSLQPPARD--QEK-SFA-ESEAKR-------------EEETS-GTISELFHGFLTIGTL
G-SESSI-NEPETPTF---ATTLENLT------QQKA-------------------EVTE
NDLK-LIS----YELEKFLEAE-TK-----EEGVRASSARDS--------NASSITLSGM
QMEESEDEEYWT-AAYPLKGYL-FGSSTQLP-------ET-T--MEA-------K-K---
---E-KTSLQELFDRTKITTD--Y-KEKSEI-E---EIEV-KHK--HRSAMGFM-KKMI-
-KK--FH-ASSKRSSPSTGGEA-SDSLSTKKKPR-KV-LRMFHR-----RIH-PESSIAA
RESVKSEKYEKKNNSSAGSG-CNENMMLMGEDNGRFPDGARA---KEGTENCKKFMNFPQ
YRQSGSGS-------RRKGEHWIKTDAE---Y-LVLEL--------
>Rosch_v2.0_Chr4g0429831
-MP-LQLLGWMHRKFRQN-SNEPV--FLIERSCACLAGQPSL-DDQQYYPKANYGTKP--
--FKQGQRDHQLRN-SFA-GLESAKV----DQE--DYYEDESS-AAASELFHGFLAIGTF
G-SDQVI-TEPSTPTL---PMSVENIT------EKET-------------------EATE
NELK-LIN----DELEKVLVAE-AK-----DEICNDSSGRNSHVSNGRSSHGSTITLSGK
MLEVPESNGINGTTVCPLQGYL-FGSAYELS-------ET-T--TVA-------K-K---
---EQRTSLGELFQKSKLTEE--NSGAKLSK-E---EKRAQKEA--DKSSIHLM-KKKL-
-MKKVLHNASSRSS-----AAA-ADAGSAETKLN-KI-LQMFHR-----KVH-PENSNAG
EKSGKYQKGEKKKRMSTDGICNHGDQVLDDQDIMLYPEQVFSS--KQSMRRYKSQSNPPQ
FALGGLDS-------NGNKEHWIKTDAD---Y-LVLEL--------
>Ruboc_04_G07104
----MKLLGWMHRKFRQN-SNEPV--FFI--------GQPSL-DDQQYYPKPNYGTKP--
--FKPGQKDHQLRN-SFA-GLEAAKV----DQE--GYYEEEST-AAASELFHGFLAIGTF
G-SDQVI-TEPATPTL---AMSVENIT------EKET-------------------EATE
NELK-LIN----DELEKVLVAE-AK-----DEICNDSSGRNSHVSNGRSSHGSTITLSGK
MLEVSESNGINGTTVCPLQGYL-FGSAYELS-------ET-T--TVA-------K-K---
---EHRTSLGELFQKSKLTEE--NSGAKLSK-E---EKRAQKEA--DKSSIHLI-KKKL-
-RKKMLHNASSRSS-----AAA-ADPGSAETKLN-KI-LQMFHR-----KVH-PETSVAG
EKSGKYQK---KKRMSSDGICNHGDGVLDDQDIMLYPEQAFSS--NQSMRRYKSQSNPPQ
FALSGLDS-------NGNKEHWIKTDAD---Y-RGDRLHC------
>Ruboc_06_G03781
------------------------------NPCICLSAQPSD-DDQDAYTKPTIGYRYGS
TFLELPRKD--QKK-SFP-ESEARR------------EEEETS-VIVSELFHGFLTIGTL
G-SETSV-NEPATPTF---ATPLENLT------EQKK-------------------GVIE
NDLK-LIS----YELERFLEAE-TR-----EEGVCPSSARDS--------HVSTITLGGM
QMEDSEDEEYWATVICPLQGYL-LGSSVELP-------ET-R--TEA-------K-K---
---E-KASLQELFDRTKVTEN--F-----ERGE---EIDP-KQK--RKSAMSFM-KKII-
-KK--LY-SSSKSSASSTSGEE-SDS----------V-LHMFKR-----RIH-PEGSIAA
KEFIKSEKYNDMSNSSDSGG-RNRNLMLMGGENRRFPQGSKL---KEGTKHCKKYMDLPQ
YRLNGSDL-------RRNEEHWIKTDADCK-YTMVLDLVPP-----
>gnl_Ambtr_v1.0_evm_27.model.AmTr_v1.0_scaffold00131.75
----MKLLSWMQHKLN---G----RN-------------------TP-------------
------------KNTQLPPGFGTHEA--SKDTKS----KED-----NTQWQHGLLAIGTL
G-NNDLKE-DGENQEL------NKNAQE-----LEE---------M---------SEFTA
EEIA-KLQ----KELTRLLAFK-PS-----------SGDACSN-----------------
--NGGE------NSDCPLKKFLSCPSTLNL--------ER-R-YQLDATEDRI---ELRE
DSNCSSTVRS------KGKDVCVD----------------NKSVICQR-SISFLLKKMFV
CR-SGF---AP-VPS-------LRDPLP-ESRME-KLLRTILHR-----RIY-PQSTST-
-SSRKY----LSS-------------------------KSMA---KS--ETTN-------
-------EE-QG---QGDSCRWVKTDSD---F-IVLEM--------
>gnl_Aquco_v3.1_Aqcoe7G432200.1
----MKIFSWMQNKLN---G----RQ-------------------EV-------------
------------KKQTGG-LQHHGQ---VLHEPR----KEE-----FSDWPHGLLAIGTF
G-NSDIKE-EQQKCNM------NNQTSS-----DEN---------Q---------IDFRP
EEVG-KLQ----KELTKLLSRK-PK-----------KSS---------------------
--ECED------GLSLPLDKFLNCPSSLEV--------DR-T-NCNTFREDL----DEKD
IEEASSIVLS------NGKDMCMD----------------KNKSIRKK-SITFLLKKIFV
CH-GGF---GP-SPS-------LSDPIP-ESRME-KVLRTLLHK-----KIY-PQRPS-T
GSVKKY----LGD-------------------------RHNS---MS--KKDD-------
-----DQIE-EK---RDSGAKWVKTDSE---Y-IVLEI--------
>gnl_Arath_TAIR10_AT1G72490.1
----MKFFGWMQNKLH---G----KQ-------------------EI-------------
-----------THRPSIS-SASSHH-------P-----REE-----FNDWPHGLLAIGTF
G-NKKQTP-QTDQEVIQRQAQTDQELSS-----SDD---------L--------EEDFTP
EEVG-KLQ----KELTKLLTRR-SK-----------KRKS---DV---------------
--N-RE------LANLPLDRFLNCPSSLEV--------DR-R-ISNALC----DE-KEED
IERTISVILG------RCKAISTE-------------TKKNKRDLSKT-SVSHLLKKMFV
CT-EGF---SP-VPRP-----ILRDTFQ-ETRME-KLLRMMLHK-----KVN-TQASSKQ
TSTKKY----LQD-------------------------KQQL---SL--KNE--------
-----EEEG-RS---SNDGGKWVKTDSD---F-IVLEI--------
>gnl_Arath_TAIR10_AT1G17400.1
----MKFFGWMQNKLN---G----DH----------------------------------
------------NRTSTS-SASSHH---VKQEP-----REE-----FSDWPHALLAIGTF
G-TTSVSE-N-ESKNVHQSEQ-EEEPSS-----SVN---------L---------EDFTP
EEVG-KLQ----KELMKLLSRT-KK-----------RKS----DV---------------
--N-REL-----MKNLPLDRFLNCPSSLEV--------DR-R-ISNALSADSSEN-KEED
MERTINVILG------RCKEISIE--------------NKKKRDISKN-SVSYLFKKIFV
CA-DGI-STAP-SPS-------LRDTLQ-ESRME-KLLKMMLHK-----KIN-AQASSKP
TTTKRY----LQD-------------------------KKQL---SL--KSEEE------
----ETSER-RS---SSDGYKWVKTDSD---F-IVLEI--------
>gnl_Betvu_v1.2_Bv7_169760_mawi.t1
----------MQNKIN---G----KP-------------------GN-------------
------------QKPNTV-IPLNHL---PKQPSQ----REE-----FNDWPHGLLTIGTF
G-NTDLKD-KAASSEIQEQEQ-EQNPAS-----SPD---------L---------SEFTP
EEVG-KLQ----KELTKLLKRK-SA-----------KQ----------------------
--EEEN------ADHLPLDRFLNCPSSLEV--------SR-R-ISNVVCTDP-DN-KEDD
IERTISVIIG------KCKEVRAE---------------KTKNEIGKK-SLSFLLKKMFV
CA-NGF---SP-APS-------LRDTLQ-ESRME-KLLRTILHK-----KIY-PKTSNRT
SSMKRY----LGD-------------------------KHIA---EK--KNNEE------
----DTQEK-PR---PSEACKWDKTDSE---Y-IVLEI--------
>gnl_Betvu_v1.2_Bv7_169760_mawi.t2
----MKFLNWMQNKIN---G----KP-------------------GN-------------
------------QKPNTV-IPLNHL---PKQPSQ----REE-----FNDWPHGLLTIGTF
G-NTDLKD-KAASSEIQEQEQ-EQNPAS-----SPD---------L---------SEFTP
EEVG-KLQ----KELTKLLKRK-SA-----------KQ----------------------
--EEEN------ADHLPLDRFLNCPSSLEV--------SR-R-ISNVVCTDP-DN-KEDD
IERTISVIIG------KCKEVRAE---------------KTKNEIGKK-SLSFLLKKMFV
CA-NGF---SP-APS-------LRDTLQ-ESRME-KLLRTILHK-----KIY-PKTSNRT
SSMKRY----LGD-------------------------KHIA---EK--KNNEE------
----DTQEK-PR---PSEACKWDKTDSE---Y-IVLEI--------
>gnl_Betvu_v1.2_Bv_009460_xahe.t1
----MKLFSWVHDKLN---G----RQ-------------------SN-------------
------------NSNTNIHASNKNQT--QHLAAQ----KEE-----FSDWPQGFLSIGTL
F-TKSLKE-DNTTTTN------QQN--------SPNP--------I---------LDITL
EEVN-ELQ----KELNALISSN--------------------------------------
-------------------DLIDCFSEKEKN------HESLS-SSNKEEEED-EE-EESD
DQHFTSMVLN----HNKGKDVYLD-------------SNGNNNAISKK-SLSFLLKKMFV
CGVGGL---GP-TPS-------LRDPAPKTTRFS-KILRAMLRK-----KIY-PQNPGPN
MSRKRY----LGS-------------------------GQIG---SS--NYDDE------
-----DDMD-TE---ANNHIKWDKSDTE---Y-IVLEI--------
>gnl_Carpa_v0.4_evm.model.supercontig_25.141
----MKFFGWMQNKLS---G----KQ-------------------ES-------------
------------KKHNAI--STTHH---AKQES-----REE-----FSDWPHGLLAIGTF
G-NNDLKD-NSDDQGI-PSNI-QEDPSS-----SED---------L---------QDFSP
EEVG-KLQ----TELTKLLSRK-PT-----------S------DV---------------
--E-KE------LANLPLDRFLNCPSSLEV--------DR-R-ISNALNSDS-DD-KDGD
IERTISLILG------RCKDICAD---------------HKKKAIGKK-SLSFLLKKMFV
CR-SGF---AP-TPS-------LRNTLQ-ESRLE-KLLRVMLHK-----KIY-TQNYSRA
SSMKKY----LED-------------------------KQSS---DK--KDEE-------
-----DETR-EK--VSSDGYKWVKTDSE---Y-IVLEI--------
>gnl_Elagu_v2.0_p5_sc00035.V1.gene682
----MKLY-Y---------S----QQ-------------------EE-------------
------------------RMTGIAHA--SMPDVR----KEE-----FNDWPQALLSIGTF
G-NNDLKE-DPQRHEL-SENLSSENLDA-----SQD---------F---------PDFTM
EEVR-KLQ----KELTKLLSRK-SK-----------SSTKGPEVV---------------
--EEEE------RANLPLNRFLNFPSSLEV--------DR-T-ASLRLQDDL-DN-NKGD
LSPNTKIILN------KAKDWLLD----------------NRNAMKEK-TLTFLLKKIFV
CR-SGF---SP-TPS-------LRDPMP-ESRME-KILRTLLQK-----KIY-PRSSA-S
SSMRKC----LEE-------------------------RPVE---NV--QAEK-------
-------KE-EK---GEDRYKWGGGEDGSTLFSIVLEI----SGNK
>gnl_Elagu_v2.0_p5_sc00036.V1.gene183
------------------------------------------------------------
-------------M-----VVRDRDT--SMQDAC----KEE-----FSDWPQVLLSIGTF
G-NKELKE-DPQRHEP------SENLDS-----SQN---------L---------PDFTS
EEVR-KLQ----KELIKLLSGK-SK-----------AGTNGLEVG---------------
--E-EE------RANLPLNRFLNCPSSLEV--------DR-T-ASLRLHDDL-DN-NNGD
LSPTTKIIFK------KAKDLLFD----------------NGDAIKKK-SLTFLLKKIFV
CR-SGF---SP-APS-------LRDPIP-ESRME-KILRTLLHK-----KIY-PRSSASS
SSTRKY----LEE-------------------------KPME---KV--QAE--------
------EKE-EK---GEDRCKWVKTDSEFVAY-IILEREE--GSMR
>gnl_Eucgr_v2.0_Eucgr.J02802.1
----MKLFSWVQNKLN---G----TK-------------------GN-------------
------------AKPEPVPSNRHHH---VKQEP-----REE-----FSDWPQGLLAIGTF
G-NNDLGE-NQESQNNLQDNI-QENPSS-----SPD---------L---------SDFTP
EEVG-KLQ----KALTKLLSRK-PS-----------S------KV---------------
--E-RE------TTDQPLDRFLNCPSSLEV--------DR-R-VSSSLSSEP-GD-REED
IERTISIIIG------KCKEICAD---------------NSKKAIGKK-SISFLLKKMFV
CR-SGF---AP-APS-------LRDPLP-ESRME-KLLRTLLRK-----KMY-PQNTSRA
SSMKRY----LED-------------------------KPIS---RA--DKE--------
-------KQ-EE---ADEGSKWDKTDSE---Y-IVLEI--------
>gnl_Eucgr_v2.0_Eucgr.C00791.1
---------F--------------------------------------------------
----------------------------HTPEPF----KEE-----FSDWPNGLLTIGTF
G-NGDLNK-DQARQDQ------QDHTPSP----SQDQ--------L--------PQDLTI
EEVW-KLQ----QELNSFLNTQ-PQ-----------------------------------
---------------------------QE--------------IAEPIAHEP-NT-KDDN
FQETNGAVVS------RGKDTALD--------------GAKRNRIGKR-SLSLLMKKMFA
CK-SGFDELSP-VLN-------LKDPLP-ETRME-KILKAILHK-----KIY-PQSSSQA
LSAKRY----LEQ-------------------------RPMP---KS--SSDQ-------
-----EEVN--K---ETTKSKWDRTDSE---Y-IVLEI--------
>gnl_Manes_v6.1_Manes.04G147300.1
------------------------------------------------------------
------------------------N---VKQDS-----REE-----FSDWPHGLLAIGTF
G-NNELRE-NVEIQDV--QEE-EEDPSS-----SED---------L---------QDFTA
EEIG-KLQ----KELTKLLSRK-PT-----------C------DK---------------
--E-KE------VATLPLDRFLNCPSSLEV--------DR-R-ISNTVTSDM-DD-NEED
IERTISVILG------RCKDICEK---------------NKKKAIKKK-SISFLLRKIFV
CT-SGL---AP-QPS-------LRDTLQ-ESRME-KLLRTLLHK-----KIN-HQNSTRA
SSVKKY----IEDG------------------------KQKS---KK--ENEKE------
-----EGKR-NK---TCDGSKWVKTDSE------------------
>gnl_Manes_v6.1_Manes.16G093700.1
----MKIFGWMQKKLS---G----RH-------------------AA-------------
------------KKHNSI--SVNHHI--TQHEPR----NQE-----FSDWPHGLLAIGTF
G-NDSTKG-DSKPNYV------QENL-------SQD-------------------LQLTL
EEVE-KLQ----DELNLLFNKQ-YG-----------STSDEAE-----------------
----SN------TEKLALDKFVNGNPSSE---------------------ED-DK-DHCH
LQGSTTAILG------RGKGICAD---------------NTGCAINKK-SLSFLLKKMLI
CR-GGF---AP-TLS-------LRDQVP-ESRME-KMLRAILHK-----KIY-PQNPSSS
STTKKY----LEN-------------------------KHKP---RS--IKGE-------
-----DDIN-YK---DDNGSKWVKTDSE---Y-IVLEI--------
>gnl_Manes_v6.1_Manes.11G017200.1
----MKLFSWMQNKLN---G----KQ-------------------GI-------------
-----------IRKPNAA--SSTHH---EKQGS-----REE-----FSDWPHGLLAIGTF
G-NNELRE-NLEIQDVEEEEE-EEDPSS-----SED---------L---------QDFTP
EEIG-KLQ----KELTKLLSKK-PT-----------S------DK---------------
--E-KE------VATLPLDRFLNCPSSLEV--------DR-R-ISNTATSDI-DD-NEEN
IERTISVILG------RCKDIREK---------------NKKKSIGKK-SISFLLKKVFV
CR-GGF---AP-QPS-------LRDTFQ-ESRME-KLLRTLLHK-----KIN-HQNSSQT
SSMKKY----LEDN------------------------KQIT---ME--ENEK-------
-----EGKR-EK---TCDGGKWVKTDSE---Y-IVLEI--------
>gnl_Medtr_Mt4.0v1_Medtr2g042670.1
----MNIFKWMQNRLN---G----TN-------------------GK-------------
------------MKPSSI--SATHH---MLNETY----KQE-----FSDWDHAILAIGTL
G-NNNLNE-NSNKSID------EEDSHS-----FQDF--------T---------HEFSF
EEVG-NFQ----NELKMNLE----------------------------------------
--------------------------------------------------------ESGN
FYPSNNLICN------RGRKSL-D--------------KSNKNEVSNQ-SLSFLLKKIFV
CG-GEL---PP-TSV-------FKDPLSTESRME-KILRAILHK-----KIH-PHGSCST
TFVNKY----LEN-------------------------NSKP---EY--DYEDE------
-----DEDEDEENSVVEKGCKWVKTNSE---Y-IVLEI--------
>gnl_Medtr_Mt4.0v1_Medtr8g021237.1
----MKFFNWMQNKLG---G----KQ-------------------EN-------------
------------RKSNTS--TSTTY---AKPEP-----REE-----FSDWPHSLLAIGTF
G-NNEITQ-NIENQNT----Q-QEDPSS-----SEE---------V---------PDFTP
EEIG-KLQ----KELTRLLRRK-P-------------------NV---------------
--E-KE------ISELPLDRFLNCPSSLEV--------DR-R-ISNALCSESGGD-KDED
IEKTLSVILD------KCKDICAE---------------KSKKSIGKK-SISFLLKKMFV
CR-SGF---AP-TPS-------LRDTLQ-ESRME-KLLRTMLHK-----KLY-TQNNSRA
PVLKKC----LEN-------------------------KKSI---KK--RNE--------
-----DEAE-ER---IDEGSKWVKTDSE---Y-IVLEI--------
>gnl_Mimgu_v2.0_Migut.D00931.1
----MQFFNWMQKKFNA--G-------------------------QN-------------
------------GHD---QITTKKK----LIEPS----KQE-----FN---GLMLSIGTF
G-NKH----D-----------VVDQPSS-----SPDN--------F---------SEFTA
EEIV-KLE----KELTKLLTRK-SD-----------KN----------------------
-------------DHLPLDRFLNSPSSLLAT------SDT-S-FSTSFSDDKEEE-DDDE
IDRTVRIILK------RCKELSRN----------------KKSIIGKKSSLSFLVKKMFV
CT-GGF--AAA-APR-------FRDAFQ-ESRME-KLLRTMLTR-----TIF-PRNSSGA
SSTKKF----IEE--------------------------------RR--RNED-------
-----ESHD-QI---GDGSSKWIKTDSECE----LLLI--------
>gnl_Mimgu_v2.0_Migut.I01096.1
----------MQNKFT---G----AQ----------------------------------
---------------NAV--PASNH---AKKESP----KEE-----FSDWPHGLLAIGTF
G-DTDIQ--DEKNPHKN----LKEEEYS-----SGD---------L---------SEFTA
EEVV-KLQ----KELTKLLSKK-SA-----------TKST--------------------
--DKKS------VANLPLDRFLNCPSSLEM--------DR-I-NSNRFSTDN-RD-EEEE
IDRTIRIILG------RCKDVYEK--------------KNSNKTIGIK-SLSFLVKKMFV
CR-SGF---GP-TTS-------FRDTLQ-ESRME-KLLRTMLTK-----TIY-TQKCSRT
SSTKKY----IEN-------------------------YYKP---EM--KAEKE------
-----EEVE-ESHGISEEGSKWDKTDSE------------------
>gnl_Mimgu_v2.0_Migut.J00917.1
----MKIFGWTLNKRN---R----SE-------------------VS-------------
------------NKPNPE--SMSYDH--MMQHHC----KEV-----YSDWPNGLLAIGTL
G-NSDKLSVHA-----------NENTASQ----VQDN--FE--------------EEEEE
EEQQ-VID----KELRLLLN----------------------------------------
-------------NHISLDRFLDCSRE--------I--EE-R-AVHLLAN------EDAR
IQRTISSTVN------KAKDARLN-------------NNKRKNGIGKK-SISFLIKKALL
CR-GGF-V--------------LRDPVD-NSRLD-KILRALLHK-----KIY-PQRPT--
--SKKY----LDN--RP---------AI---------------------VDSD-------
-----DEEY-EE---SFHQTKWVKTDSE---Y-IVLEI--------
>gnl_Musac_v1_GSMUA_Achr2T21760_001
------------------------------------------------------------
------------------------------------------------------------
-----MKQ-DPQ---------IAENLDA-----SED---------L---------LDFTA
EEVN-TLQ----KELAKLLSRK-PK-----------CSTSGSEIA---------------
--E-EE-EEEEGRANLPLNRFLNCPSSLEV--------DR-T-TSLKL------D-NNGD
LSPYTKIILS------KVKDALQG----------------NRNAIRKK-SLSFLLKKICV
CG-SGF---ES-PPS-------FRDPIP-EPRIE-KVCQILILK-----AIL-TKKSSAP
TSMRSY----LES-------------------------KPNE---KL--QASK-------
-----VEED-DR---RKNQCRWVKTDSECKT--IVI----------
>gnl_Musac_v1_GSMUA_Achr2T07700_001
MLPLSRIFGWVQNKFH---G----RQ-------------------EK-------------
------------KSFDAG-SSSAHYP--SMPSSQ----KEE-----LNDWPQALLSIGTL
G-NSEMKE-EPRRDEH------SRTLDSP----SED---------L---------SNFTI
DEVS-NLQ----KELKKLLSLK-SK-----------TKSAGSEFG---------------
--E-ED------RAKLPLNRFLNCPSSLEV--------DR-I-ASAKLEYLD-ND-NNGD
LSPNTKIVLS------KVKEVLLG----------------NRNAIKKK-SISFLLKRMFV
CG-GGF---AP-APG-------FRDPMP-ESRME-KILRAILTK-----KMH-QQSST-P
SSSQKY----LEN-------------------------KPVG---RS--QEGEA------
-----EEEE-EK---RKAQCKWVKTDSECEFYSMIL----------
>gnl_Musac_v1_GSMUA_Achr1T12350_001
MLPLIQILSWVQNKFH---G----RQ-------------------EK-------------
------------KKFDAG-VSSAHYA--SMSGNQ----KEE-----PNDWPQALLTIGTL
G-NNDLKE-ESHRVEY------SQDLDS-----SQD---------L---------SDFTI
EEVN-KLQ----KELKKLLTRK-SK-----------LKSNGSEIG---------------
--E-ED------RANLPLNRFLNCPSSLEV--------DR-T-ANTKHECSE-NE-NNGD
LSPNTKIMLS------KLRDALLG----------------NRNTIKKK-SISFLLKKVFV
CG-GGF---AP-APS-------SRDPAP-ESRME-KILRAILAK-----KMS-QPNSAPA
SSEKKY----LEN-------------------------KPAE---RT--REGE-------
-------EE-DK---KKAQCKWVKTDSECKFY---LNM--------
>gnl_Musac_v1_GSMUA_Achr6T11640_001
-VPFMRILSWVQTKFS---G----RQ-------------------E--------------
------------HKRAAA-LSSASCT--SIPVIS----KEE-----FRDWPQALLAIGTL
G-NRDIKE-DPQRPES------SENLQA-----SED---------L---------PDFTM
EEVN-RFR----VELVKLLTRK-PN-----------SSTSAPEIA---------------
--E-AD------RANLLLNWFLNRPSSLEV--------DR-K-L----------E-NLGD
LSPSTKIILS------KVRDALLS----------------NRTAIKKE-SLSFLFKKMFV
CG-SGF---AP-PRN-------LKDPIP-EPRID-KVLRAILTK-----KIY-PRSSA-L
APAKKY----LAN-------------------------KPTE---KM--Q----------
-------EE-DK---RKDQYKWVKTDSECKM---------------
>gnl_Nelnu_v1.0_NNU_018181-RA
----MKIFNWVQNKLQ---G----RK-------------------QG-------------
-----------SKKQSGV--SANHQ---NFQEPYK--PKEE-----FSDWPHGLLAIGTF
G-NNDLKQ-EPEMCDP------PEDPSS-----SQD---------L---------LGFTP
EEVG-KLE----KELTKLLSRN-PV-----------PTGAEST-----------------
--E-GE------ATHLPLDKFLNCPSSLEV--------DR-T-ICQRFCHDL-DD-RDDD
HPGCSSSVVS------KGKDVNLE----------------GNTAIRRR-SISFLLKKIFV
CR-SGF---TP-IPS-------LRDQLX-ESKME-KLLKDMLHK-----RIY-PRSSS-T
SSTKKY----LEN-------------------------RQML---KT--GNE--------
----------------DDGCKWVKTDSE---Y-SIL----------
>gnl_Nelnu_v1.0_NNU_010573-RA
----MKIFSWMQSKIH---G----RP-------------------GN-------------
------------KKPSGV--LPNHL---NLREPL----KEE-----FSDWPHGLLAIGTF
G-NNDLKG-ESERCDP------LENPSS-----SQD---------L---------LDFTA
EEVG-KLE----KELTKLLSHK-PD-----------SIGTEST-----------------
--NLGE------TIHLPLDKFLNCPSSLDV--------DR-T-NCHKFCEDS-EDKNDNN
LLGNTSIVLS------KGKDVCVD----------------GKKAIGKR-SITFLLKKIFV
CR-SGF-PPAP-APS-------LWDQLP-ESRME-KLLRAILHK-----KIY-PQSST-S
SSLKKY----LDN-------------------------RQML---KA--INKD-------
-----DELE-ET---SDDGCKWDKTDSE---Y-IMIDF---GSAMN
>gnl_Orysa_v7.0_LOC_Os07g42290.1
----MGIINWMQNRLST--A----KQ-------------------DK-------------
------------RRTEAAASSARRRGGSCRQEEA----RDE-----IKIAGDHLLSIGTL
G-NESPPR--P----------AAAAATA-----AEE---------V---------ADFTI
EEVK-KLQ----EALNKLLRRA-KS--------TKSGSRRGSTAA---------------
--EHDADSSSGSQLLLPLDRFLNCPSSLEV--------DR-R-VAAA----------DGE
FSPDTQIILS------KARDLLVN--------------TNGGGAIKQK-SFRFLLKKMFV
CR-GGFSSPAP-PPT-------LKDPV--ESRIE-KLFRTMLHK-----RMN-ARPSNAA
ASRKYY----LED-------------------------KPRE---KMRHLHDD-------
-----EDDD-EN---AEDIFKWDKTDSD---F-IVLEM--------
>gnl_Orysa_v7.0_LOC_Os03g29270.1
MMPLMGIVSWVQGRLG---G----RTS----------------AAES---------RGLA
---------AGNGNPSVVVVAAGKE---RKHQQVV---PDD---LAGDQWPTHLFSIGTL
G-NDELPE-QG---------------EE-----EED---------L---------PEFSV
EEVR-KLQ----DALARLLLRA-RS--------KKYSEAVATAAAT--------------
-------GGGGADSGLPLDMFLNCPSSLEV--------DR-R-AQRDHGG---GA--AVG
LSPGTKMILT------KAKDILVD------------NTTTSGGDIKNK-SFKFLLKKMFV
CH-GGF---AP-APS-------LKDP---ESSME-KFLRTVLGK-----KIA-ARPSNSP
ASRTYF----LEG-------------------------NNAHGDRRRPCGEEEE------
----EEEEE-NK---GEESCKWDRTDSE---Y-IVLEI--------
>gnl_Orysa_v7.0_LOC_Os09g26840.1
----MKIFSWVANKIS---G----KQ-------------------EA-------------
------------NRF---NSSAPYRA--NVSDCR----KDE-----FSDWPQSLLAIGTF
G-NKQIEE-VAQVENS------SDNVQS-----VQDT------------------VKFTE
EEVD-KIR----KEFETLLAIK-DQ-----------AEAQRSH-----------------
--D-----------------------------------DD-Q-VGLQKRADG-ED-NEKH
IRQNKRIIVS------KSKNSLGK----------------KGNTLKPR-SVASLL-KLFM
CK-GGF---SV-VPE-------PRNTFP-QSRME-KLLKAILQK-----KIH-PQNSST-
-VAKRH----LDW-------------------------KPDE---TE--INECLE-----
-----DALRD-----DDDGAKWVKTDSE---Y-IVLEM--------
>gnl_Phavu_v2.1_Phvul.010G128000.1
----MKFLSWMQNKLG---G----KQ-------------------DN-------------
------------RKPNTH-TTATYH---AKQEP-----REE-----FSDWPHGLLAIGTF
G-NNEIKE-NSDDQNA------QEDPSS-----SEE---------I---------ADFTP
EEIG-NLQ----KELTKLLRRK-P-------------------NV---------------
--E-KE------ISELPLDRFLNCPSSLEV--------DR-R-ISNALCSES-DD-KEED
IEKTLSVIID------KCKDICAH---------------NRKKTIGKK-SISFLLKKIFV
CR-SGF---AP-TPS-------LRDTLQ-ESRME-KLLRTMLHK-----KIY-TQNSSRT
SLMTKC----IED-------------------------KKMT---RK--RSD--------
-----DESD-EK---TGDGCKWVKTDSE---Y-IVLEI--------
>gnl_Phavu_v2.1_Phvul.009G262800.1
----MKFLSWMQNKIG---G----KQ-------------------DN-------------
------------RKPDTY----TYD---GKQEG-----REE-----FSDWPDGLLAIGTF
G-NNN------------KEKA-TEDPSS-----SEQ---------I---------PDFTP
EEIG-KLQ----KELTKLLRQK-P-------------------KV---------------
--E-KE------IAHLPLDRFLNCPSSLEV--------DR-R-ISNVLCNDE-EEQTEED
IEKTLSVILG------KFKEICAK---------------NSKKAIGKK-SISFLLKKMFV
CR-SGF---AP-PPS-------LRDTLQ-ESRME-KLLRTILQK-----KIK-SQHCSRA
VSLKKR----LED-------------------------RQKM---PM--EEEEEA-----
----EDKAD-AE---TDDGCKWVKTDSE---Y-IVLEI--------
>gnl_Phavu_v2.1_Phvul.009G225800.1
----MKIFEWMQNRIS---G----SN-------------------GK-------------
------------NKRTLS-ISATHY---LKHEPC----KQE-----FSDWPQALLAIGTF
G-SNTIRE-DSGGRSNN----TAEDSSS-----FKDC--------T---------QEITL
EEVA-NLQ----NEFSIFFKGR-VE-----------PN-----GG---------------
--EQEE------HTNDLIKECLNSEHSLDS--------EG-K-ENESLSDGS-NA-NRGN
FYPSKSIIFS------RGKDCCLD--------------NSSKRGVGKK-SLSFLLKKILA
CK-SGF---QP-TPL-------FKDPLSTESRME-KILRAILHK-----KIY-PQGSCST
TFIKKY----LEA-------------------------TPIS---HS--DDDEDNYD---
----GDDEE-EHATISENGSKWVKTDSE---Y-IVLEI--------
>gnl_Poptr_v3.0_Potri.003G068300.1
----MKLFSWMQNKIN---G----KQ-------------------GN-------------
-----------CRKPNTV-LSATQH---VKQES-----REE-----FSDWPHGLLAIGTF
G-NNELRD-NNEIQDV------EEDPSP-----SDD---------L---------QDFTP
EEIG-KLQ----KELTELLTRK-PS-----------SQ-----DK---------------
--E-KE------IANLPLDRFLNCPSSLEV--------DR-R-ISNTVISDV-DN-HEDD
IERTISVILG------RCKDICEN--------------NNKKKAIGKR-SISFLLKKIFV
CT-SGF---AP-QPS-------LRDTLH-ESRME-KLLRTLLHK-----KIN-PQSTSRA
SSMKKY----IED-------------------------RSTP---KK--DKED-------
-----DEKR-DK---TSNGSKWVKTDSE---Y-IVLEI--------
>gnl_Poptr_v3.0_Potri.006G140100.1
----MEIFGWLQGRWAH-------------------------------------------
------------------LYSVKDH---IRQESR----KEE-----FIDWPNELLAIGTF
G-NKSIKE-EFKHNHF------SQN--------------------L--------PQELTP
EEVG-KLQ----NELSILLHKQ-GG-----------ST-----GA---------------
--E-SE------TA-----NFFNSQTSMED--------DS-T-NSDGCSDES-NN-KDCC
VQANTEVVTS------RRKDIWAD----------------NSAAINKK-SLSFLLKKMFI
CG-GGF---SP-TPS-------LKNQVP-ESRME-KILRAILHK-----KIY-PQNPSPK
SSRNKY----LEN-------------------------KQKP---KS--AEE--------
-----DGID-EK---ADEGSKWVKTDSECKF--IIIDM--------
>gnl_Poptr_v3.0_Potri.001G166700.1
----------MQNKLN---G----KQ-------------------GN-------------
-----------NTKPNAV-NSATRH---VKQES-----REE-----FSDWPHGLLAIGTF
G-NKELGE-SNEIQDA-DQLV-EEDPSS-----SHD---------L---------QDFTP
EEIG-KLQ----KELTKLLTRK-PT-----------SQ-----DK---------------
--E-KE------TANLPLDRFLNCPSSLEV--------DR-R-VSNTAIGDV-DD-KEDD
IERTISVILG------RCKDICEN---------------NKKKAIGKK-SISFLLKKIFV
CR-SGF---AP-QPS-------LRDTLQ-ESRME-KLLRTLLHK-----KIN-PQSTSRP
SSMKKY----IED-------------------------KKIS---KK--EKED-------
-----DEKQ-YK---TSDGSKWVKTDSECKFY-IYIKSRSN-----
>gnl_Prupe_v2.1_Prupe.7G195900.1
----------MQSKLT---G----KT-------------------QI-------------
------------KKPSSK-VFDDDK----VQKPP----KEE-----VNEWPHGLLTIGTL
G-NSDLKE-DQ-----------QSNPPSP----KNH---------P---------HGFTP
EEVR-NIQ----NELNSYLNEE-AD-----------HQSNSGT-----------------
--ELEK------VNFLPLDKFLNRQSSLKA--------ER-N-GNNA-DCDE-KE-NGSR
FQRSGNVVLS------RGKDVCLE---------------NTNTAIGKK-SLSFLLKKVCV
CR-SGF---APAAPG-------LRDPIL-ESRME-KILKAILHK-----KIY-PKSSSAS
TSMKKY----LEN-------------------------GHNI---AK--SAND-------
-----EEINIDK---EDEGSKWVKTDSE---Y-IVLEI--------
>gnl_Prupe_v2.1_Prupe.3G038300.1
----MKLFGWMQNKLN---G----KQ-------------------GN-------------
------------KKPNTV-PITTHP---AKQEP-----REE-----FSDWPHGLLAIGTF
G-NNDLKE--NAAESQ---DI-QEDPTS-----SEEI--------L---------DNFTP
EEVG-KLH----KELTKLLTRK-P-------------------NI---------------
--E-KE------IADLPLDRFLNCPSSLEV--------DR-R-NSNALCSDSADDHKDED
IEKTISVILG------RCKEICGD---------------KNKKAIGKK-SISFLLKKMFV
CR-SGF---AP-QPS-------LRDTLQ-ESRME-KLLRVMLNK-----KIINPQGSSRA
ASMKKY----LED-------------------------RQIPT--KK--ESNTE------
-----DDTK-EK---INNGCKWVKTDSE---Y-IVLEI--------
>gnl_Solly_v2.4_Solyc06g062970.1.1
----MKLFSWVQNKFN---G----GQ-------------------VN-------------
------------------KVQTKNQ---PSKEPR----NEE-----FNGWPDSLLAIGTF
G-ASSLKP-KIQNDNDNDNEI-SEDVSS-----SPD---------L---------AEFTP
EEVG-KLQ----KELTKLLSKK-PA-----------AAAKLTAAA---------------
--EGRQ------DGNLPLDRFLNCPSSLEV--------DR-R-TSSRFSSTN-SEIDEEE
IDRTIRAIIG------RLN--------------------------GMK-SVTFLLKKMFV
CS-SGF---AP-TPN-------LRDTLP-ESRME-KLLRTILSK-----KII-PQSASR-
-STKRY----LED-------------------------RCVP---KE--EVE--------
-----EKKR-DK---TCDGSKWVKTDSD---F-IVLEI--------
>gnl_Solly_v2.4_Solyc12g049380.1.1
----------MHNKLN---G----GQ-------------------GS-------------
------------RRSNAMPITTNHNI------------NEE-----FKDWPDSLLSIGTF
G-NRDLKE-QSKLHVK------DDETSS-----SPE---------L---------AEFTS
EEVE-KLQ----KELTKLLSRK-PP-----------PTASNSEFV---------------
--DIKN-GAANADDILPLDRFLNCPSSLEV--------DR-RVNSSRFSSNYSDY-DEEE
IDRTIRVIIG------RCKDVCRK--------------QSKKKSIGMK-SISFLLKKMLV
CTKGGF---AP-APN-------LRDTFP-ESRME-KLLRTMLSK-----KIH-PQNAP-R
TSTKRY----LEE-------------------------KHAQ---RE--EKEE-------
-----KKRE-EN---SYDGSKWVKTDSECKTY-I--AI--------
>gnl_Solly_v2.4_Solyc07g042100.2.1
----MKIFSWIQTKFN---G----KQ-------------------TT-------------
------------CKSNPV--AVTHHM-----------LHQE-----FSDWPNELLAIGTF
G---SLKN-DG--------------L-------KQQD------------------QSLTV
EEVG-QLH----KELKHLFPDH-EE-----------SN-----IG---------------
-------------SNKDLDKFFDCLQNLVD--------DD----------DHREN-KENI
FKRSNSTLVHV-----RSQEQSLD--------------NMTNTGISKK-SLSYLLKKTLF
CS-AGF--AAP-----------LRDPIQ-KSRME-KILRAILHK-----KIY-PQANSPS
TTRKRY----IDN-------------------------TCVI---ES--DTDQD------
-----DEFD-TT---VKNGSKWDKSDSD---F-IVLEI--------
>gnl_Sorbi_v3.1_Sobic.001G342000.1
----MGIINWMQNRFH---G----KT-------------------EN-------------
------------RIFDGGTATSSYR--QERQETII---REPEK-LDAEPWPAGLLSIGTL
G-SEEPP---P---------------PA-----AQD---------L---------PEFTV
EEVK-KLQ----DALAMLLRRA-KSK----------SSARGSAAG---------------
--E----------DRPPLDRFLNCPSCLEV--------DR-R-VQTTAKHECGQE-GEGD
LSPDTKIILT------RARDLL-D----------------SGGGIKQR-SFKFLLKKMFA
CN-GGF-SAAP-PRS-------LKDPV--ESRME-KFFRTVIGK-----KMN-ASSGNRS
SSRKYF----LED-------------------------GTSKG--KRRCGCQE-------
-------EE-EE---REESCKWDRTDSE---F-IVLEI--------
>gnl_Sorbi_v3.1_Sobic.002G373700.1
----MGIINWMQNRFN---G----KH-------------------EK-------------
------------RRPEATAAAAAFS--SCRQDHG----RED---IPTGDWPQGLLSIGTL
G-DDPPPAGDP---------------AS-----QAD---------V---------LDFTI
EEVK-KLQ----DALNKLLRRA-KS---------KSSSSRGSGAT---------------
--DEDR------ASQLPLDRFLNCPSSLEV--------DR-R-ISLRHAADG-GE--NGE
FSPDTQIILS------KARDLLVN---------------SNGTTIKKK-SFKFLLKKMFV
CH-GGF---AP-APS-------LKDPV--ESRIE-KLFRTMLQK-----KMNNARPSNAA
VSRKYY----LED-------------------------KPSG---RMIDGHHD-------
-----EEDD-EK---GSDRIKWDKTDTD---F-IVLEI--------
>gnl_Sorbi_v3.1_Sobic.002G215300.1
----MKIFSWVANKIG---G----KQ-------------------EP-------------
------------------RSPAPYRG--NVSECR----NDE-----FSDWPQSLLAIGTF
G-NKQLEE-EVASESS------SANAQT-----TQDP------------------AKFTE
EEVD-NIR----REFEVLLQGN-AQ-----------AEAQGSC-----------------
--E-----------------------------------DE-Q-VAASKEHDG-ED-NNEK
QRRNREMIIS------KARELVGK---------------KKSAKLKPR-SMVSLL-RLLA
CK-GGF---TP-VLE-------PRNAFP-QSRME-KLLKAILQK-----KIH-PQNSNT-
-ATRRH----LDW-------------------------KLDE---KE--INECLE-----
-----DALRDDD---DDDGAKWVKTDSD---F-IVLEM--------
>gnl_Theca_v1.1_Thecc1EG037503t1
-LPVTRFVSFLDFYFS---R----RH-------------------MFCL-------TFV-
---------GFLMKLSSLHSSDLDH---IQQPC-----KEE-----FSDWPHGLLTIGTF
G-NKIKQE-PDQKANL------QENFPSA----QDH---------L---------HGLTP
EEVG-KLQ----KELNLIFQEH-VG-----------VGPT---SD---------------
--N-LE------APNLPFEKFLDTNSSTEA--------EE-R-NCSACSHDS-NK-KNDH
IQCSTSLVHS------RGKDICFD---------------NSKGAIGKK-SLSFLLKKMFV
CR-SGF---SP-APS-------LRDPNL-ESRME-KLLRTILHK-----KIY-PQSSSPK
LSTNKP----LES-------------------------SYTP---KT--ANG--------
-----DEKV-EK---ADDGSKWVKTDSECKFY-AGLTM--------
>gnl_Theca_v1.1_Thecc1EG029168t1
----MKFFGWMQNKFN---G----KQ-------------------GS-------------
------------SKPNTV--SATRR---MKQEP-----REE-----FSDWPHGLLAIGTF
G-NNDLKE-NPQCQNTIPSDI-QEEPSS-----SED---------L---------QEFTQ
EEVG-KLQ----KELTKLLSRK-PT-----------S------DV---------------
--Q-KE------LANLPLDRFLNCPSSLEV--------DR-R-ISNALCSDS-GD-REED
IDRTISVILG------RCKDICAE---------------NKKKAIGKK-SISFLLKKMFV
CA-SGF---SP-APS-------LSDTLQ-ESRME-KLLRVMLHK-----KIY-SQNPSRA
SSLKKY----LED-------------------------KQTP---KR--QNNQ-------
-----DERE-RK---SEDGSKWVKTDSE---Y-IVLEI--------
>gnl_Vitvi_Genoscope.12X_GSVIVT01016727001
----------MQNKLN---V----RQ-------------------GN-------------
------------RKTNAP--SATHL---TKQEPI----KEE-----FSDWPHGLLAIGTF
G-NNDLKE-NPESQNP---PH-QEDPSS-----SEE---------L---------LDFTP
EEIG-KLQ----KELTKLLSRK-PA-----------S-----------------------
----------------------------NV--------DR-R-ISATLCSDS-DD-KDEN
IERTISVILG------KCREVCTD---------------HGKKNIGKR-SLSFLLKKMFV
CR-SGF---AP-APS-------LRDTLQ-ESRME-KLLRAMLHK-----KIY-PQNSSRA
SSMKKY----LED-------------------------KQRP---KR--ENEDE------
-----VQEK-HK---AKDGYKWVKTDSE---Y-IVLEI--------
>Frave_12532-v1.0-hybrid.t1
MGPDYHIFSWMQSKLT---G----KP-------------------Q--------------
------------KKPNLT-LLDDDH---KVQKPP----KED---QPISEWPHGLLTIGTL
GSNHESKE-VL-----------HAAPPSP----RDP---------L---------HDFTP
EEAT-HIQ----NELNSFFNEH-VD-----------QSSSSAA-----------------
----------------ELDKFLNRQSSLKT--------ER-T-SSNAADCDE-KE-HNSR
FQRSESVILS------RGKDVCLE---------------NTDTAIGKK-SLSFLLKKMFV
CR-SGF---APAAPT-------LRDPMP-KSRME-KLLRAILQK-----KIY-PQQSSNS
TSKKTH----LED-------------------------RHIT---KS-VTAI--------
------EDQLDS--DDDDGSKWDKSDSECKH----MQI--------
>Frave_37799-v2.0.a2-hybrid.t1
----MRLFGWVQDKLH---G----KQ-------------------GN-------------
------------KKPNTA-STSTHH---VKPEP-----REE-----FSDWPHSLLAIGTF
G-NNNLKE-STDYQSQ---HI-QEEPSS-----SDEI--------L---------ENFTP
EEVG-KLH----KELTKLLTRK-P-------------------DI---------------
--E-KE------IAALPLDRFLNCPSSLEV--------DR-R-TSNALCSDS-DDHKDED
IEKTISVILG------RCKDICAD---------------NNKKAIGKK-SISFLLKKMFV
CR-SGF---AP-APS-------LRDTFQ-ESRME-KFLRLMLNK-----KIINPQNSSRA
SSMKKY----LEDT------------------------RQNPT--KK--GNNNE------
-----EDKK-EK---INDGCKWVKTDSECECF-MILRI--------
>Maldo_GDDH_09G1179400
----------MQNKIN---G----KQ-------------------GN-------------
------------KKPNTV-STTTHS---AKQEP-----REE-----FSDWPHGLLAIGTF
G-NNELKE-KKAAQSQ---DI-QEDPSS-----SEEI--------L---------DNFTS
EEVG-KLQ----KELTKLLTRK-P-------------------DI---------------
--E-KQ------IADLPLDRFLNCPSSLEV--------DR-R-TSNALCSDSSDDHKDED
IEKTISVILG------RCKDIYAD----------------NKKAIGKK-SISFLLKKMFV
CR-SGF---AP-ASS-------LRDTLQ-ESRME-KLLRVMLNK-----NIINPQGASRA
SSMKKY----LED-------------------------RQNPT--KK--GNNNE------
-----DDTK-EK---INDGCKWVKTDSE---Y-IVLEI--------
>Maldo_GDDH_17G1165000
----MKLFGWMQNKIN---G----KQ-------------------RN-------------
------------KKPNTV-STTTHH---AKQEP-----REE-----FSDWPHGLLAIGTF
G-NNELKE-NNAAQSP---DI-QEDPSS-----SEEI--------L---------DNFTP
EEVG-KLH----KELTKLLTRK-P-------------------DI---------------
--E-KK------IADLPLDRFLNCPSSLEV--------DR-R-TSNVLCSDSSNDHKDED
IEKTISVILG------RCKDICAD----------------NKKAIGKK-SISFLLKKMFV
CR-SGF---AP-APS-------LRDTLQ-ESRME-KLLRVMLNK-----KIINPQGTPRA
SSMKKY----LED-------------------------GQNPT--KR--ENHNE------
-----DDTK-EK---INDGCKWVKTDSE---Y-IVLEI--------
>Maldo_Gala_02g008240
------------------------------------------------------------
----------------------------MQQKPS----KEE-----ANEWPHGLLAIGTL
G-NGDLKH-DQ-----------QTNPPSP----NDH---------L---------HDFTP
EEAT-HIQ----NELSSYWN-----------------QSNLAALL---------------
--ELEK------AN-----KFLSKRLSLKP--------ER-T-STDNVDCDQLKE-NMSR
FQRSSSVVLR------RGKDVCLD---------------NTNSTIGKK-SLSFLLKKVFF
CS-SGF---ALAAPG-------LRDPVP-DSRME-KILRAILHK-----KIY-PQSSSTS
TSMKKY----LEN-------------------------SNPK---SA--KAN--------
-----------------EESKWDKTDSEYLLY-VTLEA--------
>Maldo_Gala_09g015600
----------MQNKIN---G----KQ-------------------GN-------------
------------KKPNTV-STTTHS---AKQEP-----REE-----FSDWPHGLLAIGTF
G-NNELKE-KKAAQSQ---DI-QEDPSS-----SEEI--------L---------DNFTS
EEVG-KLQ----KELTKLLTRK-P-------------------DI---------------
--E-KQ------IADLPLDRFLNCPSSLEV--------DR-R-TSNALCSDSSDDHKDED
IEKTISVILG------RCKDIYAD----------------NKKAIGKK-SISFLLKKMFV
CR-SGF---AP-ASS-------LRDTLQ-ESRME-KLLRVMLNK-----NIINPQGASRA
SSMKKY----LED-------------------------RQNPT--KK--GNNNE------
-----DDTK-EK---INDGCKWVKTDSE---Y-IVLEI--------
>Maldo_Gala_17g015270
----MKLFGWMQNKIN---G----KQ-------------------GN-------------
------------KKPNTV-STTT-----------------Q-----FSDWPHGLLAIGTF
G-NNELKE-NNAAQSP---DI-QEDPSS-----SEEI--------L---------DNFTP
EEVG-KLH----KELTKLLTRK-P-------------------DI---------------
--E-KK------IADLPLDRFLNCPSSLEV--------DR-R-TSNVLCSDSSNDHKDED
IEKTISVILG------RCKDICAD----------------NKKAIGKK-SISFLLKKMFV
CR-SGF---AP-APS-------LRDTLQ-ESRME-KLLRVMLNK-----KIINPQGTPRA
SSMKKY----LED-------------------------GQNPT--KR--ENHNE------
-----DDTK-EK---INDGCKWVKTDSE---C-KYLYVT-------
>Maldo_HF00507-RA
M---LVLFSWMQNKIN---G----KQ-------------------GN-------------
------------KKPNTV-STTTHS---AKQEP-----REE-----FSDWPHGLLAIGTF
G-NNELKE-KKAAQSQ---DI-QEDPSS-----SEEI--------L---------DNFTS
EEVG-KLQ----KELTKLLTRK-P-------------------DI---------------
--E-KQ------IADLPLDRFLNCPSSLEV--------DR-R-TSNALCSDSSDDHKDED
IEKTISVILG------RCKDIYAD----------------NKKAIGKK-SISFLLKKMFV
CR-SGF---AP-ASS-------LRDTLQ-ESRME-KLLRVMLNK-----NIINPQGASRA
SSMKKY----LED-------------------------RQNPT--KK--GNNNE------
-----DDTK-EK---INDGCKWVKTDSE---YSLIVYIEKD-----
>Maldo_HF19045-RA
----MKIFDWMQSKLT---G----KP-------------------RL-------------
------------EKPSLK-FFDDEK---VQQKPS----KEE-----ANEWHHGLLAIGTL
G-NGDLKQ-DQ-----------QTNPPSP----NDH---------L---------HDFTP
EEAT-HIQ----NELSSYLN-----------------QSNSAALL---------------
--ELEK------AN-----KFLSNQSSLKP--------EI-T-STDNVDCDELKE-NMSR
FQRSSSVVLS------RGKDVCLD---------------NTNSTIGKK-SLSFLLKKVFV
CS-SGF---APAAPG-------LRDPVP-ESRME-KILRAILHK-----NIY-PQSSSTS
TSMKKY----LEN-------------------------SNPK---SA--KA---------
--------------------KWDKTDSECKHY-VILELDKE-GSMR
>Maldo_HF28801-RA
----MKLFGWMQNKIN---G----KQ-------------------RN-------------
------------KKPNTV-STTTHH---AKQEP-----REE-----FSDWPHGLLAIGTF
G-NNELKE-NNAAQSP---DI-QEDPSS-----SEEI--------L---------DNFTP
EEVG-KLH----KELTKLLTRK-P-------------------DI---------------
--E-KK------IADLPLDRFLNCPSSLEV--------DR-R-TSNVLCSDSSNDHKDED
IEKTISVILG------RCKDICAD----------------NKKAIGKK-SISFLLKKMFV
CR-SGF---AP-APS-------LRDTLQ-ESRME-KLLRVMLNK-----KIINPQGTPRA
SSMKKY----LED-------------------------GQNPT--KR--ENHNE------
-----DDTK-EK---INDGCKWVKTDSE---C-KYLYVT-------
>Malsi_02g008530
------------------------------------------------------------
----------------------------MHQKPS----KEE-----ANEWPHGLLAIGTL
G-NGDLKH-DQ-----------QTNPPSP----NDH---------L---------HDFTP
EEAT-HIQ----NELSSYWN-----------------QSNLAALL---------------
--ELEK------AN-----KFLSKRLSLKP--------ER-T-STDNVDCDELKE-NMSR
FQRSSSVILR------RGKDVCLD---------------NTNSTIGKK-SLSFLLKKVFV
CS-SGF---ALAAPG-------LRDPVP-DSRME-KILRAILHK-----KIY-PQSSSTS
TSMKKY----LEN-------------------------SNPK---SA--KAN--------
-----------------EESKWDKTDSE---Y-IVLEI--------
>Malsi_09g016010
----MKLFSWMQNKIN---G----KQ-------------------GN-------------
------------KKPNTV-STTTHS---AKQEP-----REE-----FSDWPHGLLAIGTF
G-NNELKE-KKAAQSQ---DI-QEDPSS-----SEEI--------L---------DNFTS
EEVG-KLQ----KELTKLLTRK-P-------------------DI---------------
--E-KQ------IADLPLDRFLNCPSSLEV--------DR-R-TSNALCSDSSDDHKDED
IEKTISVILG------RCKDIYAD----------------NKKAIGKK-SISFLLKKMFV
CR-SGF---AP-ASS-------LRDTLQ-ESRME-KLLRVMLNK-----NIINPQGASRA
SSMKKY----LED-------------------------RQNPT--KK--GNNNE------
-----DDTK-EK---INDGCKWVKTDSE---C-LGLDLEDE-----
>Malsi_17g014820
----MKLFGWMQNKIN---G----KQ-------------------GN-------------
------------KKPNTV-STTTHH---AKQEP-----REE-----FSDWPHGLLAIGTF
G-NNELKE-NNAAQSP---DI-QEDPSS-----SEEI--------L---------DNFTP
EEVG-KLH----KELTKLLTRK-P-------------------DI---------------
--E-KK------IADLPLDRFLNCPSSLEV--------DR-R-TSNVLCSDSSNDHKDED
IEKTISVILG------RCKDICAD----------------NKKAIGKK-SISFLLKKMFV
CR-SGF---AP-APS-------LRDTLQ-ESRME-KLLRVMLNK-----KIINPQGTPRA
SSMKKY----LED-------------------------GQNPT--KR--ENHNE------
-----DDTK-EK---INDGCKWVKTDSE---S-S------------
>Malsy_02g009390
----------MQSKLT---G----KP-------------------RL-------------
------------EKPSLK-FFDDEK---VQQKPS----KEE-----ANEWHHGLLAVGTL
G-NGDLKL-DQ-----------QTNPPSP----NDH---------L---------HDFTP
EEAT-HIQ----NELSSYLN-----------------QSNSAALL---------------
--ELEK------AN-----KFLSNQSSLKP--------EI-T-STDNVDCDELKE-NMSP
FQRSSSVVLS------RGKDVCLD---------------NTNSTIGKK-SLSFLLKKVFV
CS-SGF---APAAPG-------LRDPVP-ESRME-KILRAILHK-----KIY-PQSSSTS
TSMKKY----LEN-------------------------SNPK---SA--KA---------
--------------------KWDKTDSE---Y-IVLEI--------
>Malsy_09g014750
------------------------------------------------------------
-------------------MYCVDS---AKHEP-----REE-----FSDWPHGLLAIGTF
G-NNELKE-QKAAQSQ---DI-QEDPSS-----SEEI--------L---------DNFTS
EEVG-KLQ----KELTKLLTRK-P-------------------DI---------------
--E-KQ------IADLPLDRFLNCPSSLEV--------DR-R-TSNALCSDSSDDHKDED
IEKTISVILG------RCKDIYAD----------------NKKAIGKK-SISFLLKKMFV
CR-SGF---AP-ASS-------LRDTLQ-ESRME-KLLRVMLNK-----NIINPQGASRA
SSMKKY----LED-------------------------RQNPT--KK--GNNNE------
-----DDTK-EK---INDGCKWVKTDSECKY----LCLP-------
>Malsy_17g014770
------------------------------------------------------------
-------------------MHCVDH---AKQEP-----REE-----FSDWPHGLLAIGTF
G-NNELKE-NNAAQSP---DI-QEDPSS-----SEEI--------L---------DNFTP
EEVG-KLH----KELTKLLTRK-P-------------------DI---------------
--E-KK------IADLPLDRFLNCPSSLEV--------DR-R-TSNVLCSDSSNDHKDED
IEKTISVILG------RCKDICAD----------------NKKAIGKK-SISFLLKKMFV
CR-SGF---AP-APS-------LRDTLQ-ESRME-KLLRVMLNK-----KIINPQGTPRA
SSMKKY----LED-------------------------GQNPT--KR--ENHNE------
-----DDTK-EK---INDGCKWVKTDSE---Y-IVLEI--------
>Pruav_sc0000129.1_g1330.1.mk
----MKIFDWMKSKLT---G----KT-------------------LI-------------
------------KKPSSK-VFDDDK----VQKPP----KEE-----VNEWPHGLLTIGTL
G-NSDLKE-DQ-----------QSNPPSP----KDH---------L---------HGFTP
EEVR-NIQ----NELNSYLNEE-AD-----------HQSNSGA-----------------
--ELEK------VNFLPLDKFLNRQSSLKA--------ER-N-GISA-DCDE-KE-NGGR
FQRSGSAVLS------PGKDVCLE---------------NTNTAIGKK-SLSFLLKKVFV
CR-SGF---VPAAPG-------LRDPIL-ESRME-KILKAILHK-----KIY-PQSSSAS
TSMKKY----LEN-------------------------RHNI---AK--SAND-------
-----EEINIDK---EDEGSKWVKTDSECKHY-VILELGKE-GSMR
>Pruav_sc0001580.1_g190.1.mk
----MKLFGWMQNKLN---G----KQ-------------------GN-------------
------------KKQNTV-PTTTHP---AKQEP-----REE-----FSDWPHGLLAIGTF
G-NNDLKE--NAAESQ---DI-QEDPTS-----SEEI--------L---------DNFTP
EEVG-KLH----KELTKLLTRK-P-------------------NI---------------
--E-KE------IADLPLDRFLNCPSSLEV--------DR-R-NSNALCSDSADDHKDED
IEKTISVILG------RCKEICGD---------------NNKKAIGKK-SISFLLKKMFV
CR-SGF---AP-QPS-------LRDTLQ-ESRME-KLLRVMLNK-----KIINPQGSSRA
ASMKKY----LED-------------------------RQIPT--KK--ESNTE------
-----DDTK-EK---INDGCKWVKTDSE---Y-IVLEI--------
>Pyrbr_009338956.1_cds_XP_009337231.1_1
----MKIFDWMQSKLT---G----KP-------------------RL-------------
------------EKPSLK-VFDDEK---VKQKPS----KEE-----ASEWPHGLLAIGTL
G-NGDLKQ-DQ-----------QTNPPSP----NDH---------L---------HDFTP
EEAT-HIL----NELSSYWN-----------------QSNSAALL---------------
--ELEK------AN-----KFLSKQSSLKP--------ER-T-STDNVDCDELKE-NMSR
FQRSSSVVLS------RGKDVCLD---------------NINSTIGKK-SLSFLLKKVFV
CG-SGF---APAASG-------LRDPVP-ESRME-KILRAILHK-----KIY-PQSSSTS
TSMKKY----LEN-------------------------SNPK---SA--KAN--------
-----------------EGSKWDKTDSE---Y-IVLEI--------
>Pyrbr_009352585.1_cds_XP_009350860.1_1
----MKLFSWMQNKIN---G----KQ-------------------GN-------------
------------KKPNTV-STTTHH---AKQEP-----REE-----FSDWPHGLLAIGTF
G-NNELKE-NNAAQSP---DI-QEDPSS-----SEEI--------L---------DNFTP
EEVG-KLH----KELTKLLTRK-P-------------------DI---------------
--E-KK------IADLPLDRFLNCPSSLEV--------DR-R-TSNVLCSDSSDDHKDED
IEKTISVILG------RCKDICAD----------------NKKAIGKK-SISFLLKKMFV
CR-SGF---AP-APS-------LRDTLQ-ESRME-KLLRVMLNK-----KIINPQGTPRA
SSMKKY----LED-------------------------RQNPT--IR--ENQNE------
-----DDTK-EK---INDGCKWVKTDSE---Y-IVLEI--------
>Pyrco_BartlettDH_new_DRO.Chr17
----MKLFSWMQNKIN---G----KQ-------------------GN-------------
------------KKPNTV-SATTHH---AKQEP-----REE-----FSDWPHGLLAIGTF
G-NNELKE-NNAAQSP---DI-QEHPSS-----SEEI--------L---------DNFTP
EEVG-KLH----KELTKLLTRK-P-------------------DI---------------
--E-KK------IADLPLDRFLNCPSSLEV--------DR-R-TSNVLCSDSSDDHKDED
IEKTISVILG------RCKDICAD----------------NKKAIGKK-SISFLLKKMFV
CR-SGF---AP-APS-------LRDTLQ-ESRME-KLLRVMLNK-----KIINPQGTPRA
SSMKKY----LED-------------------------RQNPT--VR--ENHNE------
-----DDTK-EK---INGGCKWVKTDSE---Y-IVLEI--------
>Pyrco_BartlettDH_new_DRO.Chr2
----MKIFDWMQSKLT---G----KP-------------------RL-------------
------------EKPSLK-VFDDEK---VKQKPS----KEE-----ANEWRHGLLAIGTL
G-NGDLKQ-DQ-----------QTNPPSP----NDH---------L---------HDFTP
EEAT-HIQ----NELSSYWN-----------------QSNSAALL---------------
--ELEK------AN-----KFLSKQSSLKP--------ER-T-STDNVDCDELKE-NMSR
FQRSSSVVLS------RGKDVCLD---------------NINSTIGKK-SLSFLLKKVFV
CS-SGF---APAASG-------LRDPVP-ESRME-KILRAILHK-----KIY-PQSSSNS
TSMKKY----LEN-------------------------SNPK---SA--KAN--------
-----------------EGSKWDKTDSE---Y-IVLEI--------
>Pyrco_BartlettDH_new_DRO.Chr9
----MKLFSWMQNKIN---G----KQ-------------------GN-------------
------------KKPNTV-STTTHS---AKQEP-----REE-----FSDWPHGLLAIGTF
G-NNELKE-KNAAQSQ---DI-QEDPSS-----SEEI--------L---------DNFTP
EEVG-KLQ----KELMKLLTRK-P-------------------DI---------------
--E-KQ------IADLPLDRFLNCPSSLEV--------DR-R-TSNALCSDSSDDQKDED
IEKTISVILG------RCKDICAD----------------NKKAIGKK-SISFLLKKMFV
CS-SGF---AP-APS-------LRHTLQ-ESRME-KLLRVMLNT-----NIINPQGASRA
SSMKKY----LED-------------------------RQNPT--KK--GHNNE------
-----DDTK-EK---INDGCKWVKTDSE---Y-IVLEI--------
>Pyrco_Bartlett_005626.1
------------------------------------------------------------
-------------------MHCVDH---AKQEP-----REE-----FSDWPHGLLAIGTF
G-NNELKE-NNAAQSP---DI-QEHPSS-----SEEI--------L---------DNFTP
EEVG-KLH----KELTKLLTRK-P-------------------DI---------------
--E-KK------IADLPLDRFLNCPSSLEV--------DR-R-TSNVLCSDSSDDHKDED
IEKTISVILG------RCKDICAD----------------NKKAIGKK-SISFLLKKMFV
CR-SGF---AP-APS-------LRDTLQ-ESRME-KLLRVMLNK-----KIINPQGTPRA
SSMKKY----LED-------------------------RQNPT--VR--ENHNE------
-----DDTK-EK---INGGCKWVKTDSE---Y-IVLEI--------
>Pyrco_Bartlett_032768.1
----MKIFDWMQSKLT---G----KP-------------------RL-------------
------------EKPSLK-VFDDEK---VKQKPS----KEE-----ANEWRHGLLAIGTL
G-NGDLKQ-DQ-----------QTNPPSP----NDH---------L---------HDFTP
EEAT-HIQ----NELSSYWN-----------------QSNSAALL---------------
--ELEK------AN-----KFLSKQSSLKP--------ER-T-STDNVDCDELKE-NMSR
FQRSSSVVLS------RGKDVCLD---------------NINSTIGKK-SLSFLLKKVFV
CS-SGF---APAASG-------LRDPVP-ESRME-KILRAILHK-----KIY-PQSSSNS
TSMKKY----LEN-------------------------SNPK---SA--KAN--------
-----------------EGSKWDKTDSE------------------
>Pyrco_DAnjou_DRO.Chr9
----MKLFSWMQNKIN---G----KQ-------------------GN-------------
------------KKPNTV-STTTHS---AKQEP-----REE-----FSDWPHGLLAIGTF
G-NNELKE-KNAAQSQ---DI-QEDPSS-----SEEI--------L---------DNFTP
EEVG-KLQ----KELMKLLTRK-P-------------------DI---------------
--E-KQ------IADLPLDRFLNCPSSLEV--------DR-R-TSNALCSDSSDDHKDED
IEKTISVILG------RCKDICAD----------------NKKAIGKK-SISFLLKKMFV
CS-SGF---AP-APS-------LRHTLQ-ESRME-KLLRVMLNK-----NIINPQGASRA
SSMKKY----LED-------------------------RQNPT--KK--GHNNE------
-----DDTK-EK---INDGCKWVKTDSE---Y-IVLEI--------
>Pyrco_Danjou_new_DRO.Chr17
----MKLFSWMQNKIN---G----KQ-------------------GN-------------
------------KKPNTV-SATTHH---AKQEP-----REE-----FSDWPHGLLAIGTF
G-NNELKE-NNAAQSP---DI-QEHPSS-----SEEI--------L---------DNFTP
EEVG-KLH----KELTKLLTRK-P-------------------DI---------------
--E-KK------IADLPLDRFLNCPSSLEV--------DR-R-TSNVLCSDSSDDHKDED
IEKTISVILG------RCKDICAD----------------NKKAIGKK-SISFLLKKMFV
CR-SGF---AP-APS-------LRDTLQ-ESRME-KLLRVMLNK-----KIINPQGTPRA
SSMKKY----LED-------------------------RQNPT--VR--ENHNE------
-----DDTK-EK---INGGCKWVKTDSE---Y-IVLEI--------
>Pyrusco0g001230.1
----MKIFDWMQSKLT---G----KP-------------------RL-------------
------------EKPSLK-VFDDEK---VKQKPS----KEE-----ANEWPHGLLAIGTL
G-NGDLKQ-DQ-----------QTNPPSP----NDH---------L---------HGFTP
EEAT-HIQ----NELSSYWN-----------------QSNSAALL---------------
--EFEK------AN-----KFLSKQSSLKP--------ER-T-STDNVDCNELKE-NMSR
FQRSSSVVLS------RGKDVCLD---------------NINSTIGNK-SLSFLLKKVFV
CS-SGF---APAASG-------LRDPVP-ESRME-KILRAILDK-----KIY-PQSSSTS
TSMKKY----LEN-------------------------SNPK---SA--KAN--------
-----------------EGSKWDKTDSECKHD-IVLEI--------
>Pyrusco0g045440.1
----MGLFSWMQNKIN---G----KQ-------------------GN-------------
------------KKPNTV-STTTHH---AKQEP-----REE-----FSDWPHGLLAIGTF
G-NNELKE-NNAAQSP---DI-QEDPSS-----SEEI--------L---------DNFTP
EEVG-KLH----KELTKLLTRK-P-------------------DI---------------
--E-KK------IADLPLDRFLNCPSSLEV--------DR-R-TSNVLCSDSSDDHKDED
IEKTISVILG------RCKDICAD----------------NKKAIGKK-SISFLLKKMFV
CR-SGF---AP-APS-------LRDTLQ-ESRME-KLLRVMLNK-----KIINPQGTPRA
SSMKKY----LED-------------------------RQNPT--IR--ENQNE------
-----DDTK-EK---INDGCKWVKTDSE---Y-IVLEI--------
>Pyrusco17g010890.1
----MKLFSWMQNKIN---G----KQ-------------------GN-------------
------------KKPSTV-STTTHH---AKQEP-----REE-----FSDWPHGLLAIGTF
G-NNELKE-NNAAQSP---DI-QEDPSS-----SEEI--------L---------DNFTP
EEVG-KLH----KELTKLLTRK-P-------------------DI---------------
--E-KK------IADLPLDRFLNCPSSLEV--------DR-R-TSNVLCSDSSDDHKDED
IEKTISVILG------RCKDICAD----------------NKKAIGKK-SISFLLKKMFV
CR-SGF---AP-APS-------LRDTLQ-ESRME-KLFAIQNNK-----KII------II
TCIVNY----V-------------------------------------------------
---------------IN-----------------------------
>Pyrusco9g008650.1
----MKLFSWMQNKIN---G----KQ-------------------GN-------------
------------KKPNTV-STTTHS---AKQEP-----REE-----FSDWPHGLLAIGTF
G-NNELKE-KNDAQSQ---DI-QEDPSS-----SEEI--------L---------DNFTP
EEVG-KLQ----KELMKLLTRK-P-------------------DI---------------
--E-KQ------IADLPLDRFLNCPSSLEV--------DR-R-TSNALCSDSSDDHKDED
IEKTISVILG------RCKDICAD----------------NKKAIGKK-SISFLLKKMFV
CS-SGF---AP-APS-------LRHTLQ-DSRME-KVFANLHNR----------------
------------------------------------------------------------
------------------LCT-------------------------
>Rosch_v2.0_Chr2g0146241
----MRLFGWVQGKLN---G----KQ-------------------GN-------------
------------KKPNTA-STSTHL---VKPEP-----REE-----FNDWPHGLLAIGTF
G-NNNLKE-NTDHRSQ---NI-QEEPSS-----SDEI--------L---------ENFTP
EEVG-KLH----KELTKLLTRK-P-------------------DI---------------
--E-KE------IAALPLDRFLNCPSSLEV--------DR-R-TSNVLCSDS-DDPKDED
IEKTISVILG------RCKDICAD---------------SNKKAIGKK-SLSFLLKKMFV
CR-SGF---AP-APS-------LRDTFQ-ESRME-KFLRLMLNK-----KIINPQSSSRA
SSMKKY----LEDT------------------------RQSPT--KK--GNNNE------
-----ENTK-EK---INDGCKWVKTDSECKCI-MILRI--------
>Ruboc_01_G03016
----MKIFNWMQSKLT---R----KP-------------------QI-------------
------------KKPNLK-LFDDDH---KVQKPP----KED---EQISEWPHGLLTIGTL
GSNHDLKEDHL-----------HSNPPSP----RDP---------L---------HDFTP
EEAI-HLQ----NELNSFFNEQ-VD-----------PSISSAE-----------------
----------------ELGKFLNRQSSLKA--------ER-T-SNNAADSDE-KE-NSSR
FQRSASVVLG------RGKDVCLE---------------NTNTAIGKK-SLSFLLKKMFA
CR-SGF---SPAPPG-------LRDPIP-ESRME-KILRAILHK-----KIY-PQQSPNS
TSKKKY----LEN-------------------------RYMT---KS-VTAN--------
------EEQLES---DDDGSKWVKTDSESAR---------------
>Ruboc_06_G25085
-PPPMRLFGWVQDKLN---G----KQ-------------------GN-------------
------------KKPNTA-STSTHH---AKPEP-----REE-----FSDWPHGLLAIGTF
G-NNNLKE-NPDHRSQ---NI-QEEPSS-----SEEI--------L---------ENFTP
EEVG-KLH----KELTKLLTRK-P-------------------NI---------------
--E-KE------IADLPLDRFLNCPSSLEV--------DR-R-TSNALCSDS-DDHKDED
IEKTISVILG------RCKDICAD---------------NNKKAIGKK-SVSFLLKKMFV
CR-SGF---AP-APS-------LRDTLQ-ESRME-KLLRLMLNK-----KIINPQSSSRA
SSMKKY----LEDT------------------------RQNPT--KR--ENNNV------
-----EDAK-QK---INDGCKWVKTDSECE----------------
>gnl_Aquco_v3.1_Aqcoe2G387900.1
----MQILKRLFKV-AQEEQ----ATNTTP-----AKPKTDVTVFKE--AEPKVLI----
-FSK--------RR-QTK-VTEGAN--------------------LTYKVPH---SF---
--RIT-----ARA-FF-YHSLNLKRLGSFRG---KQH---------------------CT
FKGK-----------EKGFVMG-HK-----VDS-----A--VHVGN--------------
-------------KVSPISDATSISASTVGT-------Y--QC-WSS------EK-I---
-------------DDLKG-DK-------------------------NK-AISRM-KELW-
-KW----AATAKS-------------DKGGNYIRRKV-LHFRNRGGLKA-SL-QDDQWSL
SSPKISFRWETES-CSTTTS------AY----------SAFSL--PSSSKHDRKWSKAPD
SSIKDTTLVI-DNECSSRSGNWITTDDD---F-VVLEL--------
>gnl_Arath_TAIR10_AT3G24750.1
----------MAKIKAQGGE----EQVTST------------------------------
------------------------------------------------------------
------------------------------RFD---------------------------
-----LKK-----------------------------------AIR--------------
-------------VLQPEKDDT----------------N-----KEK------SK-S---
-------------EQSKG-----------------------------KATLSRM-KELI-
-KW----AAAAKS-------------DKAVKFFTPKIMMELKNRRKLKM-MR-EVNEMSS
VSANISLRWESSE-SCTTNS------SS----------DHISI--VSSPG--------IL
VSLSPTPLYR----CRSRKCNWITTDSE---F-VVLEL--------
>gnl_Betvu_v1.2_Bv7_167090_ttay.t1
----MQVLQWLFKV-PQDHK----QDINHH-----HSNLEIKSPKAR--ETSKEVI----
-SYKKK---RVYKK--FQ-KPEETS--------------------LDCRKFR---YLTFL
LKKGN-----SRSNYF-SSTLHQRRISNCSDYQ-KQH---------------------YI
LSMK-LKE----EIVRAGLGKN-LK-----ADS-----S--AHVGN--------------
-------------KVLPINDST-SSSSSSLS-------STCHC-RSS------DQ-K---
---KQR------SNKGES-NK-------------------------AK-TLSRM-KELL-
-RW----AAAAKS-------------DKGGKF-GKKV-LHFRNKATIKS-GG-LDDDVSI
ESPKISLRWEVESNCSTTCS------AA----------SA-----PPTLKYDESC-----
----------------RRTGSWITTDDE---F-VVLEL--------
>gnl_Carpa_v0.4_evm.model.supercontig_8.175
----QQILQWLFKA-AHDQA----RDT--------TPSNKEIANGQE--AKSKEII----
-NLVKNRS-WCTRK-HNK-IKDQGRN----------------C-GVGCKNFK---VFSFL
CRRNV-----AKA-CF-YSTLNLRRVNSFSRKQQQQQ------------------KMMMI
QSMK-MKK---LEEQQKVVD-----------SS-----A--TQAGN--------------
-------------KVLPVTDTP-LSSSNDQT-------E--SV-----------------
--------------KVKG-DK-------------------------TK-AMSRM-KEML-
-RW----VAAAKS-------------DKGKKFIGRKV-MHLRNRGSLKGVTG-DDDQLSF
ESPKISFRWEVES-SYSTTT------C-----------SGISM-ASSSSKND--------
ISLGSTPIHD-NPSRADRKGNWITTDSE---F-VVLEL--------
>gnl_Elagu_v2.0_p5_sc00076.V1.gene471
------------------------------------------------------------
------------------------------------------------------------
------------------------------------------------------------
--------------------MG-HK-----ADS-----A---NVGC--------------
-------------KVLPICDAV--STGSNGG-------DS----SDG------SE-K---
-------------DVQKG-ER-------------------------RR-AVSQM-KELL-
-KW----AAAARS-------------HKCGSK-GWKV-LYFRNRVRHPS-VKG-------
--------------CSSSSS------MN----------SSLSL--ASISGNDRTLVK--S
GNLRSSECDA-KSEEYVRPGRWITTDSDSDGA-NALRLP-------
>gnl_Eucgr_v2.0_Eucgr.H00807.1
----MQILQWLFRV-SQEEA----KGNSCS-----STDSKNTASDQET-SKGKSIV----
-LFKKS------RR-----GKEKAK--------------------PGHPRCA---SFAIL
CRKDV-----AKA-CF-YSTINLRRLSSLHR---RQN---------------------SI
HTKR-MKK----EDVARGLGIIGQK-----ADS-----A--AHGGN--------------
-------------KVLPISDTA-LTSSTSAN-------D--QY-SAS------EK-K---
-------------EKVKG-DK-------------------------AK-VISRM-KELI-
-RW----AAASKA-------------EKGGKFISRKV-LQFRQRGALKA-IP-DDDQFSN
ESPKISFRWDVES-CSTIST------SY----------SAISL--AS-ARIDPIASR---
LSADSLPPQM-TDQCLRRKGNWITTDSE---F-VVLEL--------
>gnl_Manes_v6.1_Manes.12G042000.1
----MQILHWLFKL-PQEQA----RES-----------NKHNTNDQE--TEGRDII----
-LFKYS---GSHQR--SA-RGKENK--------------------FSRRGFR---QFVIL
CRKDV-----ASA-CF-YSTINLKRLDSFNRRKQQQH---------------------WV
YSMK-MKK---EEEIAKEQSMN-NK-----MDS-----A--THAGN--------------
-------------KVLPITDTT-SLSSLSAN-------SNIQC-GSL------EK-K---
-------------NTLKG-DK-------------------------TK-AMSRM-KELL-
-KW----AAAAKS-------------EKKGNFIGRKV-LHFRNKATLKA-VP-DDDQLSN
ESPKISFRWDVES-CSTTSS------VY----------SAISM--GSCSKTDLAMNM---
LSLNSTPLH-------DRKGNWITTDSE---F-VVLEL--------
>gnl_Medtr_Mt4.0v1_Medtr7g059080.1
------------------------------------------------------------
------------------------------------------------------------
------------------------------------------------------------
-----MKE------------LL-TR-----QTQ-----Q--THGGN--------------
-------------KVLPITEAP-LSSSAERN-------D--QC-DNT------IT-K---
-------------DQVKG-DR-------------------------KK-PMSRM-KELL-
-RWA---AASAKT-------------DKGGKFYGRKV-LMFRRRGNLKA-VQ-DDDQVST
ESPKISFRWDMES-CSTTSS------AY----------SAFSM--ASSTRNGQNQTA---
STISIPSSQS-GHTTCRRKANWITTDSE---F-VVLEL--------
>gnl_Medtr_Mt4.0v1_Medtr0027s0200.1
----MRILQWLFKK-AQEQE----RKRSTY------------INEQN--GKGNISG----
-L-KQD---GSYKR--TK-RFSCSK--------------------DGYKNLK---IFSLL
YRKDI-----PKA-CF-FRTLSLKRI-GIS----RRH---------------------FV
YSMK-MKK----EESSRDEGIV-NK-----TDS-----T--THGGN--------------
-------------KVLPITEAP-LSSSAERN-------D--QC-DNT------IT-K---
-------------DQVKG-DR-------------------------KK-PMSRM-KELL-
-RWA---AASAKT-------------DKGGKFYGRK--PSYNAKWSPSL-TS-NDDIVRL
NT----------------------------------------------------------
-------------------------------F-I--QI--------
>gnl_Medtr_Mt4.0v1_Medtr0027s0180.1
M-PEKRIEQKSFDG-QDAPV----GEKSQWQPQIQGTQSRERVQEQN--GKGNISG----
-L-KQD---GSYKR--TK-RFSCSK--------------------DGYKNLK---IFSLL
YRKDI-----PKA-CF-FRTLSLKRI-GIS----RRH---------------------FV
YSMK-MKK----EESSRDEGIV-NK-----TDS-----T--THGGN--------------
-------------KVLPITEAP-LSSSAERN-------D--QC-DNT------IT-K---
-------------DQVKG-DR-------------------------KK-PMSRM-KELL-
-RWA---AASAKT-------------DKGGKFYGRKV-LMFRRRGNLKA-VQ-DDDQVST
ESPKISFRWDMES-CSTTSS------AY----------SAFSM--ASSTRNGQNQTA---
STISIPSSQS-GHTTCRRKANWITTDSE---F-VVLEL--------
>gnl_Mimgu_v2.0_Migut.D00520.1
----MQILQWLSKI-AQEPP----RAANSS-----PVNTKKVDKDQR--VKSKDTS---S
---------GNRQR-RLK-GVEESK--------------------LSCENLN---LFYYL
RRKDL-----SKT-YF-YRTLNLKRLGSFRR--KPQN---------------------SI
DPMKMMTK----EDFARGLGIS-QK-----TDN-----S-STHVGN--------------
-------------KILPITDQT-----TK-D-------Q--AC-MNV------DK-K---
-------------EKSKG-DK-------------------------TK-TISRM-KELL-
-KW----AAAAKS-------------EKGGKYIGRKM-MHFRNRTALKA-VP-DDEQMSN
DSPKISFRWEVES-CSTTTS------VY----------SAISSVAASSMRHDEMIMN--N
SSVNSTPAHV-RDLSVARPGNWITTDSE---F-VVLEL--------
>gnl_Nelnu_v1.0_NNU_022336-RA
----MQIFQWLFKV-TQEQQ----PRETTP-----TDKEIIGTVKKK--AESKDLV----
-LVKRS---DAYRRRSSK-GYQDDE--------------------VELKDSD---SFTIL
YSRGN-----AKA-CF-YSTLNLKRLGSLGK---GQN---------------------WM
QSLR-LKE----EELARQLVMG-HK-----VDL-----A--AHVGN--------------
-------------KVLPLCDAP-ASASTTMN-------D--QC-GSS------EK-K---
-------------DKPKG-ER-------------------------TR-AISRM-KELL-
-RW----ASAAKS-------------EKGGKHISRKV-LLFRNRGALKH--------GDE
SSPKISFRWEVGS-CSNSSS------VY----------SGFSL--ASSTNGRTSISP--S
EDISTSDCNKDEEWRPSRRGNWITTDED---F-VVLEL--------
>gnl_Orysa_v7.0_LOC_Os02g02160.1
------------------------------------------------------------
------------------------------------------------------------
------------------------------------------------------------
-----MG-----------------------HSG-----G--VEAAC--------------
-------------RVLPIIDEE--------S-------ES-DE-GSP------ER-K---
-------------VVD---DR-------------------------RKAIVSRM-RELL-
-RR----AAAQSSAQSKLS----TVLVSAKKW--KRV-V-----------VSLSDGGSPV
SSKSDSFSWDAES-CSSS-------PAQ----------SPLWP--AARLRRDSSGSA--S
MSCSGS----DDYGGSSRLCQWITTDSD---F-VVLEL--------
>gnl_Phavu_v2.1_Phvul.010G019300.1
MHTTMKLLQWVSKG-QNDHQ-------IGG-----NSNLKTIIRDKK--GKGKDII----
-ALRHH---RVDRG--TK-GIEMRK--------------------VGSKNLK---LFIFM
CGKDI-----PKA-CF-YRTLNINRL------KRRRS---------------------FI
RSVN-MKR----EELSGAVGIT-ER-----ADF-----V--VHVGN--------------
-------------KVLPISEES-FSKTTKTN-------D--KY-FNA------EA-K---
-------------HPTKGNNR-------------------------KK-SVSRM-KELL-
-RR----VASTKE-------------DKIEEFYEHKV-LQNIA-------FA-EDERGSS
ESPKISFIWDVDT-PSVLSL------AT----------FSENV--QTKISHSQICIP---
------------RNSTCRKENWITTDSE---C-KPICIYYE-----
>gnl_Phavu_v2.1_Phvul.010G019000.2
------------------------------------------------------------
-----------------------------------------------------------M
CGKYI-----PKA-CF-YKTLNINRL------KRRRS---------------------FI
RSVN-MKR----EELSGAVGII-ER-----ADF-----V--VHVGN--------------
-------------KVLPISEES-FSKTTKTN-------D--KC-FNA------EA-K---
-------------HPSKGNNR-------------------------KK-PVSRM-KELL-
-RR----VASTKE-------------DKIKEFYEHKV-LQNIA-------FA-KDERGSS
ESPKISFTWDVDT-PSVLSL------AT----------FSENV--QTEISHSQICIL---
------------RNSTCRKENWITTDSE---F-VVLEL--------
>gnl_Phavu_v2.1_Phvul.008G123300.1
----MQILQWLFKG-AHEQE----RKSSKN-----IPPKREDTSEKN--AKGKEVN----
-LQKGE---RSQKR--ER-RNKWST--------------------PGCKNFK---TFTFL
YRKDI-----PKA-FF-YSTLNLKRLASFN----RRQ---------------------SL
YFMK-MKK----EEPSKDVGSA-NK-----ADS-----A--SHVGN--------------
-------------KVLPLSEAP-LSSSAERN-------D--KCGDTT------ET-K---
-------------DQTKG-DK-------------------------KK-PMSRM-KELL-
-RW----AASAKS-------------EKGGKFNGRKV-LMFRRRGNLKA-VP-DDDQGCT
ESPKISFRWDVES-CSTTSS------VY----------SAISI--ASSSKHGHNQIS---
STLSIPPEHT-GLSNTTRKGNWITTDSE---F-VVLEL--------
>gnl_Poptr_v3.0_Potri.002G240300.1
----MQTFHKLFRV-THEQA----REHTSI---------PATKNNSN--AKGREII----
-LLKDS---GNHRR--SE-RVRESDR-------------------FGFKYSW---PFAFL
CRKDV-----AKA-CF-YSTLDLKRINSYNR---QQH---------------------CI
RSRK-MKQ---EETAARGQVTS-NK-----VDP-----A--AHAGN--------------
-------------KVLPVSDTT-LSSSASTN-------E--KC-STL------EK-K---
-------------DKVKG-DK-------------------------AK-AISRM-KELL-
-RW----AATAKS-------------EKAGKYIGRKV-LQLRSRATLKS-VP-DDEELSI
ESPKISFRWDVER-CSTTSS------AY----------SGISK--ASSKNMDLNM-----
LSLSSTPVH-------DRKGNWITTDSE---F-VVLEL--------
>gnl_Prupe_v2.1_Prupe.8G205000.1
MHPH--ILGW-----ESGAA----REDTSG-----SINKKATTNDQE--AKPNYII----
-VFKCGGV-GVYWK--FK-GIEERK--------------------SGSKKFK---PLAFL
RRKDV-----AKA-CF-YSTLQLKRLGSINRRQARQR---------------------WI
QSMK-MKK----EDIARGLGIS-TK-----ADS--------ANVGN--------------
-------------KVLPVTDST-LTTSTNTN-------E--QC-GTS------EK-K---
-------------ERVKG-DK-------------------------TK-TMSRM-KELL-
-RW----AAAAKS-------------ERGGKFIARKV-MQFRNRGTLKA-VP-DDDQLSN
DSPKISFRWDLES-CSTTSS------AY----------TSIST--ASSLKNDQIMII---
QALNSTKCQD--PDRAPRKGNWITSDSE---F-VVLEL--------
>gnl_Solly_v2.4_Solyc06g083560.2.1
----MQILQWLFKN-ANDTN----FNT--------NSSKKQVVTDEE--VNSQGIV----
-LFEIS---GKKRNR----AGKSANS-------------------SCCNILN---WFNTL
RRKDI-----AKE-YF-YSTIRLNRLESSRR---KQQ---------------------LV
HCMK-MKK----QSLTRGLSFR-RN-----SDS-----A--IA-----------------
-------------KVLPVSDAV-GTKNSH-K-------E--QN-LSA------DK-K---
-------------EKANG-DK-------------------------MK-TVSKM-KELI-
-RW----AAAVKS-------------QKGGKYFSQKV-LYLRDRPDLKT-VANDDDQLSC
DSPKISFRWDVDQ-------------NY----------STISV-----TKNHRSIKN---
SPLKSTVVHIDQCPAATRKGNWVTTDSE---F-VVLELEL------
>gnl_Solly_v2.4_Solyc09g061730.1.1
------------------------------------------------------------
------------------------------------------------------------
------------------------------------------------------------
--MK-MKK----EN----LRVT-NK-----ADS-----T----TGN--------------
-------------HVGNITQIL-PITHDSTN-------D--HK-DGG------EK-K---
-------------EKVKG-DK-------------------------AKMSISKM-KELL-
-RW----AAAAKT-------------DKGTRYITRKV-FNFRNRATLKA-VA-DDDQLSN
DSPKISFRWDAES-CSTTYS------AM----------SMPNS--STTKNHEQSIQI--F
ASVNSTPIHI--DHC--PKLNWITTDSE---F-VVLEPND------
>gnl_Sorbi_v3.1_Sobic.010G001000.1
----MHIAE---------------------------------------------------
---------------------------------------------------TGTVVIGC-
------------------------------------------------------------
------------------------------------------------------------
-------------KVLPIFN------------------EHG-IVDSA------MK-K---
-------------MVHR--DG-------------------------KK-AVARV-KELL-
-KR----AAQARP------------STVSGKKWK-KV-LSFHARDSAAATAS-ASDEISC
SSGKLSFKWDVGS-CSSSSS------AY----------SPLSL--MSTLRKDYCMSRMSQ
QSMLGSSKSLEEAACSCRTAQWITTDSD---F-VVLEL--------
>gnl_Sorbi_v3.1_Sobic.004G009300.1
------------------------------------------------------------
------------------------------------------------------------
------------------------------------------------------------
-----MGH----GGTGAAVAVV-DH-----HSA-----S--AAAGC--------------
-------------RVLPVIMEEEPPATTTAT-------ES-QQ-GSP------QE-T---
-------------RVA---ER-------------------------RKAIVARM-RELL-
-SR----AAAAQAAHSRLR----STVATAKKW--KRA-V--------------DDGASSI
SSNG-SFSWDVTF-CSSAAN----CPGP----------APLLW--PAVLRLSCSSGG---
-SWSAE----DDDDDIRMAAHWVTTDSD---F-VVLEL--------
>gnl_Stras_v2.0_SGA_v2.0_scaffold1T00715
----MQIIEWLSKITTQEP-----SRVANS-------------KDQKK-VKSKDIV----
-ACDEC---GFNQT-LPK-RVEQSG--------------------LNCEDFH---LFNFT
RK---------NS-YL-YHTLNLKSFISCRK---RPH---------------------SA
NSMK-MKE----E-----LGIA-QK-----SDS-----N----VGN--------------
-------------KVLPITDTS-HSSN---D-------E--QC-PNP------DK-K---
-------------EKSKG-DK-------------------------MK-TLFRM-KELL-
-KW----AAAAKA-------------EKGGKYIGRKV-LLFKNRAALKG-VP-DNDQLND
ESPKISFRWEVES-RSTTSS------VY----------SAISQV-ASSLKHDRTLVK---
ESISSTPLHV-RDLSVARPGNWITTDSD---F-VVLEL--------
>gnl_Theca_v1.1_Thecc1EG002988t1
----MQILQWLFKV-AHEQG----GQNTTS-----PSNKK-TAEDQE--GKPREII----
-LSK-------HRR--SK-----------------------------SKKFK---PFIFL
CNRDA-----AKA-CF-YSTIYLRRTGSSHR---RQH---------------------CA
QPMK-MKK----EDIARGLVVG-HK-----SDL-----A--THAGN--------------
-------------KVLPLIDAA-LSSSTDKN-------D--QC-STS------GK-K---
-------------EKHKG-DK-------------------------TK-AMSRM-KELL-
-RW----AAAAKS-------------ER-GKSIGRKV-LHFRNRGALKS-VP-DDDQLSN
DSPKISFRWDVES-CSTTSS------AF----------SGISA--TSSLKKDQTCNM---
VSLNSTPIHAGLNRCSGRRGNWITTDSE---F-VVLEL--------
>gnl_Utrgi_v4.1_Scf00051.g5501.t1
------------------------------------------------------------
------------------------------------------------------------
------------------------------------------------------------
------------------------------------------------------------
------------------------------------------------------------
----------------------------------------------MN-PILRM-KELV-
-NT----TTVARG-------------ERR---HTKKV-LHSKSKAGLKS-TPG-----KE
ESPKSSMKWGTDS------S------MY----------SAISN----------------E
MEFTS------RDEFIGLGGNWITTDSE---Y-VVLEL--------
>gnl_Utrgi_v4.1_Scf00059.g6133.t1
----MKFLRFSLSVPAQHRD----VPTADN--IRAFVFFMQDIRPRRL-VEPSSRM----
-HFRDDKT-RPRKK--LR-AVEETD--------------------LHCSSMN---LLCFL
RGRD------SNA-SF-SS---------------------------------------VP
SSKK-MKK-------------G-NN-----PDS-----V--PHVRH--------------
-------------KVLPITDAA-HPTN-----------------FNT------HY-L---
-------------EQSKGSNR-------------------------MN-PISRM-KELM-
-SM----TTATRG-------------ERH---HTKRV-LQSK---------PR-----KE
ESPKISMRWDRDA-----YS------NF----------SAISN----------------E
LGFNS------RDQLVDRDGNWITTDSE---Y-VVLELSE------
>Frave_17535-v2.0.a2-hybrid.t1
------------------------------------------------------------
------------------------------------------------------------
------------------------------------------------------------
--MK-MKK----EDIARGLENS-NK-----VDQ--------ANVGS--------------
-------------KVLPVSDST-LSTSTNTS------HD--QC-GAS------EK-K---
-------------ERIKG-DK-------------------------TK-TLSRM-KELI-
-RW----AAAAKSA------------EKGGKYIGRKV-LQFRNRGTLKP-VP-DDDQLSD
DSPKISFRWELES-CSTTSS------AY----------SAISV--ASSSKNDQVMNI---
QSLD-TKFQD-SDHWQPKKGNWITSDSD---F-VVLEL--------
>Maldo_GDDH_05G1178500
----MQLLQWLFGA-KVGQE----REEISS-----SSNKNATTNDQE--AKPNYII----
-VFRRGSA-SVYRK-SSK-GVEESK--------------------SGNKKFK---PFTFL
CRKDV-----ATA-CF-NSTLQLKRLNSINRRQGRQH---------------------WI
QSMKIMKK----EDIARGLGISSTK-----ADS--------VNVSN--------------
-------------KVLPVNDST-LSTSTRTN-------E--QC-GLP------EK-K---
-------------EQLKG-DK-------------------------TR-TLSRM-KELL-
-RW----AAAAKS-------------DKGGKFIARKV-KQFRNRGTLKA-VP-DDDQPSN
DSPKISFRWDLES-NSTTSS------AY----------TALST--ASSLKNDQIISL---
PSLNSTKFQD-PDHLEPKKGNWITSDSE---F-VVLEL--------
>Maldo_GDDH_10G1166700
----MQLLQWLFRV-KVGQE----GEEISS-----STNKKATTNDQE--VKPNYVI----
-VFRRGSV-GVYRK--SK-GVEESK--------------------LGSKKFK---TFTFL
CRKDV-----TTA-CF-YSTLQLKRLSSINRRQARQH---------------------WI
QSMKIMKK----DDIAGGLGISSTK-----ADS--------ANVGN--------------
-------------KVLPVTDST-LSTSTSTN-------E--QC-GTS------EK-K---
-------------ETLKG-DR-------------------------TK-TLSRM-KELL-
-RW----AAAAKS-------------EKGGKYFARKI-MQFRNRATLKA-VA-YDDRLSN
DLPKISFRWDLES-CSTTSS------AY----------TALST--ASSLKNDQIISL---
PSLNSTKFQH-LVDLELKKENWITSDSE---F-VVLEL--------
>Maldo_Gala_05g016400
----MQLLQWLFGA-KVGQE----REEISS-----SSNKNATTNDQE--AKPNYII----
-VFRRGSA-SVYRK-SSK-GVEESK--------------------SGNKKFK---PFTFL
CRKDV-----ATA-CF-NSTLQLKRLNSINRRQGRQH---------------------WI
QSMKIMKK----EDIARGLGISSTK-----ADS--------VNVSN--------------
-------------KVLPVNDST-LSTSTRTN-------E--QC-GLP------EK-K---
-------------EQLKG-DK-------------------------TR-TLSRM-KELL-
-RW----AAAAKS-------------DKGGKFIARKV-KQFRNRGTLKA-VP-DDDQPSN
DSPKISFRWDLES-NSTTSS------AY----------TALST--ASSLKNDQIISL---
PSLNSTKFQD-PDHLEPKKGNWITSDSECNTF-LL-----------
>Maldo_Gala_10g016380
----KQLLQWLFRV-KVGQE----GEEISS-----STNKKATTNDQE--VKPNYVI----
-VFRRGSV-GVYRK--SK-GVEESK--------------------LGSKKFK---TFTFL
CRKDV-----TTA-CF-YSTLQLKRLSSINRRQARQH---------------------WI
QSMKIMKK----DDIAGGLGISSTK-----ADS--------ANVGN--------------
-------------KVLPVTDST-LSTSTSTN-------E--QC-GTS------EK-K---
-------------ETLKG-DR-------------------------TK-TLSRM-KELL-
-RW----AAAAKS-------------EKGGKYFARKI-MQFRNRATLKA-VA-YDDRLSN
DLPKISFRWDLES-CSTTSS------AY----------TALST--ASSLKNDQIISL---
PSLNSTKFQH-LVDLELKKENWITSDSE---C-VV-SA--------
>Maldo_HF10903-RA
M---QQLLQWLFGA-KVGQE----REEISS-----SSNKNATTNDQE--AKPNYII----
-VFRRGSA-SVYRK-SSK-GVEESK--------------------SGSKKFK---PFTFL
CRKDV-----ATA-SF-NSTLQLKRLNSINRRQGRQH---------------------WI
QSMKIMKK----EDMARGLGISSTK-----ADS--------VNVSN--------------
-------------KVLPVNDST-LSTSTRTN-------E--QC-GLP------EK-K---
-------------EQLKG-DK-------------------------TK-TLSRM-KELL-
-RW----AAAAKS-------------DKGGKFIARRV-KQFRNRGTLKA-VP-DDDQPSN
DSPKISFRWDLES-NSTTSS------AY----------TALST--ASSLKNDQIISL---
PSLNSTKFQD-PDHLEPKKGNWITSDSECNTF-LL-----------
>Maldo_HF29867-RA
MHPHIQILGWRLRV-KVGQE----GEEISS-----STNKKATTNDQE--VKPNYVI----
-VFRRGSV-GVYRK--SK-GVEESK--------------------LGSKKFK---PFTFL
CRKDV-----TTA-CF-YSTLQLKRLSSINRRQARQH---------------------WI
QSMKIMKK----EDIAGGLGISSTK-----ADS--------ANVGN--------------
-------------KVLPVTDST-LSTSTSTN-------E--QC-GTS------EK-K---
-------------ETLKG-DR-------------------------TK-TLSRM-KELL-
-RW----AAAAKS-------------EKSGKYFARKI-MQFRNRATLKA-VA-YDDRLSN
DLPKISFRWDLES-CSTTSS------AY----------TALST--ASSLKNDQIISL---
PSLNSTKFQH-LVDLELK----------------------------
>Malsi_05g017810
----MQLLQWLFGA-KVGQE----REEISS-----SSNKNATTNDQE--AKPNYII----
-VFRRGSA-SVYRK-SSK-GVEESK--------------------SGSKKFK---PFTFL
CRKDV-----ATA-CF-NSTLQLKRLNSINRRQGRQH---------------------WI
QSMKIMKK----EDIARGLGISSTK-----ADS--------VNVSN--------------
-------------KVLPVNDST-LSTSTRTN-------E--QC-GLP------EK-K---
-------------EQLKG-DK-------------------------TK-TLSRM-KELL-
-RW----AAAAKS-------------DKGGKFIARKV-KQFRNRGTLKA-VP-DDDQPSN
DSPKISFRWDLES-NSTTSS------AY----------TALST--ASSLKNDQIISL---
PSLNSTKFQD-PDHLEPKKGNWITSDSE---F-VVLEL--------
>Malsi_10g017070
------------------------------------------------------------
------------------------------------------------------------
------------------------------------------------------------
--MKIMKK----EDIAGGLGISSTK-----ADS--------ANVGN--------------
-------------KVLPVTDST-LSTSTSTN-------E--QC-GTS------EK-K---
-------------ETLKG-DR-------------------------TK-TLSRM-KELL-
-RW----AAAAKS-------------EKGGKYFARKI-MQFRNRATLKA-VA-YDDRLSN
DLPKISFRWDLES-CSTTSS------AY----------TALST--ASSLKNDQIISL---
PSLNSTKFQH-LVDLELKKENWITSDSE---C-VV-SA--------
>Malsy_05g016780
------------------------------------------------------------
------------------------------------------------------------
------------------------------------------------------------
--MKIMKK----EDIARGLGISSTK-----ADS--------VNVSN--------------
-------------KVLPVNDST-LSTSTRTN-------E--QC-GLP------EK-K---
-------------EQLKG-DK-------------------------TR-TLSRM-KELL-
-RW----AAAAKS-------------DKGGKFIARKV-KQFRNRGTLKA-VP-DDDQPSN
DSPKISFRWDLES-NSTTSS------AY----------TALST--ASSLKNDQIISL---
PSLNSTKFQD-PDHLEPKKGNWITSDSECNTF-LL-----------
>Malsy_10g016040
M---QQLLQWLFRV-KVGQE----GEEISS-----STNKKATTNDQE--VKPNYVI----
-VFRRGSV-GVYRK--SK-GVEESK--------------------LGSKKFK---TFTFL
CRKDV-----TTA-CF-YSTLQLKRLSSINRRQARQH---------------------WI
QSMKIMKK----DDIAGGLGISSTK-----ADS--------ANVGN--------------
-------------KVLPVTDST-LSTSTSTN-------E--QC-GTS------EK-K---
-------------ETLKG-DR-------------------------TK-TLSRM-KELL-
-RW----AAAAKS-------------EKGGKYFARKI-MQFRNRATLKA-VA-YDDRLSN
DLPKISFRWDLES-CSTTSS------AY----------TALST--ASSLKNDQIISL---
PSLNSTKFQH-LVDLELKKENWITSDSE---F-VVLEL--------
>Pruav_sc0001963.1_g220.1.mk
MHPHIQILGWLFRA-TNGQT----REDTSG-----STNKKATTNDQE--AKPNYII----
-VFKCGGV-GVYRK--FK-GIEERK--------------------SGSKKFK---PLAFL
RGKDV-----AKA-CF-YSTLQLKRLGGINRRQARQR---------------------WI
QSMK-MKK----EDIARGLGIS-TK-----ADS--------ANVGN--------------
-------------KVLPVTDST-LTTSMNTN-------E--QC-GTS------EK-K---
-------------ERVKG-DK-------------------------TK-TMSRM-KELL-
-RW----AAAAKS-------------EKGGKFIARKV-MQFRNRGTLKA-VP-DDDQFSN
DSPKISFRWDLES-CSTTSS------AY----------TSIST--ASSLKNDQIMSI---
QALNSTKCQD--PDRAPRKGNWITSDSE---F-VVLEL--------
>Pyrbr_009373061.2_cds_XP_009371336.1_1
----MQLLQWLFGA-KVGQE----REEISS-----SSNKNATTNDQE--AKPNYII----
-VFRRGSV-CVYRK-SSK-GVEESK--------------------SGSKKFK---PFTFL
CRKVV-----ATP-CF-NSTLQLKRLNSINRRQARQH---------------------WI
QSMKIMKK----EDIAKGLGISSTK-----ADS--------VNVSN--------------
-------------KVLPVNDST-LSTLTSTN-------E--QC-GLP------EK-K---
-------------EQLKG-DK-------------------------TK-TLSRM-KELL-
-RW----AAAAKS-------------DKGGKFIARKV-KQFRNRGTLKA-VP-DDDQLSN
DSPKISFRWDLES-NSTTSS------AY----------TALST--ASSLKNDQIISL---
PSLNSTKFQD-PDHLEPKKGNWITSDSE---F-VVLEL--------
>Pyrco_BartlettDH_LAZY.Chr10_short2
------------------------------------------------------------
------------------------------------------------------------
------------------------------------------------------------
--MN---------NVAR-------------------------------------------
----------------------------------------------Q------RR-K---
-------------KRLKG-TE-------------------------PN-PV-KN-EGAS-
-EM----GCCCKI-------------RQGGNYFPRKV-MQFQNRATLKA-VA-YDDQLSN
DSPKISFRWDLES-CSTTSS------AY----------TALST--ASSLKNDQIISL---
PSLNSTKFQH-LDDFEPKKGNWITSNSE---F-VVLEL--------
>Pyrco_BartlettDH_new_LAZY.Chr5
----MQLLQWLFGA-KVGQG----REEISS-----SSNKNATTNDQE--AKPNYII----
-VFRRGCV-GVYRK-SSK-GVEESK--------------------SGSKKFK---PFTFL
CRKVV-----ATR-CF-NSTLQLKRLNSINRRQARQH---------------------WI
QSMKIMKK----EDIAKGLGISSTK-----ADS--------VNVSN--------------
-------------KVLPVNDST-LSTLTSTN-------E--QC-GLP------EK-K---
-------------EQLKG-DK-------------------------TK-TLSRM-KELL-
-RW----AAAAKS-------------DKGGKFIARKV-KQFRNRGTLKA-VP-DDDQLSN
DSPKISFRWDLES-NSTTSS------AY----------TALST--ASSLKNDQIISL---
PSLNSTKFHD-PDHLEPKKGNWITSDSE---F-VVLEL--------
>Pyrco_Bartlett_013165.1
MHPHIQILGW--RR-RLTRS----RLPVDS-----IGVFDNCCSNQE--AKPNYII----
-VFRRGCV-GVYRK-SSK-GVEESK--------------------SGSKKFK---PFTFL
CRKVV-----ATR-CF-NSTLQLKRLNSINRRQARQH---------------------WI
QSMKIMKK----EDIAKGLGISSTK-----ADS--------VNVSN--------------
-------------KVLPVNDST-LSTLTSTN-------E--QC-GLP------EK-K---
-------------EQLKG-DK-------------------------TK-TLSRM-KELL-
-RW----AAAAKS-------------DKGGKFIARKV-KQFRNRGTLKA-VP-DDDQLSN
DSPKISFRWDLES-NSTTSS------AY----------TALST--ASSLKNDQIISL---
PSLNSTKFQD-PDHLEPKKGNWITSDSE---F-VVLEL--------
>Pyrco_Bartlett_036082.1
------------------------------------------------------------
------------------------------------------------------------
------------------------------------------------------------
--MH---------NVAR-------------------------------------------
----------------------------------------------Q------RR-K---
-------------KRLKG-TE-------------------------PN-PV-KN-EGAS-
-KM----GCCCKI-------------RQGGKYFPRKV-MQFQNRATLKA-VA-YDDQLSN
DSPKISFRWDLES-CSTTSS------AY----------TALST--ASSLKNDQIISL---
PSLNSTKFQH-LDDFEPKKGNWITSNSE---C-II-SA--------
>Pyrco_DAnjou_new_LAZY.Chr5
----MQLLQWLFGA-KVGQE----REEISS-----SSNKNATTNDQE--AKPNYII----
-LFRRGSV-GVYQK-SSK-GVEESK--------------------SGSKKFK---PFTFL
CRKVV-----ATP-CF-NSTLQLKRLNSINRRQARQH---------------------WI
QSMKIMKK----EDIAKGLGISSTK-----ADS--------VNVSN--------------
-------------KVLPVNDST-LSTLTSTN-------E--QC-GLP------EK-K---
-------------EQLKG-DK-------------------------TK-TLSRM-KELL-
-RW----AAAAKS-------------DKGGKFIARKV-KQFRNRGTLKA-VP-DDDQLSN
DSPKISFRWDLES-NSTTSS------AY----------TALST--ASSLKNDQIISL---
PSLNSTKFQD-PDHLEPKKGNWITSDSE---F-VVLEL--------
>Pyrusco0g018570.1
M---QQLLQWLFRA-KVGQE----REEIFS-----STNKKATTNDQE--VKPNYVI----
-VFRRGSV-GVYRK--SK-GVEESK--------------------LGSKKFK---PFTFL
RQKDV-----ATA-CF-YSTLQLK-----------QH---------------------WI
QSMKIMKK----EDIARGLGISSTK-----ADS--------AN-----------------
------------------------------------------------------------
----------------------------------------------NQ-TLSRM-KELL-
-RW----AAAAKS-------------D--------KV-MQFQNRATLKA-VA-YDDQLSN
DSPKISFRWDLES-CSTTSS------AY----------TALST--ASSLKNDQIISL---
PSLNSTKFQH-LDDLEPKKGNWITSNSE---F-VVLEL--------
>Pyrusco10g012530.1
M---QQLLQWLFRA-KVGRE----REEISS-----STNKKATTNDQE--VKPNYVI----
-VFRRGSV-GVYRK--SK-GVEESK--------------------LGSKKFK---PFTFL
RRKDV-----ATA-CF-YSTLQLKRPSSINRRQARQH---------------------WI
QSMKIMKK----EDIARGLGISSTK-----ADS--------AIVGN--------------
-------------KVLPVTDST-LSTSTSIN-------A--QC-GTS------EK-K---
-------------ETLKG-ER-------------------------TK-TLSRM-KELL-
-RW----AAASKS-------------DKGGKYFPRKV-MQFQNRATLKA-VP-YDDQLRN
DSPKIRFRWDLES-CSTTSS------AY----------TALST--ASSLKNDQIVSL---
PSLNSTKFQH-LDDLEPKKGNWITSNSE---F-VVLEL--------
>Pyrusco5g015410.2
MHPH--ILGW-----ESGAE----REEISS-----SSNKNATTNDQE--AKPNYII----
-LFRRGSV-GVYQK-SSK-GVEESK--------------------SGSKKFK---PFTFL
CRKVV-----ATP-CF-NSTLQLKRLNSINRRQARQH---------------------WI
QSMKIMKK----EDIAKGLGISSTK-----ADS--------VNVSN--------------
-------------KVLPVNDST-LSTLTSTN-------E--QC-GLP------EK-K---
-------------EQLKG-DK-------------------------TK-TLSRM-KELL-
-RW----AAAAKS-------------DKGGKFIARKV------Q----------------
------------------------------------------------------------
-------------------------------F--------------
>Rosch_v2.0_Chr6g0285151
----MQFLRWLSKV-TQGQA----REETSA-----PTNKKKEISDQE--AKQNYII----
-VFKSGGV-GVYRK--TK-GFEEGK--------------------PARKKFK---PFAFL
CRKDI-----AQA-CF-DSTLHLRRLDSINRRQQKQC---------------------WT
RSMK-MKK----EDIARGLENS-NK-----VDA--------ANVGS--------------
-------------KVLPVSDST-LSTSTNKN------HD--QC-GAS------EK-K---
-------------ERIKG-DK-------------------------TK-TLSRM-KELI-
-RW----AAAAKSA------------EKGGKYIGRKV-LQFRNRGTLKP-VP-DDDQLSN
DSPKISFRWELES-CSTTSS------AY----------SAISV--ASSLKTDQIMNI---
QSLNSTKLQD-TDHWQPKNGNWITSDSD---F-VVLEL--------
>Ruboc_02_G06626
----MAIIGWTSYV-TQGQA----KEDTSA-----PTNKKEATNDQE--AKPNYII----
-VFKCGGV-GVYRE--TK-ELEESK--------------------FSTKKFK---PFAFL
CRRDV-----AQA-CF-YSTIRLKRLDSINRRQKKQC---------------------WT
QSMK-MKK----EDIARGLENS-NK-----EDS--------ANVGS--------------
-------------KVLPVSDST-LSTSTNTN------HD--PC-GAS------EK-K---
-------------ERVKV-DK-------------------------TK-TLSRM-KELI-
-RW----AAAAKSA------------EKGSKYINRKV-LQFRNRGTLKP-VP-DDDQLSN
DSPKISFRWELES-CSTTSS------AY----------SAISV--ASSLKNDQIMSI---
QSLNSTKFQD-SDQWQPRKGNWITSDSD---L-YGARF--------
>gnl_Ambtr_v1.0_evm_27.model.AmTr_v1.0_scaffold00027.15
----MKIFNWVHWKFRQNM------------------------DR---------------
------------------GVVEDTKGE---EGDKELLSEERSLVEVLNGWHHGILTIGTF
G-LDPVNQLEPQDPNSELGDVVVEP-SEGI---------------------------VLD
LNSKIVMK----GEAEDTFEAE--K-------------SMGSP-----------------
--E---------TEIVGLER------------------EDGQ-----------AKVKEG-
---RERTTLADLFSWD---DQ-V-GSKEESAGE---HTGKKKGGSRAKHGLSFA-KKLI-
-KWK-------------------GEESGRCTKLH-KLISRALKK-----KIH-PELETCV
EVREMK----ISS--------------------------------NENAMHENG------
----DDE----------------SNEAK----SL-LEVQS-YASV-
>gnl_Aquco_v3.1_Aqcoe5G462000.1
----MKIFNWVTKKLYQNAGISPKKDD---------------------------------
----------------FSYHVNKTKT-VINEADTKALLEYV---NSVDIWKDGILTIGTF
G-FDP------QD-EC-----SIEE-QKE----DQEEEEHSM---------------TST
EKQTHMLVTKASPKLEMVLQNL--K-----PDT-----TVAKP-----------ITVNVE
--E---------TDTLPLL----------------------Q-----------VN-E---
---KKRVTLADLLAATE-VDV-----KKPNAVKVPVSSGKKSAGTSKKGVLSFG-KK---
----------PK-----------EENSRPKRKLH-KMISKMLKK-----KIY-PDLDLK-
-KTTDS----TDG-------------------------RTIEII----------------
--------------------------------SF-LEAVS------
>gnl_Arath_TAIR10_AT2G46640.3
----MTIFNWVQKKLHQNV----IKE----------------IDG---------------
----------------VRKNEKKKRNESEIEKNTKAILDQVGLVDALDNWFDGVLTIGTF
G-FDTLN-FKEED-------------EMD-ECGSGDLDYVVIDGS------------NVD
QESDPLISNKFYDHHEDV-GN------YVQADT---------HIKT--------------
------------AETPAVT---------------AAAEAEIE------------P-Q---
---KKRTTLAELFMED--HDK---HCKKPNNPNLDGKYY-KQNGSKLSKRFSFV-KKLV-
---------MSKS----------KEDLRPIKKMR-QMIKRMLKK-----KIH-PDVDAKA
LKKDVP----YK--------------------------------------PTRN------
-----CE----------------ALESH----YL-LKIQD--A---
>gnl_Betvu_v1.2_Bv1_002530_kaif.t1
----MKVFNWVQRRLL-NVSTFPQE------------------NG---------------
----------------------------------ELEDSHDAHVNMLDHWNDGILAIGTL
A-IGPLENCD----EYD----IIEE-VNDG-HDKAITN-YVHD-----------------
------QDDIFSHELEKFIGAN-HEITEEVVEH---------------------------
---------------------------------------EGQ------------T-N---
---KRRVTLADLFLED--PDH------------IVEKMI-IKPTSRVKNRLSKA-KKLV-
-----------------------MEELHPLKKFN-KLVKRIMKK-----KIY-PDLEGKT
KDNKMQ----QSY--------------------------------N----STNE------
-----QD---VA-----------NHDSA----SL-LLVQG--NMV-
>gnl_Betvu_v1.2_Bv7_163910_yxco.t1
----MKVFNWVHQRFL-NASTFLQE------------------NA---------------
--------------------ADKNGS-LKIENEKHLLLEHNAHVQMLDHWKDGILSIGTL
A-IGPLED-S----TFG----SIEE-VGDGHHDHEITDVHNHDVN--DDDDHEGDDDDND
HEASPLMDEFFSHELEKVIGAN-HEIVEVVADN---------------------------
-------------------------------HLRDNNFDEGQ------------T-----
---KRRVTLAELFLEE--YSD---TQKELEDGDIMKEMS-TKPTFLAKNGLSKA-KKLL-
-----------------------KEDLHPVKKFN-QLMKRMMKK-----KIH-PDLEGK-
KDMQMH----PNY--GR---------S------------------S----PTND------
-----QD---PS-----------NNELA----SL-LLIQD--AMV-
>gnl_Carpa_v0.4_evm.model.supercontig_144.10
MMPCMKIFNWVQRRLHQSV----IKDG---------------------------------
----------------LAKNVKKTES-IAIDNNTQALLEQVAFVDVLEGWKDGILTIGTF
G-FDPLKNTHKQK-QHF----FLGS-DEE-DDDDEDADQFSISDD--DNNEDEEEDNVED
EEVNPLILRTFDEGRSNM-DDE-E---RKGDE----------------------LIMS--
------------VELGAIV--------------HVTTEIEQA------------V-Q---
---KRRTTLAELFMAD--SDD---MEKKVEGGD-EFEVT-KKACIRTKNGLSFA-KKLI-
----------PHV----------GDDSRPIKKIQ-QMMKRMLKR-----KIH-PELEGKS
HKSNDI-----------------------------------QLL----------------
-----------------------SADTV----SL-LQPPD-GTA--
>gnl_Eucgr_v2.0_Eucgr.E00024.1
----MKIFNWVQKRKRSNA----LQDH---------------------------------
---------------ELGGSVKEAES-IT--ADALALLEGLTFAGVLDGWKDGILTIGTF
G-YDPLKPLDQEK-DEL----FLES-HHESEDDQHDHDLYP---------GDPGEPIVED
EEQNPLMSTTFCNNDHVL-NDE-TRPLAKP-D----------------------RSMV--
------------VDNVELT-------------KGVVFEEEKK------------K-K---
---GHRVTLADLFSAD--SDV----KEKPYPSEGQPPLGKKESASTKKDGQSFA-KKLI-
---------HHMV----------SEDSRPTRKLN-RLMRKMLKK-----KIH-PELGSKI
NDKENQM---MKP-------------------------GCHQ-LTNN-------------
-----QQ----------------KDEYL----SL-LQSPQGGSSI-
>gnl_Manes_v6.1_Manes.05G019000.1
----MKIFNWVQRRFHHGA----LKDG---------------------------------
----------------LARNVKKAES-ITSGADKQALLKQVALVDVLDGWKGGILTIGTL
G-LDPLKPFNQQH-EYL----VLET-EGG-NDDEEEQEEYSVHSD--EEDSNVDEDEDEK
EEENPLIFTRFQHNFEEL-TSS-FGANAKSED----------------------IMII--
-------------DPTETK-------------SNIHDNDQRK------------R-K---
---GERITLAELFLAD--SDV----KKKPESFEVEPDSG-KKPAFRGKNGLSFA-KKLI-
----------PNV----------GEDSRPIKKFH-QLMRRMLKR-----KIH-PELEGKT
QKTDNQ----NKI-------------------------AIMEVGISK-------------
----GIA----------------ADESI----SL-LPTPP-----R
>gnl_Manes_v6.1_Manes.01G242600.1
----M-------------------------------------------------------
---------------------KKVES-ITSEADKQALLKQVALVDVLDGWKDGILRIGTL
G-LDPLKPFNQQH-EYF----VLER-EEE-NDEEEEQDRYSFHSD--DADGNMNE--EEE
EEENPLICTRFEHNFEEL-AST-FDANVKSKE----------------------IILF--
-------------SPIETD-------------SNVHENDERE------------R-K---
---GERTTLAELFLAD--SEM----KKKQESFEFETDIG-KKQAVGAKNGLFFA-KKLI-
----------PHV----------GEDSRPIKKFH-QLMRRMLKR-----KIH-PELEGKS
QKKDSQ----SKP-------------------------AIMEAAISN-------------
----GNE----------------SGESV----SL-LPTPP-----R
>gnl_Medtr_Mt4.0v1_Medtr8g027100.1
----MKIFNWVHKRFHPNT----LNDG---------------------------------
----------------FASNMKKNEP-SINNTDNQALLKQVALTDMLGDWKDGILTIGTL
G-YDPLKSMNNHK-EYF----ALEA-EKQ-----------------IDDDDVENFYDVEQ
EELNPLINNTFENNFEVVICEN-----HDVVDD-----ARKEE---------EMIIRN--
------------FKEIVEVPPMIC-HEIM--EANDVEADQKK------------------
-----RITLADLFLAD--SDV----KTKLDYSAVLVESS-EKPKLKAKNGFSFA-KKII-
----------PLV----------KENARPMKDIK-KLMKKMLKR-----KIH-PDIDLKN
HKAEEN------------------------------------IINNH-------------
----MNE----------------GNGSR----SF-IAV--------
>gnl_Mimgu_v2.0_Migut.B01906.1
----M-ITN--------N------------------------------------------
------------------------------------------------NYK---------
--LD-----------------VITH--------------------------------DSE
EEEQPLLY-VY-------------D-----HDY---------------------------
-------------ELLEMK--------ME----ESQPHDLHT------------N-K---
---KERTTLADLFSADSELDN-INKKKRLQAAT----VNNMKEADDDKNDLPFANYK---
-----------------------LDKARPIHKLH-RLMRRMMKR-----KIH-PEINGGT
NYSKLA------------------------------------------------------
-----AD----------------FTESA----SL-L------SS--
>gnl_Nelnu_v1.0_NNU_014139-RA
----MKIFNWVHRKFHHNV-TPHKKDA---------------------------------
---------------DFGHNTKKTEV-VTYENDTEALLEHVNLVDVLEGWKDGLLSIGTL
G-FDPLKRSNQPN-EY-----SVDHIQVE-SMMEEEE-----------EDADEEEDAENE
GELNPLVVKAFKREFEKVLGSY-TDSNSQKSD----------------------VLRA--
--D---------IDDTPLIRFL-ESPEIR-----NACDNSES------------D-K---
---KKRTTLADLFSAD--REV----PRKLDSTEVPPDSGKKTLECRTKHGVSLA-KKLL-
----------PRK----------GEDSRPITKLQ-RLMKRMLKR-----KIH-PELGDKI
DGVNGP----IDA-------------------------SKTEIGNNV-------------
----VNH-------------SWGGGDAAIEM-SL-L----------
>gnl_Phavu_v2.1_Phvul.010G116900.1
----MKIFNWVQKRFHHNS----LKDG---------------------------------
----------------FASNMKKTEP-IINNADSQALLKQVALTESLGGWEDGILTIGTL
G-YDPLKSINPHK-EYF----ALEI-EVE------------------DGEGEDSIMVDEQ
EELNPLIYNTFEHSLENI-VSE-N---YDDVD----------------------VVRS--
------------FNEIVVAPSVIS-YEVM--ESYDVEADEKK------------K-K---
---GERITLADLFLAD--SDV----KIKLNPAKCHLASS-EKPNLKAKHGLSFA-KKLI-
----------PRV----------KENPHPMKDIK-KLMKKMLKR-----KIH-PDLDVKN
HKPEGQ----EVS-------------------------AALNLDDNH-------------
----MNE----------------GNDSS----YF-LSI--------
>gnl_Phavu_v2.1_Phvul.010G116850.1
----MKIFNWVQKRFHHNS----LKDG---------------------------------
----------------FASNMKKTEP-IINNADSQALLKQVALTESLGGWEDGILTIGTL
G-YDPLKSINPHK-EYF----ALEI-EVE------------------DGEGEDSIMVDEQ
EELNPLIYNTFEHSLENI-VSE-N---YDDVD----------------------VVRS--
------------FNEIVVAPSVIS-YEVM--ESYDVEADEKK------------K-K---
---GERITLADLFLAD--SDV----KIKLNPAKCHLASS-EKPNLKAKHGLSFA-KKLI-
----------PRV----------KENPHPMKDIK-KLMKKMLKR-----KIH-PDLDVKN
HKPEGQ----EVS-------------------------AALNLDDNH-------------
----MNE----------------GNDSS----YF-LSI--------
>gnl_Poptr_v3.0_Potri.002G175300.1
MYDTMRIFNWVQRRFHHGT----IKDG---------------------------------
----------------LAGNVKKAES-ITKEADKQALLKQVALVDVLDGWKDGILTIGTL
G-LDPLIPFNQQNDQYF----ILES-DEEGKEEEREIEQYSV------DDDYYYDDNVED
EEVNPLIYATFDHSFEEI-GSD-S--------------------------------LH--
------------YDVITNS-------------TTIAEHEQRK------------N-K---
---GERITLAELFLED--SDM----KRKPDSVEVETEPGNKKPVARAKSSISFA-KKLI-
---------RSHV----------VEDSRPIKKFN-QLMRRMLKR-----KIH-PEFDWKG
NKTESK------------------------------------------------------
----------------------------------------------
>gnl_Poptr_v3.0_Potri.014G102600.1
M---MKIFNWVQRRFHHGA----IKDG---------------------------------
----------------LARNVKKAES-ITNEADKQALLKQVALVDVLDGWKDGILTIGTL
G-LDPLKPFNQQNDQYF----ILES-EEE-EEVEREQEQYSV------DDDYFDDDNVED
EEVSPLIYATFEHSFEGT-GSN-T--------------------------------VT--
------------CDVITTS--------------SITEQEQRK------------R-K---
---GERITLAELFLED--ADM----KKKPDSVEIETKSGNKKPVARAKGGLSFA-KKLI-
---------RPRP----------GEDSRPIKKFN-QLMRRMLKR-----KIH-PEFDGKG
NKTDNQ----NKP-------------------------GIMDVQIRK-------------
----GNE-----------------AESV---F-L-LQTPS-GPTI-
>gnl_Prupe_v2.1_Prupe.2G194000.1
----MKIFNWVHKRLHQRV----VKDG---------------------------------
----------------FAGNVKKSEL-ETNDKDTQAFLKQVGLVDGLDGWRDGILTIGTF
G-FDPLKPSTHQN-EYF----VLES-EED----DQESHGFSHSGN-DDDDDEHYDHSVED
EELNPLMFTTFEHSFEDI-GSN-FDAIQKPAD----------------------VILT--
------------VDGVPLTPFEGS-SEISTP-DQSANDQSKN------------K-K---
---GQRITLADLFQAD-VPDV---GQLKLDSGKVQPEME-KKMNARTRSGLAFA-KKLI-
----------PRV----------KDDSSPIKNMQ-RLMRRMLKR-----KIH-PELEVKI
HKSDGQ----KQP-------------------------SAVELISNV-------------
----END----------------AYESV----SL-LPIQG-APCVH
>gnl_Solly_v2.4_Solyc01g096260.2.1
----MKIFSWVHRKLNQ-------KDG---------------------------------
---------------LFCGNVKTDEV-IVINDHKQLLIQDE--FSMLGGWKEGILTIGTF
G-FDPIKELSS----------CLHD-ENEVSDHEEPNALMSA---------------NNE
PEESPIMANVI-------------------------------------------------
------------TSNNPLV---------------TAGDESND--------------K---
---KERITLADLFSADLSDDD---KEEKVQLPD---NIHKKSLKLPVKNGVTFA-KKII-
----------PRV----------KED---SRRIQ-KLMTRALKR-----KIH-PDMEGKN
QKNSQA----IAA-------------------------STLEL-----------------
--------------------FPITSKSI----SLILEIPA------
>gnl_Solly_v2.4_Solyc10g009320.2.1
----MKIFNWVHRKFH-------QKDG---------------------------------
---------------KDIDELKISNE-IIGHHDTQILLQDASFAHMLDIWNGGLLTIGTF
G-FDP--NVQDQQ-SVI----DIES-LED-EILEEEEEYYSVENE--ECEIPFNDHEGID
EELYPLIYANI--------GDE--------------------------------MIYN--
------------EDNIESN-----------NNSFTDQTNTKM------------M-K---
---KERITLADLFSAD--SDH---NRRSVRESEIFT--KKSNSSPQVKNGLSFA-KKLI-
----------PRV----------KDEPRPIQKLQ-KLMTKVLKR-----KVH-PDIENKL
SKNNNQ----VKA-------------------------GSLG-LVKH-------------
-----VR----------------VESSV----SL-LDLTA------
>gnl_Theca_v1.1_Thecc1EG005082t1
----MKIFNWVQRRFHHNV----LKDG---------------------------------
----------------LARNVKKTDS-IAIDTNTKALLEQVALVDVLDGWRDGILTIGTF
G-FDPLKSFSEQK-EYL----ASES-EEE-EEEEEEEERYSDNND-EDDDDHDDDDNNND
EEVNPLMFSTFEHSFEDV-ESD-VDHPYGKPD----------------------VTMT--
------------FDRVAGS----TDHEIK--FDLDATEGHSG------------K-L---
---RRRTTLADLFSED--SDM----KKKPSPLALDSNSC-KRASVRTKNGLSFA-KKLI-
----------PQV----------GEDSRPIKKLH-QMMRRMLKR-----KIH-PELEGKG
SKLEGQ----SKA-------------------------SVIDVLGSK-------------
----KHE----------------AGESV----SL-LQTPD-AAIA-
>gnl_Vitvi_Genoscope.12X_GSVIVT01027402001
MYPNIQIFNWVHRRFNHNVSPSLQKDG---------------------------------
----------------LAANLKKVES-ITNDTDTQALLKHVALVDMLDGWKDGILAIGTL
G-FDPLYSFSSEK-ECA----MTDE-EEG--EDEEEEEVYSLNN---ENGEVEDEDEEDE
TEVNPLVFSAFGDNVPKP-----------------------------------IPIMT--
------------VDGVPLSRFVGSSHEVGI-ESFTTENDQRK------------S-K---
---GERTTLADLFSAD--SEV----RAKVDPEGLKVDSG-KKPAPRSKNGLSFA-KKLI-
----------PRV----------GEDSRPIKKLH-QLMTRMLKR-----KIH-PELEGKI
QKPEDQ----IKA-------------------------STVGGLATV-------------
----GNG----------------AIESV----SL-LQTQD-ATMV-
>Frave_18660-v2.0.a2-hybrid.t1
M---MKIFNWVHKRFHHKV----PKDG---------------------------------
----------------VAGNGDNTEPEGNTDKDTQAFLSQVSLVDGIDGWRDGILTIGTF
G-FDPLKSFNNQS-DYT----VLES-EED----GKESQELTHGGD-D--DNDEDTDNV-C
EELNPLMFTTFGHSFEDM-GSN-SDAIVAEPD----------------------VI----
----------------SLTPFEGF-NEIIAP-DHDSETDHMK------------S-K---
---GERITLADLFMADG-HDF----QSQLDSRKVQPELK-KMSTTRTRNGLGFA-KKLI-
----------PRV----------KEESTPIKNVQ-RLMRRMLKR-----KIH-PDLDVK-
----------KPT-------------------------TAVELITNV-------------
----ETD----------------ASESV----SL-LPIQG-ATSVR
>Maldo_GDDH_00G1035800
----MKIFNWVHKRLHQ-------KVE---------------------------------
----------------FAGNVKKTELEETNHKGTQAFLKQVGLVDGLDGWREGILTIGTL
G-FDPVKPFNPQN-EYF----VLES-AEH----DQENNGFSHCGN-DDEDDEHYDDNFGD
EELNPLMFKTFGHSFEDV-GSN-SDATEKLVDD-------------------DHAILT--
------------VDGVPLTPYEGSNNEISIPRSEITDDDQRK------------K-R---
---GQRITLADLFQADHVHDV---GQLKLDSCKVQPKMQ-KKVNVRTKTGLSFA-KKLI-
----------LRV----------KEDSSPIKNLQ-RLMRRMLKR-----KIH-PEHDVKV
DKSDGQ----KQP-------------------------GAVELVTKV-------------
----KSD----------------ASESV----SL-LQIQGATACVH
>Maldo_GDDH_07G1155200
----MKIFNWVHKRLHH-------KDG---------------------------------
----------------FSASVKKTELEETNDKGTQAFLKQVGLVDGLDGWREGILTIGTL
G-FNPLKSFN-QN-EYF----VLES-EED----DQENNGFSHSDN-DDDNDEHYDDNFGD
EELNPLMFKTFGHSFEDV-GSN-SDAIEKPADD-------------------DHAILT--
------------VGGVPLAPFEGSHYEISISCSEITDEDQRK------------K-R---
---GQRITLADLFQADHVHDV---GQLNLDSCKVQPEMQ-KKVNVGTKSGLAFA-KKLI-
----------PRV----------KEDSSPIKNLQ-RLMRRMLKR-----KIH-PELDVNV
HKSDGL----KQP-------------------------RAVELITNV-------------
----ESD----------------ASDSV----SL-LPIQGATACVH
>Maldo_Gala_01g008390
----MKIFNWVHKRLHQ-------KVE---------------------------------
----------------FAGNVKKTELEETNHKGTQAFLKQVGLVDGLDGWREGILTIGTL
G-FDPVKPFNPQN-EYF----VLES-AEH----DQENNGFSHCGN-DDEDDEHYDDNFGD
EELNPLMFKTFGHSFEDV-GSN-SDATEKLVDD-------------------DHAILT--
------------VDGVPLTPYEGSNNEISIPRSEITDDDQRK------------K-R---
---GQRITLADLFQADHVHDV---GQLKLDSCKVQPKMQ-KKVNVRTKTGLSFA-KKLI-
----------LRV----------KEDSSPIKNLQ-RLMRRMLKR-----KIH-PEHDVKV
DKSDGQ----KQP-------------------------GAVELVTKV-------------
---------------------------L----LL-VSIEI-GDCYN
>Maldo_Gala_07g013910
-MPQMKIFNWVHKRLHH-------KDG---------------------------------
----------------FSASVKKTELEETNDKGTQAFLKQVGLVDGLDGWREGILTIGTL
G-FNPLKSFN-QN-EYF----VLES-EED----DQENNGFSHSDN-DDDNDEHYDDNFGD
EELNPLMFKTFGHSFEDV-GSN-SDAIEKPADD-------------------DHAILT--
------------VGGVPLAPFEGSHYEISISCSEITDEDQRK------------K-R---
---GQRITLADLFQADHVHDV---GQLNLDSCKVQPEMQ-KKVNVGTKSGLAFA-KKLI-
----------PRV----------KEDSSPIKNLQ-RLMRRMLKR-----KIH-PELDVNV
HKSDGL----KQP-------------------------RAVELITNV-------------
----ESD----------------ASDSV----SL-LPIQGATACVH
>Maldo_HF05689-RA
------------------------------------------------------------
------------------------------------------------------------
------------------------------------------------------------
------------------------------------------------------------
------------------------------------------------------------
------------------------------------------------------------
--------------------------------MP-KLMRRMLKR-----KIH-PEHDVKV
DKSDGQ----KQP-------------------------GAVELVTKV-------------
----KSD----------------ASESV----SL-LQIQVIGDCYN
>Maldo_HF05690-RA
----MKIFNWVHKRLHQ-------KVE---------------------------------
----------------FAGNVKKTELEETNHKGTQAFLKQVGLVDGLDGWREGILTIGTL
G-FDPVKPFNPQN-EYF----VLES-AEH----DQENNGFSHCGN-DDEDDEHYDDNFGD
EELNPLMFKTFGHSFEDV-GSN-SDATEKLVDD-------------------DHAILT--
------------VDGVPLTPYEGSNNEISIPRSEITDDDQRK------------K-R---
---GQRITLADLFQADHVHDV---GQLKLDSCKVQPKMQ-KKVNVRTKTGLSFA-KKLI-
----------LRV----------KEDSSPIKNLQ-RV-----------------------
------------------------------------------------------------
-----------------------------------------SHCL-
>Maldo_HF12502-RA
-HPQQFVFNWQLCSEKY-------EDG---------------------------------
----------------FSASVKKTELEETNDKGTQAFLKQVGLVDGLDGWREGILTIGTL
G-FNPLKSFN-QN-EYF----VLES-EED----DQENNGFSHSDN-DDDNDEHYDDNFGD
EELNPLMFKTFGHSFEDV-GSN-SDAIEKPADD-------------------DHAILT--
------------VGGVPLAPFEGSHYEISISCSEITDEDQRK------------K-R---
---GQRITLADLFQADHVHDV---GQLNLDSCKVQPEMQ-KKVNVGTKSGLAFA-KKLI-
----------PRV----------KEDSSPIKNLQ-RLMRRMLKR-----KIH-PELDVNV
HKSDGL----KQS-------------------------RAVELITNV-------------
----ESD----------------ASDSV----SL-LPIQGATACVH
>Malsi_01g008520
----MKIFNWVHKRLHQ-------K-----------------------------------
---------------------------ETNHKGTQAFLKHVGLVDGLDGWREGILTIGTL
G-FDPVKPFNPQN-EYF----VLES-AEH----DQENNGFSHCGN-DDEDDEHYDDNFGD
EELNPLMFKTFGHSFEDV-GSN-SDATEKLVDD-------------------DHAILT--
------------VDGVPLTPYEGSNNEISIPRSEITDDDQRK------------K-R---
---GQRITLADLFQADHVHDV---GQLKLDSCKVQPKMQ-KKVNVRTKTGLSFA-KKLI-
----------LRV----------KEDSSPIKNLQ-RLMRRMLKR-----KIH-PEHDVKV
DKSDGQ----KQP-------------------------GAVELVTKV-------------
----KSD----------------ASESV----LL-LSIEI-GDCYN
>Malsi_07g013360
-MPQMKIFNWVHKRLHH-------KDG---------------------------------
----------------FSASVKKTELEETNDKGTQAFLKQVGLVDGLDGWREGILTIGTL
G-FNPLKSFN-QN-EYF----VLES-EED----DQENNGFSHSDN-DDDNDEHYDDNFGD
EELNPLMFKTFGHSFEDV-GSN-SDAIEKPADD-------------------DHAILT--
------------VGGVPLAPFEGSHYEISISCSEITDEDQRK------------K-R---
---GQRITLADLFQADHVHDV---GQLNLDSCKVQPEMQ-KKVNVGTKSGLAFA-KKLI-
----------PRV----------KEDSSPIKNLQ-RLMRRMLKR-----KIH-PELDVNV
HKSDGL----KQP-------------------------RAVELITNV-------------
----ESD----------------ASDSV----SL-LPIQGATACVH
>Malsy_01g009070
-ASGLAFLNWQLSSEKY-------EVE---------------------------------
----------------FAGNVKKTELEETNHKGTQAFLKQVGLVDGLDGWREGILTIGTL
G-FDPVKPFNPQN-EYF----VLES-AEH----DQENNGFSHCGN-DDEDDEHYDDNFGD
EELNPLMFKTFGHSFEDV-GSN-SDATEKIVDD-------------------DHAILT--
------------VDGVPLTPYEGSNNEISIPRSEITDDDQRK------------K-R---
---GQRITLADLFQADHVHDV---GQLKLDSCKVQPKMQ-KKVNVRTKTGLSFA-KKLI-
----------LRV----------KEDSSPIKNLQ-RLMRRMLKR-----KIH-PEHDVKV
DKSDGQ----KQP-------------------------GAVELVTKV-------------
----KSD----------------ASESV----LL-LSIEI-GDCYN
>Malsy_07g014250
------------------------------------------------------------
---------------------------ETNDKGTQAFLKQVGLVDGLDGWREGILTIGTL
G-FNPLKSFN-QN-EYF----VLES-EED----DQENNGFSHSDN-DDDNDEHYDDNFGD
EELNPLMFKTFGHSFEDV-GSN-SDAIEKPADD-------------------DHAILT--
------------VGGVPLTPFEGSHYEISISCSEITDEDQRK------------K-R---
---GQRITLADLFQADHVHDV---GQLNLDSCKVQPEMQ-KKVNVGTKSGLAFA-KKLI-
----------PRV----------KEDSSPIKNLQ-RLMRRMLKR-----KIH-PELDVNV
HKSDGL----KQP-------------------------RAVELITNV-------------
----ESD----------------ASDSV----SL-LPIQATTRGVE
>Pruav_sc0000586.1_g750.1.mk
----MKIFNWVHKRLHQRV----VKDG---------------------------------
----------------FAGNVKKSEL-ETNDKDTQAFLKQVGLVDGLDGWRDGILTIGTF
G-FDPLKPFTHQN-EYF----VLES-EED----DQESHGFSHSGNDDDDDDDDYDHSVED
EELNPLMFTTFEHSFEDI-GSN-FDAIEKPAD----------------------VILT--
------------VDGVPLTPLEGS-SKISTP-DQSANDQSKN------------K-K---
---GQRITLADLFQAD-VPDV---GQLKLDSGKVQPEIE-KKMNARTRSGLAFA-KKLI-
----------PRV----------KDDSSPIKNMQ-RLMRRMLKR-----KIH-PELEVKI
HKSDGQ----KQP-------------------------SAVELISNV-------------
----KND----------------AYESV----SL-LPIQG-APCVH
>Pyrbr_009336107.2_cds_XP_009334382.1_1
----MKIFNWVHKRLHH-------KDG---------------------------------
----------------FSGSVKKTELEETNDKGTQAFLKQVGLVDGLDGWREGILTIGTL
G-FNPLKSFN-QN-EYF----VLES-EED----DQENNGFPHSDN-DDDNDEHYDDNFGD
EELNPLMFKTFGHSFEDV-GSN-SDAIEKPADD-------------------DHAILT--
------------VGGVPLTPFEGSHYEISISCSEITDEDQRK------------K-R---
---GQRITLADLFQADHVHDV---GQLNLDSCKVQPEMQ-KKVNVGTKSGLAFA-KKLI-
----------PRV----------KEDSSPIKNLQ-RLMRRMLKR-----KIH-PELDVNV
HKSDGL----KQS-------------------------CAVELITNV-------------
----ESD----------------ASDSV----SL-LPIQGATACVH
>Pyrbr_009377168.2_cds_XP_009375443.1_1
----MKIFNWVQKRLHQ-------KVE---------------------------------
----------------FAGNVKKTELEETNHKGTQAFLKQVGLVDGLDGWREGILTIGTL
G-FDPVKPFNSLN-EYF----VLESEQEH----DQENNGFSHCGD-DDEDDEHYDDNFGD
EELNPLIFKTFGHSFEDV-GSN-SDATEKLVDD-------------------DHAILT--
------------VDGVPLTPYEGSNNEISIPRSEITDDDQRK------------K-R---
---GQRITLADLFQADHVHDV---GQLKLDSCKFQPKMQ-KKVNARTKTGLSFA-KKLI-
----------LRV----------KEDSSPIKNLQ-RLMRRMLKR-----KIH-PEHDVKV
DKSDGQ----KQP-------------------------VAVELVTKV-------------
----ESD----------------ASESV----SL-LPIQGSTACVH
>Pyrco_BartlettDH_TAC.Chr7
----MKIFNWVHKRLHH-------KDG---------------------------------
----------------FSGSVKKTELEETNDKGTQAFLKQVGLVDGLDGWREGILTIGTF
G-FNPLKSFN-QN-EYF----VLES-EED----DQENNGFSHSDN-DDDNDEHYDDNFGD
EELNPLMFKTFGHSFEDV-GSN-SDAIEKPADD-------------------DHAILT--
------------VGGVPLTPFEGSHYEISISCSEITDEDQRK------------K-R---
---GQRITLADLFQADHVHDV---GQLNLDSCKVQPEMQ-KKVNVGTKSGLAFA-KKLI-
----------PRV----------KEDSSPIKNLQ-RLMRRMLKR-----KIH-PELDVNV
HKSDGL----KQP-------------------------RAVELITNV-------------
----ESD----------------ASDSV----SL-LPIQGATACVH
>Pyrco_BartlettDH_new_TAC1.Chr1
----MKIFNWVHKRLHQ-------KVE---------------------------------
----------------FAGNVKKTELEETNHKGTQAFLKQVGLVDGLDGWREGILTIGTL
G-FDPVKPFNSQN-EYF----VLEREQEH----DQENNGFSHCGD-DDEDYEHYDDNFGD
EELNPLIFKTFGHSFEDV-GSN-SDATEKLVDD-------------------DHAILT--
------------VDGVPLTPYEGSNNEISIPRCEITDDDQRK------------K-R---
---GQRITLADLFQADHVHDV---GQLKLDSCKVQPKMQ-KKVNARTKTGLSFA-KKLI-
----------LRV----------KEDSSPIKNLQ-RLMRRMLKR-----KIH-PEHDVKV
DKSDGQ----KQP-------------------------GAVELVTKV-------------
----ESD----------------ASESV----SL-LPIQGSTACVH
>Pyrco_Bartlett_019415.1
----MR--RWKWQREST-------AVE---------------------------------
----------------FAGNVKKTELEETNHKGTQAFLKQVGLVDGLDGWREGILTIGTL
G-FDPVKPFNSQN-EYF----VLESEQEH----DQENNGFSHCGD-DDEDDEHYDDNFGD
EELNPLIFKTFGHSFEDV-GSN-SDATEKLVDD-------------------DHAILT--
------------VDGVPLTPYEGSNNEISIPRSEITDDDQRK------------K-R---
---GQRITLADLFQADHVHDV---GQLKLDSCKVQPKMQ-KKVNARTKTGLSFA-KKLI-
----------LRV----------KEDSSPIKNLQ-RLMRRMLKR-----KIH-PEHDVKV
DKSDGQ----KQP-------------------------GAVELVTKV-------------
----ESD----------------ASESV----SL-LPIQGSTACVH
>Pyrco_Bartlett_044373.1
-HPQQFVFHWQLCSEKY-------EDG---------------------------------
----------------FSGSVKKTELEETNDKGTQAFLKQVGLVDGLDGWREGILTIGTF
G-FNPLKSFN-QN-EYF----VLES-EED----DQENNGFSHSDN-DDDNDEHYDDNFGD
EELNPLMFKTFGHSFEDV-GSN-SDAIEKPADD-------------------DHAILT--
------------VGGVPLTPFEGSHYEISISCSEITDEDQRK------------K-R---
---GQRITLADLFQADHVHDV---GQLNLDSCKVQPEMQ-KKVNVGTKSGLAFA-KKLI-
----------PRV----------KEDSSPIKNLQ-RLMRRMLKR-----KIH-PELDVNV
HKSDGL----KQP-------------------------RAVELITNV-------------
----ESD----------------ASDSV----SL-LPIQATTRGVE
>Pyrco_DAnjou_TAC1.Chr7
----MKIFNWVHKRLHH-------KDG---------------------------------
----------------FSGSVKKTELEETNDKGTQAFLKQVGLVDGLDGWREGILTIGTL
G-FNPLKSFN-KN-EYF----VLES-EED----DHENNGFSHSDN-DDDNDEHYDDNFGD
EELNPLMFKTFGHSFEDV-GSN-SDAIEKPADD-------------------DHAILT--
------------VGGVPLTPFEGSHYEISISCSEITDEDQRK------------K-R---
---GQRITLADLFQADHVHDV---GQLNLDSCKVQPEMQ-KKVNVGTKSGLAFA-KKLI-
----------PRV----------KEDSSPIKNLQ-RLMRRMLKR-----KIH-PELDVNV
HKSDGL----KQP-------------------------RAVELITNV-------------
----ESD----------------ASDSV----SL-LPIQGATACVH
>Pyrco_Danjou_TAC.Chr1
----MKIFNWVHKRLHQ-------KVE---------------------------------
----------------FAGNVKKTELEETNHKGTQAFLKQVGLVDGLDGWREGILTIGTL
G-FDPVKPFNSQN-EYF----VLESKQEH----DQENNGFSHCGD-DDEDDEHYDDNFGD
EELNPLIFKTFGHSFEDV-GSN-SDATEKLVDD-------------------DHAILT--
------------VDGVPLTPYEGSNNEISIPRSEITDDDQRK------------K-R---
---GQRITLADLFQADHVHDV---GQLKLDSCKVQPKMQ-KKVNARTKTGLSFA-KKLI-
----------LRV----------KEDSSPIKNLQ-RLMRRMLKR-----KIH-PEHDVKV
DKSDGQ----KQP-------------------------GAVELVTKV-------------
----ESD----------------ASESV----SL-LPIQGSTACVH
>Pyrusco0g020340.1
----MKIFNWVHKRLHH-------KDG---------------------------------
----------------FSGSVKKTELEETNDKGTQAFLKQVGLVDGLDGWREGILTIGTL
G-FNPLKSFN-QN-EYF----VLES-EED----DQENNGFSHSDN-DDDNDEHYDDNFGD
EELNPLMFKTFGHSFEDV-GSN-SDAIEKPADD-------------------DHAILT--
------------VGGVPLTPFEGSHYEISISCSEITDEDQRK------------K-R---
---GQRITLADLFQADHVHDV---GQLNLDSCKVQPEMQ-KKVNVGTKSGLAFA-KKLI-
----------PRV----------KEDSSPIKNLQ-RLMRRMLKR-----KIH-PELDVNV
HKSDGL----KQP-------------------------RAVELITNV-------------
----ESD----------------ASDSV----SL-LPIQGATACVH
>Pyrusco1g007870.1
----MKIFNWVQKRLHQ-------KVE---------------------------------
----------------FAGNVKKTELEETNHKGTQAFLKQVGLVDGLDGWREGILTIGTL
G-FDTVKPFNSQN-EYF----VLESEQEH----DQENNGFSHCGD-DDEDDEHYDDNFGD
EELNPLIFKTFEHSFEDV-GSN-SDATEKLVDD-------------------DHAILT--
------------VDGVPLTPYEGSNNEISIPRSEITDDDQRK------------K-R---
---GQRITLADLFQADHVHDV---GQLKLDSCKVQPKMQ-KKVNVRTKTGLSFA-KKLI-
----------LRV----------KEDSSPIKNLQ-RLMRRMLKR-----KIH-PEHDVKV
DKSDGQ----KQP-------------------------GAVELVTKV-------------
----ESD----------------ASESV----SL-LPIQGSTACVH
>Pyrusco7g023350.1
-MPQMKIFNWVHKRLHH-------KDG---------------------------------
----------------FSGSVKKTELEETNDKGTQAFLKQVGLVDGLDGWREGILTIGTL
G-FNPLKSFN-QN-EYF----VLES-EED----DQENNGFPHSDN-DDDNDEHYDDNFGD
EELNPLMFKTFGHSFEDV-GSN-SDAIEKPADD-------------------DHAILT--
------------VGGVPLTPFEGSHYEISISCSEITDEDQRK------------K-R---
---GQRITLADLFQADHVHDV---GQLNLDSCKVQPEMQ-KKVNVGTKSGLAFA-KKLI-
----------PRV----------KEDSSPIKNLQ-RLMRRMLKR-----KIH-PELDVNV
HKSDGL----KQS-------------------------RAVELITNV-------------
----ESD----------------ASDSV----SL-LPIQGATACVH
>Rosch_v2.0_Chr1g0360641
----MKIFNWVHKRFHHKV----LKDE---------------------------------
----------------VAGNGEKIEPESNTDKDTQAFLRQVSLVDGLDGWRDGILTIGTF
G-FDPLKPFNNQN-DYR----VLES-EED----GKEAQEVSHGGG-D--DSDEDTDNGEY
EELNPLMFTTFGHSFEET-ESN-SEAIVAKPD----------------------VILD--
------------IDGVPLAPFEGS-NEISTP-DHDSESDQRK------------R-K---
---GERITLADLFMADG-HDV----QSQLDSRKVQPELK-KKMNPRTRNGLAFA-KKLI-
----------PRV----------KEDSTPIKNVQ-RLMRRMLKR-----KIH-PDLDVK-
----------KPT-------------------------SAVELTTNV-------------
----ETD----------------ASESV----SL-LPIRG-ATSVH
>Ruboc_07_G07900
----MKIFNWVHKRFHHKV----LKDG---------------------------------
----------------FAGNVEQTEPESNIDKDTQAFLRQVSLVDGLDGWKDGILTIGTF
G-FELLKPFNNQN-EYS----VLES-KED----GKESQQLSRGGD-DDDDDDEDSDNVKY
EELNPLMFTTFGHSFEDM-GSN-SDAIVEKPD----------------------VILA--
------------IDGVPLTPFERS-NEISTA-DHDSESDQRK------------N-K---
---GERITLADLFMADG-HDG----QLKLDSSKVQPDLK-KKMNTRTRNGLAFA-KKLV-
----------PRV----------KEDSTPIKNMQ-RLMRRMLKR-----KIH-PDIDVK-
----------KPT-------------------------AAVQLITDV-------------
----EID----------------ASESV----SL-LPIQG-----K
Pb_PIN_plus_26Gv2_faa
>gnl_Ambtr_v1.0_evm_27.model.AmTr_v1.0_scaffold00013.203
--------------------MLLAYASVKWWKIFGPDQCAGINRFVAIFAVPLLSFEFIS
RIDPYNMDLLFVAADSLSKILILSFLASWARLSSKGSIDWVITLFSLATLPNTLVMGIPL
VKAMYGDDKESLMIQAVVLQCIIWYTMLLFLFEYRAARLAVMKGFNTGSESGRRDKVEE-
---IEGREKL-EESQKGEDEVVHVMVAKNSNSPS--------------------------
------HSSNRVAPHL--------------------------------------------
------------------------------------------------------------
-------------------ASTDDDGKELHMFVWPCG-CCNSEA-----VC---------
-------------HQSIQ--V------------------CSKEEKR--------------
---------K-----EEGL------------------SQEASMSVEMVKMIMKMVWFKLL
ANPNTYASLLGLAWALVSCKWNVKKPLILENSVTILSNAGLGMAMFSLGLFMALQPRIIA
CGTRLAAYGMLIRFFLGPAIMAVASTGVGLRGPILRVAIVQAALPQGIVPFVFAREYNLH
PDVLSTAVIFGMIVSLPITVLYYVFLGL--
>gnl_Ambtr_v1.0_evm_27.model.AmTr_v1.0_scaffold00013.199
MIGLRDVYLVLSAMVPLYIPLGLGYGSVRWWGVLNPEHCNGINRVVALFTLPLFTFNFTA
SIDPFTMNFRFLGADALSKVFVVAAVALWAKCCKGPACSWAITGFSLSTLTNTLVVGVPL
LKAMYGGIAQDLVVQVSVIQAIVWLSILLFVLECRSSCINGGVVVAS-------------
----E---------TVGNEG----------------------------------------
---------------SHV------------------------------------------
------------------------------------------------------------
-------------------------AVDV-----AGTDTGVKV-----------------
------------------------------------------------------------
---------------------------------------VQVHKRPSLGSLMKVVWRKLA
LNPNSYASIVGVIWAFISSRWHFSMPLLMENSVSMMAKAGSGMAMFSMGLFMASQEKLIG
CGPSLTVLSMVLRFLAGPAAMAVASIAVGLHGDVLHIAIIQAALPQSITSFIYAREYGLH
AEVLSTAVIFGMLVSLPVLIAYYVVLELLR
>gnl_Ambtr_v1.0_evm_27.model.AmTr_v1.0_scaffold00038.35
M---AGFYEILSTMVPLYLAMLLAFASVKWWRMFSDEQCSGINKFVANFAAPLLSFKIIY
SNDPYKMNHKLILADTMQKLLILFALMLWVKLTKRGSFDWMITLFSMSTLPNTVILGIPL
LRAMYGEESEQILFQIVVLQFVVWYPFLLFLYELREAKGAVGRRVSTAVIN---------
-----GSTVLEVEA-------------RSET----------------------RMSSLSL
ATV-DGQGST------TAMNGS--------------------------------------
------------------------------------------------------------
-----------------------------VVLVVEASA----------------------
------------------------------------------KENSLGY-----------
----------LGEEGTANSKER---------------QEAAPPQMRMIN-LLILVWSKVI
KNPNTYSSILGLVWGLISFRFNIRMPKIVDKSVTILSVTGLGLSMFSLGLFMASQPNLMP
CGKRNATIAMFVRFSFSVVVMSMCSILLGLQGNLLKVAIVQFCNPSYASYAVF-------
RLVGSTG-----------------------
>gnl_Ambtr_v1.0_evm_27.model.AmTr_v1.0_scaffold00038.32
MITASAFYDVFTAMVPLYVAMFLAYGSVKWWRIFTTDQCSVINRFVAIFAIPFLSLQIIS
SINPYQMNLKFILADTLQKLLILFVLVLWGSFSSWGSLDWVITLFSISTLPNTLIIGIPL
LRAMYGVEINGLLVQIVVLQGLVWYTLLLFLFELKA-KIEMGPQIPVSMGS----QVGSD
VSPVHASSVVSCKGDLEGDGEMH-------------------------------S-----
------------------------------------------------------------
------------------------------------------------------------
--------------------------KEI-------------------------------
------------------------------------------------------------
-ED-------------EE-APS----------KDSEDEGEATCSSVKMIHLFFLVLSKVI
KNPNTYASVLGLVWGLIACRWNIHMPKIVQNSISILADAGLGMAMFSLGLFMASQNKIIA
CGKRRATLAMVVRFLLGPAVMAACSLAVGLRGKLLHVAIVQAALSQAITPFVYAKEYNVY
PDILSTMVVFGMLVSLPITLAYYVLLGI--
>gnl_Ambtr_v1.0_evm_27.model.AmTr_v1.0_scaffold00038.38
MISLADLYAVFTAMVPLYVAMFLAYASVKRWEIFTPEQCSGINRFVATFAIPFLAFNIIS
STDPYKINLKFILADTMQKLLILFVLILWAKFTRWGSFNWMITLFSLSIMPNTLIIGIPL
LRPMYGEECIGLLVQVVVLQLVVWCPIFLCLYELHAAKVT--------------------
---MNGKVRFTNDTNEGKEG-----------------------------------DEMMN
VEVF--------------------------------------------------------
------------------------------------------------------------
----------------------------------KKKNTPADECP----------G----
---------------DLA-----H---------------------S--------------
---------N-----EREV------------------QGEVTHPRMTTTNLFLSVLSKVM
KNPNTYGSVLGLIWGLISFRWNISMPKIIHKSVSILSVTGLGMAMFSLGLFMGSQRKIIA
CGKRKVILSMVVRFIFSSTVMAMCSIAIGIRGIALKTAIIQAALPQGVITFVYAKEYQVH
EEVLSTA-----------------------
>gnl_Ambtr_v1.0_evm_27.model.AmTr_v1.0_scaffold00038.33
MISASAFYDIFTAMVPLYVAMFLAYGSVKWWRIFTPDQCSGINRFVAIFATPFLSLRIIC
SINPYKMNLRFILADTLQKLLILFLLVLWGSFSSWGSLDGVITLFSISTLPNTLIIGIPL
LSAMYGVESNGLLIQIVVLQGLVWYTLLLFLFELKA-KMVKGPQITVSMGS--------E
VSPVDA------------------------------------------------------
------------------------------------------------------------
------------------------------------------------------------
------------------------------------------------------------
------------------------------------------------------------
------------------------------------------------------------
------------------------------------------------------------
----------------------------------------Q-------------------
----SS----GMEV------VYFSL-----
>gnl_Aquco_v3.1_Aqcoe2G426000.1
------------------------------------------------------------
------------------------------------------------------------
---MYGS---------------------------NAVD--IVE---DV------------
------QESL----EIT-------------------------------------------
------------------------------------------------------------
------------------------------------------------------------
--------------------------GDV-------------------------------
------------------------------------------------------------
------------------------------------KNTNAKPHKTSFLVSLRTVFLKLR
RNPNAYCSVVGLIWALIANRFHWKMPSIMEGSILILSRAGTGAAMFSMG-----EEKLIA
CGTKLTVVGIVLRFLVGPAAMAICCLAVGLRSDVLRVAIIQAALPQSITSFVYAKDYGLH
PDVLSTS---GADCLLTVGLLW---LEFVN
>gnl_Aquco_v3.1_Aqcoe2G425700.1
MIGLEDVYNVVEAMAPLYVALLLGYGSVKWWGIFTPEQCDSINKLVSFFTLPLFTFEFTA
HADPFEMNYLFIGADAISKLIILVVLVFWAKCSSKGSYCWFITSFSLSTLTNTLVVGVPL
IKAMYGPNAVDLVVQASIVQAIIWLTILLFVLEFRKTGSDIASTTPS--------TSDSH
MISFE-------------------------------------------------------
------------------------------------------------------------
------------------------------------------------------------
-------------------------IKDA-----EGND----------------------
------------------------------------------------------------
---------------------------------------TTVRPRTSFLGLMKIVWLKLA
LNPNSYASIIGITWALIANRWHFQMPSIMEGSILIMSRAGTGTAMFSMGLFMAQQKNLVA
CGPTLTVFGMVLRFFAGPAAMAIGCIIVGLHGDTLRVAIIQAALPQSITSFIYAKEYGLH
ADVLSTAVIFGMMVSLPVLIGYYFMLGFLH
>gnl_Aquco_v3.1_Aqcoe3G090400.1
MISLIDVYHVLEAIVPLYVAMILAYASVKWWKLFTPDQCSGISKFVSKFSVPLLSFRVIS
ANNPYQMNLKLMLSDSLQKIFALVVLTVVSKLSSRRSLDGIITGLSLSTLPNTLIVGIPI
LKAMYGNGAATLLAQIVVLQSIIWYNLLLFLFEFRAAQAV----------S---------
------------------------------------------------------------
------------------------------------------------------------
------------------------------------------------------------
-------------------------------------MTSPAETR----------G----
------------------------------------------------------------
ESE-----------VTQGTQSK---------EREEKA--NDGSPRVSTKLILLTVGKKLI
SNPNTHATLSGLIWSLISFRWDLKLPVIIDKSISILADGGLGMAMFSLGLFMASQASIFA
CGAWLAVLAMAAKFLVGPALMAVASFA---------------------------------
------------------------------
>gnl_Arath_TAIR10_AT5G16530.1
MINCGDVYKVIEAMVPLYVALILGYGSVKWWHIFTRDQCDAINRLVCYFTLPLFTIEFTA
HVDPFNMNYRFIAADVLSKVIIVTVLALWAKYSNKGSYCWSITSFSLCTLTNSLVVGVPL
AKAMYGQQAVDLVVQSSVFQAIVWLTLLLFVLEFRKAGFS-SNNISD---------VQVD
------------------------------------------------------------
------------------------------------------------------------
------------------------------------------------------------
-------------------------NINI-----ESGK----------------------
------------------------------------------------------------
---------R----------------------------ETVVVGEKSFLEVMSLVWLKLA
TNPNCYSCILGIAWAFISNRWHLELPGILEGSILIMSKAGTGTAMFNMGIFMALQEKLIV
CGTSLTVMGMVLKFIAGPAAMAIGSIVLGLHGDVLRVAIIQAALPQSITSFIFAKEYGLH
ADVLSTAVIFGMLVSLPVLVAYYAALEFIH
>gnl_Arath_TAIR10_AT5G15100.1
MISWLDIYHVVSATVPLYVSMTLGFLSARHLKLFSPEQCAGINKFVAKFSIPLLSFQIIS
ENNPFKMSPKLILSDILQKFLVVVVLAMVLRFGRGGKLGWVITGLSISVLPNTLILGMPI
LSAIYGDEAASILEQIVVLQSLIWYTILLFLFELNAARAL-----PSSGAS---------
------------------------------------------------------------
------------------LEHT--------------------------------------
------------------------------------------------------------
-------------------------------------------------------G----
----------------------------------------------------------ND
QEE-----------ANIEDEPK---------EEEDEEEAIVRTRSVGTMKILLKAWRKLI
INPNTYATLIGIIWATLHFRLGWNLPEMIDKSIHLLSDGGLGMAMFSLGLFMASQSSIIA
CGTKMAIITMLLKFVLGPALMIASAYCIRLKSTLFKVAILQAALPQGVVPFVFAKEYNLH
PEIISTGVIFGMLIALPTTLAYYFLLDL--
>gnl_Betvu_v1.2_Bv4_075150_pnwi.t1
MISLEDISKVIVATVPLYVALILGYGSVKWWRLFKADQCDAINRLVCYFTLPLFNLDFTA
HSNPFEWNYKFLAADAMSKVIIVAVLALWVTCSSKGSYCWSITSFSLSTLTNSLVVGVPL
LGAMYGPMGVDLVVQFSVTQAIIWLTVLLFVLEFRQSRIDLPSTINC---------VSTS
VEIKDS--------QVHSFG----------------------------------------
---------------VDQ------------------------------------------
------------------------------------------------------------
-------------------------NKDM-----EGKIISTND-----------------
------------------------------------------------------------
--------------------------------------GLGDVVRPSLWSLIKGVGVKIL
ANPNSYSCIIGIAWAFFASRFHLQLPSIVDGSILIMSKAGTGTAMFSMGMFMASQEKLIS
CGPKLTIFAMILKFIAGPAAMAISSLVLGLHGDVLRVAIIQAALPQSITSFIYAKEYGLH
ADVLSTAVIFGMMASLPILIAYYAILETFH
>gnl_Betvu_v1.2_Bv8_185320_cdyx.t1
MISWKDLYNVLSNVVPLYVVMISAYGSVKWWKIFTPNEISGINRFVALFAVPLLSIKFIS
NNNPYAMNFRFILADTLQKLIVILLLFIWCKLSSKGSLEWCITLFSLSALPNTLVVGIPL
LGGMYGELSQSLMVQLSVIQFNIWFPIMLFLYEYRRATVLIPEQETE----ISTNSSSSH
ECSKDCSQTLKYDEEKDLD-NVSVLPSRSSN-----------------------------
-KIIDHDNEENICPTE--------------------------------------------
------------------------------------------------------------
----------------------------------SSSV----------------------
-------------LKEVH--V---------------------------------------
---------E----TVAECKPK---------------SNTLPAGSVTTRQILIMVCKKLM
RNPNFYSSLVALTWSLISFRWHVEIPAVVANSIKIFSDTGLGMAMFSLGLFMASQPKIIS
GGSALAALAAAMRFIVGPAITAATSSAIGLRGTLLQIIIMQAALPQAIVSFVFAHEYNVH
PGVLSTAVSFGMLISLPITLVYYIILGI--
>gnl_Carpa_v0.4_evm.model.supercontig_127.48
MIGIKDLYCVLTAVVPLYVTMFLAYASVKWWNIFSPDQCAGINRFVAILAVPLLSFEFIS
RINPYRMNLLFLAADGISKLIILFALLCWANFSRKGNLDWAITLFSLSSLPNTLVMGIPL
LKSMYGDDKEFLMVQVVVLQCIMWYTLLLFLFEYRAARNVLVANRMKLAGN---YSNERN
IQLVQGGDELVAGA-PEEDEVVGVVVAS---GL---------------------------
----TTSDSQKLKP----------------------------------------------
------------------------------------------------------------
----------------IQAAAIEGDCKQVHLFIWRCG-CCVSQG-----VC---------
-------------EKAVQ--V------------------FEKEESN---ET-------MM
TYE------K-----TEAV-----------PDDQNNKSSPLIFSWELVWQILKTVWFKLL
RNPNSYASVLGITWALISCRWDIKKPEIMDNSVTILSKAGLGMAMFSLGLFMALQPRLIA
CGKRVTVYWMVARFMVGPGVMGIASVAVGLRGTVLKLSIVQAALPQAIVPFVFAREYNLH
PHVLSTAVIFGMIVSLPITILYYILLGL--
>gnl_Carpa_v0.4_evm.model.supercontig_14.40
MISLIDVYHVVAATVPLYVAMTLAYISVKWWKLFTPDQCAGINKFVAKFSIPLLSFKLIS
VNNPYKMNMKLIFSDFLQKLLALLLLAAISKFRSRGGLNWIITALSLSTLPNTLVLGIPL
LKAMYGDGAAALLAQIVVLQSLVWYNLLLFLFELSAARAA----------S---------
------------------------------------------------------------
------------------------------------------------------------
------------------------------------------------------------
-------------------------------------MTAPLETG----------S----
------------------------------------------------------------
LEG-----------GAQEQQPK---------DESEEA-QTRTARKVKTRLILWTVWRKLF
TNPNTHATLAGLVWAGVHFKWGLKLPGIVNDSISIMANGGLGMAMFSLGLFMASQSSIIA
CGKQMALVAMGMKFLVGPIIMAASSLAIGLRGRLLRVAIVQAALPQGIVPFVFAKEYNVH
PEILSTGVIFGILISLPIDLAYYFLLAL--
>gnl_Carpa_v0.4_evm.TU.contig_26337.3
MIGWEDAYKVVVAMTPLYVALMLGYGSVRWWRIFPPEQCDAVNRFVCYFTLPMFVLEFTT
HVDPFQMNYRFIAGDAISKVVIVLVLVVWAKCSSKGSFRWAITSFSLSTLTNTLVVGVPL
IEAMYGQSAVNLVVQASVVQAIFWLTFLLFVLEFRSSLVT--------------------
------------------------------------------------------------
---------------EDD------------------------------------------
------------------------------------------------------------
-------------------------DKDM-----EMIG----------------------
------------------------------------------------------------
---------------------------------------NGGSVRRSFWSLMKNVWLKLM
VNPNCYACVLGVAWAFMANRWHFEMPKILEGSILIMSRAGTGTAMFSMGMFMAVQQKLIA
CGTGLTIYGMVLRFIAGPAAMAIGSIAVGLHGDVLRVAIIQAALPQSITSFIFAKEYGLH
AEVLSTAVIFGMMVSLPILIAYYAILEFVN
>gnl_Elagu_v2.0_p5_sc00004.V1.gene1167
------------------------------------------------------------
------------------------------------------------------------
------------------------------------------------------------
------------------------------------------------------------
------------------------------------------------------------
------------------------------------------------------------
------------------------------------------------------------
------------------------------------------------------------
------------------------------------------------------------
---------------------------------------------------MALQPRIIA
CGYKVAAFAMAVRFLAGPAVMAAASIAVGLRGVLLHVAIVQAALPQGIVPFVFAKEYNLH
PDILSTA-----------------------
>gnl_Elagu_v2.0_p5_sc00008.V1.gene758
------------------------------------------------------------
------------------------------------------------------------
------------------------------------------------------------
------------------------------------------------------------
------------------------------------------------------------
------------------------------------------------------------
------------------------------------------------------------
------------------------------------------------------------
------------------------------------------------------------
---------------------------------------------------MALQPKIIA
CGNSAATFAMAVRFLTGPAVMAAASIAVGLRGVLLHVAIVQAALPQGIVPFVFAKEYNVH
PAILSTA-----------------------
>gnl_Elagu_v2.0_p5_sc00077.V1.gene420
MITGKDTSEVLSALVPLYVAMILAYGSVRWWKIFTPDQCSGINRFVAVFAVAFLNFHFIS
SDNLYAMNLPFIAADSLQKLVILLALFLWQCFRRHGDLGWTITLFCLSTLPNTLVLGIPL
LDAMYGDFSRSLMVQIVVLQALVWYTLLLFLFEYRAAELVSEQVPPELAPDITSFRVESD
VTSLGGSDRLRAETEFGEDGNVQIVVQRSASQGHDPWHQ---------------------
----------KMTPSGGS------------------------------------------
------------------------------------------------------------
-----------------------------HACIE----AATNEGR----------G----
---------------EIR--V---------------------KDGS---SS---------
---------KL---AGSNLQKSAVI----ETGEQGHGNRCSISSGVMTRPMLIMVWRKLI
RNPNTYASIIGLVWSLAKID------------------ANIFCGGLQPGLFMALQPNIIA
CGKSAAALAMAVRYLMGPAVTAATSAAIGLRHDLLHVAIVQAALPGGIVPFVFAKEYNCY
ADIASTSMLRYVYKDIPARAVMQILLELKR
>gnl_Elagu_v2.0_p5_sc00078.V1.gene250
MIGWADIYKVVVAMVPLYVALGLGYGSVRWWRIFTPEQCGAINRLVAYFCLPFFAFEFTV
HTDPFAMNYRVIAADAISKVIIVLVLAAWAKFSGKGSYCWSITSYSLCTLNNTLVVGVPL
LNAMYGRWAQDLVVQLSVVQSIVWVILLLFMFELRKAGTLAATVAATSNGG---------
-----G----GGDG----------------------------------------------
-----------VSVELQT------------------------------------------
------------------------------------------------------------
-------------------------VKDV-----EGNI----------------------
------------------------------------------------------------
----------------------------------------EVASRPSFWSLMKIVWLKLA
FNPNFYASFLGVTWAFIANR----------------------------------------
------------------------------------------------------------
------------------------------
>gnl_Elagu_v2.0_p5_sc00091.V1.gene220
------------------------------------------------------------
------------------------------------------------------------
------------------------------------------------------------
------------------------------------------------------------
------------------------------------------------------------
------------------------------------------------------------
------------------------------------------------------------
------------------------------------------------------------
------------------------------------------------------------
------------------------------------------------------------
--------------------MAIGAIAVGLRGDLLRVAIIQAAIPQSITSFIFAREYGLH
AEVLSTA-----------------------
>gnl_Elagu_v2.0_p5_sc00091.V1.gene221
MIGWADIYNVVAAMVPLYVALGLGYGSVRWWRIFTPEQCEAINRMVAYFSFPFFTLEFTL
HTDPYAMNYRVIGADAISKLIIVLVLAAWAKCSSKGSYCWSITSYSLCTLTNSLVVGAPL
LNGMYGQWAQDLVVQLSVVQAIVWLTLLLFVLEIRKARIQEAMVAAIS--------SDHD
----GG----GGAR----------------------------------------------
--I--------VSVEQEA------------------------------------------
------------------------------------------------------------
-------------------------EKDV-----EDNMTEV-------------------
------------------------------------------------------------
-----------------------------------------V-HRPAFWSLMKIVWLKLA
VNPNSYASIVGITWAFVANRWHLEMPSIMEGSVLIMSRAGTGLAMFSMG-----------
------------------------------------------------------------
--------------------AYN-------
>gnl_Elagu_v2.0_p5_sc00091.V1.gene227
MIAWADIYKVVVAMVPLYVALGLGYGSVRWWRIFTPEQCEAINRMVAYFSFPFFTFEFTL
HTDPFAMNYRVIAADVISKLIIVLVLAAWAKCSSKGSYCWSITSFSLCTLTNSLVVGAPL
VNQMYGRWAQDLVVQLSVVQAIMWLTLLLFVLELRKAGMGEAVVAATSTPR---------
-----G----GGRR----------------------------------------------
------------SVDQQP------------------------------------------
------------------------------------------------------------
-------------------------VKDV-----EGNMTEV-------------------
------------------------------------------------------------
-----------------------------------------VASRPAFWSLMKTVWLKLA
LNPNSYASIAGITWAFVANR----------------------------------------
------------------------------------------------------------
------------------------------
>gnl_Eucgr_v2.0_Eucgr.L03400.1
------------------------------------------------------------
------------------------------------------------------------
------------------------------------------------------------
------------------------------------------------------------
------------------------------------------------------------
------------------------------------------------------------
------------------------------------------------------------
------------------------------------------------------------
------------------------------------------------------------
------------------------MPGIVKESIEILSTAGLGTAMFNIGIFIAMQRKVIA
CGVKLTFVGMVLRFIAGPALMTVSSFIMGLRGDVLRMAIMQAALPQSITTFIFAKEYGLH
ASVLSTAVVFGTLASLPLLIAYYAALEVM-
>gnl_Eucgr_v2.0_Eucgr.H01382.1
M-----------------------------------------------------------
------------------------------------DYSWCITTFSLLTLTNVLIVGVPL
LRAMYGQVGVDIVVQLSVMQAVLWFPLLLCFLEFRKMGMDYSPTTTSA--------TTDD
LV----------------------------------------------------------
----------------PG------------------------------------------
------------------------------------------------------------
-------------------------EKDV-----EGTAEAV-------------------
------------------------------------------------------------
---------------------------------------RTNSTRPRLWTAVKIVAPKLA
LNPNIYACIIGVAWAVIAHRFKVKMPGIVKESIEILSRAGLGTAMFNIGIFIAMQRKVIA
CGVKLTFVGMVLRFIAGPALMTVSSFIMGLRGDVLRMAIMQAALPQSITTFIFAKEYGLH
ASVLSTAVVFGTLASLPLLIAYYAALEVM-
>gnl_Eucgr_v2.0_Eucgr.B01405.1
MIGLEDVYKVVEAMVPLYVALMLGYGSVKWWKIFKPEQCDAVNRLVCYFTLPLFTFEFTA
HVDPFEWNYAFIAADVVSKVIIVLVLAFWAKCSTKGSYCWSITSFSLCTLTNSLVVGVPL
LKAMYGSMGVDLVIQGSVFQAIVWLTLLLFVLEMKRSGLDISSTPSS---------TEGD
SPA---------------------------------------------------------
----------RTVVDPVA------------------------------------------
------------------------------------------------------------
-------------------------KFNL-----EGGLEM--------------------
------------------------------------------------------------
---------------------------------------MVSSSRPSFWSLMRVVWMKLA
MNPNSYACIVGIVWALIANRWHFEMPGIIDGCITILSKAGTGTAMFSMGMFMAQQEKLIA
CGPSLTVFGMVLRFIAGPAAMAIGSIALGLRGNVLRVAIIQAALPQSITSFIYAKEYALH
ADVLSTAVIFGMIVSFPVLLAYYAILELVP
>gnl_Eucgr_v2.0_Eucgr.B01406.1
MIGWGDMYKVVVSMFPLYVPLMLGYSSVKWWRLFSHDQCDGINRFISLFILPLFGFGFTA
HINPFAMNFRLLAADGLSKLATLSILALWGRFSSRGSYSWCITTFSLCTLPNLLVVGVPM
LQAMYGKWAVDLAVQLCMLQSLIWYPLVLLFLEFRKRRMMDLATPPPP------------
--------PLEENGVVD-------------------------------------------
------------------------------------------------------------
------------------------------------------------------------
------------------------EERDI-----GMSVVNTSEV-----------GG---
------------------------------------------DD----------------
-------------------------------------------LEKRSRGTFQMVWIKMA
MNPNVYANVLGLAWALMASRLKFTMPSIMEGSIEIMSKGGTGTAMFNIGIFMAMQTKVIA
CGTGPAVLGMVS------------------------------------------------
------------------------------
>gnl_Eucgr_v2.0_Eucgr.B01403.1
MIGWDDVYKVVVSMFPLYMALMLGYGSVKWWRLFTHEQCDGINRFIVLFILPLFGFEFTA
HINPYAMNFRLLAADALSKLATLAILGLWGRFSSRASYNWSITTFSLCTLTNLLVVGVPV
MRAMYGQWGVDMVVQLCMVQSLVWIPLLLLLLEFRNTRMMDSTTSSSP------------
--------PPENNGVVD-------------------------------------------
------------------------------------------------------------
------------------------------------------------------------
------------------------EERDV-----EMSVVITMEG-----------GG---
------------------------------------------DHH---------------
-------------------------------------------EKRSYWSFAKVVWMKMA
MNPNVYANVLGLAWALMASRFKFTMPSIMEGSVEIMSKAGTGTAMFNIGIFIAMQTKVIA
CGTGPTVLGLVSRFVVGPAITALCSLAVGLHGPTLHIAIIQAALPQAIASFVFANEYGLH
ANVLSTAVVFGTVISLPLLIGYYIGLEYAA
>gnl_Eucgr_v2.0_Eucgr.I01919.1
MISLTNVYHCVAATVPLYATMFLAFISIRFWKLFTPDQCAGINKFVAKFSIPLLSFQVIS
STNPYKMNLRLVLADFAQKILAILIVGGVAKFRSGGGLRWIITGVSLSTLPNTLILGIPL
LRAMYGDEAASLIAQIVCLQSILWYNLLLFLFELNATKAA----------S---------
------------------------------------------------------------
------------------------------------------------------------
------------------------------------------------------------
-------------------------------------VTPSSEAT----------G----
------------------------------------------------------------
VTA-----------TTEEDETK---------DGGDEL-KLRNGRKYETLLIFLKVGKNLL
RNPNTYATVMGVIWASIHFRWGVEMPAIVSSSILILSEGGLGMAMFSLGLFMASQTRIVA
CGARLAAVAMAAKFIAGPGLMAISSLAIGLRETLLKVAIVQAALPQGIVPFVFAKEYNVH
PEILSTGVLFGMLIAMPISLVYYLLLSL--
>gnl_Eucgr_v2.0_Eucgr.G02549.1
MIGWDDVYKVVVSMFPLYVALMLGYGSVKWWRLFTHEQCDGINRFVALFILPLFGFEFTA
HMNPYAMNFRLLAADALSKLATLAILGLWGRFSSRASYNWSITTFSLCTLTNLLVVGVPV
MQAMYDQWGVDLVVQLCMVQSLVWIPLLLLLLEFRNTRMMDSTTSSSP------------
--------PPVNNGMVD-------------------------------------------
------------------------------------------------------------
------------------------------------------------------------
------------------------EERDV-----EMSLVITREG-----------GG---
------------------------------------------E-----------------
----------------------------------------------SYWSLARVVWMKMA
MNPNVYANVLGLTWALMASRLKFTMPSIMEGSVEIMSKAGKGTSMFNIGIFIALQTRVIA
CGTGPTVLGLVSRFVVGPAITALCSLAVGLHGPALHIAIIQAAISQAIASFVFANEYGLH
ANVLSTAVVFGTVISLPLLIGYYIGLEYAA
>gnl_Eucgr_v2.0_Eucgr.G02548.1
MIGWDDVYKVVYSMFPLYVALMLGYGSVKWWRLFTHEQCNGINRFIALIVLPLFGFEFTA
HINPYTMNFRLLAADALSKLAILAILGLLGRISSRASYDWIITTFSLCTLTNLLVVGVPV
MRAMYGQWGVDLVVQLFMVQSLVWIPLVLLLLEFRNTRI---------------------
---------PENNGVVD-------------------------------------------
------------------------------------------------------------
------------------------------------------------------------
------------------------EER---------------------------------
------------------------------------------------------------
----------------------------------------------SYWSLARVMGMKMA
MNPNVYANVLGLAWALMANRFKFTMPSIMEGSVEIMSKAGTGTAMFNIGIFIAMQTRVIA
CGTGPTVLGLVSRFVVGPTIMAVCSLAVGLHGPALQIAIIQAAIPQAIASFVFGNEYGLH
ANVLSTAVVLGTVISLPLLIGYYIGLDYAV
>gnl_Manes_v6.1_Manes.08G104400.1
MIGWEDVYKVVVAMVPLYVALVLGYGSVRWWKIFTPEQSGAVNRFVCYFTLPLFTFEFTA
HVDPFNMNYLFIGADAISKFIIVVVLAFWAKFSSKGSYTWSITSFSLCTLTNSLVVGVPL
AKAMYGQMAVDLVVQSSVIQAIIWLTILLFVLEIRRTGLDISSNTN----------GENL
------------------------------------------------------------
------------------------------------------------------------
------------------------------------------------------------
-------------------------DKDL-----EGISRSVDH-----------------
------------------------------------------------------------
---------------------------------------KMESAKPSFWALMKVVWLKMA
MNPNSYACIIGLVWAFIAKRWHFEMPSIMEGSILIMSRAGTGTAMFSMGIFMALQEKLIA
CGTGLTVVGMVLRFIAGPAAMAIGSIAVGLHGDVLRVAIIQAALPQSITSFIFAKEYGLH
AEVLSTAVIFGMIVSLPVLIAYYAVLEFVH
>gnl_Manes_v6.1_Manes.09G184600.1
MIGWEDVYKVVVAMVPLYVALVLGYGSVRWWKIFTPEQCGAVNKFVCFFTLPLFTFEFTA
HVDPFKMNYLFIGADAISKLIIVVVLGFWANCSSKGSYTWSITSFSLCSLTNSLVVGVPL
MKAMYGQMAVDLVVQSSVIQSIIWLTVLLFVLEFRRSRLDVSSCNN----------TDTD
------------------------------------------------------------
----------------NL------------------------------------------
------------------------------------------------------------
-------------------------QKDL-----EGSNCSVD------------------
------------------------------------------------------------
---------------------------------------HNNSNRPSFWVLMKVVWIKLA
MNPNLYACIIALFWAFISNRWHFEMPSIMEGSVLIMSKAGTGTAMFSMGIFMALQEKFIA
CGTGLTVMGMVLRFIVGPAAMAIGCIAVGLHGDVLRVAIIQAALPQSITSFIFAKEYGLH
AEVLSTAVIFGTAASLPVLIAYYAMLEFTR
>gnl_Manes_v6.1_Manes.S018500.1
MISLADVYHVVAATVPLYFAMILAYISMKWWRLFTPDQCAGINKFVAKFSIPLLSFHVIS
NNNPYKMNLKLIFADFLQKLLGLLVLTALTKISSRGRLNWIITGLSLSTLPNTLILGIPL
LKAMYGDEAEALLSQIIGLQSLVWYNLLLFLFELNATYAA----------P---------
------------------------------------------------------------
------------------------------------------------------------
------------------------------------------------------------
-------------------------------------VAPSSEIT----------E----
------------------------------------------------------------
DLE-----------AHHDAQSK---------EGEEE---THATKRVKTMLILFTVGRKLV
RNPNFHATLLGLIWASIHFRWGVKMPEIVDNSILILSNGGLGMAMFSLGLFMASRTSIIA
CGVRLAVLAMAMKFIAGPALMAVASLAITVRGTVFKVAIVQAALPQGIVPFVFAKEYNIH
PDILSTGVIFGMLIALPIALAYYSLLAL--
>gnl_Manes_v6.1_Manes.17G020700.1
MISLSDVYHVVSATVPLYFAMLLAYISMKWWRLFTPDQCAGINKFVAKFSIPLLSFQVIS
HNNPYQMNLKLILADFLQKLLALLALTALTKISSRGRLNWIITGLSLSTLPNTLILGIPL
LKAMYGAEAESLLSQIIVLQSLVWYNLLLFLFELNATYAV----------P---------
------------------------------------------------------------
------------------------------------------------------------
------------------------------------------------------------
-------------------------------------ITPSSEIT----------V----
------------------------------------------------------------
DHE-----------DPQEAEEK---------EEEEEETQTRTTRRVKTMLILLTVGRKLV
RNPNFHATLLGLIWASIRFRWGVKMPEIVDSSIMILSNGGLGMAMFSLGLFMASRASIIA
CGVRMAVLSMAMKFTAGPALMAVASLATTLRGTVFKVAIVQAALPQGIVPFVFAKEYNIH
PDILSTGVIFGMLIALPIALAYYSLLEL--
>gnl_Medtr_Mt4.0v1_Medtr7g079720.1
MIGWEDVYKVIVAVVPLYFALILGYGSVRWWKIFTREQCDAINKLVCYFTLPLFAFEFTA
HIDPFKMNFLFIGADTLSKLIIVAVIALWAKCSSKVSYSWSITSFSLCTLTNSLVVGIPM
VKPMYGPMGVDLVVQASVVQAIIWLTLLLFVLEFRRTGIEGTITTLK---------PKAS
SIS---------------------------------------------------------
----------NVTCEGEE------------------------------------------
------------------------------------------------------------
-------------------------SKDV-----EANNIV--------------------
------------------------------------------------------------
---------------------------------------EYTSSRLPFLQLMKRVWLKLI
ANPNSYGCVIGISWAFISNRWNLELPSMVEGSILIMSKAGTGTAMFSMGIFMALQEKVIS
CGPSLTVFGLVLKFIAGPAAMAISAFIVGLRGDVLRIAIIQAAVPQSITSFIFAKEYELH
AEVLSTAVIFGMIVSLPILVAYYAILEFVH
>gnl_Medtr_Mt4.0v1_Medtr7g009370.1
MISLANVYHVITTTVPLYVTMILAYVSVKWFKIFTQEQCSGINKFVAKFSIPLLSFQVIS
SNNIYKMSLKLMFSDFIQKLLAFVLLTAIIKISGKGGLKWIITGFSLSTLPNTLILGIPL
LKAMYKDEAIVLLAQIVFLQSMIWYNLLLFLYEFDAAKNM----------L---------
------------------------------------------------------------
------------------------------------------------------------
------------------------------------------------------------
-------------------------------------SAPPSQDT----------G----
------------------------------------------------------------
ESE-----------SASEIQSK---------REEDEE-PVGTKRKMKIFPILVTVGKKLI
RNPNTFASLIGIIWSSIQFRWGIHMPQVINHSIELLSNGGLGMAMFSLGLFMASQSSIIA
CGPRNTVVAIGLKVLVGPALMALASIVIGLRNTLFKVAIVQAALPQGIVPFVFAKEYNVH
PSILSTAILLGMLIALPVELAFYFLLAL--
>gnl_Medtr_Mt4.0v1_Medtr6g011400.1
MISLIDVYHVVTATVPLYVTMLLAYICVKWWKLFTPDQCAGINKFVANFSVPLLSFQVIS
SNNIYKMSLKLIYADCVQKFLAFLVLIVIIKISDRGGLKWIITGLSLSTLPNTLILGIPL
MKAMYKDESDFLLPQIIFLQSMIWYNLLLFLHELDAAIPA-----P--------------
------------------------------------------------------------
------------------------------------------------------------
------------------------------------------------------------
-------------------------------------AAQPSHET----------G----
------------------------------------------------------------
DSE-----------SSVEVQSK---------EEDEGR-ETRPERKTRILIILMKVGKKLI
MNPNTYATFIGLIWASIHFRWGVDMPDVVNQSITILSSGGLGMATFSLGLFMASNSSIIA
CGPKMTMVSMGLKFLFGPALMAVASIVIGLRDTMLKVAIVQAALPQGIVPFVFAREYNVH
PAVLSTGVLLGMLIALPVALIYYLLLSI--
>gnl_Mimgu_v2.0_Migut.F02141.1
MIAWGDIYKVVAAMVPLYVALVLGYGSVKWWRMFKPDHCDAINRFNCYFIIPFFTFRFTA
GVDPYHMNFRFLAGDVIAKGVVGVALALWANLCREGKLSWAVTSFSLSSLNNTLVVGVPL
LKAMYGALGEDLVVQSSVIQSLLWFPTLLFMLDFWRINNNDADGDSD-------------
----DHQQPGQTTHEV----------------------------------------QLCS
IEITDANYN-NTTTSTSA------------------------------------------
------------------------------------------------------------
-----------------------NKHEDA-----NGVNTRISSS----------------
------------------------------------------------------------
--------------------------------------SSSSSSSNNFRITIKKVLAKLA
KNPNLYACAIGLIWALLAKRWDLEMPSVVEGSILIMAKAGSGVAMFSMGLFMALQEKMIA
CGVRLTVYGMVLRFIGGPVTTLVGCLALGIRSRTLHIAIIQAALPQAITSFVFAQEYGLH
ATVLSTAVIFGTIVSLPLLISYYVALDAFR
>gnl_Mimgu_v2.0_Migut.F02142.1
MIGREDVYKVVVGIAPLYVALMLGYSSVKWCRMFSPEQCEAINRLVCYFTYPLFVFEFTA
HVDPFKMNYLMMGADVISKVIIVMVLGCWAKC-CKGSYCWSITSFSLSTLTNSLVVGVPL
LKAMYGPMAVDLVVQSSVFQALVWLSILLFVLELRRTYHD--------------------
------------------------------------------------------------
---------------HVA------------------------------------------
------------------------------------------------------------
-------------------------AADL-----ENQSSGV-------------------
------------------------------------------------------------
---------------------------------------IADASRINFWNLMRRVSLKLA
INPNSYACILGITWAFLSNRWHFEMPSVMEGSILIMSRAGTGTTMFSMGLFMALQEKVIA
CGASLTVFGMALRFIAGPLAMALASFAVGLHGDVLRIAIIQAALPQSITSFIFAKEYGLH
ADVLSTAVIFGMIVSLPVLIAYYAILEFVH
>gnl_Mimgu_v2.0_Migut.H00890.1
MITLANVYHVFTAIIPLYVAMIAAYLSIKWWKLFTPDQCSGINKFVANFSIPLLSFQVIS
SNNPYKMNLKLASADFLQKLIAFVVLAVIARMRSRGSLSWIITGLSLSTLPNSLILGIPL
IRAMYGDEAAVLLAQIVVLQSLVWYNLLLILFEIDAANAVPPSQVP--------------
------------------------------------------------------------
------------------------------------------------------------
------------------------------------------------------------
-------------------------------------------------------G----
------------------------------------------------------------
ESE-----------NPQVPEPI---------TNGVKHQ-----SERSIRIILLTVGKKLI
TNPNTHATLAGLVWSSIHFRSYKTIRLVYIKNLSLTCKTGVGISFYLLGLFMASQARLIA
CGTRKAVLAMALKFIAGPSLMAVPSIALGLRGTLLKVALVQAALPQGIVPFVFAKEYNRH
PDILSTAVIFGMLVAVPIGLAYYFLLAL--
>gnl_Musac_v1_GSMUA_AchrUn_randomT08290_001
MISWSSLYHVVEAMMPLYAAMALGYASVR-KKAFTPEQCAGINHFVALLAVPLLIFRMIS
SNNPYTMNIRFLAADTLQKVIILAALAAWARFSNNGSIAWVITLFSLATLPNTVLMGVPV
LRGMYGPMSENLMVQIVVLQFVVWYVLVVFLFEYMAAQNAFMEQQ-QPPQANGSHSVDIP
AVNADGSD----------------------------------------------------
------------------------------------------------------------
------------------------------------------------------------
--------------------------PDV---------SIAQE-----------------
------------------------------------------------------------
--------------------------------------ETIRP---SGMLILVMAVKKIL
KIPSTYASLLGLFWSLIAFRFGIKMPAIIDNSLSIISVSAIGLGMFSVGAFMAQRKKFIT
CGYYLAVLAMVMRFLIGPIVMLVSSFAVGLQGVFLNVGVVQAALPLAVLSFVYAEEYNVH
PDIMSTGVIVGIFISVPLTILYYVLLGLER
>gnl_Musac_v1_GSMUA_Achr4T00310_001
MISKSSLYHVVESMAPLYVAMGLGYASVR-FRAFTPEQCAGINHFVALFAMPLLIFRMIS
SNDPYAMNLRFIAADTIQKAAILAALALWARLSARGSLAWVVTLFSLATLPNTIIMGVPI
LRGMYGSMSGTLMVQIVVLQFAFWYVLVVFLFEYMAAQ----------------------
------------------------------------------------------------
------------------------------------------------------------
------------------------------------------------------------
------------------------------------------------------------
------------------------------------------------------------
--------------------------------------------------------RALI
--PSIHASMLGLVWSFIAYREGIKLPTIIDDSVAIISVSATGLATFSVGTFMAQQSRFIS
CGCSVASLAMAMRFLVGPAVMAASSLAVGLHGDLLHVGIVQAALPLAVISFVYAKEYNVH
PEIMSTGVIVGTFASFPITIIYYILLGL--
>gnl_Musac_v1_GSMUA_Achr9T15520_001
MITGTDFYHVMTGMVPLYVAMILAYLSVKWWKIFTPEQCAGINRFVALFAVPLLSFHFIA
GNDPYKMNYRFIGADTLSKVIVLVILAVWSNLSRRMSLDWTITIFSLATLPNTLVMGIPL
LEGMYGEYSGSLMVQIVVLQCIIWYTLMLLLLEYRAGRLLIAEKS--------SFSVVFP
VA---G--PS----EIQE-------IR---------------------------------
VEV-------------------------------------------------------PP
R-----------------------------------------------------------
----------------------QSTNRPLTTFLENQESGPQD-------------G-DV-
------------------M-V---------------------------------------
---------Q---------EPA--------IGALTIVPTTMPPASVMAKLILVVVWRKLI
RNPNNYASLIGLAWSLVSYKLHVNMPVIVAKSISIMSDTGLGMAMFSLGLFMGLQPRVIA
CGNLAAAIAMAIRFLAGPAFMAIASFAVGIRGELLRIAIVQAALPQGIVPFVFAEEYNLH
AEILSTAVIFGMIIALPITLVYYVIVGLV-
>gnl_Musac_v1_GSMUA_Achr8T29780_001
MISWHDLNTVLVAVVPLYVAMVLAYGSVRWWGIFSPEQCAGINRFVAVFAVPLLSFHFIS
TNDPYAMNLRFVVADTLQKLLVLAALAVWSKLLRRSSLDLSITAFSLSTLPNTLVIGIPL
LVAMYGPYSGSLMVQVVVLQCIIWYTLMLFLFEYRAARLLVADQFPDTAASIVSFRVDHD
VDSLDA--AAETAAEFNGDGKIYVTVRKSTSSR---------------------------
--------------RGSNCNNADL---------------------DNDHYA---------
------------------------------------------------------------
-------------------------TEELHMFVWSSSPSPVSD-----------------
-------HVDH-GAKEIPVVVAD-VPFNGLTTKG--------------------------
----------FDEEEAANYKGA---GGGEGPSDSDGGPHQMPPAGVMTRLILIMVWRKLV
RNPNTCSSLVGLLWSLVAFRWNITMPKVVEKSISILSDAGLGMAMFSLGLFMALQPRIIA
CGNRVAALAMVIRFVAGPATMAVSSVAVGLRGTLLHVAIVQAALPQGIVPFVFAKEYNLH
PAILSTAVIFGMLIALPITLLYYILLGL--
>gnl_Musac_v1_GSMUA_Achr11T10870_001
MISWGDIYKVVDAMAPLYVALGLGYGSVKWWRVITPEQCEAINRLVSCITLPLFTFQFTL
HTDPFAMNYRFVAADAISKVTIALLLAAWPKCSSKGSYCWSVTSFSLATLTNSLVVGVPL
VGAMYGPWAQDLVVQLSVVQAI--------------------------------------
------------------------------------------------------------
---------------SPP------------------------------------------
------------------------------------------------------------
-------------------------AKDA-----D-------------------------
------------------------------------------------------------
---------------------------------------VDVASQPSFWSLMKTVWLKLA
LNPNSYASIVGITWAFIANRWHFEMPSIMEGSVLIMSKAGTGMAMFSMGLFMALQEKILA
CGPSLTAFGMALKFVAGPVATAIGAIAVGLRGDILHLAIIQAALPQSITSFIFAREYGLH
ADVLSTAVIFGMLVSLPVLVTYYVVLGFLS
>gnl_Musac_v1_GSMUA_Achr11T19530_001
MISWGDIYKVVVAMAPLYVALGLGYGSVRWWRIITPEQCEAINRLVSCITLPLFTFEFTL
HVDPFAMNYRFIAADAVSKVTIAVLLAAWPKCSSKGSYCWSVTSFSLSTLTNSLVVGVPL
VSAMYGRWAQDLVVQLSVLASV--------------------------------------
------------------------------------------------------------
--------------ESPP------------------------------------------
------------------------------------------------------------
-------------------------LKDV-----DGGG----------------------
------------------------------------------------------------
---------------------------------------PEVTPRPSFWSLMKTVWLKLA
LNPNSYASIVGITWAFIASRWHFEMPSIMEGSVLIMSKAGTGMAMFSMGLFMALQEKILA
CGPSLTAFGMVLKFIAGPAATAIGAIAVGLRGDVLHLAIIQAALPQSITSFIFAREYGLH
ADVLSTAVIFGMLVSLPVLVAYYVVLGFMS
>gnl_Musac_v1_GSMUA_Achr5T25220_001
MIEGRDVLKVIEAMTPLYVALGLGYGSVRWWHVFTREQCEAINRLVVYFAIPFFTFDFTS
HINPFTMNYRVIAADAISKLLTVAVLAAWTWCSDKSSYSWAITIFSLSQLSNILVVGAPL
LDAMYGRWAQDIIVQLSVMVA---------------------------------------
------------------------------------------------------------
-------------PEPQQ------------------------------------------
------------------------------------------------------------
-------------------------AMDV-----ERNAD---------------------
------------------------------------------------------------
-----------------------------------------VAARPTLGSLMKTVWLKLV
INPNIYASVLGVIWALIANRWHFEMPRIIEGSVLVMSKTGTGMSMFSMGLFMALQDKIVA
CGPKLSAFGMVLKFIAGPAATAISAVSVGLRGDLLRVAIIQAALPQSISSFIFAREYGLH
PGVLSTAVIFGTLVSLPVLIAYYEVLGLLS
>gnl_Musac_v1_GSMUA_Achr5T25210_001
MIGGRDVIKVIEAMTPLYVAVGLGYGSVRWWHVFTREQCEAINRLVVYFTIPFFTFEFTS
HIDPFTMNYRVIAADAISKLLTVGVLAAWTWCSSKSSYSWAITIFSLSQLTNTLLVGAPL
LDAMYGRWAQDIVVQLSVVVA---------------------------------------
------------------------------------------------------------
-------------PEPQQ------------------------------------------
------------------------------------------------------------
-------------------------ATDV-----ECNTD---------------------
------------------------------------------------------------
-----------------------------------------VAARPTLGSLMKTVWLKLA
LNPNIYASVLGVIWALIANRWHFEMPRIMEGSVLVMSKAGTGMSMFSMGLFMALQDKIVA
CGQKLSAFGMLLKFIAGPAVTTICAVAVGLRGDLLRVAIIQAALPQSISSFIFAREYGLH
PDVLSTAVIFGTLVSLSVLIAYYEVLGLLS
>gnl_Nelnu_v1.0_NNU_022861-RA
MISLLDVYHVLAATIPLYFAMILAYVSLKWWKLFSADQCSGINKFVAKFSIPLLSFSVIS
ANNPYQMDLKLILADGLQKLLAFLLLVILAKISSRGHTDWVITGLSLSTLPNTLIVGIPL
LRAMYGNKASALLSQIVVMQSLVWYNLLLFLFEFRAAETA----------S---------
------------------------------------------------------------
------------------------------------------------------------
------------------------------------------------------------
-------------------------------------ETPPLEVT----------G----
------------------------------------------------------------
ELE-----------APQEAQPK---------AVGEEA-KARTLRKMNTKLILMTVGRKLV
RNPNTHATLIGLIWAVISFRWRVKLPLIVNNSISILSDGGLGMAMFSLGLFMASQPSIIA
CGTRKAALAMGIKFLVGPALMVVSSYAIGLKSILFKVAIVQAALPQGIVPFVFAKEYNVH
PDILSTGVIFGMLIALPIALAYYFLLGLKI
>gnl_Nelnu_v1.0_NNU_000483-RA
MITGKDIYDVLAAIVPLYVAMILAYGSVWWWKIFTPDQCSDINRFVAIFAVPLLSFHFIS
SNNPYAMNYRFTAVDSLQKIVILSALLLWQALSKNGSLEWMITFFSLSTLPNTLVMGISL
LKAMYGEFSGSLIVQIVVLQCDLVHSYALHV-----------------------------
------------------------------------------------------------
------------------------------------------------------------
------------------------------------------------------------
------------------------------------------------------------
------------------------------------------------------------
------------------------------------------------------------
------------------------------------------------------------
------------------------------------------------------------
------------------------------
>gnl_Nelnu_v1.0_NNU_014664-RA
MIGLEDVYKVVVAMVPLYVATVLGYGSVKWWHIFTPDQCQAINRLVCYFTLPLFTFEFTA
HIDPFNMNYLFIAADAISKVVIVIVLVFWAKCSSKGSYPWSITSFSLSTLTNSLVVGVPL
LKAMYGQIGVDLVVQSSVIQAIVWLTILLFVLELRKTRSDTLSSMAT------SLDSQSH
VVSL--------------------------------------------------------
----------------ES------------------------------------------
------------------------------------------------------------
-------------------------AKDV-----QTNDHVV-------------------
------------------------------------------------------------
--------------------------------------EGLSTTKPSFCSVMKIVWLKLA
LNPNTYASLVGIVWAFVSNRWHIETPSIMEGSVLIMSRAGTGTAMFNMGIFMALQEKLIA
CGPPLTIFGMVLKFIAGPAAMAIGAIAVGLHGDVLRVAIIQVIHLLRPSRLYHGSKY---
------------------------------
>gnl_Orysa_v7.0_LOC_Os08g41720.1
-------------MAPLYFALGLGYGSVRWWRFFTAEQCAAINTMVVYFSMPFFTFDFVV
RTDPFAMNYRVIAADAVSKAIAIAAMAAWARAAKAGAQSWSITGFSLAALNNTLVVGVPL
LDAMYGRWAQDLVVQIAVVQSMVWFPLLLMAFELRKAWVV--------------------
-----G-----------GGGGVGPAVMSSSS---------------------P-------
---------------PEK------------------------------------------
------------------------------------------------------------
-------------------------QSDV-----EMNGAVVAAP-----------G----
------------------------------------------------------------
---------------------------------------GGGGVRLPFWATARTVGLKLA
RNPNVYASVLGVVWACIAYRWHLSLPGIVTGSLQVMSRTGTGMSMFSMGLFMGQQERVIA
CGAGLTALGMALRFVAGPLATLVGAAALGLRGDVLHLAIIQAALPQSIASFVFAKEYGLH
ADVLSTAVIFGTLISLPILIAYYAVLGFV-
>gnl_Orysa_v7.0_LOC_Os01g69070.1
MIGWGDVYKVVAATVPLYFALFLGYGSVRWWRIFTREQCDAVNRLVAFFALPFFTFEFTL
HTDPFQVNYRAVAADVISKAVIVAVIGAWARFMSKGAVSWSITSFSLSTLTNSLVVGVPM
ARAMYGEWAQQLVVQLSVFQAIVWLTLLLFVLEVRKAAIGMYVDGA-----------EAA
A-----------------------------------------------------------
----------------AA------------------------------------------
------------------------------------------------------------
-------------------------GKDV-----EAAGAAAAAG----------------
------------------------------------------TVV---------------
--------------------------------------VAAAAGKPSLWALVKVVAHKLA
RNPNTYASFVGITWACLANRLHIALPSAFEGSVLIMSKSGTGMAMFSMGLFMAQQEKIIA
CGTSFAALGLVLKFALGPAAMAIGSIAVGLRGDVLRVAIIQAALPQSITSFIFAKEYGLH
ADVLSTAVIFGMLVSLPLLVGFYIVLELIR
>gnl_Orysa_v7.0_LOC_Os01g51780.1
MVSWKDIYLVLEATVPLYVAMILAYLSIKWWKLFTPEQCSGINKFVAKFSIPLLSFQVIS
TTDPYDMNIKLIYSDILQKSLALLGFAAISKACCAEKFDWLITGFSLSTLPNTLIVGIPL
LKGMYGEQAGKLLSQIVVLQSLIWYTLLLFLFELRAANGM----------A---------
------------------------------------------------------------
------------------------------------------------------------
------------------------------------------------------------
-------------------------------------TTTSSET----------------
------------------------------------------------------------
------------------------------------------------------------
---------TGLIWALVGFRWHIRLPLIVSNSIRMLSDGGLGMAMFSLGLFTALQTKIIA
CGAKRMLLALAIRFFLGPALMGMSSYAIGMRGVLLKIAIVQAALPQGIVPFVFAKEYNVQ
ADILSTAIIVGMMVAVPVALAYYFAMIIPA
>gnl_Orysa_v7.0_LOC_Os01g58860.1
MITGSEVYQVVEAMAPLYTAAALGYGSVRWLKAFSNEQCAGINHFVALYAVPVLIFDMVS
TNNVYKMNGRLIAADTLQKAVLLLGLMAWAKAAVSSPLQWVITCFSVASLPNTIIMGVPL
LNGMYGPVSKDLMKQIVVMQFCIWYNVIIFLYEYMAARRSASAPPPEGSAKISPSSPVKA
AAAAA-----------DTNGNAVAA------DRP--------------------QEVAVN
IEITEMAAST-----------------------------------ARDG-----------
-VSG--E----------------------------------------TTAA---------
-------------------------AKEV-----SSGVAPVEE-----------------
------------------------------------------EEAS--------------
------------------------------------------APAPSMKHVIWMAVKKLL
QIPNTYASFLGLIWSLIAFKCGFSMPKIVEDSLFTIRTTAVGLSMFSSGTFIARQSRFVP
CGYKIASFSMVIKFLIGPVVMLFASLVIGMHGTLLHIAVVQAALPLAVTSFVYAEEYKVH
ADIMSTGVILGIFISLPVTIVYYILLGL--
>gnl_Orysa_v7.0_LOC_Os09g32770.1
-------------MAPLYFALGLGYGSVRWWRLFTADQCDAVNRLVACFAVPFFAFDFAA
RIDPFALSYRVLAADALSKLAVALALAACAAAASTRGFSWCITGFSLATLNNTLVVGVPL
LDAMYGKWARDLIVQISVVQTIVYFPLLLLAFEVRRATTAAAAPPPPP--------TGTD
------------------------------------------------------------
------------------------------------------------------------
------------------------------------------------------------
-------------------------DDDV-----EGAAAAA-------------------
------------------------------------------------------------
---------------------------------------TAAAARRSLWPLVRAVWLKVA
RNPNVYAGVLGVAWACVTNRWHVETPSIIEGSVLIMSKTGVGLSMFSMGLFMALQDKIIV
CGAGLTVLGMALRFVAGPAATAVGAFALGLRGDLLRLAIIQAALPQSITTFVFAKEYGLH
AEILSTAVIFGTLASLPVLIVYYIVLGFIR
>gnl_Orysa_v7.0_LOC_Os11g02950.1
MIGWVDIGKILSAIAPLYFALVLGYSSKRWWRIFTAEDSEAI--MVAWFALPFFTFEFTL
HLDPYNVRYSLIAADSISKLIIVIVIGIGVGLIRKGVIDWCISGFSLASLTNSLVVGVPM
ARAMYGNWAGQVVVQLSIFQAIVWLTSLMVVLEVRKAF--VSDAH-DSNRHEEGSYIDDD
TVVGSGSEDMQS--EEG--------VSDATN-----------------------------
------------------------------------------------------------
------------------------------------------------------------
--------------------------QDL--------------------------G----
------------------------------------------EEA---------------
--------------------------------------VTVAGVNGARLPLFKSVARKLA
CNPNLHASVIGISWACISNRSHLTLPPALEGSVQIMSRSGLGLAMFSMGILHICQGIWIA
CRSKTGGARVPVRLICGTAWRGATKGHVRERDTLLYFALASEAINRMVVWFAFTFEFTLH
CSLIAADSIAKLIIVAAISIMYVVLLPLFK
>gnl_Phavu_v2.1_Phvul.009G210900.1
MIKGKDLYEVVAAIVPLYVALFLAYGSVRWWKIFTPEQCSGINRFVSVFAVPFLFFHFIS
NNNPYTMNFRFLAADSLQKVLILVALVLWNTFTKWGSINLTITLFSLSTLPNTLIMGVPL
LKAMYGDFTTTLMIQIVVFQIVIWFTLLLFMFEYRGAKLLISEQFPETAGAIASLRVDSS
VSSLNGREPLHADAEIGENGELHVVVRSMSRSMSIN------------------------
----------KPSAFNKSYST--------------------------------------P
IPSSL-------------------------------------------------------
------------------------------------------------------------
------------------------------------------------------------
------------------------------------------QNAVMINLILTMVWRNLI
RNPNTYASILGLIWSLIFFRWNIKMPSIIKGSIEIISNTGLGIVMFSLGLFMALQPKIIT
CGKTLTLLALALKFLVGPFIILATSKIVGMHGILLRVTIVQAALPQGIVPFVFAREYNLH
ADILSTTVIFGMVVVLPVTIIYYVILGL--
>gnl_Phavu_v2.1_Phvul.009G208200.1
MINSQDIYNTLSALVPLYVPMILAYGSVRWWKIITPEQCTGINRFVAFFSAPFLNFYFLA
TNNPYTINLGFIAADTLQKLVILSALFLWSAFIKGGSIDWTITLFSLSTLPNTVVVGVPL
LTAMYGDSTTSLMSHIFVMQGVVWFTLMLFLYEYRSARNLISKQFPQNGGSIASFTVDSD
VISLSENEPLQTEAETGENGEVHVVLKSPSF----------------NNSCNCSSSNRSA
TDIFSIRRS-------MSFNTTDLRD-------------QGSERGMSKIY--------EP
N-----------------------------------------------------------
--------------------------QDANEFIVNLKA-----------------G-DT-
---------------EVE--V---------------------DRI---------------
---------KL---SKKEVKNE--------EGGAYSKKQQMPATSVVTRLVLTMVWRNLV
RNPNTYACATGLAWSLISFRWNIKFPLMIDGSILILAKTGTGTAMFSMGLFMALQTKIVA
CGNTWATVSMVARFVVGPTVIAIAAIAIGVRGDLLRIAIVQAALPQSVLSFVYAKEYNHH
TDIISTAVIFGTVISLPVTILYYVLLGL--
>gnl_Phavu_v2.1_Phvul.009G234000.1
MIKGKDVYEVVAALVPLYVALFLAYGSVRWWKIFTPEQCSGINRFVSVFAVPFLSFHFIS
NNNPYTMNFRFLAADSLQKVVILVALVLWNSLTKWGSINWTITLFSLSTLPNTLIMGVPL
LKAMYGDFTATLMIQIVVFQSVIWYTLLLFMFEYRGAKLLISEQFPESAGAIATLRVDSS
VSSLNGTEALHADAEIGEKGELHVVVRSMPRSV---------------------------
-----------PSSFNKSYST--------------------------------------P
RSSNAGFE----------------------------------------------------
------------------------------------------------------------
------KG----------------------------------------------------
------------------MVKN--------EEVDTNKNQQMPRAKVMINLILTMVWRNLI
RNPNTYASILGLIWSLIFFRWSIKMPSIIKGSIEIISNTGLGMAMFSLGLFMALQPKIIT
CGKTLAALAFAIKFLVGPFIILATSKIIGIHGVLLRVTIVQAVLPQGIVPFVFAREYNLH
TDILSTAVIFGMVVALPVTIIYYAILGL--
>gnl_Phavu_v2.1_Phvul.008G055200.1
MIGWEDVYKVVVAVVPLYVALVLGYGSVKWWKIFTREQCEAINKLVCYFTLPLFTFEFTA
HIDPFKMNFSFIAADTISKFIIMLVLALWAKC-TKGSFCWSITSFSLCTLTNALVVGVPM
VKPMYGALGEDLVVQSSVVQAIIWLTFLLFVLEFRRTAIEGTTNTFK---------PKSK
AMIVDN-------------------------TN---------------------------
----------NKTGEGGM------------------------------------------
------------------------------------------------------------
-------------------------GKDV-----EENTVAIDVK----------------
------------------------------------------EELA--------------
----------L---------------------------EETVSSRIPLCKLMKLVWIKLV
MNPNSYGCVIGISWAFISNRWNLEMPSMLEGSIQIMSKAGTGTAMFSMGIFMALQDKLIA
CGPSLTVFGLVLKFIAGPAAMAIGAIAVGLHGDVLRVAIIQAAVPQSITSFIFAKEYGLH
PEVLSTAVIFGMIISLPILVAYYGILELIH
>gnl_Phavu_v2.1_Phvul.008G043700.1
MISLADAYHVVAATLPLYVTMILAYVSVKWWKIFTPDQCSGINKFVAKFSIPLLSFQIIS
SNNIYDMSLKLVYADFVQKSLAFLVLIAITKISGRGGLKWIITGLSLTTLPNTLILGIPL
MKAMYKGEAVVLLAQIIFLQSMIWYNLLLFLYELDAVNTR-----P--VAA---------
------------------------------------------------------------
------------------------------------------------------------
------------------------------------------------------------
-------------------------------------APPPQGSA----------G----
------------------------------------------------------------
ETD-----------RDREVQSK---------GEEDA--DPRTKRKLKVLPILAKVGKKLI
KNPNTYATLVGFIWSSIHFRWGLHMPEVVTQSIEILSNGGLGMAMFSLGLFMASQSSIIA
CGPRMTMVAIGLKVVVGPGLMTVASLLIGLRNTLFKVTIVQAALPQGIVPFVFAKEYNVH
PAVLSTAILLGMLIALPVELAFYFLLAI--
>gnl_Phavu_v2.1_Phvul.004G026500.1
MISLADVYHVVTATVPLYVTMVLAYISVKWWKLFTPEQCSGINKFVANFSVPILSFQVIS
SNNIYKMSLKLVYADFVQKLLAFLIFTAIIKIKGRGGLKWIITGLSLSTLPNTLILGIPL
MKAMYRDEASLLLPQIIFLQSMLWYNLLLFLHELDAAIPA-----P----V---------
------------------------------------------------------------
------------------------------------------------------------
------------------------------------------------------------
-------------------------------------VAPPSQDT----------G----
------------------------------------------------------------
ESE-----------TSQEIQSK---------EEEE---EHRTQSKTRMLLILMKVGNKLT
INPNTYATFIGLIWASIHFRWGVDMPDVVNQSIEILASGGLGMATFSLGLFMASNNRIIA
CGPRMTMVAMGLKFLVGPAIMAVASIVIGLRDRMLKVAIIQAALPQGIVPFVFAREYNVH
PGILSTGVLLGMLMALPVALTYYLLLSLCF
>gnl_Phypa_v3.3_Pp3c14_8850V3.1
MLTGGQFYDVLCAVVPLYVALFLGYGSLKWWGVVTPEQSAGISRFNALIAMPPLIFEIIA
FNNPYTMNNRLIAAYCLSNGIVLVGLCAWVWCTKCGNLDWVITLFQLSVMPNTIIVGIPV
LSPLYSVTESG--IAAIFIGQVLWLFPTLFLYELKEVRKM--------------------
-----GQPAVGSVAQVQDDGPRSLHSGETTESAA-------EHGFEGHESGIP--ALLTQ
GE------------------HNDF---------------RIG---IGDE--------P--
------------------------------------------------------------
----------------------------------SHAATEVSHK-DEEHVK---NGS---
---------------------------------------RQRNSFSVAN-----------
-----------GESGT--------------RENGTEHGHEMAPSQMNLKEMAIKVAKKMV
QLPLTHATVMGIVYSLIAGRWGFDPLRILRNSLDIMGRITLGLTMYSIGLFMAGQKKLVA
-SWWVAFYGAFCRFIVGPGTMGVASLLLGLRGDTLRFAFLQAALPQAVISFVFAKDYNLH
TDVFTTAVSLQTIVFMPIVLVYYTLLEL--
>gnl_Pinta_v2.0_PITA_000046447-RA
MIKLKDLYTVISAVVPLYVTMFLAYGSVKWWKIFSPEQCAGINRFVAIFAVPLLSFKFIC
KINPYEMNFKFIAADVISKAIVLLVLGLWGKFAKRGSLDWVITLFSLSTLPNTLVMGIPL
LEAMYGGNSELLMVQTVVLQCIIWYTLLLFLLEYRSAKILIAEQFPGAANSIGSFKVGSD
VMSLDGRELLQTDAEMGEDGKLHVIVRKSASSQGNSAPA-RFQPLNSIKSFPLRPANQHN
TDIYSLQSSRNLTPRDSSFNRADYVSMMSSR----AMSPLRSNTNVCDVNSLHSSQGHTP
RTSNCHEDHNRDTNSNGSEP-L------ENGSLHGSSLPGDGNSGSFSPNAVQLT-----
----------KRIP--RSSPKIDGDVKELHMFVWSSSGSPVSE--GGFQLL---GGSDFS
M--DSS-------RREFD--IEDT-PVNTETG---AEEDPQEEDFSFGNKG-TMMAVRSG
DKDGPR-LSKFTSSSTAALTPR--------LGEADGERNESPPAVVMINLILNMVWRKLV
RNPNTYASVIGITWALISYRHDLKISA---------------------------------
------------------------------------------------------------
------------------------------
>gnl_Poptr_v3.0_Potri.017G078300.1
MISTADVYHVVAATVPLYFAMILAYISVRWWKLFTPDQCAGINKFVAKFSIPLLSFQVIS
SINPYKMNLKLIFADFLQKLLALLVLTALAKISSRGRLNWIITGLSLSTLPNTLILGLPL
LRAMYGAEAEPLLSQIVGLQSLIWYNLLLFLFELNATKEA----------T---------
------------------------------------------------------------
------------------------------------------------------------
------------------------------------------------------------
-------------------------------------VAPSSETT----------G----
------------------------------------------------------------
DQE-----------ALQESQYK---------EGGEV--HSRTTRKVKAMLVLLTVGKKLM
SNPNFYATMVALIWASIHFRWGVKLPDIVDKSIVILSTGGLGMAMFSLGLFMALRPSIIS
CGIRMAVVAMAMKFIVGPALMAVASFAVRLEGTVLKVAIVQAALPQGIVPFVFAKEYNVH
PDTLSTGVIFGMLIAMPIALAYYSLLAL--
>gnl_Poptr_v3.0_Potri.T058300.1
MIGWADIYKVVVAMVPLYVALMLGYGSVRWWKVFTPEQCGAINRFVCYFTLPFFTFEFTA
HVDPFKMNYLFIGADAISKLIIVVVLAVWAKWSGKGSYGWSITSFSLCTLTNSLVLGVPL
IKAMYGPTAVDLVVQSSVIQSIIWLTMLLLVLEFRRSGLGVSSSNP--------------
------------------------------------------------------------
------------------------------------------------------------
------------------------------------------------------------
-------------------------DKDL-----EGNAD---------------------
------------------------------------------------------------
---------------------------------------STVSSRPAFWCLMKTVGVKLA
MNPNSYACIIGLVWAFIAKRWRFEMPSIMEGSILIMSKTGTGTAMFSMGIFMALQEKVIA
CGASLTVIGMVLRFIAGPAAMAIGSIAVGLRGDVLRVAIIQAAFPQAIISFIFAQEYGLH
AEVLSTAVIFGTIVALPVLIAYYAILDFVH
>gnl_Poptr_v3.0_Potri.004G124200.1
MISAADVYHVVTATVPLYFAMILAYISVKWWKLFTPDQCAGINKFVAKFSIPLLSFQVIS
GINPYKMNLKLIFADFLQKLLALLVLTALAKISSRGRLNWIITGLSLSTLPNTLILGIPL
LRAMHGAEAEPLLSQIVGLQSLIWYNLLLFLFELNATKEA----------T---------
------------------------------------------------------------
------------------------------------------------------------
------------------------------------------------------------
-------------------------------------VAPSSEST----------G----
------------------------------------------------------------
DLE-----------ALQEAQHK---------DDEGV---QRRTRKVKAMVILLTVGRKLM
SNPNFYATLVALIWASIHSRWGVNLPDIVDKSVRILSTGGLGMAMFSLGLFMASRPSIIA
CGIRMAMVAMAMKFIVGPALIAVASIAVGLKGTVLKVAIVQAALPQGIVPFVFAKEYNVH
PDTLSTGVIFGMLISMPIALAYYSLLAL--
>gnl_Poptr_v3.0_Potri.013G087000.1
MIGWEDVYKVVVAMVPLYVALVLGYGSVRWWKVFTPEQCGAINRFVCYFTLPLFTFEFTA
HVDPFKMNYRFIGADAVSKVIIVVVLAFWAKCSSKGSYSWSITSFSLCTLTNSLVVGVPI
IKAMYGPAAVDLVVQSSVIQAIIWLTLLLLVLEFRRTGLGFSSNNS--------------
------------------------------------------------------------
------------------------------------------------------------
------------------------------------------------------------
-------------------------DKDL-----EGSVD---------------------
------------------------------------------------------------
---------------------------------------NTESSRPAFWCLMRTVWVKLA
MNPNSYACIIGLVWAFISNRWHFEMPAMMEGSILIMSKAGTGTAMFSMGIFMALQEKVIS
CGASLAVIGMILRFIAGPAAMAIGSIAVGLQGDVLRVAIIQAALPQSITSFIFAKEYGLH
AEVLSTAVIFGMLAALPVLITYYAILEFVP
>gnl_Poptr_v3.0_Potri.019G052800.1
MIGWADIYKVVVAMVPLYVALMLGYGSVRWWKVFTPEQCGAINRFVCYFTLPFFTFEFTA
HVDPFKMNYLFIGADAISKLIIVVVLAVWAKWSGKGSYGWSITSFSLCTLTNSLVLGVPL
IKAMYGPTAVDLVVQSSVIQSIIWLTMLLLVLEFRRSGLGVSSSNP--------------
------------------------------------------------------------
------------------------------------------------------------
------------------------------------------------------------
-------------------------DKDL-----EGNAD---------------------
------------------------------------------------------------
---------------------------------------STVSSRPAFWCLMKTVGVKLA
MNPNSYACIIGLVWAFIAKRWRFEMPSIMEGSILIMSKTGTGTAMFSMGIFMALQEKVIA
CGASLTVIGMVLRFIAGPAAMAIGSIAVGLRGDVLRVAIIQAAFPQAIISFIFAQEYGLH
AEVLSTAVIFGTIVALPVLIAYYAILDFVH
>gnl_Poptr_v3.0_Potri.014G146800.1
MISIEDLYGVLCAVVPLYVTMFLAYASVKWWNIFTPEQCSGINRFVAYFAVPLLSMEFIS
RINPYKMDLLFMAADGVSKVLILVVLLCWANFSRRGSLEWAITLFSLSTLPNTLVMGIPL
LKSMYGDDKEGLMIQVVVLQCIIWYTLLLFLFEYREARLAMLKNFKGSSSSSSFSNSERS
KGSFKGGEVLGSRG-SNADEVVNVIVSTPTSQE---------------------------
----ITENVNKVAPDPQQFRS---------------------------------------
------------------------------------------------------------
----------------MVAAAVDGDDKEVHLFIWRCV-CCTSQG-----FC---------
-------------EQSVQ--V------------------LRKEESM---RG--------V
ESE------K-----TEGI--------------ENNTAAISSLSSVMLLQILKTVWLKLV
RNPNSYASLIGLSWALVSCRYGIMKPQIVDNSVTILSKAGLGMAMFSLGLFMALQPRIIA
CGNRMAIYGMLARFLAGPAVMAVASIGVGLRGTMLKLSIVQAALPQGIVPFVFAREYGLH
PDVLSTAVIFGMIVSLPITILYYIFLGL--
>gnl_Prupe_v2.1_Prupe.6G360300.1
MIGWGDVYKVVVAMMPLYVALILGFGSVRWWRIFTPEQCGAINRFVCFFTLPLFTFEFTA
HVDPYKWNYRFIGADAISKLIIVAVLALWAKCSSKGSYSWSITSFSLCTLTNSLVVGVPL
MKAMYGQVAVDLVVQSSVVQAIVWLTILLFVLEFRRTGLDISGTNT-----------SQS
VEQ---------------------------------------------------------
---------------GEG------------------------------------------
------------------------------------------------------------
-------------------------GKAV-----EGLAAMS-------------------
------------------------------------------------------------
---------------------------------------TMSSSRPSFWYLMKAVWLKLG
MNPNSYAVFIGIGWAFISSRWHIELPSIMEGSVLIMSKAGTGTAMFSMGIFMALQEKFVA
CGTSLTIIGMVLRFIAGPAAMAIGSIAVGLHGDVLRVAIIQAALPQSITSFIFAKEYGLH
AEVLSTAVIFGMIVSLPVLIAYYAVLEFVH
>gnl_Prupe_v2.1_Prupe.3G271700.1
MISLADVYHVVAATVPLYVAMILAYVSVKWWKLFTPDQCSGINKFVAKFSIPLLSFQVIS
GNNPYKMNLKLILSDCLQKLIAFLALTAITKFSSHGGLNSIITGLSLSTMPNTLILGIPL
LKAMYGDEAAMLVTQIVVLQSLIWYNMLLFLFEFRAAKAA----------S---------
------------------------------------------------------------
------------------------------------------------------------
------------------------------------------------------------
-------------------------------------VTPSSEST----------A----
-----------------------------------------------------------E
EME-----------APQEAQSK---------EEAED--ETRSRTPKKIKSILLTVGRKLI
ANPNTHATLLGLIWASIHYKWGVKLPDIVTQSIAILSNGGLGMAMFSLGLFMASRGSIIA
CGTRTGMLAMGLKFIAGPALMAVSSFAVGLRGRILRVAIVQAALPQGIVPFVFAKEYNVH
PDILSTGVIFGMLIALPIALAYYFLLGL--
>gnl_Solly_v2.4_Solyc01g068410.2.1
MIGWDDIYKVVVGMMPLYVALILGYGSVKWWHMFKPEQCDTINRFNCFFILPFFNFQFIA
KINPYNLNYLFLSGDVIAKALVILILVLWANFYKKGSFCWGITTFSLSTLNNTLVVGVPL
MKAMYGDLGVDLVVQAAVIQALLWLTSLLFALEFWKTKMTNNSNLID-------------
------------------------------------------------------------
---------------DNN------------------------------------------
------------------------------------------------------------
-------------------------NNSL-----EGNISSTNT-----------------
-------------------------------------------QM---------------
--------------------------------------RNINNIELAFWPLMKAVSTKLA
KNPNSYACFLGLFWALVASRWHFEMPSIIEGSILIMSKAGSGVSMFSMGLFMALRGKIIA
CGAALTIYSMILRFIVGPATMALGCVVLGLRGNVLRVAIIQAALPQAVTSFVYAQEYGLH
ADVLSTAVIVGTIISLPLLIAYYAVLDIIP
>gnl_Solly_v2.4_Solyc04g056620.1.1
MIEWLDIYKVIEAMMPLYLALGLGYGSVKWWHKLSAEHCDAINRLNYFFVLPFFTFDFIS
QVNPYKMNYLFICGDLIAKAIIGFFLTLWANFYSKGNLSWSITTFSFCSLTNALVMGIPV
MNAVSPQVGVDLVIQSLAIQFLIWSIIIQFMMEFKNAK--------D------------E
IMACEGAN----------------------------------------------------
------------------------------------------------------------
------------------------------------------------------------
--------------------------QDL-----E--------------------GN---
------------------------------------------NNAS--------------
---------K---------------------------N-----TTPSLGSVMTIVWTKLS
KNPNFYACFLGIMWSLVADRWHFGLPNIVKECISIMSKAGSGIGMFTIGVFVAMQQKIMA
GGTGVIIFGLFLRFFIGPATMTIGSFLVGLHGNVFRASILQAALPPGIASFVLAKEYGVH
PEIVSAVVIIGILVSLPIMIAYYAISELTH
>gnl_Solly_v2.4_Solyc02g087660.2.1
MISLRDVYHVVAATIPLYVVMILAYISVRWGKLFSPEQCSGINKFVAKFSIPLLSFQVIS
GSNLYKVNLKLLLADFVQKFLAVFLLAILSKLKPKGNLTWIITGLSVSTLPNTLILGIPL
IKAIFGDAAAELLAQLIALQSLVWYNLLLLLFELNATKES----------Y---------
------------------------------------------------------------
------------------------------------------------------------
------------------------------------------------------------
-------------------------------------VMSPSEVA---------------
------------------------------------------------------------
ELE-----------VPGEPELE---------EDGEEEATDRPPRKKTIMVILLTVGRKLI
INPNTHATLAGIIWSSIHFRWGVNLPKIVEQSISILSDGGLGMAMFSIGVFMASQDSIIA
CGTKKAILAMALKFVLGPVLMAISSIVVGLKGKLFRLAIVQAALPQGIVPFVFAKEYNIH
PTILSTGVIFGMLIAIPIALAYYFLLEI--
>gnl_Sorbi_v3.1_Sobic.003G327500.1
MIPGSAVYHVVEAMAPLYTAAVLGYASVRWLKAFSDEQCAGINHFVALYAVPVLIFHMVS
TNDPYHMNERLIAADTLQKAVMLLALTAWASASAASPIKWVVTNFSVASLPNTIIMGVPL
LDGMYGSVSGGLMKQIVVMQFCIWYNVVIFLYEFMAAR--------DGTAKISPATVPPA
AAAAENRDRV----IIDENGGSSIH------EHD-----HRS-----------HHQVVVN
IEITEVAAAA-----------------------------------VAST-----------
-PTAPVD----------------------------------------GAAA---------
-------------------------AKEL-----MSADAGDGD-----------------
------------------------------------------ADAN---NN---------
---------KA----AVDVPPP----------------TPVQPQVPSVMHVVWMATKKLL
QIPNTYASFLGLIWSLMAFKIGFSMPKIVGDSLFIIYTTAVGLSMFASGTFIARQSRFVP
CGYTIASLSMVLKFLIGPIIMLLASLAVGMHGTLLHIAVVQAALPLAVTSFVYAEEYKVH
ADIMSTGVILGIFISLPVTIVYYILLGL--
>gnl_Sorbi_v3.1_Sobic.003G403900.1
MIGWGDVYKVVAATVPLYFALFLGYGSVRWWRIFTREQCDAVNRLVAFFALPFFTFEFTL
HTDPFQVNYRAVAADVISKAVIVGVIACWARVTSAGAVGWSITGFSLSTLTNSLVVGVPM
ARAMYGEWAQQLVVQLSVFQAIVWLTLLLFVLEIRKAAIGMYVDVP-----------DSP
V-----------------------------------------------------------
------------------------------------------------------------
------------------------------------------------------------
--------------------------KDV-----EAAADAASAA----------------
------------------------------------------TVVV--------------
----------V--------------------------PVVVASDKPSLWALVKVVAHKLS
RNPNTYASFVGITWACVANRLHIELPSAFEGSVLIMSKSGTGMAMFSMGLFMAQQEKVLA
CGPSFAALGLVLKFALGPAAMAIGSIAVGLRGDVLRVAIIQAALPQSITSFIFAKEYGLH
ADVLSTAVIFGMLVSLPLLVGFYIVLELIR
>gnl_Sorbi_v3.1_Sobic.003G276700.1
MISWPTIYHVLEETVPLYVAMIVAYLSIQWWKLFTPEQCSGINKFVAKFSIPLLSFQILS
TNNPYNMNLKLIFSDILQKSLSLLGFAVISKACCKEKFDWLITGFSLSTLPNTLIVGIPL
LKGMYGDEAVKLLSQIVALQSLIWYTLLLFLFEFRAARGM----------A---------
------------------------------------------------------------
------------------------------------------------------------
------------------------------------------------------------
-------------------------------------ITTSSETT----------N----
------------------------------------------------------------
EAE-----------SGTTGQQR---------HEEGQE-KRVSARCYGAFQFLLVVGKKLV
TNPNMYASLIGLIWALISFRWRIQLPSIVNNSIRILSDGGLGMAMFSLGLFTALQTKIVA
CGTKKMLLSLGIRFFLGPALMVVSSYAIGMRGTLLKVAIIQAALPQGIVPFVFAKEYNVH
ADILSTAIILGMIVAVPVALGYYFVMDHPR
>gnl_Sorbi_v3.1_Sobic.007G195201.1
MIPWGDIYKVVAAMAPLYFALGLGYGSVRWWRFFTAEQCAAINTLVVNFSMPFFTFDFLA
RANPYTMNYRVLAADAVSKALAIAAVSAWGCCCRAGAQAWAITGFSLAGFNNTLVVGVPL
LYAMYGKWAQDLIVQIAVVQSLFWFPLLLLGFELRKAWWV-----PQGGGSCNSSNSDDD
DDSAGG-------------GRVGPVSSSSASSS---------------------------
------------------------------------------------------------
-------------------------------------SPPP------SPPP---------
----------KKDA----------AEKDV-----EMNA----------------------
------------------------------------------EET---------------
--------------A-----------------------AAAAGTTIRLWPLVRTVGLKLA
GNPNVYASVLGVVWACIAYRWDRHRDGIAGRHV---------------------------
----------------------------------------Q-----------HGDEHVEH
------------------------------
>gnl_Sorbi_v3.1_Sobic.002G257001.1
MIGWGDVYKVVAAMAPLYFALGLGYGSVRWWKMFTPDQCDAINRLVSYFAVPFFAFDFAS
RIDPFSLSYRVLAADALSKLAVALALAAWATAAAAAALSWCITVFSLATLNNTLVVGVPL
LDAMYGKWARDLIVQISVVQFIVYFPALLLALEARRAGKMAAAAAVEP--------AGDD
V-----------------------------------------------------------
------------------------------------------------------------
------------------------------------------------------------
-------------------------DESG-----GGSGGEI-------------------
------------------------------------------------------------
---------------------------------------TAAHQSSSFWPLVRAVGTKVA
RNPNIYAGILGVSWACVTNRWHIETPSIIEGSVLVMSKTGVGLAMFSMGLFMALQEKIIV
CGAGPTMLGMALRFVAGPAATAAGAVALGLRGDVLRLAVMQAALPQSITTFVFAREYGLH
ADVLSTAVIFGTLASLPVLIVYYIVLGLIR
>gnl_Stras_v2.0_SGA_v2.0_scaffold66T22441
MITGKDIYDVLAAITPLYVAMILAYGSVRWWKIFTPDQCSGINRFVAVFAVPLLGFHFIS
TNDIYAMNYHFIAADSLQKVVILSALLLWHSLSKNGSLDWTITLFSLSTLPNTLVMGIPL
LRAMYGDFSANLMVQIVVMQSVVWYTLMLFMFEYRGARALISDQFPGAAASIASFRVDPD
VVSLNGREPG--------------------------------------------------
------------------------------------------------------------
------------------------------------------------------------
------------------------------------------------------------
----------------------------------------------------EHKEIE--
IEDAP----KSASPY--SCPKKFDDE------EDGEKKTQMPPASVMTRLILIMVWRKLI
RNPNTYSSLFGLIWSLISFRWNIQMPSIVKGSISILSDAGLGMAMFSLGLFMALQPKIIA
CGKSVATFSMAVRFLTGPAVIAATSIAIGLRGILLHVAIVQAALPQGIVPFVFAKEYNVH
PDILSTAVIFGMLIALPITILYYVLLGV--
>gnl_Stras_v2.0_SGA_v2.0_scaffold13T06470
MISWEDIYKVVGSMVPLYVPLGLGYASIRWWRMFKPKHCDVINRLNCYFVFPFFTFHFSS
GIDPYRLNYRFLVGDVVAKAIAGAILALCATLWRSNNFSWVITSFSLSSLNNLLVVGVPV
LRAMYGSVGEDLAVQCSIMQSFLWFPTLLFMLQINHEQQRQNSDHENQ---IGDSDNNND
------------------------------------------------------------
------------------------------------------------------------
------------------------------------------------------------
-------------------------HGTT-----N--ATECTTV----------------
------------------------------------------------------------
--------------------------------------SSPLTRTTSVGSIMTKVLAKLA
KNPNCYACALGLIWALLAKRWNFDMPEIVEGSVLIMAKAGSGVAMFTMGLFMALQEKVIA
CGVKLTLYGMLLRFVGGPLTTAIGSFALGLRSNILRIAIIQAALPEAITAFVFAQEYGLH
ANVLSTAVIFGTIVSLPLLIAFYAVLEVIH
>gnl_Stras_v2.0_SGA_v2.0_scaffold62T21328
MIGWEDIYKVVVSMVPLYVPLVLGYASVRRWRMFKPEHCDAINRFNCYFVIPFFTFHFTS
GVNPYRLNFRFLAGDVVAKAIVGSILALWANLWRGGNFSWAITSYSLSSLNNTLVVGVPL
LGAMYGPVGEDLVVQSSVIQALIWFPILLFLLQLRQQQQKQKQQQEQQ-----NVDQENQ
------------------------------------------------------------
------------------------------------------------------------
------------------------------------------------------------
-------------------------NGDI-----T--A----------------------
------------------------------------------------------------
-------------------------------------------VEYTVGSTMIKVWAKLA
TNPNCYACALGLVWSLLAKRWNFGMPDIVEGSVLIMAKAGSGVAMFSMGLFMALQEKVIA
CGVKLSLYGMLLRFVGGPLTTAIGSLALGLRSNILRIAIIQAALPEAITAFVFAQEYGLH
ANVLSTAVIFGTIVSLPLLIAYYAILDVVK
>gnl_Theca_v1.1_Thecc1EG025269t1
MIGWEDVCKVVVAMVPLYVALMLGYGSVKWWRIFTAEQCDAINRLVCYFTLPLFTVEFTT
HIDPFQMNYRFIGADTISKLVIVVVLAFWAKCSSKGSYCWSITSFSLSTLTNALVVGVPL
MKAMYGQTGVDLVVQSSVVQAIIWLTILLFVLEFRRSGVSISSATKD---------GN--
------------------------------------------------------------
----------------EQ------------------------------------------
------------------------------------------------------------
-------------------------EKDV-----EGNTDNA-------------------
------------------------------------------------------------
---------------------------------------GVLSTRPSFWNLMKVVGMKLA
MNPNSYACVIGLAYACVANRWHFEMPSIMEGSILIMSKAGTGTAMFSMGTFMALQEKIIA
CGTSLTIFGMVLRFIAGPAAMAIGAIAVGLHGAVLRVAIIQAALPQSITSFIFAKEYGMH
AEVLSTAVIFGTIVSLPVLVAYYAILESVH
>gnl_Theca_v1.1_Thecc1EG020308t1
MIGIKDLYSVLTAVVPLYVTMFLAYASVKWWNIFTPEQCAGINRFVAIFAVPLLSFEFVS
RINPYKMDLLFLAADGVSKILILVVLFCWANFSKTGSLDWSITLFSLSTLPNTLVMGIPL
LKSMYGDDKEYLMIQVVVLQCIIWYTLLLFLFEYRETRTSVFSKFKESSFSLPEREKEN-
---FKGAEKVGGNC-SSEDEVINVIATTPSSQQ---------------------------
----TAQNVNKIAPDQSQFKP---------------------------------------
------------------------------------------------------------
----------------MVAASVEGERNELHLFIWRCG-CCISPA-----TC---------
--------------ESVQ--A------------------GQREESS---KA--------V
ASE------K-----QADV--------------ENSSI-PSSLSSAMLLKILRKVWFKLV
RNPNSYSSLLGLSWALVSCRWDIKKPQIMENSVTILSSAGLGMAMFSLGLFMALQPRIIA
CGTKLALYGMLARFITGPALMAIASVVVGLRGTALKVSIVQAALPQGIVPFVFSREYNLH
PDVLSTAVIFGMIVSLPITILYYILLGI--
>gnl_Theca_v1.1_Thecc1EG018366t1
MISLADVYHVVAATVPLYFAMILAYTSVKWWKLFTPEQCAGINKFVAKFSIPLLSFQVIS
ENNPYKMNLKLILADFLQKLLAFVVLMAIEKFSSRGGLPSIITGLSLSTLPNTLILGIPL
LRAMYGDKSATLLAQIVVLQSLIWYNILLFLYELNATKAA----------S---------
------------------------------------------------------------
------------------------------------------------------------
------------------------------------------------------------
-------------------------------------ETPPSQDS----------G----
------------------------------------------------------------
DLE-----------APEEAQAK---------EGGEEA-HTR-PRKSKAMLIFLTVGKKLM
ANPNTHATLLGLIWASIQFRWNIKFPAIIEKSIAILSSGGLGMAMFSLGLFMASRPSIIA
CGIRMAAVAMAMKFMAGPALMAASSAALGLRGKVLRVAIVQAALPQGVVPFVFAKEYNVH
PDVLSTGVIFGLLIALPVALVYYLILAV--
>gnl_Utrgi_v4.1_Scf00514.g18888.t1
MISGEDIYRIISGVMPLYMAIAFGYASIRWWRMFDSDDCAALNRFSCYCATPFLIFRLVS
GIAPDQMNFRFLMGIAVGNLIVVVALALWLLFSNNGDLPWAITTLYMSTFKNTVIVGVPM
LDAMYGPLGVDLVTQAGALSYIIWVPAFLFLLESRKAY---------S------------
------RD--EADAEMGEQ-----------------------------------------
------------------------------------------------------------
------------------------------------------------------------
--------------------------QTL-----S----------------------HF-
---------------------------------------------S--------------
----------------------------------------------RLRQTLRIVCWKLA
TNPNAYAPVMGLTWAFIAQRWHVEIPVIVNGSIVLMANTARTVSMNVHG----------N
CG--------------CPSVVRHASLVC--RSRRVHGSWTQ-----------RPAQDRYH
PGLFLTGLQFRIRVRMPIPI-----SGI--
>gnl_Vitvi_Genoscope.12X_GSVIVT01011347001
MISLADVYHVVAATIPLYFVMILAYISVKWWKIFTPEQCSGINKFVAKFSIPLLSFQLIS
ENNPYQMNMRLILSDFLQKLLALILLATIAKINSRGSLTWVITGLSLSTLPNTLILGIPL
LKAMYGDKAAGLLSQIVVLQSLVWYNLLLFLFELNAMKAV----------S---------
------------------------------------------------------------
------------------------------------------------------------
------------------------------------------------------------
-------------------------------------ATTPLEAA----------V----
------------------------------------------------------------
ELE-----------APQEAQPK---------EEREEG-KTTATRKTKTMLILRIVGRKLM
MNPNTHATIVSLIWACIRFRWNVKLPGVVDDSISILSKGGLGMAMFSLGLFMASRPSIIA
CGTRLAVLAMGMKFLVGPAIMAASASITLSRGTLFKVSIVQACLPQGIVPFVFAKEYDVH
PDILSTGVIFGMLIALPIALVYYFLLAL--
>gnl_Vitvi_Genoscope.12X_GSVIVT01019110001
MIEWGDVYKVVEAMAPLYVALLLGYASVRWWHMFSSDQCAAINRFICYFIFPFYSFDFTS
HIDPFSMNYKYMGADIMSKFICVAALGLWCKCSSRGSYGWFVTCFSLCTMTNSLFIGVPI
LEAMYGRTGVNLVLQASVVQVIIYSTVFLILLEFWKSFVSLNKTIPE----------DSN
I-----------------------------------------------------------
------------APVGAA------------------------------------------
------------------------------------------------------------
-------------------------EEDL-----EGHRTTE-------------------
------------------------------------------------------------
--------------------------------------VSESSGPSSFWPLMRNALLKLV
KNPNIYACVLGLIWAFLSKRWHIGMPKIVEGSVQIMSRAGTSTAMFSLGFFMAMQGKVMA
CGATLTAFGMIIRFIATPVTMGVVALAIGLRGNVLRIAIIQAALPQSLASFVFVKEYGLH
TEVISTAVILGIIICLPLLVAYYAILVYIR
>gnl_Vitvi_Genoscope.12X_GSVIVT01019126001
MIGWEDVYKVVVAMLPLYVALVLGYGSVKWWRIFTPDQCDAINRLVCYFTLPLFTFEFTA
HVDPFKMNYLFIGADAVSKLIIVLVLALWAKCSSKGSYCWSITSFSLATLTNSLVVGVPL
IKAMYGPLGVDLVVQSSVVQAIIWLTLLLFVLEFRRTGTGISSNTTM---------GDSG
VIEV--------------------------------------------------------
----------------EP------------------------------------------
------------------------------------------------------------
-------------------------GKDL-----ETNE----------------------
------------------------------------------------------------
---------------------------------------MVVSTRLSFWSLMRKVWLKLA
QNPNSYACIIGIVWAFIANRWHFEMPSIMEGSILIMSRAGTGTAMFSMGLFMAMQEKIIA
CGTTLTVFGMVLRFIAGPAAMAIGAIAVGLHGDVLRIAIIQAAVPQSITSFIYAKEYGLH
ADVLSTAVIFGMIVSLPLLVGYYAVLEFLN
>gnl_Vitvi_Genoscope.12X_GSVIVT01029266001
MIRGKDIYDVLAAIVPLYVAMILAYGSVRWWKIFTPEQCAGINRFVAVFAVPLLSFHFIS
LNDIYNMNYN-------------------SSL-RR-------------------------
------Q-----------------------------------------------------
-----------------------------------------------------APSHLSG
LNLMA-----------SSFNQTDFYAMFASK----TASPRHGSIGGADVFSLQSMSGE--
--------------------LF------H--GGLLSSYPPP-NP-MFSGSTSGGP-----
----------KK----ESGGGGAMPNKELHMFVWSSSASPVSEG-NLRHTVNRAESADFG
V--DSSKA-----QQEIA---------------------ASRLDFNDTISPR------NG
DREMEDG--SITQAAGTPYQKK---------ADMQAKKQQMPPTSVMTRLIMIMVWRKLI
RNPNTYASLIGLIWSLVSFRWNIKMPTIVSGSISILSDAGLGMAMFSLGLFMALQPKMIA
CGKTVATFSMAVRFLTGPAVIAATSIAIGMRGVLLHVAIVQAALPQGIVPFVFAKEYNVH
ADILSTAVIFGMLIALPITIIYYVLLGL--
>PbPIN5-1
MIGWEDVYKVVVATVPLYVALILGYGSVRWWHIFTTEQCGAINRFVCFFTLPLFTFEFTA
HVDPYKWNYRFIGADFISKLIIVVVLALWAKCSSKGSYSWSITSFSLCTLTNSLVVGVPL
IKAMYGSSSVDLVVQASVVQAIVWLTILLFVLEFRRTGIDVSSRTN----------VGTR
VQSV--------------------------------------------------------
---------------DPQ------------------------------------------
------------------------------------------------------------
-------------------------GNDV-----EAMEE---------------------
------------------------------------------------------------
---------------------------------------ITISTGPSFWYLMKAVWVKLG
MNPNSYAVFIGIAWALIASRWHIELPSIMEGSVLIMSKAGTGTAMFSMGIFMALQEKFVA
CGTSLTIIGMVLRFIAGPAAMAIGSIAVGLHGDVLRVAIIQAAVPQSITSFIYAKEYGLH
AEVLSTAVIFGMLVSLPVLIAYYAVLGFVH
>PbPIN5-2
MIGWEDVYKVVVAMVPLYFALILGYGSVRWWGVFTPEQCGAINRFVCFFTLPLFTFEFTA
HVDPYKWNYRFIGADAISKVIIVVVLVLWGKCSSKGSYSWSITSFSLCTLTNSLVVGVPL
IRAMYGSSAVDLVVQSSVVQAIIWLTILLFVLEFRRTGIDVSSSTS----------VDTR
VQSV--------------------------------------------------------
---------------DPQ------------------------------------------
------------------------------------------------------------
-------------------------GKDV-----EAMEE---------------------
------------------------------------------------------------
---------------------------------------ITISTRPSFWYLMKAVWVKLG
MNPNSYAVFIGIAWAFIANRWHIELPSIMEGSVLIMSKAGTGTAMFSMGIFMALQEKFVA
CGTSRTIIGMVLRFIAGPAAIAIGCIAVGLHGDVLRVAIIQAALPQSITSFIFAKEYGLH
AEVLSTAVIFGMLVSLPVLIAYYAVLEFVH
>gnl_Ambtr_v1.0_evm_27.model.AmTr_v1.0_scaffold00101.123
MIKGSDLYHVLTAVVPLYVAMILAYGSVKWWKIFSPDQCSGINRFVALFAVPLLSFHFIS
TNNPYAMNLRFIAADTLQKLIVLSVLFFWSKTSRRGCLEWAITLFSLSTLPNTLVMGIPL
LKGMYGDFSGSLMVQIVVLQCIIWYTLMLFLFEYRGARLLISEQFPDNAGSIISVAVESD
VLSFDGREPLQTEAEIGEDGKLHVRVRKSTSSRSEIFSR-RSQGLNSGNSMTPRPSNLTN
AEIYSLQSSRNPTPRGSSFNHSDFFSMVQGK-----------------------NAGVSP
RQSNFGNERERA-----------------NG--------------VYHNLH---------
--------------NQGKQGRKENEGRDLHMFVWSSSASPVSEG--GIHVF---RGGEFG
H--ENH------GGADLRLGM---GPHGGEVAKEASYDEFGRDDFSFGNRP-LSQGDESL
PRDGPS-LSKFGSSSTAELHPK-------ASGDGGPKPSAMPPTSVMTRLILIMVWRKLI
RNPNTYSSLIGLTWSLVCFRWGIQMPVIVARSISILSDAGLGMAMFSLGLFMALQPRIIA
CGNSIAAFAMAVRFLTGPAIMAVASIAVGLRGVLLHVAIVQGHL--------HADCFTHH
PGLLHFATMMSKMAAKPFSLLYFAE-----
>gnl_Ambtr_v1.0_evm_27.model.AmTr_v1.0_scaffold00024.330
MITWKDLYKVLTAVVPLYVAMILAYGSVRWWKIFSPDQCSGINRFVAIFAVPLLSFHFIS
TNNPYAMNLRFIAADTLQKIIMLFVLALWTNLTRAGCLEWMITIFSLSTLPNTLVMGIPL
LIAMYDEYSGSLMVQVVVLQCIIWYTLLLFLFEYRGAKLLIMEQFPDTAGSIVSLKVDSD
VMSLDGQEFLQADAEVGDDGKLHVTVRKSTSSSR------RSQGLGSLPSLTPRPSNLTG
AEIYSLNSSRNPTPRGSNFNNSDFYSMMAGP--------RHSNFAQPDLYSLQSSRGPTP
RPSNFDYPYNS-TTAT-NQGHF--GIENGNGGNGSSGYPAP-NPEVFASSNVNSKPLHSD
QLLQQPRSPQRSANRESHSQSNHHDAKELHMFVWSSSASPVSEG-GGLHVF---GGPDFA
-RNEQPGRSDH-GAKEIRMLVSDH-LPNGETKAIPQSDDYEGEDFSFSNRVMGEESLP-L
EKEGPN-LSKFGSSSTVELHPK---PG-----PEDWRKKQMPPASVMTRLILIMVWRKLI
RNPNTYSSLIGLIWSLIAFRWDVAMPKIVKKSISILSDAGLGMAMFSLGLFMALQPKIIA
CGNSVAAFAMAVRFLTGPAVMAAASIAVGLRGKLLHVAIVQAALPQGIVPFVFAKEYNVH
PAILSTGVIFGMLIALPITLVYYIVLGL--
>gnl_Ambtr_v1.0_evm_27.model.AmTr_v1.0_scaffold00019.408
MISGKDFYDVLAAMVPLYVAMMLAYGSVRWWKIFTPDQCSGINRFVAVFAVPLLSFHFIS
TNDPYSMNYRFIAADTLQKVVILIALGAWVNLAKNGSLEWMITLFSLSSLPNTLVMGIPL
LKAMYGEFSGALMVQVVVLQSVIWYTLMLFMFEYRGAKVLITEQFPDTAQSITSFKVESD
ILSLDGREPLLADAEIGQDGKLHVVVRKSLSSRSQISSY-KSQCLNSATSVTPRTSNLTG
VEIYSLQSSREPTPRGSSFNHTDFYAMFSKL----PAGGGQANYG--EVYSLNSSRGPTP
RTSNFDEEVST---------RL--GRMRSQDKSGEFGYPAP-NPLLL-------------
----------KSPNGDNKRRCSEVGAKELHMYVWSSSASPGSEA-HVHGSVARGGSHDFG
GGLDSKGVNGQ-SYKGMQQNYS---PNR-----------IAPDGDSFVPRD-----LE--
IQSGCISPNKLSAVASPFAQKTPDFNGT-KTRISANNNAQMPPASVMTRLILIMVWRKLI
RNPNTYSSLFGLAWSLVSFRWQIQMPTIVHGSIAILSDAGLGMAMFSLGLFMALQPKIIA
CGTSVAGYSMAVRFLVGPAVMAATSSAIGLRGVLLHVAIVQAALPQGIVPFVFAKEYSVH
ADVLSTA-----------------------
>gnl_Ambtr_v1.0_evm_27.model.AmTr_v1.0_scaffold00010.98
MISLLDLYHVLTAVVPLYVAMILAYGSVKWWKIFTPDQCSGINRFVALFAVPLLSFHFIA
ANDPYSMNFRFIAADTLQKLIVLGVLAVWCRVSKRGTLEWTITLFSLSTLPNTLVMGIPL
LKGMYGDFSGSLMVQIVVLQCIIWYTLMLFLFEYRGAKLLITEQFPDTAAAIKSFTVDSD
VLSLDGREPLETNAEIGEDGKLHVTVRKSNASRSDIFSR-RSQG------ITPRPSNLTN
AEIYSLQSSRNPTPRGSSFNHTDFYSMIAGRGN-PNMSPRHSNFGANDLY---SSRGPTP
RPSNFEDETKD-SDYH-HKSRF--ARGSSENNPSIAQYPAP-NPAMFSPNSGTKPAV---
----------KGANGQ-----QNEGAKDLHMFVWSSSASPVSE------VF---GQHEFG
------------ASKEVRVGVSPHPPSKGESY---ESQEYERGDFSFGNAG-AEGE---G
QNQG-----KFGSSSAMELHSR----------PTDGKATSMPPASVMTRLILIMVWRKLI
RNPNTYSSLIGLTWSLVSFRWHVKMPAIVAQSISILSDAGLGMAMFSLGLFMALQPRIIA
CGNSIAAFAMGVRFLSGPAVMAAASIAVGLRGVLLHVAIVQAALPQGIVPFVFAKEYNVH
PDILSTGVIFGMLIALPITLVYYILLGL--
>gnl_Aquco_v3.1_Aqcoe7G304900.1
MISGKDIYDVLAAIVPLYVAMILAYGSVRWWKIFTPDQCSGINRFVAVFAVPLLSFHFIS
NNDPYAMDYRFIAADSLQKVVILFALFIWQIFCKNGSLEWMITLFSLSTLPNTLVMGIPL
LKAMYGDFSGNLMVQIVVLQSVIWYTLMLFMFEYRGAKLLINEQFPETAGSITSFRVESD
VISLNGREPLETNAEIGDDGKLHVRVKRSTSSSVVS-SYNKSHGLNSINTMTPRASNLTG
VEIYSIQSSREATPRASSFNQNDFYAMFSSK----MPSPKHGSFQGADVYSLQSSKGPTP
RTSNFEEEMMR-LG----KKKGGRELLN-GT-TLTSSYPPP-NPMF-SGSGS--------
------AGKRKE--SI----GGNNPNKELHMFVWSSSASPVSEG-NLRHAVNRAASTDFG
-VVDSSKAVLQQESRGMHF-N---------------------ETASPIRKVVDDGEVE--
IEDGL----KNGSPF--LSQKKIDMAVA---VGGGQKGSQMPPASVMTRLILIMVWRKLI
RNPNTYSSVIGLVWSLVSFRFHIEMPSIVAGSITILSNAGLGMAMFSLGLFMALQPKLIA
CGKRVATFSMAVRFLTGPAVIAATSIACGLRGVLLHVAIVQAALPQGIVPFVFAKEYNVH
ADILSTAVIFGMLIALPITILYYILLGL--
>gnl_Aquco_v3.1_Aqcoe1G048900.1
MITGTDLYHVFTAVVPLYVAMILAYGSVKWWKIFSPDQCSGINRFVALFAVPLLSFHFIS
SNDPYHMNFRFIAADTLQKIIVLVVLAIWSRFSARGSLEWSITLFSLSTLPNTLVMGIPL
LKGMYGDASGTLMVQIVVLQCIIWYTLMLFLFEYRGAKLLINEQFPDTAGSIISFRVDSD
ILSLDGKEPLQTEAEVGEDGKLHVTVRKSTSSRSEIFSR-RSHGPNSTVSLTPRPSNLTN
AEIYSLQSSRNPTPRGSSFNHTDFYSMVNGRNMN-NASPRQSNFG---------------
-NMGFDEESGL-NG--SNPPSK------ANG-VQGNAYPAPPSAGIFSPAAGP-------
-------GAKKSTPN-------GTDGKDLHMFVWSSSASPVSQ--GGLHVY---REFEHG
G--V--------------AIDT-H-TK--E------YGEYGGDEFSFGNKK-AGEV---A
DRDGPT-LSKLGSSSTTELHPK---SGV----HGDSKNTSMPPASVMTRLILIMVWRKLI
RNPNTYSSLIGLTWSLVSFRWGIQMPIIIAKSISILSDAGLGMAMFSLGLFMALQPRIIA
CGKSVAAFSMAVRFLTGPAVMAAASITVGLRGVLLHIAIVQASLPQGIVPFVFAKEYNVH
PDILSTGVIFGMLIALPITLVYYILLGL--
>gnl_Aquco_v3.1_Aqcoe3G003200.1
MIKLSDFYHVMTAVVPLYVAMILAYGSVKWWKIFTPDQCSGINRFVALFAVPLLSFHFIA
SNNPYKMNFRFIAADTLQKIIMLVVLGIWSRVSKRGCLEWTITLFSLSTLPNTLVMGIPL
LKGMYGNFSGSLMVQIVVLQCIIWYTLMLFMFEYRGARMLITEQFPDTAGSIVSITVDSD
VVSLDGRDGMETETEIKEDGKLHVTVRKSNASRSEIFSR-RSQG---LSSNTPRPSNLTN
AEIYSLQSSRNPTPRGSSFNHTDFYSMVAG--------GRGSNFGPSDAYGLTTSRGPTP
RPSNYEEEMNN------NKTRF--HYHG-GQ-DVGRHYPAP-NPDMFSPTASRTLPS-AT
TTTTTTATT-KKPNGQTTQQKPEEGTRDLHMFVWSSSASPVSD------VF---GSQEYA
-AHEHS-------AKDVRVAVS---PGKVEGQRDIQEDYLDQDQFSFGNRA-LGDR-E-M
IDE----PTKIT----------------------ETRGKAMPPTSVMTRLILIMVWRKLI
RNPNTYSSLIGLTWSLVSFRWDVKMPAIIAQSISILSDAGLGMAMFSLGLFMALQPRIIA
CGNSIATFAMAVRFLTGPAVMAAASIAVGLRGVLLHVAIVQAALPQGIVPFVFAKEYNVH
PDILSTAVIFGMLIALPITLVYYILLGL--
>gnl_Aquco_v3.1_Aqcoe3G016800.1
MISWKDLYTVLTAVVPLYVAMILAYGSVRWWKIFTPDQCSGINRFVAVFAVPLLSFHFIS
TNDPYAMNFRFIAADTLQKIIMLVVLGIWTKFSEHGNLEWMITIFSLSTLPNTLVMGIPL
LIAMYGDFSGSLMVQVVVLQCIIWYTLLLFLFEYRGAKMLIMEQFPETAASIVSFKIDSD
VMSLDGRDFLQTDAEIGNDGKLHVTVRKSNASRRSLGPC-------SLSGLTPRPSNLTG
AEIYSLSSSRNPTPRASNFNNSDFYSMMGCQGLQ----GRQSNFGTTDLYSVQSSRGPTP
RPSNFEETCAP-GSGV-NSSRF--GIHPAPP--VTNSYPMP-NPEISNTGAKVQKSQPQQ
QL--------QQGQIQ-SQTKTTHDAKELHMFVWSASTSPVSEG-GGLHVF---GGTDYG
-ASDQSGRSDQ-GAKEIRMLVTDH-PQNGEAKATPENEDFATEDFSFMGRE-GDEE--RD
KNSGPNGLSKLGSSSTSELHPK---TGAM----DSGAGKQMPPASVMSRLILIMVWRKLI
RNPNTYSSLIGLIWSLVAFRWHVAMPKIIEKSISILSDAGLGMAMFSLGLFMALQPKIIA
CGKSVATFSMAVRFLTGPAVMAAASIAVGLRGVLLHVAIVQAALPQGIVPFVFAKEYNVH
PQILSTAVIFGMLIALPITLVYYIILGL--
>gnl_Arath_TAIR10_AT2G01420.2
MITWHDLYTVLTAVVPLYVAMILAYGSVQWWKIFSPDQCSGINRFVAIFAVPLLSFHFIS
TNDPYAMNFRFVAADTLQKIIMLVLLALWANLTKNGSLEWMITIFSLSTLPNTLVMGIPL
LIAMYGTYAGSLMVQVVVLQCIIWYTLLLFLFEYRGAKLLIMEQFPETGASIVSFKVESD
VVSLDGHDFLETDAEIGNDGKLHVTVRKSNASRRSL-------------MMTPRPSNLTG
AEIYSLSS----TPRGSNFNHSDFYSVMGFPG------GRLSNFGPADLYSVQSSRGPTP
RPSNFEENNAV---------KY--GFYNNTNVPAAGSYPAP-NPEFSTGTGVSTKPNK--
----------KENQQE-KDSKASHDAKELHMFVWSSSASPVSD------VF---GGGDN-
-ATEQ---SEQ-GAKEIRMVVSDQ-PRKSNARGGG--DDIGG----LDS---GEGERE-I
EKATA-GLNKMGSNSTAELEAA---GGD----GGGNNGTHMPPTSVMTRLILIMVWRKLI
RNPNTYSSLIGLIWALVAYRWHVAMPKILQQSISILSDAGLGMAMFSLGLFMALQPKIIA
CGNSVATFAMAVRFITGPAIMAVAGIAIGLHGDLLRIAIVQAALPQGIVPFVFAKEYNVH
PTILSTGVIFGMLIALPITLVYYILLGL--
>gnl_Arath_TAIR10_AT1G23080.1
MITWHDLYTVLTAVIPLYVAMILAYGSVRWWKIFSPDQCSGINRFVAIFAVPLLSFHFIS
SNNPYAMNLRFIAADTLQKLIMLTLLIIWANFTRSGSLEWSITIFSLSTLPNTLVMGIPL
LIAMYGEYSGSLMVQIVVLQCIIWYTLLLFLFEYRGAKILIMEQFPETGASIVSFKVESD
VVSLDGHDFLETDAQIGDDGKLHVTVRKSNASRRSFYGG----G---GTNMTPRPSNLTG
AEIYSL----NTTPRGSNFNHSDFYSMMGFPG------GRLSNFGPADMYSVQSSRGPTP
RPSNFEESCAMA-----SSPRF--GYYPG---GAPGSYPAP-NPEFSTGNKTGSKA----
----------KENH--HVGKSNSNDAKELHMFVWGSNGSPVSDR-AGLQVD---NG----
-ANEQVGKSDQGGAKEIRMLISDH-TQNGENKAGPMNGDYGGEEES---------E---R
VKEVPNGLHKLRCNSTAELNPK---EAIE---GETVPVKHMPPASVMTRLILIMVWRKLI
RNPNTYSSLIGLIWALVAFRWDVAMPKIIQQSISILSDAGLGMAMFSLGLFMALQPKLIA
CGNSTATFAMAVRFFTGPAVMAVAAMAIGLRGDLLRVAIVQAALPQGIVPFVFAKEYNVH
PAILSTGVIFGMLIALPITLVYYILLGL--
>gnl_Arath_TAIR10_AT1G73590.1
MITAADFYHVMTAMVPLYVAMILAYGSVKWWKIFTPDQCSGINRFVALFAVPLLSFHFIA
ANNPYAMNLRFLAADSLQKVIVLSLLFLWCKLSRNGSLDWTITLFSLSTLPNTLVMGIPL
LKGMYGNFSGDLMVQIVVLQCIIWYTLMLFLFEYRGAKLLISEQFPDTAGSIVSIHVDSD
IMSLDGRQPLETEAEIKEDGKLHVTVRRSNASRSDIYSR-RSQG----LSATPRPSNLTN
AEIYSLQSSRNPTPRGSSFNHTDFYSMMASGG------GRNSNFGPGEAF---GSKGPTP
RPSNYEEDGGPATAAGAGAGRF--HYQSGSGGGGGAHYPAP-NPGMFSPNTGGGGGTA--
--------------GNVGGKRQDGNGRDLHMFVWSSSASPVSD------VF---GGG--G
NHADYSTATND-HQKDVKISV----PQG----NSNDNQYVEREEFSFGNKD-DDSK--VL
ATD--------GGN---------------NISNKTTQAKVMPPTSVMTRLILIMVWRKLI
RNPNSYSSLFGITWSLISFKWNIEMPALIAKSISILSDAGLGMAMFSLGLFMALNPRIIA
CGNRRAAFAAAMRFVVGPAVMLVASYAVGLRGVLLHVAIIQAALPQGIVPFVFAKEYNVH
PDILSTAVIFGMLIALPITLLYYILLGL--
>gnl_Arath_TAIR10_AT1G77110.1
MITGNEFYTVMCAMAPLYFAMFVAYGSVKWCKIFTPAQCSGINRFVSVFAVPVLSFHFIS
QNNPYKMDTMFILADTLSKIFVFVLLSLWAVFFKAGGLDWLITLFSIATLPNTLVMGIPL
LQAMYGDYTQTLMVQLVVLQCIIWYTLLLFLFELRAARLLIRAEFPQAAGSIAKIQVDDD
VISLDGMDPLRTETETDVNGRIRLRIRRSVSSVPDS-------VMSSSLCLTPRASNLSN
AEIFSVNTPNNRFFHGGGFCNGDLGG--GTR---LGASPRLSGYASSDAYSLQ----PTP
RASNFNEDV---NGN--GTPVWMK-------------SPAA----IYSP-----------
------------------------------KMMWESGQ----------------------
----------H-AAKDIN-------------------GSVPEKEISFRDAL---------
---------KAGASMEEGAAGK-------TTPVAAIGKQEMPSAIVMMRLILTVVGRKLS
RNPNTYSSLLGLVWSLISFKWNIPMPNIVDFSIKIISDAGLGMAMFSLGLFMALQPKMIP
CGAKKATMGMLIRFISGPLFMAGASLLVGLRGSRLHAAIVQAALPQGIVPFVFAREYNLH
PDLLSTLVIFGMIVSLPVTILYYVLLGL--
>gnl_Arath_TAIR10_AT1G70940.1
MISWHDLYTVLTAVIPLYVAMILAYGSVRWWKIFSPDQCSGINRFVAIFAVPLLSFHFIS
TNNPYAMNLRFIAADTLQKIIMLSLLVLWANFTRSGSLEWSITIFSLSTLPNTLVMGIPL
LIAMYGEYSGSLMVQIVVLQCIIWYTLLLFLFEFRGAKMLIMEQFPETAASIVSFKVESD
VVSLDGHDFLETDAEIGDDGKLHVTVRKSNASRRSF-------C---GPNMTPRPSNLTG
AEIYSLST----TPRGSNFNHSDFYNMMGFPG------GRLSNFGPADMYSVQSSRGPTP
RPSNFEENCAMA-----SSPRF--GYYPG---GGAGSYPAP-NPEFSSTTTSTANKSV--
----------KDVNQTTGGKSNSHDAKELHMFVWSSNGSPVSDR-AGLNVF---GGA---
-DNDQGGRSDQ-GAKEIRMLVPDQ-SHNGETKAHPASGDFGGQQFSFAGKE-EEAE---R
PKDAENGLNKLAPNSTAALQSK---TGLG---AEASQRKNMPPASVMTRLILIMVWRKLI
RNPNTYSSLIGLIWALVAFRWHVAMPKIIQQSISILSDAGLGMAMFSLGLFMALQPKLIA
CGNSVATFAMAVRFLTGPAVMAVAAIAIGLRGDLLRVAIVQAALPQGIVPFVFAKEYNVH
PAILSTGVIFGMLIALPITLVYYILLGL--
>gnl_Arath_TAIR10_AT5G57090.1
MITGKDMYDVLAAMVPLYVAMILAYGSVRWWGIFTPDQCSGINRFVAVFAVPLLSFHFIS
SNDPYAMNYHFLAADSLQKVVILAALFLWQAFSRRGSLEWMITLFSLSTLPNTLVMGIPL
LRAMYGDFSGNLMVQIVVLQSIIWYTLMLFLFEFRGAKLLISEQFPETAGSITSFRVDSD
VISLNGREPLQTDAEIGDDGKLHVVVRRSSAASSMISSFNKSHGLNS-SMITPRASNLTG
VEIYSVQSSREPTPRASSFNQTDFYAMFASK----APSPRHGSYGGGDVYSLQSSKGVTP
RTSNFDEEVMK-TA----KKRGGRELYN-NN--SVPSYPPP-NPMF-TGSTSGA------
------SGVKKKESGSGGGVGVGGQNKEMNMFVWSSSASPVSEA-NAKNAMTRGSSTDVS
T--DPKVSIPPHDTKAMQL-I---------------------ENMSPGRKGHVEMDQD--
GNNGG----K--SPY--MGKKGSDVEDG----GPGPRKQQMPPASVMTRLILIMVWRKLI
RNPNTYSSLFGLAWSLVSFKWNIKMPTIMSGSISILSDAGLGMAMFSLGLFMALQPKIIA
CGKSVAGFAMAVRFLTGPAVIAATSIAIGIRGDLLHIAIVQAALPQGIVPFVFAKEYNVH
PDILSTAVIFGMLVALPVTVLYYVLLGL--
>gnl_Betvu_v1.2_Bv3_061190_owyj.t1
MISWHDLYTVLAAMVPLYVAMILAYGSVRWWKIFSPDQCSGINRFVAIFAVPLLSFHFIS
TNNPWEMNLHFIAADTLQKVIMLVLLALWTNLTRNGSLEWMITIFSLSTLPNTLVMGIPL
LIAMYGPYSGSLMVQVVVLQCIIWYTLLLFLFEYRGAKILIMEQFPETAASIVSFKVDSD
VVSLDGRDFLETDAEIGDDGKLHVVVRKSNVSRRSM------------SGMTPRPSNLTG
AEIYSLSSSRNPTPRGSNFNTSDFYSMMGYQGFG----GRLSNFGPADLYSVQSSRGPTP
RPSNFDENPNPT-----ASPRF--GYYPATSNSVGGSYPAP-NPEFVNGSVGGGGGSGGK
NQMQQPAPQQQQLQGH-HESKLSHDAKELHMFVWSSSASPVSEV-GGLHVF---GSNDYG
-NSDQSGRSDQ-GAKEIRMLVSDH-PQNGETKGVRKSEEFAREDFSFTG---GEEE-K-E
EKDGAIALNKLASSSTAELHPK---VVSG---AELGGAKQMPPASVMTRLILIMVWRKLI
RNPNTYSSLIGLIWSLVSFRWHVAMPKIIENSISILSDAGLGMAMFSLGLFMALQPKMIA
CGNKVAGFAMAVRFLTGPAVMAVAAIAIGLRGDLLRVAIVQAALPQGIVPFVFAKEYNNH
PAILSTAVIFGMLIALPITLVYYILLGL--
>gnl_Betvu_v1.2_Bv3_063090_cnrg.t1
------------------------------------------------------------
-------------------------------------------------------MGIPL
LTGMYGDFSATLMVQIVVLQCIIWYTLMLFLFEFRGARVLISEQFCESAASIASFKVDSD
VVSLDGREPLETEAEIGQDGKVHVTVKKSRSNL-ADNSK-YS--DVRFCLSDPTHSNLTR
VEIYSLQSFTGSKLRTSSMGNVGFDE---EK--------RSGGVGVPSIFGMHGSRGG--
----------------------------S--GAVGGHTPSTA---NFSPTE---------
----------------TAMKKKEVGGKELHVFVRSLSVPAISKG---VHGF---RGNDY-
---DHT----CGGPKDYD-KI---------------------DELNLGNKPG------GP
EVEGPI-LLKVSSSSTTKAQPE-------SAAQCEVKPTAMPPARVMIKLILKMVWRKLI
RNPNTYSSLIGLAWSLISFRWRVELPSIVANSIKILSDTGLGMAMFSLGLFMALQPRIIG
GGKAMAAYATALRFILGPAIMAAAAAIVGLRGALLQIAIVQAALPQGIVPFVFAKEYNVH
PQILSTAVIFGMLIALPITLVYFILLGLVK
>gnl_Betvu_v1.2_Bv3_063100_srwc.t1
MITLLDLYHVLTAVVPLYVAMILAYGSVKWWKIFSPDQCSGINRFVALFAVPLLSFHFIS
SNDPYSMNYRFIAADTLQKLIVLILLFLWSKLSSKGSLEWSITLFSLSTLPNTLVMGIPL
LKGMYGDESGTLMVQIVVLQCIIWYTLMLFLFEYRGARLLISEQFPDTAGSIISFKVDSD
IISLDGKEPLETEAALGDDGKLHVKVRKSTSSRSEVYSR-NSYG------VTPRPSNLTN
AEIYSLQSSRNQTPRGSSFNHTDFYSFVNGAGKSSTISPRTSNFG---------------
-NIGFDEETGI-SGMG----KG------T--HQGGSGYPAPPTAGIFSPAAGPGPGV---
--------------GVAGKNKKGENGKDLHMFVWSSSASPVSE--GGLHVY---RGGGYN
N--NNS----H-------L--D-HLPNT---K---DYDDYGRDEFSFGNKN-GGNG---P
EVDGPT-LSKLGSSSTTELRPK---AAA----QSEAKGTSMPPTSVMTRLILIMVWRKLI
RNPNTYSSLIGLSWSLISYRWHVEMPAIVASSIKILSDAGLGMAMFSLGLFMALQPRIIA
CGNTVATFAAGVRFITGPAVMAAASIAVGLKGTLLHVAIVQAALPQGIVPFVFAKEYNVH
PDILSTAVIFGMLIALPITLVYYILLGLFR
>gnl_Betvu_v1.2_Bv5_111350_gqhy.t1
MISLSDFYHVMTAVVPLYVAMILAYGSVKWWKIFSPDQCSGINRFVALFAVPLLSFHFIS
SNNPYSMNLKFIAADSLQKVIVLTVLFVWSKFSKRGSLEWTITLFSLSTLPNTLVMGIPL
LKGMYGDFSGSLMVQIVVLQCIIWYTLMLFMFEYRAAKMLISEQFPDTAGSIVSIHVDSD
VVSLDGRQPLETEAEIKEDGKLHVTVRRSNASRSDIFSR-RSHG---FSSTTPRPSNLTN
AEIYSLQSSHNPTPRGSSFNHTDFYSMVGAAGAG---AARRSNFGAGDVYGLTTSRGPTP
RPSNFEEESGG------NSNRT--NKYG------HAHYPAP-NPGMFSPTKKDASVN-AN
NTSTNTTTT-TNNNLK-KGKGGEEGGKDLHMFVWSSSASPVSD------VF---GGQQYA
-VSDQA-------VKEVRMNVS---PGKVEGGRDNHEEYLSKDEFSFRNRG-LEGE-MKD
HHQ----GSKM----------------------EDGTSKILPPASVMTRLILIMVWRKLI
RNPNTYSSLIGLTWSLISFRWHVEMPAIIAKSISILSDAGLGMAMFSLGLFMALQPRIIA
CGNSVATFSMGVRFLTGPAVMAAASIVVGLRGVLLHVAIVQAALPQGIVPFVFAKEYNVH
PDILSTGVIFGMLIALPITLVYYILLGL--
>gnl_Betvu_v1.2_Bv6_155380_roxe.t1
MITGKDIYDVFAAIIPLYVAMILAYGSVRWWKIFTPDQCSGINRFVAVFAVPLLSFHFIS
NNNIYKMNYHFIAADCLQKVVILVALCLWLIITKKGNLEWMITLFSLSTLPNTLVMGIPL
LKAMYGDFSGSLMVQIVVLQSIIWYTLMLFLFEYRGAKLLISEQFPETAASITSFRVESD
VVSLNGREPIQADAEIGDDGKLHVVVRRSTASSMVSGSHNKSH-LHSLTSMTPRASNLTG
VEIYSIQSSREPTPRASSFNQTDFYAMFASK----AASPRHAGFPGGDVFSLQSSKGPTP
RTSNFDEELIFKQQQQGGKRRFGRELYN-GGGGSLPPYPPP-NPMI-SGTTSMGGGGG--
------GGGRRKEGGN----PPTPPNKDLHMFVWSSNQSPVSEHMNNNNVNNRVGGPDLG
-VLDSSKAVLQQEARGMNF-P---------------------ENSSPGRKMSGDKVVE--
GEEGL----KIGSPY----QKKVDD----MEEGNMERKHQMPPASVMTRLILIMVWRKLI
RNPNTYSSLIGLAWSLVSFRWNIEMPTIVKGSISILSDAGLGMAMFSLGLFMALQPRLIA
CGNRVAAFAMAVRFLTGPAVIAATSIAIGLRGVLLHVAIVQAALPQGIVPFVFAKEYNVH
PDILSTGVIFGMLIALPITILYYVLLGL--
>gnl_Carpa_v0.4_evm.model.supercontig_115.56
MINGKDIYDVLSAIVPLYVAMLLAYGSVRWWKIFSPDQCAGINRFVAVFAVPLLSFHFIS
TNDPYMMNYRFIAADSLQKLVILTALFLWNAFTKTGSLEWVITLFSLCTLPNTLVMGIPL
LQAMYGEFSGSLMVQIVVLQSVIWYTLMLFLFEYRGAKLLIAEQFPETAGSITSFRVDSD
VVSLNGREPLQADAEIGDDGKLHVVVRRSSAASSMVSSFNKTHGMNSLTSMTPRASNLTG
VEIYSVQSSREPTPRASSFNQTDFYAMFASK----APSPKHGSFH-GDVYSLQSSKGATP
RTSNFDEEMLK-IN---AKKRGGRELFN-GG---LPSYPPP-NPMFASGSTSGSVG----
------GGTRRKENGASISAGTTTPNKELHMFVWSSSASPVSEG-NMRHAVQKGGSTDLA
-AMDAK-----QESRAMQL-I---------------------ENMSPGRKD-HQQQVE--
MEEGS----KGTSPF--NYQKKLSVEGG----EGGGRKQRMPPASVMTRLILIMVWRKLI
RNPNTYASLLGLAWSLVSFKLHVKMPKIISASISILSDTGLGMAMFSLGLFMALQPKVIA
CGKSVALFSMAVRFLTGPAVMAACSIAIGIRGVLLHVAIVQAALPQGIVPFVFAKEYNVH
ANILSTGVIFGMLIALPITIIYYVLLGL--
>gnl_Carpa_v0.4_evm.model.supercontig_65.140
MITWKDLYTVLTAVIPLYVAMILAYGSVRWWKIFSPDQCSGINRFVAIFAVPLLSFHFIS
TNDPYAMNFRFIAADTLQKIIMLFVLALWTNLSRNGSLEWMITIFSLSTLPNTLVMGIPL
LIAMYGQYSGSLMVQIVVLQCIIWYTLLLFLFEYRGAKILIMEQFPETAASIVSVRVESD
VVSLDGRDFLETDAEIGQDGKLHVTVRKSNASRRSL-------GPCSLPALTPRPSNLTG
AEIYSLSSSRNPTPRGSNFNNSDFYSMMGVPGFP----GRHSNFGPADLYSVQSSRGQTP
RPSNFEENCTGI-----SSPRF--GFYPAQT--VPTSYPAP-NPEFSSTVTTKNNK--TQ
KENNHPQQQQQQNQNQNQNNKANHDAKELHMFVWSSSASPVSDV-AGLHVF---GGNDFE
-GTEQSRRSDQ-GAKEIRMIVSDH-AQNGESK-----GCIPVQSFS--------------
------------------------------------------------------------
---NDDEDLI--------------------------------------------------
-----------IR-----------------------------------------------
------------------------------
>gnl_Carpa_v0.4_evm.model.supercontig_92.84
MITLTDLYHVLTAVVPLYVAMILAYGSVKWWKIFSPDQCSGINRFVALFAVPLLSFHFIS
TNNPYTMNLKFIAADTLQKVIVLGVLAVWSRTSSRGSLEWSITLFSLSTLPNTLVMGIPL
LKGMYGDFSGSLMVQIVVLQCIIWYTLMLFLFEYRGARLLIAEQFPDTAGSIISFRVDSD
IISLDGKEPLQTEAEVGEDGKLHVTVRKSTSSRSEIFSR-RSHGPNSGLSLTPRPSNLTN
AEIYSLQSSRNPTPRCSSFNHTDFYSMVNGKGGT-NVSPRQSNFG---------------
-NLGFDEENAV--GV-GNAGKA------ANG----SAYPVPTNAGIFSPVAGP-------
------GAAKKKVNG-------AEVGKDLHMFVWSSSASPVSE--GGIHVF---RGGEYG
N--D--------------LGVA-H-QK--D------YEEFGRDEFSFGNRR-VGNG---G
EQDGPV-LSKLGSSSTAELHPK---AA-----QGESKPSAMPPASVMTRLILIMVWRKLI
RNPNTYSSLVGLTWSLVSFKWNVVMPAIVAGSIKILSDAGLGMAMFSLGLFMALQPRIIA
CGNSVAAFAMAVRFLTGPAVMAAASIVIGLKGTLLHIAIVQAALPQGIVPYVFAKEYNVH
PDILSTGLA---------------------
>gnl_Carpa_v0.4_evm.TU.contig_35483.1
MITGTDFYHVMTAMVPLYVAMILAYGSVKWWKIFTPDQCSGINRFVALFAVPLLSFHFIA
GNDPYTMNFRFIAADTLQKVIVLVVLALWTKLSKRGCLEWTITLFSLSTLPNTLVMGIPL
LKGMYGEFSGSLMVQIVVLQCIIWYTLMLFMFEYRGAKLLISEQFPDTAGSIVSINVESD
IVSLDGRQPLETEAEIKEDGKLHITVRKSNASRSDIFSR-RSQG---L-STTPRPSNLTN
AEIYSLQSSRNPTPRGSSFNHTDFYSMMAG--------GRNSNFGANDVYGLSASRGPTP
RPSNYEEDGAA-----GGKPRF--HYHGSGG---AAHYPAP-NPGMFSPTGSK-GVG-AN
------ASA-KKPNGQ-AQQKQEDG-----------------------------------
------------------------------------------------------------
------------------------------------------------------------
--------------------------------------------X---------------
------------------------------------------------------------
------------------------------
>gnl_Carpa_v0.4_evm.TU.contig_44255.1
------------------------------------------------------------
------------------------------------------------------------
--MMAG------------------------------------------------------
-----G-----------------------------------------------RNSNFGA
NDVYGLSASRGPTPRPSNYEED-------------------------------GAAGGKP
R-------------------HY------S---GGAAHYPAP-NPGMFSPTGSKGVGAN--
----------KKPN--QAQQKQEDGGRDLHMFVWSSSASPVSDVF---------GGHEYG
N--D---------HKEVRLAV---SPGK-------QEYNMERDDFSFGNRE---------
---------R----ETNNHEGD---------KVGDGKPKAMPPTSVMTRLILIMVWRKLI
RNPNTYSSLIGLTWSLVSFRWHVQMPAIIAQSISILSDAGLGMAMFSLG-----------
------------------------------------------------------------
------------------------------
>gnl_Elagu_v2.0_p5_sc00004.V1.gene1168
MITLSDFYNVMTAVVPLYVAMILAYGSVKWWKIFSPDQCSGINRFVALFAVPLLSFHFIS
TNDPYAMNLRFIAADTLQKLMVLGVLTLWTQLTRRGSLEWTITLFSLSTLPNTLVMGIPL
LKGMYGPFSGGLMVQIVVLQCIIWYTLMLFLFEYRGAKMLITEQFPDTAGSIASIAVDSD
VVSLDGRDALETEAEIGEDGRIHVTVRRSNASRSDIYSR-RSQG---FSTTTPRPSNLTN
AEIYSLQSSRNPTPRGSSFNHNDFYSMV----------GRSSNFGAADAYGA-------S
RPSNYEEEHGT------ARSRF--------------HYPAP-NPTIFSTAPPAATA----
-----VGAPRKVANGQHLVKAEDGGTKDLHMFVWSSSASPVSD------VF---GNNEYV
FPTDPS------AVKQVRMTVS---PSKVDERKE-RDDYLERNDFSFGNGG-------MM
AREGGR-----AGGDDEKMHES---------SKGAKRATALPPASVMTRLILIMVWRKLI
RNPNTYSSLIGLTWSLVSFR----------------------------------------
------------------------------------------------------------
------------------------------
>gnl_Elagu_v2.0_p5_sc00005.V1.gene1009
MITGKDIYEVLAAIVPLYVAMILAYGSVRWWKIFSKDQCSGINRFVAVFAVPLLSFHFIS
TNNPYAMNYHFIAADSLQKVVILLALFLWHNLSKRGNLDWTITLFSLSTLPNTLVMGIPL
LRAMYGDFSGSLMVQIVVLQSVIWYTLMLFLFEYRGAKALISEQFPDIAGSITSFRVDSD
VVSLNGREPLQADAEIGQDGKLHVVVRRSSSSARSTVSSNKSHGFNSMTSMTPRASNLTG
VEIYSIQSSREPTPRASSFNQTDFYAMFSSK----VTSPRTGGFEEEPG-RLGKHKGAGS
KSSDFMN-------------LF------S--TSSSSTYPAP-NPLMLSGPACGS------
----------KKDG--TSSAMSANSNKELHMFVWSSSASPGSEA-NLRNAVNRAASHDFG
N--DPSK-PT---HQDIPARL--HAP-------------------SGNASP-----IRGV
NGEIED---KLGKFPASPFQKKADTGG---VAGLVESNHRMPPASVMTRLILIMVWRKLI
RNPNTYSSLLGLVWSLVSFR----------------------------------------
------------------------------------------------------------
------------------------------
>gnl_Elagu_v2.0_p5_sc00008.V1.gene759
MITWHDLYTVLTAVVPLYVAMILAYGSVRWWGIFSPDQCSGINRFVAIFAVPLLSFHFIS
TNDPYTMNFRFIAADTLQKLIVLAALTAWARLSSRGSLDWAITVFSLATLPNTLVMGIPL
LIAMYGGFSGSLMVQVVVLQCIIWYTLLLFLFEYRAARLLIADQFPNTAASIVSFRVDSD
VVSLDGRDLLQADAEVGGDGKIHVTVRRSNASRRSF-----------SMAMTPRPSNLTG
AEIYSLSSSRNPTPRGSNFNHSDFFAMVGGA----PPPLRPSNFGPADLYSLHSSRGPTP
RPSNFDDGAAAV-----GSPRF-------------GRYPAP-NPEISSASATVI------
----------KKPTNPQQNRAANHDAKELHMFVWSSSASPVSDA-GGLHVF---GGADF-
-APDLAGRLDHGGAKEIRMLVTD-LPQNGGTK---EDCGRGGEDFSFEGGK-GLEDLEER
DRDGPDGLSKLGSSSTAELHPK---GGGGPSNGRKHTHPQMPPASVMTRLILIMVWRKLI
RNPNTYSSLVGLIWSLVAFR-SISQLTIILPPI------------F--------------
------------------------------------------------------------
------------------------------
>gnl_Elagu_v2.0_p5_sc00051.V1.gene466
MITPEDFYTVMCAMVPLYVAMLLAYASVKWWKIFTPEQCSGINRFVAVFAVPVLSFHFIS
HNNPYQMDTRFILADTLSKLLVLLLLSLWACLSPRSRLDWLITLFSIATLPNTLVMGIPL
LRAM--------------------YTLLLFLFEYRAATLLIQEQFPPVAAAIAKIKVDGD
VISLDGRDPIHAESEMDADGRVRLRIRRSVSSAPES-------GLSSSVGFTPRLSNISG
AEIYSLNTPGHPM---EQFTIADV-T--GYR----SASPRLSGYASSDAYSLQ----PTP
RESNFNEEI--------GTPVWMR-------------SPAAA---VASPAV---------
-----------------------------AKVVR---------------------G----
-------------CH---------------------------------------------
--------------------------------------E---------------------
--------------------------------------GGSGGGE---G-----------
---------------------------QGDKDVGGKYAAGAAALPQGIVPFVFAREYGLH
PDILSTG-----------------------
>gnl_Elagu_v2.0_p5_sc00061.V1.gene311
MITWQDLYTVLTAVVPLYVAMILAYGSVRWWGIFSPDQCSGINRFVAIFAVPLLSFHFIS
TNNPYAMNFRFIAADTLQKLIVLAALAAWARLSSRGSLDWAITVFSLATLPNTLVMGIPL
LIAMYGAFSGSLMVQIVVLQCIIWYTLLLFLFEYRAARLLIADQFPDTAASIVSFRVDSD
IVSLDGRDLLQTDAEVGGDGKIHVTVRRSNASRRSF-----------SMAMTPRPSNLTG
AEIYSLSSSRNPTPRGSNFNHSDFFAMVGGA----PPPLRPSNFGPADLYSLQSSRGPSP
RPSNFDDGATAV-----GSPRF-------------GHYPAP-NPVISSASGAAA------
----------KN-NNPQQNGAAQHDAKELHMFVWSSSASPVSEV-GGLHVF---GGADF-
-ATDLAGLPDNGGAKEIRMLVAD-LPQHGGTK---ADYGGGREDFSFGGGK-GLEDLGAK
DTEGPEGVPKLGSSSTVELHLK---GGG-PPDSGKHTDHQMPPTSVMTRLILIMVWRKLI
RNPNTYSSLIGLIWSLVAFRWHVSMPKIIEKSISILSDAGLGMAMFSLG-----------
------------------------------------------------------------
----------GL------------------
>gnl_Elagu_v2.0_p5_sc00094.V1.gene87
MITAADLYHVLSAVVPLYVAMILAYGSVKWWRIFSPDQCSGINRFVALFAVPLLSFHFIS
TNNPYAMNYRFIAADTLQKLIVLVVLAIWSKTSSRGCLEWTITLFSLATLPNTLVMGIPL
LKGMYGPASGSLMVQIVVLQCIIWYTLMLFLFEYRGAKLLITEQFPDTAGSIISFRVDSD
IISLDGKEPLQTEAEVGEDGKLHVTVRKSTSSRSEIYSR-RSHGLNSGVSITPRPSNLSN
AEIYSLQSSRNPTPRGSSFNHTDFYSMVNGR----------------------NASGVSP
RHSNFGNESGGGVAA--GIPKA-------NG--VAGGYPGPPGTGIFSPVG---------
----------------KKKVGGGEGGKDLHMFVWSSSASPVSEG--GMHVF---RGGEFG
N--EHG------GAA-----HTDHHPKD-------AYDVYGRDDFSFQNRA-GTQGMDSL
QKDGPS-LSKLGSNSTAELHPK-------SGADGEIKPTSMPPASVMTRLILIMVWRKLI
RNPNTYSSLI--------------------------------------GLFMALQPRIIA
CGNSIAAFAMAVRFVTGPAVMAAASIAVGLRGVLLHIGIVQAALPQGIVPFVFAKEYNVH
PDILSTGNAWGPVVDCPVPLVFYLLLGLVG
>gnl_Elagu_v2.0_p5_sc00189.V1.gene42
MISAGDLYHVLTAVVPLYVAMILAYGSVKWWRIFSPDQCSGINRFVALFAVPLLSFHFIS
TNDPYAMNYRFIAADSLQKLIVLTVLAIWTKTSSRGCLEWTVTLFSLATLPNTLVMGIPL
LKGMYGPDSGSLMVQIVVLQCIIWYTLMLFLFEYRGAKLLIVEQFPDIAGSIVSFHVDSD
VISLDGKELLQTEAEVGEDGKLHVTVRKSTGSRSEICSQ-QSQGPYSGVSITSRPSNLSN
AEIYSLQSSVNPTPRGSSFNRNDFYSMVNGR----------------------SASGVSP
RHSNFGSQS---------IP-----------------MGVP-ATGLFSPAR---------
----------------KKKVIGVDGGNDLHMFVWSSSASSGGEF-----------GS---
---EHG------GAA---------HPKD-------AYDVYGRDEFSLQNRP-GTQEIDSL
QNDGPT-----------ELLPK-------SGAAAEIKQTSMPPAGVMTRLILIM------
------------------------------------------------------------
-----------------------------------------AALPQGIVPFVFAKEYNVH
PDILSTALNKDYLLNLDSMAAYQMLFNI--
>gnl_Elagu_v2.0_p5_sc01123.V1.gene15
MITLSDFYNVMTAVVPLYVAMILAYGSVKWWKIFSPDQCSGINRFVALFAVPLLSFHFIS
TNDPYKMNLRFIAADTLQKLMVLAILTVWSNVSRRGCLEWTITLFSLSTLPNTLVMGIPL
LKGMYGGDSGSLMVQIVVLQCIIWYTLMLFMFEYRGAKLLITEQFPDTAGSIASITVDSD
VVSLDGRDALETEAEIKEDGKLHVTVRRSNASRSDVYSR-RSQG---FSTATPRPSNLTN
AEIYSLQSSRNPTPRGSSFNHTDFYSMV----------GRSSNFGASDAYGAMAVRGPTP
RPSSFEEEHGT-AAAGGAKARF--HYQMVTA--GTPHYPAP-NPSVFSTA-----A----
-----TGGPRKKANGQHLLKAEDGGTKDLHMFVWSSSASPVSD------VF---GNNEYG
LATDPL------AAKEVRMTVS---PGKVDGRKE-RDDYMEREDFSFGNRG-------MM
ERDGAH-----GGG-DEKMHES---------TKGGGRGTVLPPASVMTRLILIMVWRKLI
RNPNTYSSLIGITWALVSFRLSGDVFWLC---------CGCGW-VGGPGLFMALQPRIIA
CGNSVAAFAMAVRFFAGPAVMAAASIVVGLRGVLLHIAIVQAALPQGIVPFVFAKEYNLH
PDILSTAIPPELLESMTAAAVGTCKKSL--
>gnl_Eucgr_v2.0_Eucgr.C00078.1
MITGKDMYDVLAAVVPLYVAMILAYGSVRWWKIFTPDQCSGINRFVAVFS----------
------------------KVVILFALFLWHAFTKRSSLEWMITLFSLSTLPNTLVMGIPL
LKAMYGDFSGSLMVQIVVMQSVIWYTLMLFMFEYRGAKLLINEQFPETAGSITSFRVESD
VMSLNGREPLQADAEIGEDGKLHVVVRRSNASSMIS-SF-KSHG---LNSITPRASNLTG
VEIYSVQSSREPTPRASSFNQTDFYAMFASK----AASPKHGSFQVPDVYSLQSSKVATP
RTSNFDEEMMK-MSGSNAKRRGGRELFN-GGNNVFPSYPPP-NPMF-SGSTS--------
------GNTKK--------MKDSGNNKELHMFVWSSSASPVSEG-NMRHAVNRATSTELG
-LVDAAKASLQHASKGMQL-I---------------------ENMSPGKRMNHSKEVENQ
IEDGS-GACKNGSPYTNSCQKKADEEGG----IGEKKKQQMPPASVMTRLILIMVWRKLI
RNPNTYSSLLGLAWSLISYRWNIQMPSIVKGSISILSDAGLGMAMFSLGLFMALQPKIIA
CGKSVATFSMAVRFLTGPAVIAATSIAIGLRGVLLHVAIVQAALPQGIVPFVFAKEYNVH
PDILSTAVIFGMLIALPITIVYYVLLGV--
>gnl_Eucgr_v2.0_Eucgr.H01390.1
MLSGKDIYTIIAAIMPLYVAMIIGYASVWFWNIFDPQQCAGINRYVASYAVPILSFDVIA
SCNFYDMNYRFIGGDTLQKVVILAALLLWIIFSRKSSLEWVISFFSLSTLPNTLIIGIPL
LQAMYGEYTRDLMVQIVVLQGLIWYTLLLILFEYRGAMILINENFPDCSWAITSIRVDPD
VVSLNGCETLETEAEIDDNGRVHVVVRRSSVSSMESPLR-PSLDRLSSITTTPRASNLSG
VEIYSLQSYRGRN-RGSELINSFLFP--S--------------------Y--------QP
S-------------------RT---------------SPSE-MPVMF-------------
----------------RDSYSSAGPAKGLHMFAWGSRADKSRHA-----------SS---
---------------RIT-----HCPSD-----------LGEQNLNFTN----------H
TSQHPKGQGKLAENA-SKMSDE--------ERNAVNAELGRPPLTVMTRLVLLMVWRKLI
VNPNIYSSVIGLAWSLLSFKLHIQFPLIVSGSIKILSDTGLGMAMFSIGLFMGSQPTLIP
CGYWLAALSMVLKFIVGPLVAAATSAALGLRGELLCVSIVQAALPEAVVPFVFANQYKVH
ADIMSVS-----------------------
>gnl_Eucgr_v2.0_Eucgr.A02229.1
MIKASDLYHVLTAVVPLYVAMILAYGSVKWWKIFSPDQCSGINRFVALFAVPLLSFHFIS
LNNPYKMNYRFIAADTLQKLIVLAVLAVWSRVSRRGSLEWSITLFSLSTLPNTLVMGIPL
LQGMYGPESKSLMVQIVVLQCIIWYTLMLFLFEYRGARLLIAEQFPDTAASIISFRVDSD
IISLDGKEPLQTEAAVGDDGKLHVTVRKSTSSRSEVFSR-RSHGPNSGLSLTPRPSNLTN
AEIYSLQSSRNPTPRGSSFNHTDFYSMVNGKGMS-GVSPRQSNFG---------------
-GLGFDEESGV-PPV-GNGAR-------ANG---GGAYPAPPNAGIFSPVAAA-------
-------AAKKKGG----------DGKDLHMFVWSSSASPVSE--GGLHVF---RGGDYG
N--E--------------LGVA-H-QK--D------YDEFGRDEFSFGNRQ-VPNG---V
DRDGPV-LSKLGSSSTAELHPK---AAV----DGEAKLTSMPPASVMTRLILIMVWRKLI
RNPNTYSSLFGLTWSLVSCRWNLAMPAIIGKSIAILSDAGLGMAMFSLGLFMALQPRIIA
CGNSIAAFSMAVRFLTGPAVMAAASIAVGLKHNLLHIAIVQAALPQGIVPFVFAKEYNVH
PDILSTGVIFGMLIALPITLVYYIFLQL--
>gnl_Eucgr_v2.0_Eucgr.F04265.1
MITSDDLYKVMCAMVPLYFAMLVAYGSVKWWKIFTPSQCSGINRFVAVFAVPILSFHFIS
QNNPYEMDTRFIAADTLSKVLVLASLSAWTAFFN-GSLEWLITLFSVATLPNTLVMGIPL
LKAMYGDFTQSLMVQVVVLQCIIWYTLLLFLLEYRAATQLIRNQFPPTAASIAKIELDGD
VISLDGRDPICTESEVDNNGRIRVRIRRSTSSAPDS-------ALSSTVGITPRASNLSN
VEIFSINTPGPLHEY---FGIGDL-A--G-R---S-ASPRLSGYASSDAYSLQ----PTP
RASNFNEDS-ISTTA--TTPVWVK-------------SPIS----VFSPVL---------
------------------------SG----------------------------------
---------------------------------------ITEKEISFRECT---------
---------IT--SGPEPPDKK---------EATAATPQEMPNALVMLKLILTVVGRKLS
RNPNTYSSILGLLWSLISFKWNLGMPSLVKYSIKIISDAGLGMAMFSLGLFMALQPRLIA
CGTKMATISMAIRFISGPLVMSAACLAVRLRGVRLHAAIVQAALPQGIVPFVFAREYGVH
PDILSTGVIFGMLVSLPVTLLYYILLGL--
>gnl_Eucgr_v2.0_Eucgr.B02902.1
MITWHDLYTVLSAVVPLYVAMILAYGSVRWWKIFSPDQCSGINRFVAIFAVPLLSFHFIA
KNDIYAMNLRFIAADTLQKLIMLAVLALWANFTRNGSLEWMITIFSLSTLPNTLVMGIPL
LEAMYGDDAGGLMVQVVVLQCIIWYTLLLFLFEYRGAKILIMEQFPETAASIVSFKVESD
VVSLDGRDFLETDAEIGDDGKLHVTLRKSNASRRSLGPG-------SFSGLTPRPSNLTG
AEIYSLSSSRNPTPRGSNFNQSDFYSMMGFA-------PRRSNFGSADLYSVQSSRGPTP
RPSNFEENSAA-MAQS-PSPRF--GFYPSQT--VPTAYPAP-NPEIASAFTKNSKNAP--
----------QHLQPK-QEGKANHDAKELHMFVWSSSASPVSEG-GGHHVF---GGTEVG
-ASEQSGRSDQ-GAKEIRMIVADH-PPNGETKAVAAEGLGGGDDFSFGGKG-GDEE--RE
NKEGPTGLTKLGSSSTAELHPK---AAGAGGGAGGEGGKHMPPAKVMTRLILIMVWRKLI
RNPNTYSSLIGLTWSLIAFRWNVTMPVIINESIEILSRAGLGMAMFSLGLFMALQPKIIA
CGNSVASFAMAVRFLTGPAVMAAASIAIGLHGRLLHIAIVQAALPQGIVPFVFAKEYNVH
PAILSTGVIFGMLIALPITLVYYILLGL--
>gnl_Eucgr_v2.0_Eucgr.B00948.1
MITGSDFYHVMTAMVPLYVAMILAYGSVRWWRIFTPDQCSGINRFVALFAVPLLSFHFIS
SNNPFTMNLRFLAADSLQKLLILLALALWSHLSRRGSLDWSITLFSLSTLPNTLVMGIPL
LRGMYGPYSGDLMVQIVVLQCIIWYTLMLFLFEFRAARTLISNQFPGTAASIISIRVDPD
VVSLDGRQPLETEAEVGSDGKLRVTVRRSSASRSDIFKP--------AAWLSPRPSNLTN
AEIYSLQSSRNPTPRGSSFNHAELYSVAAGL----GGGGRGSNFGSADVYGLSASFGPTP
RPSNYEE----------DKPKF--PYGSGGS--TAGSYPAP-NPGMFSPKNNGGSGG---
----------KRANGKGAEDGGGGGRRDLHMFVWSSSTSPVSD------VF---GNNDL-
-PT----------------GAT---HEKVDQNHIKEGDQLERDEFSFRNRR-PENV----
---------------------------------EAGGGDAMPPTSVMTRLILIMVWRKLI
RNPNTYSSLIGITWSLVSFRWHIEMPAIIAKSISILSDAGLGMAMFSLGLFMALQPKIIA
CGNSVATFAMAVRFLTGPAVMAAASLVIGLRGDLLRVAIVQAALPQGIVPFVFAKEYGLH
PDILSTAVIFGMLIALPITLVYYILLGI--
>gnl_Eucgr_v2.0_Eucgr.K02271.1
MITGTDFYHVMTAMVPLYVAMILAYGSVKWWKIFTPDQCSGINRFVALFAVPLLSFHFIS
TNDPYTMNFKFIAADTLQKIVVLAVLFVWAKVSKRGSLDWTITLFSLSTLPNTLVMGIPL
LQGMYGEYSGSLMVQIVVLQCIIWYTLMLFMFEYRGAKILISEQFPDMAGSIVSIHVDSD
IMSLDGRQPLETEAEVKEDGKLHVTVRRSNASRSDIFSR-RSQG---LSSTTPRPSNLTN
AEIYSLQSSRNPTPRGSSFNHTDFYSMMAG--------QRSSNFGSADVYGLSASRGPTP
RPSNYEEDG-------GNKPRF--HYHGQGG---GAHYPAP-NPGMFSPKSGGGG-----
-----GNNV-KKPNGQ-AQ-KGEDGGKDLHMFVWSSSASPVSD------VF---GNNNHD
QPNES---------KDVRLAVS---PGKVENHGENQEEYMERNEFSFGNR-----E-N-V
THE----AEKVD----------------------DGKPKAMPPSSVMTRLILIMVWRKLI
RNPNTYSSLIGLTWSLVSFRWHLVMPAIIAKSIAILSDAGLGMAMFSLGLFMALQPRIIA
CGNSVAAFAMAVRFLTGPAVMAAASIAVGLKGDLLHIAIVQAALPQGIVPFVFAKEYSVH
PDILSTAVIFGMLIALPITLVYYILLGI--
>gnl_Eucgr_v2.0_Eucgr.G02187.1
MIKWHDLYAVLVAVVPLYVAMILAYGSVRWWRIFSPDQCSGINRFVAIFAVPLLSFHFIS
TNDPYRMNLRFIAADTLQKLLLLLLLALWANLHRRGSLDWSITVFSLSTLPNTLVMGIPL
LGAMYGTEASNLMVQVVVLQCIIWYTLLLFLFEYRGAKILIMEQFPETAASIVSFNVDPD
VVSLDGRNFLETDAEVGQDGKLHVTVRKSNASRRSFGLG-PGGG-GSFSGMTPRPSNLSG
VEIYSLSSSRNLTPRGSN---SDFYSIMG--------VPRLSNFGPSDVYSVQSSRGPTP
RPSNFDENLQP-------SPKF--GFYPA--QVASAPYPAP-IPDFASAFAKSGKPNQ--
-QQPAPAPPEQQSN--GAAKANSYDAKELHMFVWSSSASPVSEV-GGLHVF---GSGDFG
-APDNQSRADH-SVKEIRMMVADNNQPNGETKTAPETGFTGQDQFNFVAKA-DERD-EGG
EKEGPDRPNKLASSSAGEP------GGYG-GCDDAGNDKQMPPASVMTRLILIMVWRKLI
RNPNTYSSLIGIIWSLIAFRWDVGMPEIVDKSIHILSDAGLGMAMFSLGLFMALQPKLIA
CGNSVATFAMAVRFLVGPAAMAIASAAIGLRGPLLHIAIVQAALPQGIVPFVFAKEYNVH
PAVLSTMVIFGMLIALPITLVYYILLGL--
>gnl_Manes_v6.1_Manes.08G060200.1
MISITDLYHVLTAVVPLYVAMILAYGSVKWWKIFSPDQCSGINRFVALFAVPLLSFHFIS
TNNPYAMNYRFIAADTLQKIIVLVVLAIWSRLSSRGSLEWSITLFSLSTLPNTLVMGIPL
LKGMYGDSSGTLMVQIVVLQCIIWYTLMLFLFEYRGARILIGEQFPDTAGSIISFRVDSD
IISLDGREPLQTEAELGEDGKLHVTVRKSTSSRSEIFSR-RSHGPNSGLSLTPRPSNLTN
AEIYSLQSSRNPTPRGSSFNHTDFYSMVNGKNAS-NVSPRQSNFG---------------
-NLPFDEENGG-IGV-GNVSR-------ANG----NAYPAPPNAGIFSP-----------
-------GTKKKANG-------ADNGRDLHMFVWSSSASPVSE--GGIHVF---RGGDYA
N--E--------------LGAT-H-QK--D------YDEFGRDEFSFGNRQ-VANG---V
DREGPV-LSKLGSSSTAELHPK---AGA----DGEPKPTAMPPASVMTRLILIMVWRKLI
RNPNTYSSLIGLTWSLVSFKWNVEMPAIIARSISILSDAGLGMAMFSLGLFMALQPKIIA
CGNSVASFAMAVRFLTGPAVMAAASIAVGLRGVLLHIAIVQAALPQGIVPFVFAKEYNVH
PDILSTGVIFGMLIALPITLVYYILLGL--
>gnl_Manes_v6.1_Manes.06G000100.1
MITGKDIYDVLAAIVPLYVAMILAYGSVRWWKIFTPDQCSGINRFVAVFAVPLLSFHFIS
SNDPYAMNYRFIAADSLQKVVILTALFLWQAFSKRGNLEWMITLFSLSTLPNTLVMGIPL
LKAMYGDFSGSLMVQIVVLQSVIWYTLMLFMFEYRGAKLLISDQFPETAGSITSFKVDSD
VVSLNGREPLQADAEIGDDGKLHVVVRRSSASSMVS-SFNKSHGLNSITSMTPRASNLTG
VEIYSVQSSREPTPRASSFNQTDFYAMFASK----AASPKHGSFQIGDVYSLQSSKGVTP
RTSNFDEETLK-IG----KKRGGRELFN-G-------YPPP-NPMF-AGSTS--------
------GCPRKKES-------GAMPNKELHMFVWSSSASPVSEG-NLRHAVHRAASSDFG
-AIDSSKVGLQHESKAMHL-I---------------------ENMSPAGKMNGEKEID--
IEDGQ----KTGSPF--NCQKKMEMEC------DGSRKHQMPPASVMTRLILIMVWRKLI
RNPNTYSSLLGVVWSLISFRWNIQMPSIVRGSISILSDAGLGMAMFSLGLFMALQPKIIA
CGKSVATFAMAVRFLTGPAVIAATSIAIGLRGPLLHVAIVQAALPQGIVPFVFAKEYNVH
ADILSTAVIFGMLIALPITILYYVLLGL--
>gnl_Manes_v6.1_Manes.06G006800.1
MITITDFYHVMTAMVPLYVAMILAYGSVKWWKIFTPDQCSGINRFVALFAVPLLSFHFIS
SNDPYAMNFRFIAADTLQKVIVLVVLAFWTKLSKRGCLEWTITLFSLSTLPNTLVMGIPL
LKGMYGEFSGSLMVQIVVLQCIIWYTLMLFLFEYRGAKLLISEQFPDTAGSIVSIHVDSD
IMSLDGRQPLETEAEIKEDGKLHVTVRKSNASRSDIFSR-RSQG---LSSTTPRPSNLSN
AEIYSLQSSRNPTPRGSSFNHTDFYSMMAT--------GRNSNFGASDVYGLSASRGPTP
RSSNYEEDGGG-----GNKPRF--HYHASGG---AAHYPAP-NPGMFSPTGSKGGVA-AN
--NAAAAAT-KKPNGQ-AQQKAEDGGKDLHMFVWSSSASPVSD------VF---GSHDYG
-GHDQ---------KEARLAVS---PGKVEGNRENQEDYMEREDFSFGNIG-VERE-M-N
NHE------KVE---------------------NVGKPKPMPPTSVMTRLILIMVWRKLI
RNPNTYSSLIGLIWSLVSFRWHIEMPAIIAKSISILSDAGLGMAMFSLGLFMALQPRIIA
CGNSIAAFAMAVRFLTGPAVMAAASIAVGLRGTLLHVAIVQAALPQGIVPFVFAKEYNVH
PDILSTGVIFGMLIALPITLVYYILLGL--
>gnl_Manes_v6.1_Manes.18G087300.1
MITGDDFYKVMCAMVPLYFAMLVAYGSVKWWKIFTPEQCSGINRFVAVFAVPVLSFHFIS
QNNPYQMDTKFILADTLSKIIVLVVLSVWAVFFN-GGLDWLITLFSVATLPNTLVMGIPL
LMAMYGDFTQSLMVQVVVLQCIIWYTLLLFLFEYRAATLLIKTQFPPTAASITKIELDND
VISLDGRDPLRTESETDGNGRIRVRIRRSTSSAPES-------ALSSSICLTPRPSNLSN
AEIFSVNTPAPFYEYSINICNGDL-G--G-R---SGTSPRLSGYASSDAYSLQ----PTP
RASNFNEDV-T-NAG--GTPYWVR-------------SPVA----FFSPAV---------
------------------------PD---VRMVWESPG-------------KCQNGG--A
----------G-AGKD-----------------------ITEKEISFRDSS---------
---------KT--AALEETNSK------------AATDQEMPRAFVMLKLILIVVGRKLS
RNPNTYSSVIGLLWSLISFKWNVGMPSLVKNSIKIISDAGLGMAMFSLGLFMALQPRIIA
CGKKRATMGMAIRFICGPIVMSAASVAVGLRGVRLRAAIVQAALPQGIVPFVFAREYGLH
PDILSTGVIFGMLVALPVTLLYYISLGL--
>gnl_Manes_v6.1_Manes.15G127700.1
MITGKDLYTVLTAVVPLYVAMILAYGSVRWWKIFSPDQCSGINRFVAIFAVPLLSFHFIS
TNDPYAMNFRFIAADTLQKIIMLVALGIWTNFTKNGSLEWMITIFSLSTLPNTLVMGIPL
LIAMYGEYSGSLMVQVVVLQCIIWYTLLLFLFEYRGAKMLIMEQFPETAASIVSFKVDSD
VVSLDGRDFLETDAEIGGDGKLHVTVRKSNASRRSLGPG-------SFSALTPRPSNLTG
AEIYSLSSSRNPTPRGSNFNTSDFYNMMGVQGFP---GGRLSNFGPADLYSVQSSRGPTP
RPSNFEENCAP-MATI-SSPRF--GFYPAQT--VPTSYPAP-SAEFSATVSKNSKNQQQQ
LQEQQ-----QQQQQQ-QNSKANHDAKELHMFVWSSSASPVSD------VF---GGNDFG
-ASQQSGRSDQ-GAKEIRMLVADH-PQDGETKAIAHAGEFPGEDFSFAGKG-GEED--GR
EKEGPTGLNKLGSSSTAELHPK---AAGA----ESGANKHMPPASVMTRLILIMVWRKLI
RNPNTYSSLIGLVWSLICFRWHVAMPKIIEKSISILSDAGLGMAMFSLGLFMALQPKIIA
CGNSVAAFAMAVRFLTGPAVMAAASIAVGLRGTLLHVAIVQAALPQGIVPFVFAKEYNVH
PAILSTAVIFGMLIALPITLVYYILLGL--
>gnl_Manes_v6.1_Manes.14G171100.1
MITPTDFYHVMTAMVPLYVAMILAYGSVKWWKIFTPDQCSGINRFVALFAVPLLSFHFIS
SNDPYAMNFRFIAADTLQKVIVLGVLALWTNLSKRGCLEWTITLFSLSTLPNTLVMGIPL
LKGMYGEYSGSLMVQIVVLQCIIWYTLMLFMFEYRGAKMLIAEQFPDTAGSIVSIHVDSD
IMSLDGRQPLETEAEIKEDGKLHVTVRKSNASRSDIFSR-RSQG---LSSTTPRPSNLTN
AEIYSLQSSRNPTPRGSSFNHNDFYSMMAA--------GRNSNFGSSDVYGLSASRGPTP
RPSNYEEDGGG------NKPRF--HYHGSGG---ATHYPAP-NPGMFSPTGSKGGVA-AN
----NAAGP-KKPNGQ-AHMKAEDGGRDLHMFVWSSSASPVSD------VF---GSHDYG
-AHDQ---------KEVRLAVS---PGKVEGHRENHEDYMEREDFSFGNRG-IERE-MNN
NHQ----GEKIG---------------------DEGKSKAMPPTSVMTRLILIMVWRKLI
RNPNTYSSLIGLTWSLISFRWHVEMPAIIAKSISILSDAGLGMAMFSLGLFMALQPRIIA
CGNSIAAFAMAVRFLTGPAVMAAASIVVGLRGTLLHIAIVQAALPQGIVPFVFAKEYNVH
PDILSTGVIFGMLIALPITLVYYVLLGL--
>gnl_Manes_v6.1_Manes.17G077100.1
MISWKDLYTVLTAVIPLYVAMILAYGSVRWWKIFSPDQCSGINRFVAIFAVPLLSFHFIS
SNDPYAMNFRFIAADTLQKIIMLFALGIWTNFTKNGSLEWMITIFSLSTLPNTLVMGIPL
LIAMYGKYSGSLMVQVVVLQCIIWYTLLLFLFEYRGAKMLIMEQFPETAASIVSFKVDSD
VVSLDGRDFLETDAEIGDDGKLHVTVRKSNASRRSLGPG-------SFSGLTPRPSNLTG
AEIYSLSSSRNPTPRGSNFNTSDFYNMMGVQGFP---GGRLSNFGPADLYSVQSSRGPTP
RPSNFEENCAP-MATN-SSPRF--GFYPAQT--VPTSYPAP-NPEFSSTVSKNTKNLQQQ
QQEQQQ----QQQQQQ-QNSKANHDAKELHMFVWSSSASPVSD------VF---GGNDFG
-ASQPSGRSDQ-GAKEIRMLVADH-PQNGESK-----GEFPGEDFSFAGKV-GEDE--GR
EKGGPTGLNKLGSSSTAELHPK---TSGA----ESGGNKQMPPASVMTRLILIMVWRKLI
RNPNTYSSLIGLVWSLISFRWHVAMPKIIEKSISILSDAGLGMAMFSLGLFMALQPKIIA
CGNSVAAFAMAVRFLTGPAVMAAASIAVGLRGTLLHVAIVQAALPQGIVPFVFAKEYNVH
PAILSTAVIFGMLIALPITLVYYILLGL--
>gnl_Medtr_Mt4.0v1_Medtr2g038470.1
MIKGKDVYNILESIMPLYVAMILGYGSIKWWKIFTPDQCAGINRFVAMFAVPTLSFIYIY
PINPYHMNWRLILADTLQKVVTLACLALWNIFTKRGGLDWSITLFSLTNLPNTLVVGIPL
LNAMYGEFTKPLLTQILVLQGVVWYTILLLMYEYRAAKLFISQQFVDTNEGSHKIEIESS
LDDVELR-------EIGNN------------SV--------------KSHSTPRVPNLTR
VEVH---SSYTNSPQSNGFEDNIFNIHW-TR---F----KKSSLTNVSAFSCTARVSPYP
IKSTFSEDDQR---------KF------SDG------MPQEI------------------
-----------------------EASKGVHELIGRSTSSGKVS------------G----
---DND-----------------H-----------------------------------E
SEE------K------KELEIK---------ENVTNEHQMQPGHGTMTKLILFRVWKKLS
VNPNLYASVLGIVWALISARWNIKMPSIIHDSITIISHTGLGMSMFSLGIFMALQPKIIA
CGKTQATISMVLKFLVGPASFGATSAAVGIRGVVFKVGIIQAALPQGIVPFVFAKEYNLH
AEIFNTAVSLGLAIAFPVAILYYVLLELNK
>gnl_Medtr_Mt4.0v1_Medtr8g107360.1
MITLTDFYHVMTSMVPLYVAMILAYGSVKWWKIFSPDQCSGINRFVALFAVPLLSFHFIA
SNNPYKMNTRFLVADTLQKIIVLLALTIWANVSKRGCLEWTITLFSISTLPNTLVMGIPL
LKCMYGEFSGSLMVQIVVLQCIIWYTLILFMFEFRGARMLISEQFPDTAGTIVSIHVDSD
VMSLDGRQCLETEAVIKEDGKLHVIVRRSNASR-------RSHS---QSHTTPRASNLTN
AEIYSLQSSRNPTPRGSSFNHTDLHSMMGGS--------RNSNFGAFDL------KGTPP
RTCNYDNSMST----------------------TKGNYPAP-NPEMFSPKN---------
-------------------VVAAKKTEDLHMFFWSSSDSLVSD-----------------
----------------VKLNVS---PEKVEGE----------DEH---------------
---------K---------------------RGEEGGAKTMPPASIMTRLILIMVWRKLI
RNPNTYSSIIGLTWSLISFRWNIEMPVIIAKSISILSDAGLGMAMFSLGLFMALQPRIIA
CGNRIAAFSMAIRFLTGPAVMAAASIVVGLRGTLLNVAIVQAALPQGIVPFVFAKEYNVH
PDILSTGVIFGMLIALPITLVYYILLGL--
>gnl_Medtr_Mt4.0v1_Medtr7g089360.1
MISALDLYHVLTAVVPLYVAMILAYGSVKWWKIFTPDQCSGINRFVALFAVPLLSFHFIS
TNNPYTMNYRFIAADSLQKTIILTLLFIWSRTSSRGSLEWSITLFSLSTLPNTLVMGIPL
LKGMYGDDSGTLMVQIVVLQCIIWYTLMLFLFEYRGARILIVEQFPDTAGSIISFKVDSD
VLSLDGKEPLQTEAEVGEDGKLHVKVRKSTSSRSEIFSR-RSHGVNSGVSLTPRPSNLTN
AEIYSLQSSRNPTPRGSSFNHTDFYSMVN--NGR-NVSPRQSNFG---------------
-SLGFDEESGVA--------K-------ANG-NGGNGYPAPHSAGIFSPVANK-------
----------KKGHGG----GAGDGGKDLHMFVWSSSASPVSE--GGIHVF---RGGDYG
N--DQ-------------LGVA-H-QK--D------YEEFGHDEFSFGNRT-VANG---V
DKEGPV-LSKLGSSSTTELHPK---AGS----QGEAKPTNMPPASVMTRLILIMVWRKLI
RNPNTYSSLIGLTWSLVSFRWNVVMPAIVAKSIAILSDAGLGMAMFSLGLFMALQPRIIA
CGNTVASFAMAVRFLTGPAVMAFSSFVVGLRGVLLHIAIVQAALPQGIVPFVFAKEYNVH
PDILSTGVIFGMLIALPITLVYYILLGL--
>gnl_Medtr_Mt4.0v1_Medtr1g029190.1
MVTREDLYNVMCAMVPLYFAMLVAYGSVKCCKMFTPDQCSGINRFVAVFAVPVLSFHFIS
LNNPYQMDTKFILADTISKLLVLFFLTIWAIFFTKGSLDWVITLFSVATLPNTLVMGIPL
LQAMYGDFTQSLMVQLVVLQCIIWYTLLLFLLEYRAAKLLIKSQFPTTAASITKISLDDD
VISLYSHDPLTTQSETDENGRIKVRIRRSISSAPES--------TSSGKSFTPRLSNLSN
ADIFSINTPGNFLDN--------------------MTSPQLSGYASTDAYSLQ----PTP
RASNFNEEI---VGG--GTPVWGR-------------SPVAG---VL-------------
------------------------DG---GMVVWESPE-------------KWRGDG--G
----------H-GCKDIT---------------------MSDKEISFRDSL---------
---------KV--SVAGEVDPK----------DQIASSPKMPYAFVMLRLILIVAGRKLS
RNPNTYSSLLGLLWSLISFKWNIEMPSLIKSSIKIISDAGLGMAMFSLGLFMALQPRIIA
CGTKRAAMGMAIRFLFGPLVMSLSSIAVGLRGKKLHTAIVQAALPQGIVPFVFAREYGLH
PDILSTGVIFGMLISLPITLIYYIFLGL--
>gnl_Medtr_Mt4.0v1_Medtr1g030890.1
MITLKDLYTVLTAVVPLYVAMILAYGSVRWWKIFSPDQCSGINRFVAVFAVPLLSFHFIS
TNNPYQMNFRFIAADTLQKIIMLVALSLWTLFTKNGNLEWMITIFSLSTLPNTLVMGIPL
LIAMYGDYSGSLMVQVVVLQCIIWYTLLLFLFEYRGAKLLIMEQFPETAASIVSFKVDSD
VMSLDGRDFLETDASVGDDGKLHVTVRKSNASRRSF------------MMNTPRPSNLTG
AEIYSLSS----TPRGSNFNHQEFYSMMGYQ-------PRHSNFGANDLYSVQSSRGPTP
RPSNFEENGA-------SSPRF--GFYPAQT--VPTSYPVP-NPEFSSTTKPVKNQNQ--
----------QQPQVQ-LQTKGSQD-KELHMFVWSSSASPVSES-AGLNVF---------
---RNSEQSEE-GAKEIRMVVADH-NQNGETNKGGQEKEIGGEDFKFNGKV-------GE
QGEGPNGPNKLGSNSTPELHPK---ATGV----DSSVGKLMPPASVMTRLILIMVWRKLI
RNPNTYSSLIGLIWSLVAFRWDVHMPKIIEKSISILSDAGLGMAMFSLGLFMALQPKIIA
CGNSVASFAMAIRFLTGPAVMAAASIAVGLRGTLLHVAIVQAALPQGIVPFVFAKEYNVH
PAILSTAVIFGMLIALPITLLYYILLGL--
>gnl_Medtr_Mt4.0v1_Medtr6g069510.1
MITLTDFYHVMTAMVPLYVAMILAYGSVKWWKIFSPDQCSGINRFVALFAVPLLSFHFIA
SNNPYKMNLRFLAADTLQKLIILCLLAIWSNFSKRGCLEWTITLFSLSTLPNTLVMGIPL
LKGMYGEFSGSLMVQIVVLQCIIWYTLMLFMFEFRGARLLISEQFPDTAGSIVSIHVDSD
VMSLDGRTPLETDAEIKEDGKLHITVRKSNASRSDIYSR-RSQG---LSSNTPRPSNLTN
AEIYSLQSSRNPTPRGSSFNHTDFYSMMGGG------NGRNSNFGANDVYGLSNSRGVTP
RPSNYEEEANN------NAKKF-------------KNYPAP-NPGMFSPTNNNNGS--KN
LGSNVSVNA-KKSNGQ-SQ----QKQEDLHMFVWSSSASPVSD------VF---GGHDFG
-AHDQ---------KEVKLNVS---PGKVEGHRETQEDYLEKDEFSFGNKG-MERE-M-N
QHE---GGEKGG----------------------DGKSKVMPPASVMTRLILIMVWRKLI
RNPNTYSSLIGLTWSLVSFRYHIEMPAIIAKSISILSDAGLGMAMFSLGLFMALQPKIIA
CGNSIAAFSMGVRFLVGPAVMAAASFAVGLKGVLFHVAIVQAALPQGIVPFVFAKEYNVH
PDILSTGVIFGMLIALPITLVYYILMGL--
>gnl_Medtr_Mt4.0v1_Medtr4g127090.1
MITGKDIYNVLAAIVPLYVAMILAYGSVRWWKIFTPDQCSGINRFVSVFAVPLLSFHFIS
SNDPYAMNYHFLAADSLQKVVILGALFIWNTFSKQDSLDWTITLFSISTLPNTLIMGIPL
LKAMYGDFSGNLMVQIVVLQSVIWYTLILFLFEYRAAKLLISEQFPETAASITSFKVDSD
VVSLNGRETLQTDAETGEDGKLHVVVKRSTTNSIASGSFNKSH----LNNMTLRASNLTG
VEIYSVQTSTEPTPRASGFNQTDFYM---------PPSPKNGSVRNGDVYSVQSSKGATP
QYSIPEDENSK-MN----RNRRGRELFN-NN---GGSYPLP-NPML-FCSTS--------
------VGTKKKDSGN----G---------------------------------------
------------------L-M---------------------ENMSDSRR---ERDFE--
IEEET----K--SPY--ISQKKVDLEGV----GDVNKNKQMPPASVMTKLILFMVWRKLI
RNPNTYASLIGLVWSLISFGLHIEMPSIVNGSISILSNTGLGMAMFSLGLFMGLQPKLIS
RGKKIATYSMAVRFLVGPAVIAATSLAVGLRGVLLHVAIVQAALPQAIVPFVFAKEYNIH
PNILGTGVIFGMLIALPITVLHYVILALL-
>gnl_Medtr_Mt4.0v1_Medtr4g127100.1
MITGKDIYDVFAAIVPLYVAMILAYGSVRWWKIFTPDQCSGINRFVAVFAVPLLSFHFIS
SNDPYAMNYHFLAADSLQKVVILGALFIWNTFSKQDSLDWTITLFSLSTLPNTLVMGIPL
LRAMYGDFSGNLMVQIVVLQSVIWYTLMLFLFEYRAAKLLITEQFPETAASITSFKVDSD
VVSLNGREPLQTDAEIGEDGKLHVVVKRSTTNSMVSGSFNKSH----LNNMTPRASNLTG
VEIYSVQSSREPTPRGSSFNQTDFYAMFQSK----APSPKHGSFQNGDIYSMQSSKGATP
RTSNFEDETLR-MH----KKRGGRELFN-NG----GSYPPP-NPML-SGSTS--------
------AGTKKKDSGS----GNGPNNKELHMFVWSSSASPVSEG-NLRHAVNRAASTDFG
-TVDPSKYVPHENSKAVTL-I---------------------ENMSP-----RERDVE--
IEEAV----K--SPY--ISQKKMDLEGG----GDVSKNTQMPPASVMTRLILIMVWRKLI
RNPNTYSSLIGLVWSLVSFRFHIEMPSIVKGSISILSDAGLGMAMFSLGLFMALQPKLIA
CGKRVATFSMAVRFLTGPAVIAATSIAIGIRGVLLHVAIVQAALPQGIVPFVFAKEYNLH
PNILSTGVIFGMLIALPITILYYVLLGV--
>gnl_Medtr_Mt4.0v1_Medtr4g084870.1
MITWHDLYTVLTAVVPLYVAMILAYGSVRWWKIFSPDQCSGINRFVAIFAVPLLSFHFIS
TNNPYAMNYRFIAADTLQKIIMLLALTIWTNFTANGSLEWMITIFSLSTLPNTLVMGIPL
LIAMYGEYSGTLMVQVVVLQCIIWYTLLLFLFEYRGAKLLIMEQFPETAASIISFKVDSD
VVSLDGRDFLETDAEVGDDGKLHVHVRKSNASRRSF-------------MMTPRPSNLTG
AEIYSLSSSRNPTPRGSNFNHTDFYSMMGYA-------PRHSNFGANDVYSVQNSRGPTP
RPSNFEENPVP-TATS-NSPKF--GFYPAQN--VPAAYPAP-NPEFSSGLSKSVSKNSQQ
TQQTVQVQPQVTSNGSAAAAKTSHDAKELHMFVWSSSASPVSEA-SGLQVF---GSGDYG
-ASDQSGRSEQ-GAKEIRMLVSDH-PPNGVNIKGMQETELGGEELKFPVKELVEEE---V
GKVEPAALNKLGSSSTAELHPT-------------ATVKHMPPASVMTRLILIMVWRKLI
RNPNTYSSLIGLIWSLVAFRWHVHMPKIIEKSISILSDAGLGMAMFSLGLFMALQPKMIA
CGNSVASFAMAVRFLTGPAVMAAASIAVGLRGNLLRVAIVQAALPQGIVPFVFAKEYNVH
PAILSTGVIFGMLIALPITLVYYILLGL--
>gnl_Mimgu_v2.0_Migut.E00429.1
MISWHDLYVVLTAVVPLYVAMFLAYGSVRWWKIFTPDQCSGINRFVAIFAVPLLSFHFIS
KNDIYAMNFRFIAADTLQKIIMLVVLGFWANFTKNGSLEWSITIFSLSTLPNTLVMGIPL
LIAMYGEYAGSLMVQVVVLQCIIWYTLLLFLFEYRGAKMLIMEQFPETAASIVSFKVESD
VVSLDGQDFLEADAALGRDGKLHVTVRKSNASRRSLGHG-------SFAGITPRPSNLTG
AEIYSLSSSRNPTPRASNFNHSDFYSMMGFGGRLNSDTGRLSNFNVADMCSVQSSRGPTP
RPSNFEENCAP-GGLM-NSPRF--GYYPPQP-APPTSYPAP-NPDIASAMPKTAKTHH--
----------NHHQQQ-QGGKANHDSKELHMFVWSSSASPVSEV-GGLHVF---GGQDFG
GAPENSGKSDQ-GAKEIRMVVNDHLPQNGDTKGVPQTGNFAGEDFSFGG---GDDE---K
EKEGPVGL--LSSTAT----------------EAAGARKHMPPTSVMTRLILIMVWRKLI
RNPNTYSSLIGLIWSLVSFRWHVHMPSIIEQSISILSDAGLGMAMFSLGLFMALQPKIIA
CGNTVASFSMAVRFLTGPAVMAAASIAVGLRGTLLHVAIVQAALPQGIVPFVFAKEYNVH
PAILSTGVIFGMLIALPITLVYYILLGL--
>gnl_Mimgu_v2.0_Migut.D01545.1
MISLGDFYHVMTAVVPLYVAMILAYGSVKWWKIFTPDQCSGINRFVALFAVPLLSFHFIA
SNNPYAMNLRFIAADTLQKLIVLAVLAVWANFSKRGCLEWTITLFSLSTLPNTLVMGIPL
LKGMYGDFSGNLMVQIVVLQCIIWYTLMLFMFEYRGARMLISEQFPGTAGSIVSIHVDSD
VMSLDGRQPLETAAEVKEDGKLHVTVRRSNASRSDIYSR-RSVG---FSSNTPRASNLTN
AEIYSLQSSRNPTPRGSSFNHTDFYSMMQGGG-----TGRASNFGANDVYALPNSRGPTP
RPSNFEEESGN-----GSKATF---YHGGGNSSSNAHYPAP-NPGMFSPAGSKTN-----
------AAA-KKP--------LNEGGKDLHMFVWSSSASPVSD------VF---GGS---
-DHHG---------REVRVPVS---PTKGEGQREQDNNYMEREELRFGKR----------
ENE----GEKMGGG-------------------DENKVKLMPPTSVMTRLILIMVWRKLI
RNPNTYSSLIGLTWSLVSFRWHVEMPAIIAKSISILSDAGLGMAMFSLGLFMALQPRIIA
CGNSVAGFAMAVRFLTGPAVMAAASIAVGLRGVLLRVAIVQAALPQGIVPFVFAKEYNVH
PDILSTGVIFGMLIALPITLVYYILLGL--
>gnl_Mimgu_v2.0_Migut.I00299.1
MITSTDFYHVMTAVVPLYVAMILAYGSVKWWKIFTPTQCSGINRFVAMFAVPLLSFHFIA
GNNPYTMNVRFIAADTLQKLIVLAALAVWANFTKRGCLEWTITFFSLSTLPNTLVMGIPL
LKGMYGDFSGGLMVQIVVLQCIVWYTLMLFLFEFRGARLLISEQFPDTAGAIASITVDSD
VTSLDGRQMLETAAEVMEDGKLHVTVRKSSASKSDVFSR-KSVGGF-PSGATPRPSNLTN
AEIYSLQSSRNPTPRGSSFNHSDFYSAGG---------GRNSNFGANDVYGLS-----GS
RPSNFFEEEAA-AA---NKSRF---FHG-----NGTNYPAP-NPGMFSPSK---------
----------------MAGNKKESGGKDVHMFVWSTSASPVSD------VF---GGG---
--------------------VS---PAKVEGQGENEEECVEREDLSFRNNR--------E
DQEG--GGEREG---------------------EKREKVNMPPTSVMTRLILIMVWRKLI
RNPNTYSSLIGLIWSLVSFRWNVEMPAIIAKSISILSDAGLGMAMFSLGLFMALQPRIIA
CGNSVATFAMAVRFLTGPAVMAAASIAVGLRGVLLRVAIVQAALPQGIVPFVFAKEYNVH
PDILSTGVIFGMLIALPITLVYYILLGL--
>gnl_Mimgu_v2.0_Migut.L00994.1
MISWNDLYVVLTAVIPLYVAMILAYGSVRWWKIFTPDQCSGINRFVAVFAVPLLSFHFIS
KNDIYAMNFRFVAADTLQKIIMLAVLAMWANISKNGSLEWSITIFSLSTLPNTLVMGIPL
LIAMYGDYSGSLMVQVVVLQCIIWYTLLLFLFEYRGAKMLIMEQFPETAASIVSFKVESD
V--------------LGNDGKLHVTVRKSNASRRSFGIG-------SYSGVTPRPSNLTG
AEIYSLSSSRNPTPRGSNFNHSDFYSMMGLGRLSNSDTGRLSNFNVADMYSVQSSRGPTP
RPSNFEENSAP-GALM-TSPKF--GYFPAQP-PPPSSYPAP-NPEISSAMPKTAKTHQ--
--------------QQ-LGGKTSSDAKELHMFVWSSSASPVSEGAAGLHVF---GGPDYG
-ASDQSGRSDP-GAKEIRLLVPDH-PQNGEPKAVAQTGELGREDFSFGGAG--EED---R
EKEPPIGLSKLGPTSDAELDSK-----------VAGGGKHMPPTSVMTRLILIMVWRKLI
RNPNTYSSLIGLIWSLISFRWHVQMPKLLEESIRILSDAGLGMAMFSLGLFMALQPKIIA
CGNTVASFAMAVRFLTGPAVMAAASIAVGLRGTLLHVAIVQAALPQGIVPFVFAKEYNVH
PAILSTGVIFGMLIALPITLVYYILLGL--
>gnl_Mimgu_v2.0_Migut.J01639.1
MISLTDLYHVLTAVVPLYVAMILAYGSVKWWKIFTPDQCSGINRFVALFAVPLLSFHFIS
SNNPYAMNYRFIAADTLQKLIVLAVLAVWSRTSARGSLEWSITLFSLSTLPNTLVMGIPL
LKGMYGENSGTLMVQIVVLQCIIWYTLMLFLFEYRGARMLIAEQFPDTAASIISFRVDSD
ILSLDGKEPLQTEAEVGDDGKLHVTVRKSTSSRSEIFSR-RSHGPNSGVSLTPRPSNLTN
AEIYSLQSSRNPTPRGSSFNHTDFYSMVNGKNASTNISPRQSNYG---------------
-N--FDEENGG-----GNQPR--------QG-NINTAYPAPASAGIFSPVAGPAAA----
------AAAKKKPNG-------NEGGKDLHMFVWSSSASPVSE--GGIHVF---RGGDYG
N--E--------------LVGA-H-PK--D------YDDFGP------------------
DRNGPV-LSKLGSSSTAELHPK---NG-----GLDAKSTAMPPASVMTRLILIMVWRKLI
RNPNTYSSLVGLTWSLVSYKWHVEMPAIIAKSISILSDAGLGMAMFSLGLFMALQPRIIA
CGKSVAAFSMAVRFLTGPAVMAAASIAVGLRGVLLHIAIVQAALPQGIVPFVFAKEYNVH
PDILSTGVIFGMLVALPITLVYYILLGL--
>gnl_Mimgu_v2.0_Migut.J01508.1
MITGKDIYDVLAAIVPLYVAMILAYGSVRWWKIFTPDQCSGINRFVAVFAVPLLGFHFIS
SNNIYAMNYHFIAADSLQKVVILAALFLWQAFSTRSSSDWMITLFSLSTLPNTLVMGIPL
LRAMYGDFSGDLMVQIVVMQSVVWYTLMLFMFEYRGAKLLITDQFPETAASITSFKVDSD
VLSLNGREPLQADAEIGDDGKLHVVVKRSTSASMIS-SYNHNKGLNS-SAITPRASNLTG
VEIYSVQSSREPTPRASSFNQTDFYAMFGNK----TASPKHGSYGGGDVFSLQSSKGVTP
RTSNFDEEMMK-MG----KKRSGRELFQ-------HSYPPP-NPMF-SG-----------
------GGPRRKESGGGGSGNSNNPNKELHMFVWSSSASPVSEA-NMRNAVNKAASGDFA
STIDAP-------SR---------------------------ENGSPVGKMGDEKETE--
IENAS----KNASPYNNTCQKKMDPEGG----EMMGKKTQMPPASVMTRLILIMVWRKLI
RNPNTYSSLIGLIWSLVSFRWNIEMPSIVKGSISILSDAGLGMAMFSLGLFMALQPKIIA
CGKSVATFSMAVRFLTGPAVIAATSIAIGLRGVLLHIAIVQAALPQGIVPFVFAKEYNVH
PDILSTAVIFGMLIALPITILYYVLLGL--
>gnl_Mimgu_v2.0_Migut.C01042.1
MISTNDFYNVMCSMVPLYFAMLVAYASVKWWGIFSPEQCSGINRFVAVFAVPVLSFHFIS
QNNPYQMDTKFILADTLSKSLVLVSLSIWCVC--KGQIDWLITLFSVSTLPNTLVMGIPL
LKAMYGDFTTSLMVQLVVLQCIIWYTLLLFLFEYRAAAILIQTQFPQAAAAITKFEIDND
VISLDGRDPLLTESEVDDNGRIHVRIRRSTSSA------------ATSVGPTPRGSNLSN
AEIFSIGTPL------------EY-G--G-R---P-VSPGFSGYASSDAYSLQ----PTP
RASSFNEDS-AA-------------------------SPVA----IFSPV----------
-----------------------------VKMVWESPE----------------------
----EG----H-GFGD-----------------------VAEKDLSFRDCG---------
---------RI--SVEEGLDMK-----------ETSTNQEMPRALVMLRLILIMVGRKLL
RNPNTYSSVLGLSWSLISFKWNVGMPSLVKYSVKIISDAGLGMAMFSLGLFMALQPRLIA
CGTKMATISMLIRFIGGPILMCAASFAVGLRGAHLHAAIVQAALPQGIVPFVFAREYGLH
PDILSTGVIFGMLVSLPVTLMYYILLGL--
>gnl_Musac_v1_GSMUA_Achr3T22010_001
MITWEDFYTVMCAMVPLYFAMFVAYGSVKWWKIFTPEQCSGINRFVATFAVPVLSFHFIS
HNNPYQMDSRFILADTLSKLLVLVILSLWASLSARGRLDWVITLFSVGTLPNTLVMGIPL
LRAMYGDFTQSLMVQLVVLQCIIWYTLLLFLFEYRAATMLIEDQFPTAAAAIAKFEVDGD
IISLDGRDPIRAESEMEIGTPVWVRIRQQSPATPGA------------------------
---LKLASPL------------TLLA--GSR----RSQSSLHQFARIKLHHLR----ESR
SHSPFIL-----------------------------------------------------
--------------GM-------EAVKET-----TTATVPVLHIT---------------
---------------DTRL--------------------GREKDLSFRSTS---------
---------KF--VVDKEDEEE---------ELEVEGDQEMPAAFVMLRLILTVLGRKLS
RNPNTYSSILGLLWSLISFKWGVDMPTLVKESIKIISDAGLGMAMFSLGLFMALQPRIIA
CGPKMAAISMAIRFLSGPMVMSVASMVVGLRGVRLHTAIVQAALPQGIVPFVFAREYGLH
PDILSTGVIFGMLVSLPVTLLYYILLGL--
>gnl_Musac_v1_GSMUA_Achr3T07280_001
MITLADFYHVMTAVVPLYVAMILAYGSVKWWKIFTPDQCSGINRFVALFAVPLLSFHFIS
TNNPYEMNMRFIAADTLQKLMVLAVLAAWCRLSRRGSLEWTITIFSLSTLPNTLVMGIPL
LKGMYGSYSGTLMVQIVVLQCIIWYTLMLFLFEYRAARMLISEQFPDTAGAIASITVDSD
VTSLDGRDMLETEAEIKEDGKLHITVRRSNASRSDIYSR-RSMG---FSATTPRPSNLTN
AEIYSLQSSRNPTPRGSSFNHNDFYSMVG----------RSSNFGAADVHGMR---GSKP
---NYQL------------P--------V--TAATQNYPAP-NPSVFSAED---------
-----------------------GGTKDLHMFVWSSSASPVSD------VF---GGNEYG
LAADPS------AMKEVRMAVS---PGKGTTFHSLRYRAWNLDRFTGGRKG-GHEDGG-D
KVQGAA---K----------------------GGLMRATAMPPTSVMTRLILIMVWRKLI
RNPNTYSSLIGVVWSLVSFKWHVNMPDIVSHSISILSDAGLGMAMFSLGLFMALQPRIIA
CGNSVAAFAMAVRFLTGPAVMAAASIAVGLRGVLLRIAIVQAALPQGIVPFVFAKEYNLH
PDILSTAVIFGMLIALPITLVYYILLGL--
>gnl_Musac_v1_GSMUA_Achr7T07300_001
MITLGDFYNVMTAVVPLYVAMILAYGSVKWWKIFTPLQCSGINRFVALFAVPLLSFHFIS
GNNPYTMNLRFIAADTLQKLMVLAALTAWGCLSRRGRLDWTITTFSLSTLPNTLVMGIPL
LRGMYGEVSHSLMVQIVVLQCIIWYTLMLFLFEYRAAKLLIAEQFPDTAGAIASISVDSD
VVSLDGREMLETETQIKEDGKLHVTVRRSNASRSDIHSR-RSLG---FSATTPRPSNLTN
AEIYSLQSSRNPTPRGSSFNHNDFYNMVG----------RSSNFGAADP-----------
--------------------RF--QYQLVTTTAAAPHYPAP-NPA---------------
----------------------DGGAKDLHMFVWSSSASPVSE------AF---GNSEYG
LATEAS------GLKELRMLI-------VDGWKDGRDDYLEREEFSFANKA-------TM
DKEGAP---Q-GDEKA---NNE---ANK----GGLREVKAMPPTSVMTRLILIMVWRKLI
RNPNTYSSLIGLIWSLVCFRWNFQMPAIVLRSISILSDAGLGMAMFSLGLFMALQPRIIA
CGNKAAAFAMAVRFLTGPAVMAAASLVVGLRGVLLHIAIVQAALPQGIVPFVFAKEYNVH
PDILSTAVIFGMLIALPITLVYYILMGI--
>gnl_Musac_v1_GSMUA_Achr7T17140_001
MISWHDLYTVLAAVVPLYVAMILAYGSVRWWGIFTPDQCSGINRFVAIFAVPLLSFHFIS
TNDPFTMNLRFIAADTLQKLLVLAALAAWSNLLPRAPLDWSITVFSLSTLPNTLVMGIPL
LIAMYGPYSGSLMVQIVVLQCIIWYTLMLFLFEFRAARLLIAEQFPDTAASIVSCRIDPD
VVSLDA--AAEAAAEVGSDGKIHVTVRKSTSSRR-------------SAMMTPRPSNLTG
AEIYSLSSSRNPTPRGSNFNHAEFFAMIS------------------------AEKKPYP
Q-LNYHRHHHN-------------------------------RPG---------------
------------------AATATADAKELHMFVWSSSASPVSEV-SGIHAF---GGQDLA
-SLEPGGRADH-GAKEIRMLVTE-LARNGPTT---KGDACRAEEFSFGGEM-RESE---Q
QTGATRVLQKLGSSSTAELDPK---GGGTGKRAGGAAHHQMPPASVMTRLILIMVWRKLI
RNPNTYSSLIGLVWSLVAFRWHVTMPKIVEQSISILSDAGLGMAMFSLGLFMALQPRVIA
CGNKVATFAMAVRFLAGPAVMAAASVAVGLRGTLLHVAIVQAALPQGIVPFVFAKEYGVH
PAILSTAVIFGMLIALPITLVYYILLGL--
>gnl_Musac_v1_GSMUA_Achr2T00910_001
MISAADLYHVLVAVVPLYVAMILAYASVKWWCIFTPDQCSGINRFVALFAVPLLSFHFIS
TNNPYAMNYRFIAADTLQKLIVLVVLTVWTKVCSRGCLEWTITLFSLSTLPNTLVMGIPL
LKGMYGPDSGSLMVQIVVLQCIIWYTLMLFLFEYRGARLLIMDQFPDTAGSIISFRVDSD
IISLDGKETLQTDAEIGDDGKLHVTVRKSTSSRSEICSR-RSHGLNSGISITPRPSNLSN
AEIYSLQSSRNPTPRGSSFNHADFYSMESDL--------RASGIA---------------
---------------------------------APCGYPAPPATGIFSPVM---------
----------------TKKARAAEGGKDLHMFVWSSSASPVSE--GGMHVF---RDTDFA
N--ENGGA-------------T-H-AA----------DHHHR-------EA-HHDA---Y
DVDGPS-LSKLGSSSTAELHPK---AGA----AGNPKPNSMPPASVMSRLILSMVWRKLI
RNPNTYSSLLGVIWSLVSYRWDIEMPAIIARSISILSDAGLGMAMFSLGLFMALQPRIIA
CGNSVAAFAMAVRFVTGPAVMAAASIAVGLRGVLLHVAIVQAALPQGIVPFVFAKEYNVY
PDILSTAVIFGMLIALPITLVYYILLGL--
>gnl_Musac_v1_GSMUA_Achr9T27160_001
MITAGDFYNVMTAVVPLYVAMILAYGSVKWWKVFTPTQCSGINRFVALFAVPLLSFHFIS
GNDPYTMNLRFIAADTLQKLIVLAGLAAWGVLSRRGRLDWTITTFALGTLPNTLVMGIPL
LRGMYGEVSHSLMVQIVVLQCIIWYTLMLFLFEYRAAKLLIAEQ----------------
----------------------------------------RSMG---FSAATPRPSNLTN
AEIYSLQSSRNPTPRGSSFNHNDFYSMVA---------GRGSNFGAADVYGVRAAAATTP
RPSNYEEEHAS------------------------PNYPAP-NPAVFVQAASRTSGP---
----------KRANGQHLSKTEDGGGKDLHMFLWSSSASPVSD------VF---GGKEYG
VSTDPT------GIKDVRVAVS---PGKVDGRRENRDEYVGREDFSFGNRA-------AM
DKDGTA-QHE-GDEKVKEVKKG-----------GLREVTAMPPTSVMTRLILIMVWRKLI
RNPNTYSSLIGIIWALVCFRWNVQMPAIVLQSISILSDAGLGMAMFSLGLFMALQPRVIA
CGNKAAAFAMAVRFLTGPAVMAVASLAIGLRGVLLRVAIVQAALPQGIVPFVFAKEYNVH
PDILSTAVIFGMLIALPITLVYYILLGI--
>gnl_Musac_v1_GSMUA_Achr8T23120_001
MITGADFYHVMTAVVPLYVAMILAYGSVKWWKIFTPDQCSGINRFVALFAVPLLSFHFIS
TNNPYEMNMRFIAADTLQKLMVLAMLAAWNRLSRRGSLEWTITIFSLSTLPNTLVMGIPL
LKGMYGSYSGSLMVQIVVLQCIIWYTLMLFLFEYRAARILITEQFPDTAGAIA-------
------------------------------------------------------------
----------NPTPRGSSFNHTDFYSMVG----------RSSNFGAADS-----------
--------------------KI--SYQLA--TAGTPHYPAP-NPSAN-------------
--------------GQPVFKAEDGGTKDLHMFVWSSSASPVSD------VF---VGSEYG
FSVVPS------ALKEVRVAVS---PGRMEGRKENPADCLERDDFSFGNKGCGHDAVD-D
KVQGPA---K----------------------AGLTRVTTMPPTSVMTRLILIMVWRKLI
RNPNTYSSLIGVVWSLISFKWQVNMPDIVSGSISILSDAGLGMAMFSLGLFMALQPRIIA
CGNSVAAFAMAVRFLTGPAVMAAASIAVGLRGVLLRIAIVQASLPQGIVPFVFAKEYNLH
PDILSTAVIFGMLIALPITLVYYILLGL--
>gnl_Musac_v1_GSMUA_Achr8T09440_001
MITAADLYHVLTAVVPLYVAMILAYGSVKWWRIFSPDQCSGINRFVALFAVPLLSFHFIS
TNNPYAMNYRFIAADTLQKLIVLTVLSVWTKASRRGCLEWAITLFSLSTLPNTLVMGIPL
LKGMYGSESGSLMVQIVVLQCIIWYTLMLFLFEYRGARLLIMEQFPDSAGSIISFRVDSD
IISLDGKEPLQTEAEVGDDGKLHVTVRKSTSSRSDIYSR-RSHGLNSGISITPRPSNLSN
AEIYSLRSSRNPTPRGSSFNHADFCSMP-----------RKG----------------GP
R---------------------------ANG--------------LA-------------
-------------------MSGIEGGKDLHMFVWSSSASPVSE--GGMHVF---AGAEFF
F--EDA------------IAVS-H---LGD-----AYDGYRQDDFSFRNKP--TDP---L
QRDGLS-LSKLGSNST-ELHSK---AE-----ADGVGKPSMPPAGVMTRLILIMVWRKLI
RNPNTYSSLLGLIWSLVSFRWEIEMPAIVARSISLLSDAGLGMAMFSLGLFMALQTRIIA
CGNSVAAFAMAVRFVTGPAVMAAASITVGLRGVLLHIAIVQAALPQGIVPFVFAKEYNVH
PDILSTGVIFGMLIALPITLVYYILLGL--
>gnl_Musac_v1_GSMUA_Achr8T08300_001
MITWEDFYTVMCAMIPLYFAMFLAYGSVKWWKIFTPEQCSGINRFVATFAVPVLSFHFIS
HNNPYQMDSRFILADTLSKLLVLMAISLWAALSARGRLDWVITLFSVGTLPNTLVMGIPL
LRAMYGDFTQSLMVQLVVLQCIIWYTLLLFLFEYRAATLLIEDQFPTAAAAIAKFEIDGD
IISLDGRDPIQAESEIDADGRLRVRIRRSTSSAPGS-------GMSSSLGITPR------
------------------------------------RLPHPSGYASSDAYSLQ----PTP
RASNFNEEI--------CTPVWTR-------SGVSTHMPSAA---LFTSHYSDTAVIY--
----------TQIH-N-------SFLEQHHVMAGSSAAVTV-------------------
----------Q-GCRRCSLL----MPCN-------SHYVLGEKDLSFRSTS---------
---------KF--VVRKEDEIE----------MEGEAEQEMPAALVMLRLILTVVGRKLS
RNPNTYSSILGLLWSLISFKWDISMPSLLKESIKIISDAGLGMAMFSLGLFMALQPRIIA
CGPKMAAISMAIRFLSGPTVMSAASMAVGLRGVRLHTAIVQAALPQGIVPFVFAREYGLH
PDILSTGVIFGMLVSLPVTLLYYILLGL--
>gnl_Musac_v1_GSMUA_Achr1T15720_001
MITGKDIYDVLAAVVPLYVAMILAYGSVRWWKIFTPNQCSGINRFVAVFAVPLLSFHFIS
TNNIYAMNFHFIAADSLQKVVILVALFLWHNLSRRGSLDWSITLFSLSTLPNTLVMGIPL
LRAMYGDFSGNLMVQIVVMQSVIWYTLMLFLFEYRGAKALISEQ--KSSSSI--------
------------------------------ARSMAS-SYNKSHGLNSMTSMTPRASNLTG
VEIYSLQSSRDPTPRASSFNQTDFYAMFSSK----VTSPRAA------------------
------------------------------------------------------------
------GGAKEGAA------AAANGNKELHMFVWSSSASPGSEA-NLRNIVNRAASTEFG
-IVDPPKAAAQENKGSVHT-S---------------------GNASPTKKAAASGELD--
MEDGR----KGKFPT---------------------NTHRMPPASVMTRLIVIMVWRKLI
RNPNTYSSLIGLIWSLVSYRWNIEMPTIIKGSISILSDAGLGMAMFSLGLFMALQPKIIS
CGKSVAAFSMAVRFLTGPAVIAATSIAIGVRGVLLHVAIVQAALPQGIVPFVFAKEYNCH
PDILSTAVIFGMLIALPITILYYVLLGV--
>gnl_Musac_v1_GSMUA_Achr1T25190_001
MISWHDLYTVLAAVVPLYVAMILAYGSVRWWGIFTPDQCSGINRFVAIFAVPLLSFHFIS
TNDPYAMNLRFVAADTLQKLLVLGALAAWSNLLPRAPLDWSITVFSLSTLPNTLVMGIPL
LIAMYGPYSGSLMVQIVVLQCIIWYTLMLFLFEFRAARLLIADQFPDTAASIVSFRIDPD
VVSLDA--ATEAAAEVSGDGKIHVTVRKSTSSRR-------------SAMMTPRPSNLTG
AEIYSLSSSRNPTPRGSNFNHAEFFAMVGGG---PAQTFRPSSFGAADIYSLQSSRGPTP
RAAT--------------------------------------------------------
----------------ATATGAAADAKELHMFVWSSSASPVSEV-AGLHAF---GGQDLS
-ASDLGGRADH-GAKEIRMLLAE-LPLNGPTTKGLPGEDYRAEEFSFGDGRRGADD--RE
EKETPEVLQKL--------EAK---VVGGEERPGGAVHHQMPPASVMTRLILIMVWRKLI
RNPNTYSSLIGLIWSLVAFRWHVAMPKIVEKSISILSDAGLGMAMFSLGLFMALQPRIIA
CGNTAAAFAMAVRFLTGPAVMAAASIAVGLRGTLLHVAIVQAALPQGIVPFVFAKEYNVH
PAILSTAVIFGMLIALPITLVYYILLGL--
>gnl_Nelnu_v1.0_NNU_025337-RA
MITGTDMYHVLAAVVPLYVAMILAYGSVKWWKIFSPDQCSGINRFVALFAVPLLSFHFIS
TNNPYTMNIRFIAADTLQKIIVLSVLAIWSRASSRGSLEWSITLFSLSALPNTLVMGIPL
LKGMYGELSGSLMVQIVVLQCIIWYTLMLFLFEYRGARLLIVEQFPDTAGSIISFRVDSD
IISLDGKEPLQTEAEVSEDGKLHVTVRKSTSSRSEIFSR-RSHGPNSGVSLTPRPSNLTN
AEIYSLQSSRNPTPRGSSFNHTDFYSMLNGRNAN-SASPRRSNFG---------------
-NLGFDEDNGM-----VNPLR-------ANGSVEGVGYPAPPNAGIFSPAAGP-------
-------GAKEKANG-------IGGEKDLHMFVWSSSASPVSE--GGIHVF---RGGDFG
N--Q--------------HGVA-H-PA--D------YEEFGRD-----------------
EREGPV-LSKLGSSSTAELHPK---AGV----HGDSKPTSMPPASVMTRLILIMVWRKLI
RNPNTYSSLIGLTWSLVSFRWEIEMPAIIDGSIKILSNAGLGMAMFSLGLFMALQPRIIX
CGNSVAAFTMVVRFLTGPAVMAAASIAVGLRGVLLHVAIVQAALPQGIVPFVFAKEYNVH
PDILSTGVIFGMLIALPITLVYYILLGL--
>gnl_Nelnu_v1.0_NNU_018727-RA
MISWGDLYTVLAAMVPLYVAMILAYGSVRWWKIFSPDQCSGINRFVAIFAVPLLSFHFIS
TNNPYKMNFHFIAADTLQKIIMIVVLGIWANFTRNGSLEWLITIFSLSTLPNTLVMGIPL
LIAMYNPEAGNLMVQVVVLQCIIWYTLLLFLFEYRGAKMLIMEQFPDTAGSIVSFKIDSD
VVSLDGRDFLETDAEIGNDGKLHVTVRKSNASRRSLGPG-------SLSALTPRPSNLTG
AEIYSLSSSKNPTPRGSNFNNSDFYSMIGLQGFP----ARQSNFGPGDLYSVQSSRGPTP
RPSNFEENCAP-AAAA-TSPRF--GFYPAVP--TASTYPAP-NPEISSTGTKSAKKEQQQ
QLQQ------TTTQAQ-GQGKANHDAKELHMFVWSSSASPVSEG-GGLHVF---G-----
-ATEQSGRSDQ-SAKEIRMLVGDH-PQNGGNK-----EVFGGEDLRFPGRG-GEED---G
EKEGATGLSKLGSSSTAELHPK---AVGT----ESGAGKQMPPASVMTRLILIMVWRKLI
RNPNTYSSLIGVVWSLIAFRWDLSMPKIIKGSISILSDAGLGMAMFSLGLFMALQPKIIA
CGNSVAAFAMAVRFLTGPAVMAAASIAVGLRGQLLHIAIVQAALPQGIVPFVFAKEYNVH
PTILSTAVIFGMLIALPITLVYYIVLGL--
>gnl_Nelnu_v1.0_NNU_018797-RA
MIKLLDFYHVMTAMVPLYVAMILAYGSVKWWKIFSPDQCSGINRFVALFAVPLLSFHFIS
TNNPYAMNFRFIAADTLQKLIVLGILAVWSNVSKRGCLEWTITLFSLSTLPNTLVMGIPL
LKGMYGDFSGSLMVQIVVLQCIIWYTLMLFMFEYRGAKMLITEQFPETAGSIVSIAVDSD
VMSLDGREPLETQAEIKEDGKLHVTVRKSNASRSEIFSR-RSQG---L-STTPRPSNLTN
AEIYSLQSSRNPTPRGSSFNHTDFYSMVAG--------GRNSNFGASDVYGLSASRGPTP
RPSNYEED---------NKARF--HHHATGG----AQYPAP-NPGMFSPTGSKPASN-NT
AATAAATSAKKTTNGQ-VQQKPEEGTKDLHMFVWSSSASPVSD------VF---GGQEYG
-VADQT-------VKDVRMAVS---PGKVEGRRENQEEYMERNDYS--GVV-VDRE---M
NDA----GHKMG----------------------DSKPKGMPPASVMTRLILIMVWRKLI
RNPNTYSSLLGLTWSLISFRWHVEMPAIIAKSISILSDAGLGMAMFSLGLFMALQPRIIA
CGNSIASFAMAVRFLTGPAVMAAASIAVGLRGVLLHVAIVQAALPQGIVPFVFAKEYNVH
PDILSTAVIFGMLIALPITLVYYILLGL--
>gnl_Nelnu_v1.0_NNU_023985-RA
MISADDFYKVMCAMVPLYFAMLVAYGSVKWWKIFTPEQCSGINRFVAVFAVPVLSFHFIS
QNNPYQMDTKFILADTVSKILVLVLLSLWAMIFH-GGLDWLITLFSVATLPNTLVMGIPL
LKSMYGDFTQSLMVQLVVLQCIIWYTLLLFLFEYRAATLLIQDQFPSAAASIEKFEIDGD
VISLDGRDPLRTESEVDGNGRIRVRIRRSTSSAPDS-------ALSSSIGITPRASNLSG
AEIYSVNTPAPPREF---FCNADL-A--G-R---SAASPRLSGYASSDAYSLQ----PTP
RASNFNEDT-TTTTS--NTPTWIR-------------SPAG----VFSPAF---------
------------------------SG---VKMVWESPG-------------KGQAGG---
----DK----Q-GCKDVG---------------------LGEKDLSFRNDT---------
---------KI--TENEETESK-----------AAAGNQEMPRTLVMLRLILIMVGRKLS
RNPNAYSSVLGLLWSLISFKWGVGMPSLVKHSIKIISDAGLGMAMFSLGLFMALQPRIIA
CGMKMATLGMVIRFITGPTVMSAASLAVGLRGVRLHTAIVQAALPQGIVPFVFAREYGLH
PDILSTGVIFGMLVSLPVTLLYYILLGL--
>gnl_Nelnu_v1.0_NNU_017022-RA
MITGTDLYHVLTAVVPLYVAMILAYGSVKWWKIFSPDQCSGINRFVALFAVPLLSFHFIS
TNNPYTMNLRFIAADTLQKIMALTVLAIWSRVSSRGSLEWSITLFSLSTLPNTLVMGIPL
LKGMYGDFSGSLMVQIVVLQCIIWYTLMLFLFEYRGARLLIVEQFPDTAGSIISFRVDSD
IISLDGKEPLQTEAEVGEDGKLHVTVRKSTSSRSEIFSR-RSHGPNSGVSLTPRPSNLTN
AEIYSLQSSRNPTPRGSSFNHTDFYSMVNGRNAN-SISPRQSNFG---------------
-NLAFDEENGM-GG--TNPPR-------ANGPVQGAGYPAPPSAGIFSPAAGP-------
-------GAKKKANG-------TDGGKDLHMFVWSSSASPVSE--GGIHVF---RGGDFG
N--E--------------HGVG-H-PAEKD------YEEFGRDEFSFGNRP-GSQV---A
ERDGPT-LSKLGSSSTTELHPK---AAM----QGDAKSSSMPPASVMTRLILIMVWRKLI
RNPNTYSSLIGLTWSLVSFRWGIEMPAIIDGSIKILSNAGLGMAMFSLGLFMALQPRIIA
CGNSVASFAMAVRFLTGPAVMAAASIAVGLRGVLLHVAIVQAALPQGIVPFVFAKEYNVH
PDILSTGFVFGYLWNVDSSAHNPSLLHLTG
>gnl_Nelnu_v1.0_NNU_000121-RA
MISWKDLYTVLAAMVPLYVAMILAYGSVRWWKIFSPDQCSGINRFVAVFAVPLLSFHFIS
TNNPYKMNFHFIAADTLQKIIMLVVLGIWANFTRNGSLEWLITIFSLSTLPNTLVMGIPL
LIAMYDKNAGSLMVQVVVLQCIIWYTLLLFLFEYRGAKMLIMEQFPDTAGSIVSFKVDSD
VVSLDGRDFLETDAEIGEDGKLHVTVRKSNASRRSLGPG-------SLPALTPRPSNLTG
AEIYSLSSSRNPTPRGSNFNNSDFYSMIGLQGFP----GRQSNFGPGDLY---SSRGPTP
RPSNFEENCAP-AAI--SSPRF--GFYPAVP--AASTYPAP-NPEISSTGSKNAKKEQNQ
QQQTQV----QGQTVQ-SQSKANHDAKELHMFVWSSSASPVSEG-GGLHVF---GGTDFG
-ATEQSGRSDQ-SAKEIRMLVADH-PQNGGNK-----EEFGGEDFSFAGRG-GEED---R
EKEGPTGLSKLGSSSTAELHPK---AGGT----DSGAGKQMPPTSVMTRLILIMVWRKLI
RNPNTYSSLVGVIWSLISFRWDVSMPQIIKGSISILSDAGLGMAMFSLGLFMALQPKIIA
CGNSVAAFAMAVRFLTGPAVMAAASIAVGLRGQLLHIAIVQAALPQGIVPFVFAKEYNVH
PAILSTAVIFGMLIALPITLVYYIVLGL--
>gnl_Nelnu_v1.0_NNU_000155-RA
MINLSDFYHVMTAMVPLYVAMILAYGSVKWWKIFSPDQCSGINRFVALFAVPLLSFHFIS
TNDPYAMNFRFIAADTLQKLIVLGILAVWTNFSKRGCLEWTITLFSLSSLPNTLVMGIPL
LKGMYGEFSGSLMVQIVVLQCIIWYTLMLFMFEYRGAKMLISEQFPDTAGSIVSIAVDSD
VMSLDGREPLETQAEIKEDGKLHVTVRKSNASRSEIFSR-RSQG---LSSTTPRPSNLTN
AEIYSLQSSRNPTPRGSSFNHTDFYSMVAG--------GRNSNFGASDAYGLGASRGPTP
RPSNYEED---------NKARF--HYHA--------------------------------
---------------------------------------SVSD------VF---GGQEYG
-VADQT-------VKEVRMAVS---PGKVEGRRENQEEYLERDDFSFGNRG-VADT-E-M
NDE----GHKMG----------------------TTKAKSLPPASVMTRLILIMVWRKLI
RNPNTYSSLIGLTWSLISFRWHVEMPAIIAKSISILSDAGLGMAMFSLGLFMALQPRIIA
CGNSIAAFAMAVRFLTGPAVMAAASIAVGLRGVLLHVAIVQAALPQGIVPFVFAKEYNVH
PDILSTAVIFGMLIALPITLVYYILLGL--
>gnl_Nelnu_v1.0_NNU_014665-RA
MISFSDLYCVLSSVVPLYVTMFLAYASVKWWNVFTPDQCAGINKFVAIFAVPLLSFEFIS
RINPYKMNLLFIAADSVSKVVILIVLFSWAKLSKRGSLDWVITLFSLSTLPNTLVMGIPL
LKSMYGSDKENLMVQVVVLQCIIWYTLMLFLFEYREARILVLQKFDGGDNT---EKHGED
VSSAQKRSSSSGSAGLDQDEVVHVIVTRPSSGSP------QS--TQS-------------
----TLQNLNKVAPDSRRFNQM---------------------------F----------
------------------------------------------------------------
----------------ATAAAAAEDGKELHLFIWRCG-CCSSEG--KRRVP---------
-------------EQSVE--V------------------STREEANNKGKS-------RE
ADE------K-----SQVL--------------QAPDDHSSNMSSVMFKLILKMVWFKLI
KNPNSYASLLGLSWALASCRWSFKKPQIIENSVTILSNAGLGMAMFSLGLFMALQPRIIA
CGNRLAAYGMLMRFVVGPAVMAVASIAVGLRGTVLRVSIVQAALPQGIVPFVFAREYNLH
PDVLSTAVIFGMIISLPITVLYYVFLGL--
>gnl_Nelnu_v1.0_NNU_025285-RA
MITGKDIYDVLAAIVPLYVAMILAYGSVRWWKIFTPDQCSGINRFVAVFAVPLLSFHFIS
SNNPYAMNYRFIAADSLQKIVILSALFLWQAFSENGSLEWMITLFSLSTLPNTLVMGIPL
LKAMYGEFSGSLMVQIVVLQSVIWYTLMLFMFEYRGAKLLIGEQFPETAGSITSFRVDSD
VASLNGREPLQADAEIGDDGKLHVVVRRSTTTSVTS-SYNKSHGLNS-ISMTPRASNLTG
MEIYSVQSSREPTPRASSFNQTDFYAMFASK----MPSPKHGSCQSGDVYSLQSSRGATP
RTSNFEEEMMR-FG----KRKGGRELFN-GV--LSSSYPPP-NPML-SGATS--------
-------GAKKKEA------GSAPNNKELHMFVWSSSASPVSEG-NLRNAVNRVASTDFG
-VLDSSKAVLQQESRGMHF-N---------------------ENDSPLTKMGGDREFD--
IEDGP----KSGSPH--LTEKKVELGG------EGEKKHQMPPASVMTRLILIMVWRKLI
RNPNTYSSLFGLAWSLISFRWNIQMPSIVSGSIAILSNAGLGMAMFSLGLFMALQPKIIA
CGKTVATFSMAVRFLTGPAVMAATSITIG------------AALPQGIVPFVFAKEYNVH
PDILSTAVIFGMLIALPITILYYVLLGL--
>gnl_Nelnu_v1.0_NNU_025286-RA
MITGKDIYDVLAAIVPLYVAMILAYGSVRWWKIFTPDQCSGINRFVAVFAVPLLSFHFIS
NNDPYAMNYRFIAADSLQKIVILFALFLWQAFSKNGSLEWMITLFSLSTLPNTLVMGIPL
LKAMYGEFSGTLMVQIVVLQSVIWYTLMLFMFEYRGAKLLIGEQFPETAGSITSFKVDSD
VVSLNGREPLQADAEIGDDGKLHVVVRRSTTTSVIS-SYNKSHGLNS-ISMTPRASNLTG
VEIYSVQSSREPTPRASSFNQTDFYAMFASK----MPSPKHGSFQAGEVYSVQSSRGATP
RASNFEEE-MR-FG----KRKGGRELFN-G---LPSSYPPP-NPMF-SGSTS--------
-------GAKKKEAGG----GGAPNNKELHMFVWSSSASPVSEG-NLKHVVNKATSTDFG
-VVDSSKAVLQQESRGMHF-N---------------------ENASPLTKMGRDREFD--
IEDVP----KAGSPH--LSQKKVELGG------EGEKKHQMPPASVMTRLILIMVWRKLI
RNPNTYSSLFGLVWSLISFRWNIQMPSIVRGSITILSNAGLGMAMFSLGLFMALQPKIIA
CGKTIATFSMAVRFLTGPAVMAATAITIGIRGVLLHVAIVQAALPQGIVPFVFAKEYNGH
KEVLETDTISSLRQAEVIR-----------
>gnl_Orysa_v7.0_LOC_Os01g45550.1
MISGHDFYTVMAAVVPLYVAMFLAYGSVRWWGIFTPDQCSGINRFVAIFAVPLLSFHFIS
TNDPYAMNLRFLAADTLQKLLVLAGLAAWSRLPSRTGLDWSITLFSLSTLPNTLVMGIPL
LIAMYGPYSGSLMVQIVVLQCIIWYTLMLFLFEFRAARMLIADQFPDTAASIVSLHVDPD
VVSLEGGH--ETEAEVAADGRLHVTVRRSSVSRR-------------SLLVTPRPSNLTG
AEIYSLSSSRNPTPRGSNFNHADFFAMVGGG----PPPPRGSSFGASELYSLQSSRGPTP
RQSNFDEHSAR--------------------------PPKP-------------------
----------------TTTGALNHDAKELHMFVWSSSASPVSEV-SGLPVF--SGGG--G
GALDVG-------AKEIHMVIAD-LPQNNGSGKEH--GGGGGENFSFGGGK-TVDGAEAV
DEELPDGLTKMGSSSTAELHPKPNAGG----GAAGAGQYQMPPASVMTRLILIMVWRKLI
RNPNTYSSLLGLAWSLVAFRWQISRRRL----------HGRPLPR---G----------P
CRHRTPRDAPARRHCSGGSTTRDCAFCFCKRI--------QCPPPEHSGNFWHANSSSNH
IAVLKKAVHLRMLITLPIYLMYYVF-----
>gnl_Orysa_v7.0_LOC_Os02g50960.1
MITAADFYHVMTAMVPLYVAMILAYGSVKWWRIFTPDQCSGINRFVALFAVPLLSFHFIS
TNNPYTMNLRFIAADTLQKLMVLAMLTAWSHLSRRGSLEWTITLFSLSTLPNTLVMGIPL
LKGMYGEFSGSLMVQIVVLQCIIWYTLMLFMFEYRGARMLITEQFPDTAANIASIVVDPD
VVSLDGRDAIETETEVKEDGRIHVTVRRSNASRSDIYSR-RSMG---FSSTTPRPSNLTN
AEIYSLQSSRNPTPRGSSFNHTDFYSMVG----------RSSNFGAADAFGVR--TGATP
RPSNYEDDASK--------PKY--PLPASNA-PMAGHYPAP-NPAVSSAPKAKK------
----------AATNGQ-------AKGEDLHMFVWSSSASPVSD------VF---GGGDYN
---DAA------AVK------S---PRKMDGA-KDREDYVERDDFSFGNRG-VMDR---D
AEA---GDEKAAAA--AGADPS----------KAMAAPTAMPPTSVMTRLILIMVWRKLI
RNPNTYSSLIGLIWSLVCFRWNFEMPAIVLKSISILSDAGLGMAMFSLGLFMALQPHIIA
CGNKVATYAMAVRFLAGPAVMAAASFAVGLRGTLLHVAIVQAALPQGIVPFVFAKEYSVH
PSILSTAVIFGMLIALPITLVYYILLGL--
>gnl_Orysa_v7.0_LOC_Os06g12610.1
MITGADFYHVMTAMVPLYVAMILAYGSVKWWRIFTPDQCSGINRFVALFAVPLLSFHFIS
TNNPYTMNLRFIAADTLQKLIVLALLTLWSHLSRRGSLEWTITLFSLSTLPNTLVMGIPL
LKGMYGEFSGSLMVQIVVLQCIIWYTLMLFMFEYRGARILITEQFPDTAGAIASIVVDAD
VVSLDGRDMIETEAEVKEDGKIHVTVRRSNASRSDVYSR-RSMG---FSSTTPRPSNLTN
AEIYSLQSSRNPTPRGSSFNHTDFYSMVG----------RSSNFAAGDAFGVR--TGATP
RPSNYEEDAAAP-----NKA-----------GSKYGQYPAP-NPAMAAPPKPK-------
----------KAANGQ----AKGEDGKDLHMFVWSSSASPVSD------VF---GNGEYN
---DAA------AVKEVRMAVS---PRKADG--------VERDDFSFGNRG-VAER---D
AEA---GDEKSVAAAVSGEHGK---------PGLTPAPTAMPPTSVMTRLILIMVWRKLI
RNPNTYSSLIGLIWSLVCFRWNFEMPAIILKSISILSDAGLGMAMFSLGLFMALQPRIIA
CGNKVATFAMAVRFLTGPAVMAAASIAVGLRGTLLHVAIVQAALPQGIVPFVFAKEYSVH
PDILSTAVIFGMLIALPITLVYYILLGL--
>gnl_Orysa_v7.0_LOC_Os06g44970.1
MITGRDIYDVLAAIVPLYVAMFLAYGSVRWWGIFTPDQCSGINRFVAVFAVPLLSFHFIS
TNDPYSMNYRFLAADSLQKLVILAALAVWHNLLSRASLDWTITLFSLSTLPNTLVMGIPL
LRAMYGDFSGSLMVQIVVLQSVIWYTLMLFLFEYRGAKALISEQFPDVGASIASFRVDSD
VVSLNGREALQADAEVGRDGRVHVVIRRSASASTTGGGGSRAYG---SNAMTPRASNLTG
VEIYSLQTSREPTPRASSFNQADFYAMFSSK----MASQMAS--------PMAQHGGAGG
RAQGLDEQVTN---------KF------ASG-ADPPSYPAP-NPGMMPAPR---------
----------KKEL-----GSNSNSNKELHMFVWSSSASPVSEA-NLRNAVNHAASTDFA
-SAPPPAAVP--GPKGVSS-V------------------------TPAAKN-GGGELE--
IEDGLKGLAKSGSPYVAP-RKK---GGGADVPGLAEAAHPMPPTSVMTRLILIMVWRKLI
RNPNTYSSLIGLVWSLVSFRWNIQMPSIIKGSISILSDAGLGMAMFSLGLFMALQPKIIS
CGKTVATFAMAVRFLTGPAVIAATSIAIGLRGVLLHVAIVQAALPQGIVPFVFAKEYNCH
PQILSTAVIFGMLIALPITILYYVLLGI--
>gnl_Orysa_v7.0_LOC_Os12g04000.1
------------------------------------------------------------
------------------------------------------------------------
-----------------------------------------MEQFPDTAASIVSFRVDSD
VVSLGGAAELQAEAEVGDDGKMRVTVRKSTSSRSEAACS-HGQS---SQSMQPRVSNLSG
VEIYSLQSSRNPTPRGSSFNHAEFFNIVGNG--------KHG------------------
-----DEEKGAA--------------------GGGGHSPQP----VV-------------
-----------------------GKRKDLHMFVWSSSASPVSERAGAVHVF---GGGDHG
---D---------AKGAQ-----------------AY-----DEYSFGNKN---------
EKDGPT-LSKLGSNSTAQLRPK---------DDGEGRAAAMPPASVMTRLILIMVWRKLI
RNPNTYSSLLGVIWSLVSYRWGIEMPAIIARSISILSDAGLGMAMFSLGLFMALQPRIIA
CGNSLASYAMAVRFLVGPAVMAAASIAVGLRGVLLHIAIVQAALPQGIVPFVFAKEYNVH
PNILSTAVIFGMLIALPITLVYYILLGL--
>gnl_Orysa_v7.0_LOC_Os05g50140.2
MISWHELYMVLSAVVPLYVAMMVAYGSVRWWGVLTPEQCSGINRFVAVIAVPLLSFHFIS
SSDPYAMNLRFVAADTLQKVLVLAALAAWSRFPARPPLDCSITLFSVSTLPNTLVMGIPL
LVSMYGPYSGDLMVQIVVLQSIVWYTLLLFLFEFRAARVLIAAQFPDTAASIAAVHVDPD
VVSLEGSQ--EAHAEVAPDGRLRMVVCRSSVSRRSA-----------AAAATPRASNLTG
VEIYSISSSRNATPRGSTFTLADIPG---HQ---PNSALRASSFGAADLFSLHSSRQHTP
RPSSFDEHAAAR-------------------------------------AR---------
----------------SATVAPTNDLKDTHMIEWSSGASAASEV-TGLPVF---RS----
-------------GRETRL-VSD-APSIASSR-------VIRERASFNK---------VG
GQD---ELAKLEAGAKTEQQTTTTKGGG-AAGAERARGQQNAPAGVMLRLILTTVWRRLI
RNPNTYASLIGLTWSLIAFRFHITMPIIVAKSISILSDAGLGMAMFSLGLFMATQPKIIA
CGYSVAAASMGVRFFFGPAIMAAASAAVGIRGTLLRIAIVQAALPQGIVPFVFAKEYNLH
ATILCTLVIFGMLIALPITLVYYIILGLL-
>gnl_Orysa_v7.0_LOC_Os11g04190.1
MITVVDLYHVLTAVVPLYVAMTLAYASVRWWRIFSPDQCSGINRFVALFAVPLLSFHFIS
TNNPFAMNLRFLAADTLQKLIVLALLALWCRLSARGSLDWLITLFSLSTLPNTLVMGIPL
LKGMYAADSGSLMVQIVVLQCIIWYTLMLFLFEYRGARLLVMEQFPDTAASIVSFRVDSD
VVSLGGAAELQAEAEVGDDGRMRVTVRKSTSSRSEAACS-HGQS---SQSMQPRVSNLSG
VEIYSLQSSRNPTPRGSSFNHAEFFNIVGNG--------KQG------------------
-----DEEKGAA--------------------GGGGHSPQP----VV-------------
-----------------------GKRKDLHMFVWSSSASPVSER-GAVHVF---GGGDHG
---D---------AKGAQ-----------------AY-----DEYSFGNKN---------
EKDGPT-LSKLGSNSTAQLRPK---------DDGEGMAAAMPPASVMTRLILIMVWRKLI
RNPNTYSSLLGVIWSLVSYRWGIEMPAIIARSISILSDAGLGMAMFSLGLFMALQPRIIA
CGNSLASYAMAVRFLVGPAVMAAASIAVGLRGVLLHIAIVQAALPQGIVPFVFAKEYNVH
PNILSTAVIFGMLIALPITLVYYILLGL--
>gnl_Phavu_v2.1_Phvul.003G032500.1
MITWKDLYTVLTSVVPLYVAMILAYGSVRWWKIFSPDQCSGINRFVAIFAVPLLSFHFIS
SNNPYAMNFRFIAADTLQKIIMLFALTLWTNLTKTGSLEWMITIFSLSTLPNTLVMGIPL
LIAMYGDYSGSLMVQVVVLQCIIWYTLLLFLFEYRAAKILIMEQFPETAASIVSFKVDSD
VVSLDGRDFLETDAEVGDDGKLHVTVRKSNASRRSF-------------MMTPRPSNLTG
AEIYSLSSSHNPTPRGSNFNHADFFSMMGYQ-------PRHSNFTANDLF---SSRGPTP
RPSNFEESSMP-QPVA-ASPRF--GFYPTQT--VPASYPPP-NPEFSSAPAKPTVA----
----------KTQNQQ-TPTKGAHDAKELHMFVWSSSASPVSEN-AGLNMF---GSTDLG
-TSEQ---PDQ-GAKEIRMLVADH-VQNGEANKGGSEAEFGGEEFKFPVNG-QEEEKDEK
EKEGLNGLNKLGSTSTAELHPK---VIGA---ESSGGGKHMPPASVMTRLILIMVWRKLI
RNPNTYSSLIGVVWSLIAFRWHVHMPKIIEKSISILSDAGLGMAMFSLGLFMALQPKIIA
CGNSVATFAMAIRFLTGPAVMAAASIAVGLRGTLLHVAIVQAALPQGIVPFVFAKEYNVH
PAILSTGVIFGMLIALPITLVYYILLGL--
>gnl_Phavu_v2.1_Phvul.003G139600.1
MITVKDIYDVFAAIVPLYVAMILAYGSVRWWKIFTPDQCSGINRFVAVFAVPLLSFHFIS
SNDPYAMNYHFIAADCLQKVVILGALFLWNTFTKHGSLDWTITLFSLSTLPNTLVMGIPL
LKAMYGDFSGSLMVQIVVLQSVIWYTLMLFLFEYRGAKLLITEQFPETAGSITSFRVDSD
VVSLNGREALQTDAEIGEDGKLHVVVKRSAASSMIS-SFNKSH----LTSMTPRASNLTG
VEIYSVQSSREPTPRASSFNQTDFYAMFASK----APSPKHGSFQIGDVYSLQSSKGPTP
RTSNFEEEMLK-MQ----KKRGGRELFN-GG--LVSSYPPP-NPMF-SGSTS--------
-----AGGPKKKDT------AAAAPNKELHMFVWSSSASPVSEG-NLRHAVNRAASTDFG
-TVDPSKAVP-HESKAVQL-I---------------------ENMSPGRRGSGEKELE--
MDEGA----KSGSPY--TSQKKVDLEG------NANKNQQMPPASVMTRLILIMVWRKLI
RNPNTYSSLLGLAWSLISFRWHIEMPTIVKGSISILSDAGLGMAMFSLGLFMALQPKIIA
CGKSVAAFSMAVRFLTGPAVIAATSIGIGLRGVLLHIAIVQAALPQGIVPFVFAKEYNLH
ADILSTAVIFGMLVALPITILYYVLLGL--
>gnl_Phavu_v2.1_Phvul.009G234200.1
MIKGKDVYDVVSAIVPLYVALILAYCSVRWWKIFTPEQCAGINRFVSVFAVPFLSFRFIS
NNNPYTMNFRFLAADSLQKVVILVALVLWNSLTKWGSINWTITLFSLSTLPNTLIMGVPL
LKAMYGDFTAPLMIQIVVFQSVIWFTLLLIMYEYRGAKLLLSEQFPEKAGAIASLRVDSN
VDSLSDRKILETNAETGEDGNLHVVVRSMSRSVS-------------------VASSFTG
IDIYSME------PRGSK---------------------RER--------MLKMHEKSFP
RSNSVAHDLACA-------------------------YPSL-KPI---------------
--------------GQ----------------------SPTSDA-NVRHAANRAG--EL-
-TMESSKGVD---AKETA-------ASK-----------VAHEDD---------------
ENEGI----KLGSE----MNES--------IEEDSNRMQEMPRATVMIKLILTMVWRNLI
RNPNTYASVSGLVWSLIFFRWNITTPPIIKGSIEIISNAGLGMAMFSLGLFMGLQPKIIT
CGKSRAIMSMVIKFLVGPLVMFATSKVMDINGVLLRVAILQASLPEALVCFVFAKEYNLH
ADILSTA-----------------------
>gnl_Phavu_v2.1_Phvul.009G234100.1
MIKGKDVYDVVAVIVPLYVALFLAYGSVRWWKIFTPEQCSGINRFVSVFAVPFLSFHFIS
NNNPYTMNFRFLAADSLQKVVILVALVLWNSLTKWGSINWTITLFSLSTLPNTLIMGVPL
LKAMYGDFTATLMIQIVVFQSVIWYTLLLFMFEYRGAKLLILEKFPDTAGAISSVWVDSN
VDSLSDRKILETNAEAGEDGNLRVVVRSMSRSVS-------------------IASNLTG
IEIHSMESSREPRLKNSNYSATDLHP--GPK--------RES--------MLKMHEKSFP
RSKSVGYDLVS--------------------------YPSL-KPI---------------
--------------GQ----KETNRNKVLNMFELSSSASPTSDP-NVRHEANRVG--EF-
-TMESSKGVD---ASETT-------PSK-----------VVHEDI---------------
EIEGL----KLGSHH---MNEN--------IERDSNRRQEMPRASVMIKLILTMVWRNLM
RNPNTYASVSGLVWSLIFFKYFFHL-----------------FNCFLTCLFMALQPKIIT
CGKTQAMISMVIKFLVGPIVMLATSKAMGINGVLLKVAIVQASLPEAIVPFVFAKEYNLH
ANILSTAVIFGMVAALPVTIIYYVILEF--
>gnl_Phavu_v2.1_Phvul.011G164500.1
MITLVDFYHIMTALMPLYVAIILAYGSVKWWKIFSHDQCSHIICFMALFAVHLLSFRFIA
SNNPYKMNLGFLAAHTLQKIILLVLLAFWSNFTKKGCLEWTITLFSLSTLPNTLVMGIPL
LKGMYEEFSRSLMVQIVVLQCIIWYTLMLFMFEFRGARMLISKQFPDTAGSIVSIHVDFV
VMSLDGRQPLEIETEIKEDGKLHVTVRKSNASRSDIFSR-RSQG---LSSTTPRPSNLTN
VELYSLQSSRNPTPRGSSFNHTDFYSMMVVG-------GRNSNFRALDVYGLSASRGPTP
RPSNYDKDSGK--------PKL--HYHA----GGTGHYPTP-NPGMFSPSN---------
------------------------GSKSL-------------------------------
------------------------------------------------------------
-------------------------------------------------LILML------
----------------------MQMP-------------------RSLG-----------
------------------------------------------------------------
--------------RLS-------------
>gnl_Phavu_v2.1_Phvul.004G150600.1
MITLVDFYHVMTAMVPLYVAMILAYGSVKWWKIFSPDQCSGINRFVALFAVPLLSFHFIA
SNNPYKMNLRFLAADTLQKIILLVLLAIWSNFTKKGCLEWTITLFSLSTLPNTLVMGIPL
LKGMYGEFSGSLMVQIVVLQCIIWYTLMLFMFEFRGARMLISEQFPDTAGSIVSIHVDSD
VMSLDGRQPLETEAEIKEDGKLHVTVRKSNASRSDIFSR-RSQG---LSSTTPRPSNLTN
AEIYSLQSSRNPTPRGSSFNHTDFYSMMAAG-------GRNSNFGASDVYGLSASRGPTP
RPSNYDEDS--------GKPKF--HYHA-GG---TGHYPAP-NPGMFSPSNGSKSVA-AA
NANANAANA-KKPNGQ-AQLKPEDGNRDLHMFVWSSSASPVSD------VF---GGHEYG
-GHDQ---------KEVKLTVS---PGKVENHRDTQEDYLEKDEFSFGNRG-MERE-M-N
QHE----GEKVG----------------------DGKPKTMPPASVMTRLILIMVWRKLI
RNPNTYSSLIGLTWSLVSFRWNVEMPAIIAKSISILSDAGLGMAMFSLGLFMALQPRIIA
CGNSIAAFAMAVRFLTGPAVMAAASIAVGLKGVLLHVAIVQAALPQGIVPFVFAKEYNVH
PDILSTAVIFGMLIALPITLVYYILMGL--
>gnl_Phavu_v2.1_Phvul.001G063900.1
MITGEDLYKVMCAMVPLYFAMLVAYGSVKWCKMFTPEQCSGINRFVAVFAVPVLSFHFIS
MNNPYQMNTRFIIADTLSKLLVLLFLSLWAILFAKGSLEWLITLFSLATLPNTLVMGIPL
LQVMYGDFTQSLMVQLVVLQCIIWYTLLLFLFEYRAATLLIQRQFPQAAASITRFEVDGD
VISLDGHDPLRTESETDDLGRIRVRIRRSVSSVPESSS-----SIGNAAVLTPRPSNLSN
ADIFSINTPLHLHDGDHP----------------AGASPYLSGYASSDAYSLQ----PTP
RASNFNEEA--------GTPVWGR-------------SPVAA---LCSPV----------
-----------------------------ARVVWESPG-------------KYGRG----
---EET----Q-GCKDIT---------------------LSDKEMSFRDST---------
---------KV--PMP-----------------GDAADQKMPHAFVMMRLILVVVGRKLS
RNPNTYSSVLGLLWSLISFKWNMEMPSLIKSSVKIVSDAGLGMAMFSLGLFMALQPRIIA
CGTKRAVMGMVIRFLCGPLVMSASSIAIGLRHDILHTAIVQAALPQGIVPFVFAREYGLH
PDILSTGVIFGMLVSLPITLLYYIFLGL--
>gnl_Phavu_v2.1_Phvul.001G121100.1
MITLLDLYHVLTAVVPLYVAMILAYGSVKWWKIFTPDQCSGINRFVALFAVPLLSFHFIS
TNNPYAMNYKFIAADSLQKTIVLAVLFVWSRTSSRGSLEWSITLFSLSTLPNTLVMGIPL
LKGMYGDASGTLMVQIVVLQCIIWYTLMLFLFEYRGAKLLIVEQFPDTAGSIISFKVDSD
ILSLDGKEPLQTEAEVGDDGKLHVTVRKSTSSRSEIFSR-RSHGPNS-VSLTPRPSNLTN
AEIYSLQSSRNPTPRGSSFNHTDFYSMVN--NGR-NVSPRQSSFG---------------
-GVAFDEESGV---------R-------VNG--GAGGYPAPHNAGIFSPVG---------
---------KKKGGGG------GEGGKDLHMFVWSSSASPVSE--GGIHVF---RGGDYG
N--DQ-------------LGVA-H-PK--D------YDDFGHDEFSFGNGT-VPNG---V
EKEGPV-LSKLGSSSTAELHPK---A------QVESKATSMPPTSVMTRLILIMVWRKLI
RNPNTYSSLFGLTWSLISFKWNVVMPAIVARSISILSDAGLGMAMFSLGLFMALQPKIIA
CGNSVASFAMAVRFLTGPAVMAVASIVVGLRGVLLHIAIVQAALPQGIVPFVFAKEYNVH
PDILSTGVIFGMLIALPITLVYYILLGL--
>gnl_Phavu_v2.1_Phvul.002G094000.1
MISWADLYTVLTAVIPLYVAMILAYGSVRWWKIFSPDQCSGINRFVAIFAVPLLSFHFIS
TNNPYAMNFRFIAADTLQKIIMLFALAIWTNFTANGSLEWMITIFSLSTLPNTLVMGIPL
LIAMYGEYSGSLMVQVVVLQCIIWYTLLLFLFEYRGAKLLIMEQFPETAASIVSFKVDSD
VVSLDGRDFLETDAEVGDDGKLHVTVRKSNASRRSF-------------MMTPRPSNLTG
AEIYSLSSSRNPTPRGSNFNHADFYSMMGYA-------PRHSNFGAADLYSVQTSRGVTP
RPSNFEENSAP-APQA-SSPRF--GFYPAQT--VPAAYPAP-NPEFSSGLTKSVSKNSTQ
PQPQPLPQPQSQPQAQNGSNKASHDAKELHMFVWSSSASPVSEA-GGLHVF---SGADFG
-ASDQSGRSDQ-GAKEIRMLVADH-PQNGEANKAAAEGEFRGEDLKFPGKEQVEEE---G
EKAGATGLNKLGSSSTAELHPK---SG------VATAAKHMPPASVMTRLILIMVWRKLI
RNPNTYSSLIGVVWSLVAFRWHVHMPKIIEKSISILSDAGLGMAMFSLGLFMALQPNIIA
CGNSVATFAMAVRFLTGPAVMAAASIAVGLRGTLLRVAIVQAALPQGIVPFVFAKEYNVH
PAILSTGVIFGMLIALPITLVYYILLGL--
>gnl_Phavu_v2.1_Phvul.002G330300.1
MITLADFYHVMTAMLPLYVAMLLAYASVKWWKIFSPDQCSGINRFVALFAVPLLSFHFIA
SNNPYQMNFRFIAADTLQKTIVLAVLTIWSNVSKRGCLEWTITLFSISTLPNTLVMGIPL
LKGMYGEFSGSLMVQIVVLQCIIWYTLMLFMFEYRGARMLISEQFPDSGAAIVAIHVDSD
VMSLDGRQTLETQAQIMEDGKLHVTVRKSNASRSDIFSR-RSHG---FSSTTPRPSNLTN
AEIYSLQSSTNPTPRASSFNHSDFYSMMAP--------PRTSNFATNDGYAFSASRGPTP
RPSNYDEDASA-AANANDKPR--------------HHYPAP-NPDIFSPAAYKNGP----
----------KKPNGHSAPSKAEDPNRDLHMVVWSSSASPVSD------VF---GGHEH-
---DH---------REVKIAVS---PKKGEGNRESEEEYLEKEGFSFGKRE-IE-----N
EHE----VEKAG----------------------NRNPKTMPPTSVMTRLILIMVWRKLI
RNPNTYSSLIGLTWSLISFRWNVEMPAIIAKSISILSDAGLGMAMFSLGLFMALQPRIIA
CGNSTAAFSMAVRFLTGPAVMAVASIVVGLKGVLLHVAIVQAALPQGIVPFVFAKEYNVH
PDILSTGVIFGMLIALPITLVYYILLGLL-
>gnl_Phypa_v3.3_Pp3c10_24880V3.1
MITGHDMYNVLSAMVPLYVAMMLAYASVKWWGILTPQQCDGINRFVSIFAVPLLSFQFVS
GNNPYEMNFRFIAADAVSKVFVLSCLGLWVRFSKRGSLEWVITLFMLTTIPNTLVIGTPL
LAAMYGSKPGQLTVQAVVLQCIIWYTLLLVMYEYRAARILIMHRFPENAASIVSFKVESD
VMSLDGPDPVLTEAEFRNDGKLHVRVRRSVSSRSQGVHS-ANHSIPSSKALTPRASNLSN
AEIYSMNSSVNLTPRGSSFDRGEDCSTMAHR-----DPNRKSNFDTSDIYSLQSSRGPTP
RNSNFNEENSK--NV--NIPRF--PLYR-NGFEPAAHYPGI-NP-VFSPLVSQVA-----
----------KKVNDPASIPKTDEEAKELHMFVSSANPTSVSEG--ELHVF---GGSDIS
-INLQQ----SVNPKELHVHV--H-PQSHLPGANHTQDEHARQGFSFGNRR-DLKVED-V
DNNGSK-LDKFRSILTAELAPK---------HPMDEGKTSMPPSSVMIKLICVMTFRKLT
RNPNTYSSLLGVVWSLISFKCHLDMPLILYKSYHIISDAGIGMAMFSLGLFMGMGDRIIA
CGTKHALFAMLLRFLVGPAVFAAASYLVGLRGVSLNVSTVQAALPQGIVPFVFAKEYNVH
PEILSTAVIFGMIVTLPTALLYYILLGL--
>gnl_Phypa_v3.3_Pp3c24_2970V3.1
MINGHDIYNVLSAMVPLYVAMMLAYGSVKWWGILTPQQCGGINRFVSIFAVPLLSFQFIS
GNNPYAMNFRFIAADAVSKVFVLLCLGLWARYSKRGSLEWMITLFVLITIPNTLVMGTPL
LAAMYGPGPGDLTIQAVVLQCIIWYTLLLLMYEYRAAKILIMQQFPENAGSIVSFKVDSD
VMSLDGREPVLTEAEIGDDGKLHVKVRRSVSSRSQGMHS-AHHSMPSSKALTPRPSNLTG
AEIYSMHSSVNLTPRDSSFNQGEYFSMMAQR-----SPHRQSNFDISDVYSLQSSRGPTP
RTSNFNEENSK--NL--TSPRF--PLYR-NVNDPTGHYPGSQNP-VYSPRASQIA-----
----------KKVKDTRTSPKSDEDAKELHMFVWSANASPVSEA--GLHVF---GGNDTS
-ANLHQ----SFDPKEVRMLV--H-PQSRHPEANPTYDNYAQEDFSFGNRN-DLKLED-L
DKDGPR-LDKFGSTSTAELTPK---------VPEDEAKKSMPPSAVMIKLIAVMTFRKLV
WNPNTYSSLLGVIWSLVANRWHFTMPLILYKSVHILSDAGLGMAMFSLGLFMGLGDRIVV
CGRKMAIFGMSLRFLAGPAVFAAASYLVGLRGVPLKVSIVQAALPQGIVPFVFAKEYGVH
PEMLSTAVIFGMLIALPITMVYYILLGL--
>gnl_Phypa_v3.3_Pp3c23_10200V3.1
MINGHDIYNVLSAMVPLYVAMMLAYGSVKWWGILTPQQCGGINRFVSIFAVPLLSFQFIS
GNNPYAMNFKFIAADAVSKVLVLLCLGLWARYAKRGSLEWMITLFVLITIPNTLVMGTPL
LAAMYGAGPGDLTVQAVVLQCIIWYTLLLVMYEYRAAKILIMQQFPENAASIVSFKVDSD
VMSLDGREPVLTEAEIGDDGKLHVKVRRSVSSRSQGMHS-AHHSMPSSKALTPRPSNLTG
AEIYSMHSSVNLTPRDSSFNQGEFHSMMSQR-----SPHRQSNFDTSDVYSLQSSRGPTP
RSSNFNEENSK--NM--NSPRF--PLYR-NGTDCTGHYPGSQNP-VYSPQASQIA-----
----------KKVKDPKASPRADEDAKELHMFVWSANASPVSEA--GLHVF---GGNDTS
-ANLQQ----RFDPKEVRMLV--H-PQLGLAAASPTYDEYTREDFSFGNRN-DLKLED-L
DKDGPR-LDKFGSTSTAELTPK---------LAEDEAKKSMPPSAVMIKLIAVMTFRKLV
WNPNTYSSLLGVIWSLVANRWHLSMPLILYKSVHILSDAGLGMAMFSLGLFMGLGDRIIV
CGTKMAVFGMALRFLAGPAVFAAASYLVGLRGVPLKVSIVQAALPQGIVPFVFAKEYGVH
PEILSTAVIFGMLIALPITMVYYILLGL--
>gnl_Pinta_v2.0_PITA_000024726-RA
MINGADIYNVLSAVVPLYVAMILAYGSVKWWKIFSPDQCSGINRFVALFAVPLLSFHFIS
TNNPYAMNLRFIAADSLQKIIILAMLVIWAKVGKRGSQEWMITLFSLSTLPNTLVMGIPL
LKAMYGNFSGDLMVQVVVLQCIIWYTLMLFMFEYRGAKLLIMEQFPDTAASIVSFRVDSD
VLSLDGREPIQTDAQVGEDGKLHVTVRKSTSCLSVLSSH-RSQG---ALSLTPRPSNLSN
AEIYS-----NPTPRGSSFNHADFYSLFTNR---AAMSPRASNFGLSDVYSLHSSRGPTP
RNSNFDEENFKDNANN-NSPRFPRPYGPSQGPGSVSSYPTP-SPTVLSPNVSKTGKTT--
--------------GDQQRMMATDDNKELHMFVWSSSASPVSEA-NHHHVF---AGSDI-
-APDNNHNSNS-HVKDIRML-SS--PLTLNGTKGLTYEDYFRQEFSFGNRG-MSPQEEIH
SKEVPPSLSKFGSSSTAELHPK---------RQHEPRFASMPPASVMTRLILIMVWRKLI
RNPNTYSSLVGLIWALVSYRWGIAMPRIMEGSIRILSDAGLGMAMFSLGLFMALQPRIIA
CGNSIAAFAMAVRFLTGPAVMAAASIAVGLRGVFLHVAIVQAALPQGIVPFVFAKEYNVH
PDILSTAVIFGMLIALPITLVYYILLGV--
>gnl_Pinta_v2.0_PITA_000012975-RA
MITWKDLYTVISAVVPLYVTMFFAYGSVKWLKVFSPEQCAGINKFVAVFAVPLLSFEFIS
RINPYKLNFTFIAADVVSKAMALLVLGLWAKWSHRGSLDWVITLFSLSTLPNTLVMGIPI
LKAMYGDSAEKLMVQTVVLQSIIWYTILLFLYEYRSAKML-----HDNVPSILKERENS-
--------SLSRDAQVDVDNRIHVVVRKSSSSSSQRFNS-SSQRISNSLHLMPMAMTHSD
LDMYSVHSSRLQCPMDSGYKIT----MV-------------------------SEKTPTP
TEGIFSDDSSTI-------------------------TPHNA---MASPSA---------
----------------HHPDIEDECSKEIQKFVWSCESSLLSEGKSSFKTLH---SNLFS
NVIDPEQL-----HKEVS--VRDHLP-------------MGDGDF-------------VI
EKELPESISK----ATPALAIKVDK-----SDGKDLSEPNSPHAAAVMRIILGMVGRKLL
CNPNSYSSVIGMIWALISARLHVELPPMVQGSVTILSNAGLGMAMFSLGLFMALQPRIIS
CGTSLALLAMLMRFLAGPAFMGIASIATGLRGTVWHLSIVQAALPQGIVPFVFAREYDLH
SDILSTAVIFGMLVSLPITVAYYVLLEVHS
>gnl_Poptr_v3.0_Potri.010G112800.1
MISWNDLYNVLSAVIPLYVAMILAYGSVRWWKIFSPDQCSGINRFVAIFAVPLLSFHFIS
TNDPYAMNFRFIAADTLQKIIMLIALGIWTNFTKNGSLEWMITIFSVSTLPNTLVMGIPL
LTAMYGKYSGSLMVQIVVLQCIIWYTLLLFLFEYRGAKMLIMEQFPETAASIISFKVDSD
VVSLDGRDFLETDAEIGDDGKLHVTVRKSNASRRSLGPG-------SFSGMTPRPSNLTG
AEIYSLSSSRNPTPRGSNFNPSDFYSMMGVQGFP----GRHSNLGPADLYSVQSSRGPTP
RPSNFEENCAP-TATL-SSPRF--GFYPAQT--VPTSYPAP-NPEFASTVTKTAKNQQ--
---------------Q-QNSKANHDAKELHMFVWSSSASPVSEG-GGLHVF---GGADFG
-ASEQSGRSDQ-GAKEIRMLVADH-PQNGETKTIPQQGDFAGEDFSFAGRG-GDDD--QR
EKEGPTGLNKLGSSSTAELQPK---AAEA----DSGGSRKMPPASVMTRLILIMVWRKLI
RNPNTYSSLIGLTWSLVAFRWHVEMPKIIKQSISILSDAGLGMAMFSLGLFMALQPKLIA
CGNSVATFAMAVRFLTGPAVMAAASIAVGLRGTLLHVAIVQAALPQGIVPFVFAKEYNVH
PAILSTAVIFGMLIALPITLVYYIFLGL--
>gnl_Poptr_v3.0_Potri.006G037000.1
MISLTDLYHVLTAVVPLYVAMILAYGSVKWWKIFSPDQCSGINRFVALFAVPLLSFHFIS
TNNPYAMNYRFIAADTLQKIIVLVVLAIWTRVISRGSLEWSITLFSLSTLPNTLVMGIPL
LKGMYGEASGSLMVQIVVLQCIIWYTLMLFLFEYRGARILIGEQFPDTAGSIISFRVDSD
ILSLDGREPLQTDAEVGEDGKLHVTVRKSTSSRSDVFSR-MSHGLNSGLSMTPRPSNLTN
AEIYSLQSSRNPTPRASSFNHTDFYS----KNAS-NASPRHSNFS---------------
-NLQFDEESGG-LGV-GNVPR-------ANG----SAYPTPPNAGIFSP-----------
-------GGKKKANG-------TENGKDLHMFVWSSSASPVSE--GGLHVF---RGGDYG
N--D--------------LGVA-N-QK--D------YEEFGRDEFSFGNRP-VPNG---V
DRDGPV-LSKLASSSTAELHPK---SAA----NGEPKPTAMPPTSVVTRLILIMVWRKLI
RNPNTYSSLIGLTWSLVSFKWDLEMPQIIAHSISILSDAGLGMAMFSLGLFMALQPRIIA
CGNSVAAFAMSVRFLTGPAVMAAASFAVGLRGVLLHIAIVQSALPQGIVPFVFAKEYNVH
PDILSTGVIFGMLIALPITLVYYILLGL--
>gnl_Poptr_v3.0_Potri.018G139400.1
MITGKDIYDVLAAIVPLYVAMILAYGSVRWWKIFTPDQCSGINRFVAVFAVPLLSFHFIS
SNDPYAMNFRFIAADTLQKVVILGALFIWQAFSKRGNLEWMITLFSLSTLPNTLVMGIPL
LKAMYGDFSGNLMVQIVVLQSVIWYTIMLFLFEYRGARLLISEQFPETAGSITSFRVDSD
VVSLNGREPLQADAEIGDDGKLHVVVKRSNASSIVS-SFNKSHGLNSITSMTPRASNLTG
VEIYSVQSSREPTPRASSFNQTDFYAMFASK----AASPKHGSFQIGDVYSLQSSKGATP
RTSNYDEEMLK-LG----KKKGRTELFN-GG-SLVSSYPPP-NPMF-SGSTS--------
------GGPKKKES------SGAMPNKELHMFVWSSSASPVSEG-NLRHAVNRAASTDFG
-VTDPSKAAFQPESKAMNL-I---------------------ENMSPSGKWSGEKEHD--
VEDGC----KNVSPF--TCQKKMDMAA------DGSKKHQMPPASVMTRLILIMVWRKLI
RNPNTYSSLLGVIWSLVSYRWNIKMPSIVSGSIAILSDAGLGMAMFSLGLFMALQPKIIA
CGKSVATFAMAVRFLTGPAVIAATSIAIGIRGVLLHVAIVQAALPQGIVPFVFAKEYNVH
PDILSTAVIFGMLIALPITVLYYVLLGV--
>gnl_Poptr_v3.0_Potri.016G035300.1
MISIGDLYHVLTAVVPLYVAMILAYGSVKWWKIFSPDQCSGINRFVALFAVPLLSFHFIS
TNNPYAMNLRFIAADTLQKIIVLVVLAIWSRASSRGSLEWSITLFSLSSLPNTLVMGIPL
LKGMYGHSSGSLMVQIVVLQCIIWYTLMLFLFEYRGARILIGEQFPDTAGSIISFRVDSD
ILSLDGREPLQTEAEVGEDGKLHVTVRKSTSSRSEVFSH-MSHGLNSGLSLTPRPSNLTN
AEIYSLQSSRNPTPRASSFNHTDFYSMVNGK----NASPRHSNFT---------------
-NLQFDEESGG-LGV-GNVPR-------ANG----SAYPAPPNAGIFSP-----------
-------GGKKKANG-------AENGKDLHMFVWSSSASPVSE--GGLHVF---KGGDYG
N--D--------------LGVA-H-HK--D------YDEFGRDEFSFGNRP-GPNG---V
DRDGPV-LSKLGSGSTAELHPK---SAA----NGEAKPTVMPPTSVMTRLILIMVWRKLI
RNPNTYSSLIGLTWSLVSFKWNIMMPAIIADSIAILSNAGLGMAMFSLGLFMALQPRIIA
CGNSIASFAMGVRFLTGPAVMAAASFAVGLRGDLLRIAIVQAALPQGIVPFVFAKEYNVH
PDILSTGVIFGMLIALPITLVYYILLGL--
>gnl_Poptr_v3.0_Potri.015G038700.1
MISLLDFYHVMTAMVPLYVAMILAYGSVKWWKIFTPDQCSGINRFVALFAVPLLSFHFIS
TNDPYNMNLRFITADSLQKIIVLVVLALWTKLSKRGCLEWTITLFSLSTLPNTLVMGIPL
LKGMYGDYSGSLMVQVVVLQCIIWYTLMLFMFEYRGAKLLISEQFPDTAGSIVSIHVDSD
IMSLDGRQPLETEAAIKEDGKLHVTVRKSNASRSDIFSR-RSQG---LSSTTPRPSNLTN
AEIYSLQSSRNPTPRGSSFNHTDFYSMMAA--------GRNSNFGASDVYGLSASRGPTP
RPSNFEEEHGG-----SNKPRF--HYHAPGG---ATHYPAP-NPGMFSPTTASKGVS-AN
ANNTAAAAA-KKPNGQ-AQQKAED-GRDLHMFVWSSSASPVSD------VF---GGHDYG
-AHDL---------KDVRVAVS---PGKVEGQRENQEDYLERDDFSFGNRG-LDRE-R-N
SHE----GEKVG---------------------FDGKPKPMPPTSVMTRLILIMVWRKLI
RNPNTYSSLIGLIWSLVSFRWNVKMPLIIAKSISILSDAGLGMAMFSLGLFMALQPRIIA
CGNSIAAFSMAVRFLTGPAIMAAASIAVGIRGTLLHIAIVQAALPQGIVPFVFAKEYNVH
PEILSTGVIFGMLIALPITLVYYILLGL--
>gnl_Poptr_v3.0_Potri.002G072200.1
MITAGDFYKVMCAMVPLYFAMLVAYGSVKRYKIFTPEQCSGINRFVAVFAVPVLSFHFIA
QNNPYQMDTRFIMADTLSKVLVLVLLSIWVIFFN-GGLDWLITLFSIATLPNTLVMGIPL
LKAMYGDFTQSLMVQVVVLQCIIWYTLLLFLFEYRAATLLIKTQFPPKAASISKIELDND
VISLDGRDPLRTESETDGNGRLRVRIRRSTSSAPDS-------ALSSSICLTPRPSNLSN
AEVFSVSTPAPLQEY---LCNGDL-G--GHR---SGTSPRLSGYASSDAYSLQ----PTP
RTSNFNEDL-T-NAT--NTPFWAR-------------SPVA----ISSPAV---------
------------------------PE---LRLVWESPV-------------MCPNGG---
-------------GKE-----------------------IAEKEISFRDSC---------
---------KM--PAPEETNSK------------AVTSQEMPHAIVMLRLILLVVGRKLS
RNPNTYSSVLGLLWSLVSFKWNVGMPSLVKYSIKIISDAGLGMAMFSLGLFMALQPRIIV
CGKKRATMAMAIRFICGPVVMSTASLAVGMRGERLRAAIVQAALSQGIVPFVFAREYGLH
PDIMSTGVIFGMLVSLPVTLLYYIFIGL--
>gnl_Poptr_v3.0_Potri.005G187500.1
MITADDFYKVMCAMVPLYFAMLVAYGSVKWYKIFTPEQCSGINRFVAVFAVPVLSFHFIA
QNNPYQMDTKFILADTLSKVLALVLLSVWAVFFN-GEFDWLITLFSVATLPNTLVMGIPL
LKAMYGDFTQSLMVQVVVLQCIIWYTLLLFLFEYRAATLLIKAQFPPTAATISKIELDDD
VISLDGRDPLRTESETDGNGRIRVRIRRSTSSAPDS-------ALSSSICLTPRPSNLSN
AEVFSVNTPVPLHEY---LCNGDL-G--A-R---SGTSPRLSGYASSDAYSLQ----PTP
RASNFNEDL-T-NAT--NTPFWVR-------------SPVA----IYSPAV---------
------------------------PE---VKLVWESPV-------------ICPNGG---
-------------GKD-----------------------VPGKEISFRDSC---------
---------KM--PAPEESNSK------------SVSNQEMPHAIVMIRLILVVVGRKLS
RNPNTYSSVLGLLWSLASFKWNVGMPSLVKYSIKIISDAGLGMAMFSLGLFMALQPRIIV
CGKKRATMAMAIRFICGPIVMSTTSVAVGMRGVRLRAAIVQAALSQGIVPFVFAREYGLH
PDIMSTGVIFGMLVSLPVTLIYYIFLGL--
>gnl_Poptr_v3.0_Potri.008G129400.1
MISWNDLYNVLSAVIPLYVAMILAYGSVRWWKIFSPDQCSGINRFVAIFAVPLLSFHFIS
TNDPYSMNFRFIAADTLQKIIMLFALGIWTNFTKNGSLEWMITIFSLSTLPNTLVMGIPL
LIAMYDDYSGSLMVQVVVLQCIIWYTLLLFLFEYRGAKMLIMEQFPETAASIVSFKVDSD
VVSLDGRDFLETDAEIGDDGKLHVTVRKSNASRRSLGPG-------SFSGLTPRPSNLTG
AEIYSLSSSRNPTPRGSNFNPSDFYSMMGVQG------GRHSNLGPADLYSVQSSRGPTP
RPSNFEENCAP-MATI-TSPRF--GFYPAQT--VPTSYPAP-NPELASTITKTTKNQQQQ
NHQQQL----LQPQPQ-QNSKVNHDAKELHMFVWSSSASPVSEG-GGLHVF---GGTDFG
-ASEQSGRSDQ-GAKEIRMLVADH-PQNGDSKTIPQAGNFAGEDFSFAGRG-GEDD--QR
EKEGPTGLNKLGSSSTAELHPK---AVGA----DSGGSKQMPPASVMTRLILIMVWRKLI
RNPNTYSSLIGLIWSLIAFRWHVEMPKIIKQSISILSDAGLGMAMFSLGLFMALQPKIIA
CGNSVATFAMAVRFLTGPAVMAAASIAVGLRGTLLHVAIVQAALPQGIVPFVFAKEYNVH
PAILSTGVIFGMLIALPITLVYYILLGL--
>gnl_Poptr_v3.0_Potri.001G205200.1
MISGKDIYQVVSALVPLYAAMILAYGSVRWWKVFTPDQCAGINRFVAVFATPFLVFDFIC
SNNPYKMNLRFIAADSLQKVVVLVVLFIWKATARRGDLDWTITLFSLSTLPNTLVMGVPL
LKSMYGEFTSPLMIQVCFMQSVLWYTLLLSMFEYRGAKRLVAGQFPETAASISSFKVDSA
VVSLGGHEPLETDAEIDDDGKLRVVVRRSSATSSNFSSRDRFDGWNPSVHLPPRASNFSS
VEVFSVQSS----PRASSYRQTDLPNLTN-------------SFG--DIYSLQSSRNSVP
RSSNLEEEMRRK-----------------NG------FPG--SPSCAVP-----------
----------------KEGGGAPAPNKDLHMFVWSSSSSNISDH-------------RY-
-------------ADQIN-----HYP----------------DPFN--------------
---GAD---Q---------EDN-------AAAASTAKKQQMPPATVVARLIAMMVGRKLV
RNPNTYASLLGLLWSLISFRWSIKLPLIVDGSVRILSNAGLGMAMFSLGLFAALQPKVIA
SGKVLALISMAIKFLIGPAVLAATSLAVGLRGDLLRIAIVQAALPSGILPFIFAKEYNLH
ANIQSTSVIFGMVVALPVTIIYYVLLDL--
>gnl_Poptr_v3.0_Potri.012G047200.1
MISLLDFYHVMTAMVPLYVAMILAYGSVKWWKIFTPDQCSGINRFVALFAVPLLSFHFIS
TNDPYKMNFRFIAADTLQKIIVLVVLAFWTMFSKRGCLEWTITLFSLSTLPNTLVMGIPL
LKGMYGDYSGSLMVQVVVLQCIIWYTLMLFLFEYRGAKLLISEQFPDTAGSIVSIHVDSD
IMSLDGRQPLETEAEIKEDGKLHVTVRKSNASRSDIFSR-RSQG---LSSTTPRPSNLTN
AEIYSLQSSRNPTPRGSSFNHTDFYSMMAA--------GRNSNFGASDVYGLSASRGPTP
RPSNFEEENGG-----SNKPRF--HYHAPGG---ATHYPAP-NPGMFSPTTASKGVA-AN
---ANNAAA-KKPNGQ-AQQKAED-GRDLHMFVWSSSASPVSD------VF---GGHDYG
-AHDQ---------KDVRLAVS---PGKVEGHTENQEDYLERDGFSFGNRG-MDRE-M-N
NPE----GEKVG---------------------AAGKPKPMPPTSVMTRLILIMVWRKLI
RNPNTYSSLIGLTWSLVSFRWDVQMPAIIAKSISILSDAGLGMAMFSLGLFMALQPRIIA
CGNSVAAFAMAVRFLTGPAVMAAASIAVGLRGTLLHIAIVQAALPQGIVPFVFAKEYNVH
PDILSTAVIFGMLIALPITLVYYILMGL--
>gnl_Prupe_v2.1_Prupe.8G018200.1
MITAEDFYKVTCAIVPLYFAMLVAYASVKWCKIFTPEQCSGINRFVAVFAVPVLSFHFIS
QNNPYQMDTKFILADTFSKLLVLALLSLWAIFFKAGGLDWLITLFSLATLPNTLVMGIPL
LKAMYGDFTQSLMVQVVVLQCIIWYTLLLFLFEYRAATLLIQTQFPPTAAAITKFEIDDD
VISLDGRNPLCTESETDDNGRIRVRIRRSTSSLPSS-------ALSSSMGLTPRPSNLSN
AEIFSINTP---------LGHGDV-A--G-R---S-ASPQFSGYASSDAYSLQ----PTP
RASTFNEDT-TTTTA--NTPVWGR-------------SPVA----FSSPAF---------
------------------------SG---VRMVWESPV-------------KCESG----
---DQI----QQGRKE-----------------------VGEKEISFRDCT---------
---------KI--PMPEEADTK------------AATNQEMPSALVMLRLILIMVGRKLS
RNPNTYSSVLGLVWSLISFKWDVGMPNLVKYSIKIISDAGLGMAMFSLGLFMALQPRIIA
CGTKRATMGMGIRFICGPLLMSAASVTTGLRGVKLHAAIVQAALPQGIVPFVFAREYGLH
PDILSTGVIFGMLVSLPVTLLYYILLGLY-
>gnl_Prupe_v2.1_Prupe.5G233100.1
MISLSDFYHVMTAVVPLYVAMILAYGSVKWWKIFTPDQCSGINRFVALFAVPLLSFHFIS
SNDPYNMNTRFIAADTLQKLIVLAVLAVWTKVSKRGCLEWTITLFSLSTLPNTLVMGIPL
LKGMYGDFSGSLMVQIVVLQCIIWYTLMLFMFEYRGAKLLISEQFPDTAGSIVSIHVDSD
IMSLDGRQPLETEAEIKEDGKLHVTVRKSNASRSDIFSR-RSQG---LSSTTPRPSNLTN
AEIYSLQSSRNPTPRGSSFNHTDFYSMMAA--------GRNSNFGSSDVYGLSASRGPTP
RPSNYEEDGTG---VVGNKPRF--YHGGQQG-NTTAHYPAP-NPGMFSPTASKNVA--AA
NNNSNAINA-KRPNGQ-AQQKPEDGGKDLHMFVWSSSASPVSD------VF---GSNEYG
-AHDQ---------KEVKLAVS---PGKVEGRRENQEEYLERDDFSFGNRD-QMNM-N-H
EQA----EKAAG----------------------DGKGKVMPPTSVMTRLILIMVWRKLI
RNPNTYSSLIGLTWSLVSFRWHIQMPAIIAKSIAILSDAGLGMAMFSLGLFMALQPRIIA
CGNSIAAFTMAVRFLTGPAVMAAASIAVGLRGTLLHVAIVQAALPQGIVPFVFAKEYNVH
PDILSTGVIFGMLIALPITLVYYILLGL--
>gnl_Prupe_v2.1_Prupe.7G031400.1
MISFTDLYHVLTAVVPLYVAMILAYGSVKWWKIFSPDQCSGINRFVALFAVPLLSFHFIS
TNNPYAMNYRFIAADTLQKVIVLVALAVWSRTSSRGSLEWSITLFSLSTLPNTLVMGIPL
LKGMYGDASGSLMVQIVVLQCIIWYTLMLFLFEYRGARLLIGEQFPDTAGSIISFRVDSD
IISLDGKEPLQTEAEVGEDGKLHVTVRKSTSSRSEIYSR-RSHGPNSGVSLTPRPSNLTN
AEIYSLQSSRNPTPRGSSFNHTDFYSMVNGKNMS-NASPRQSNYG---------------
-NVGFDEEAGG-VGM-G---G-------TNG-PGNSGYPAPPTAGIFSPVTGP-------
-------NAKKKPNG-------ADGGKDLHMFVWSSSASPVSE--GGIHVF---RGGEYG
N--D--------------IGVA-H-QK--D------YDEFGRDEFSFDNRP-NSNG---V
DREGPV-LSKLGSSSTTELHPK---TA-----HGEPKATAMPPASVMTRLILIMVWRKLI
RNPNTYSSLIGLTWSLVSYKWHVVMPAIVARSIAILSDAGLGMAMFSLGLFMALQPKMIA
CGNSVASFAMAVRFLSGPAVMAAASIAVGLRGVLLHIAIVQAALPQGIVPFVFAKEYNVH
PDILSTGVIFGMLIALPITLVYYILLGL--
>gnl_Prupe_v2.1_Prupe.1G071800.1
MITGKDIYDVFAAIVPLYVAMILAYGSVRWWKIFTPDQCSGINRFVAVFAVPLLSFHFIS
SNDPYAMNYQFILADSLQKVVILTALFLWQAFSKRGNLEWMITLFSLSTLPNTLVMGIPL
LKAMYGDFSGTLMVQIVVLQSVIWYTLMLFMFEYRGAKLLISEQFPETAASITSFRVDSD
VVSLNGREPLQTDAEIGDDGKLHVVVKRSSASSMVS-SFNKSHGLNSLTSMTPRASNLTG
VEIYSVQSSREPTPRASSFNQTDFYAMFASK----APSPKHGSFQFGDVYSVQSSKGVTP
RTSNFDEEALK-MST--NKKRGAREIFN-GG--MVSSYPPP-NPMF-SGSTS--------
------GGPKKKDSGS----GGAAPNKELHMFVWSSSASPVSEG-NLRHAVNRAASTDFG
-VIDPSKAAAQHESKGMHL-I---------------------ENMSPGRKMSGDRELE--
TEEGS----KSASPY-SSCQKKVDMEG------GVAKKHQMPPASVMTRLILIMVWRKLI
RNPNTYSSLLGVAWSLISYKWHIKMPTIVSGSISILSDAGLGMAMFSLGLFMALQPKIIA
CGKSVATFAMAVRFLTGPAVIAATSIAVGLRGVLLHVAIVQAALPQGIVPFVFAKEYNVH
ADILSTAVIFGMLVALPITILYYFLLGL--
>gnl_Prupe_v2.1_Prupe.1G071700.1
MITGKDIYDVFAAILYTWLAMILAYGSVRWWKIFTPDQCSGINRFVAVFAVPLLSFHLIS
SNDPYAMNYKFILADSLQKVVILVALFLWRAFSKRNNLEWMITLFSLSTLPNTLVMGIPL
LKAMYGDFSGTLMVQIVVLQSVMWYTLILFMYEYRDAKLWVSEHFPETAASITSFRVDSD
VVSLSGREPLQTDSEIGDDGKLHVVVKRSNAL-----SFNRSHRLNSLNSMTSRVSNLTG
VEFYSVQSSLETTTRASSFNQTDFYAMFASK----APSSKHGSFQFGD------------
-----NEEALK-MST--NKKRRGREVFN-DG--MVSSYPPA-NPMF-ERSTS--------
------GVPKKKDSGD----GEAVRNKDLHMFVWNSSASPDPEG-NLRHAVNRAASTDFG
-VIDPSKAAAQHESKGMHL-I---------------------ANMSPGRKTSADRELE--
IEEGS----KSESPY-GSFRKKVDMEDG-----GVAKNHQMPRASIMIRLILIMIWRKLI
RNPNTYASLLGLAWSLISYKWHIKMPTIVSGSISILSDAGFGMAMFSLGLFMALQPKIIA
CGKSVATFAMAIRFLAGPAVIAGTSIAVGLRGVLLHVAIVQAALPQGIVPFVFAKEYNVH
ADVLSTAVIFGMLLNVAVTIIYYILLGL--
>gnl_Prupe_v2.1_Prupe.1G324900.1
MISWHDLYNVLTAVVPLYVAMILAYGSVRWWKIFSPDQCSGINRFVAIFAVPLLSFHFIS
TNNPYTMNFRFIAADTLQKIIMLFALGLWTNFTRNGSLEWMITIFSLSTLPNTLVMGIPL
LIAMYGPESGSLMVQVVVLQCIIWYTLLLFLFEYRGAKLLIMEQFPETAASIVSFKVDSD
VVSLDGRDFLETDAEIGDDGKLHVKVRKSNASRRSL------------SAMTPRPSNLTG
AEIYSLSSSRNPTPRGSNFNPSDFYSMMGVQGFN----TRHSNFGPADLYSVQSSRGPTP
RPSNFEETPMP-QAQT-TSPRF--GFYPAQT--VPASYPGP-NPEFSAPVSKSSTKNQ--
---QQPQVAAQQALGATKTNSHPHDAKELHMFVWSSSASPVSEG-GGLHVF---GGTDFG
-ASEQSGRSDQ-GAKEIRMLVADH-PQNGENKSGGGEGVYGGEAFSFGGRGEGEEE---R
EKEGPTGLNKVGSSSTAELHPK---GGGG-EHDPSGSGKQMPPASVMTRLILIMVWRKLI
RNPNTYSSLIGLIWSLIAFRWHVAMPKIIAKSISILSDAGLGMAMFSLGLFMALQPKIIA
CGNSVAGFAMAVRFLTGPAVMAAASIAVGLRGTLLHLAIVQGYIVDSVTNYSYSRTVNVC
HRSLNTRVVA----QLCHTLVCYKLSGI--
>gnl_Selmo_v1.0_234325
MISAHDFYVVMSAVVPLYVAMILAYGSVRWWKILTPDQCGGINRFVAIFAVPLLSFQILA
TNNPYKMNAQFIAADVLQKLAILAVLLVWCRYSSNGSMEWTITLFMLATLPNTLVMGIPL
LAAMYGTESGSLVVQAVVLQCIIWYTLLLVFYEYRSARNLIRDQFPKTAASIVSFKVDSD
VVSLDGREPIQADAEIGDDGKIHVTVRRSTASRHDLYPP-SP--IASSKALTPRPSNLTG
ADIYSIHSSRNMTPRESSFNHAEYYSMMMMMAFPPPPPPRHSSFTASDIYSLHSSRGPTP
RTSNFNIEEQHRSTK--SAPRM---------------IPPPVAPP--APAP---------
----------------PVLNAAASKNDLVHMFVWSSSGSPISEG--NVRML----NDDFS
N-----------NNKDVRLLVDDS----TATA-----ASGAPHDFSFGHAG-GVDE--NS
STNIPA---R-NSSSGLEMPPK-------SSNLADDQPTEMPSVGVMTRLIVDMVWRKLI
RNPNTYSSLLGLGWALVAYKWHVRMPAIIDNSIQILSKAGLGMAMFSLGLFMALQKRILV
CGTSMALFGMVVRFVTGPAVMAATSIAVGLKGVNLHVSIVQASLPQGIVPFVFAKEYNVH
PDVLSTAVIFGMLVAFPITMLYYVLLGL--
>gnl_Selmo_v1.0_102666
MISGGDFYQVMAAVVPLYVAMILAYGSVRWWGILTPEQCSGINRFVALFAVPLLSFQIIS
KNNPYLMNPQFIAADAIQKAAVMLVLAIWARYSSRASFEWVITHFMVATLPNTLVMGIPL
LYAMYGEKHGSLVVQAVVLQCIVWYTLLLVMYEYRSAKILILEQFPDTAASIVSFKVDSD
VISLDGRDPVLTEAEVGDDGRIHVKVRKSTSSAQSARSP-AS--MFSSKAGTPRPSNLTG
AEIYSLHSSRNMTPRDSSFTRGDAYLMSG----------GNSSLMSSNIFTGHGTYSPSP
S---------------------MQ-------------LPKKVNNNISSTTG---------
----------KDNS--PQGKSADYDAKELHMFVWSSSASPTSEK--GLHVF---GGTDF-
-ARDGA----KFDPKETKL--------------------YLHQEFSFADRN-GAYD--PS
DKLEPN-LAKLESSSTVELAPKPNL----NGGGTGEGNQAMPPATVMTRLILDMVWRKLV
RNPNTYSSLIGLVWALVSFRWNVKAPKLIEKSITILSDAGLGMAMFSLGLFMALQPRILA
CGTSMAMFGMLLRFFCSPAIMSVASIAVGLRKLDLRAAIVQAALPQGIVPFVFAKEYNVH
PDVLSTAVIFGMLVALPITLLYYVLLGI--
>gnl_Selmo_v1.0_119024
MITLQEFYTVMSAVVPLYVAMILAYGSVRWWKLLTPAQCSGINRFVAIFAVPLLSFQIIA
HNNPYDMNPRFVAADVLQKLIVLAVLASWSRLKKFSSLDWAITLFMVSTLPNTLVLGIPL
EVAMYGEKPAELVVQAVVLQCIVWYTLLLFLYEYRSAKNLILEQFPPSAANIVSFRIDPD
VISLDGQQQIKTEAEIGQDGKIHVQVKRSPPPQPPPLPPDRSPGPLSSKAGTPRASDLTG
VEIYSVQSSRNMTPTGSY----DLGLMTGTH----GSSPRPSTLSSNELYSNHSSNMHTP
REPPSEEQTEA--------------------------------------AR---------
----------------MDYQQQQYESREMQMLVWSSSNSPASDR-----------G----
---------------ETRLLISKY----VSIS-------VSREDTTLSEKN--------L
KSELPC---KF----T---PPK-------LVDSDSSAPTQMPPPTVMTKLIVRMMWKKLI
RNPNTYASLLGLAWALISFRWNVGMPKILEHSITILSDAGLGMAMFSLGLFMALQSSLIA
CGTTMAVVVMIIRFVTGPAIMSATSIAVGLRNVQLRASIIQAALPQGIVPFVFAKEYNVH
PDVLSTAVIFGMLISLPINLLYYVLLGL--
>gnl_Selmo_v1.0_231064
MISPAEFYSVMAAMVPLYVAMLLAYASVRWWGILTPDQCSGINRFVAIFAVPLLSFQIIA
HNNPYDMSLKFVLADALQKIIVLAVLGAWARYSRRGSLEWMITLFMLATLPNTLVMGIPL
LNAMYGGDPSRLVVQAVVLQCIVWYTLLLVLFEYRSAKILVAQKFPKPAAAIASVKADPD
VVSLSFKEGLTTEASVGEDGKIYVQLKRSPPPIRTAPATNAS--AFSSKASTPGASDLSN
AEIYSVHSSSVLTPGHSFSDRR-----------------------------LL-----AD
GGADHQE-----------------------------------------------------
----------------GQRRG----GRVLQL------------------------G--L-
-------------ERDVR--VCEEV--A-----------VGGEALA---EG-------ET
ERNRPW---KL--------PSK-------DAAAKLPDDPDMPSTAVMTKLILDMVWRKLV
RNPNTYSSLLGLTWALISFRWNLRMPKIIEGSITILSDAGLGMAMFSLGLFMALQPKLLA
CGTSMTIIGMVIRFVTSPAIMSATSIAAGLRNMDLRASI--AALPQGIVPFVFAKEYNVH
PDVLSTAVIFGMLVSLPITLLYYVLLGL--
>gnl_Selmo_v1.0_268490
MISPAEFYTVMAAMVPLYVAMLLAYASVRWWGILTPDQCSGINRFVAIFAVPLLSFQIIA
HNNPYDMSLKFVLADALQKIIVLAVLGAWTRYSRRGSLEWMITLFMLATLPNTLVMGIPL
LNAMYGGDPSRLVVQAVVLQCIVWYTLLLVLFEYRSAKILVAQKFPKPAAAIASVKADPD
VVSLSFKEGLTTEASVGEDGKIYVQLKRSPPPIRTAPATNTS--AFSSKASTPGASDLSN
AEIYSVHSSSVLTPGHSFSDRSDFYLMTSSR----SGTIISSRWTCTELFAVQ-----IT
KKDNNEE-----------------------------------------------------
----------------GASSNLDYDAKELQMFVWSASTSPRSPA--SVAAP----A-KL-
-------------RKKVL--MHEEVPEE-----------VTRSAAA---VQ-------PA
ERNRPW---KL--------PSK-------DAAAKLPDDPDMPSTAVMTKLILDMVWRKLV
RNPNTYSSLLGLTWALISFRWNLRMPKIIEGSITILSDAGLGMAMFSLGLFMALQPKLLA
CGTSMTIIGMVIRFVTSPAIMSATSIAAGLRNMDLRASIVQAALPQGIVPFVFAKEYNVH
PDVLSTAVIFGMLVSLPITLLYYVLLGL--
>gnl_Selmo_v1.0_99301
MISLHDLYTVLSAVVPLYVAMILAYGSVRWWGILTPEQCGGINRFVAIFAVPLLSFEIVS
SNNPYAMNLKFIAADIVQKLAILAALALWVKLSRHGSLEWLITLFMLATLPNTLVMGIPL
LAAMYGAKPGGLIVQAVVLQCVIWYTFLLFLYEYRSAKLLIQEQFPDTAGSIISFKIESD
VVSLDGREPLQTDAEVGDDGKIHVTVRKSVSSHHSMLSP-RSVGMPSSKALTPRPSNLTG
AEIYSMHSSRNLTPRESSFNRNDFYSLMSTN----IPPPRQSNFTNTDVYSLHSSIFPKP
GDGGFGF------------------------------SPKH-HHGLRSP-----------
----------KLVHNNSAVAAEDPNAKDLHMFVWSSSASPVSEA-HPQHQQQQHGG----
--------------------VGGYVPGR-------QYDEYDRDDFSFGNRP-SFRGDEIA
DKEGPS-LTKIGSSSTAELAPK-----------DGDNKAEMPPARIMTRVILSMVWRKLV
RNPNTYSSLIGVIWALISFKWHIEMPVIVDKSITILSRAGLGMAMFSLGLFMALQKRLLA
CGTSLAIYGMVVRFLTGPAVMAAASIACGLRSVELKVSIVQAALPQGIVPFVFAKEYNVH
PDILSTAVIFGMLVSFPITLLYYVLLGL--
>gnl_Solly_v2.4_Solyc06g059730.1.1
MIGVNDFYKVMCAMVPLYFAMIVAYGSVKWWKIFSPEQCSGINRFVAVFAVPVLSFHFIS
QNNPYQMDTKFILADTLSKILVLVLLSVWAIC--KGQLDWLITLFSVSTLPNTLVMGIPL
LNAMYGDFTQSLMVQLVVLQCIIWYTLLLFLFEYRAATILIKNQFPNVAASITKFEIDND
VISLDGRNPLCTESEIDGNGRIHVRIRRSTSSAPES-------AFSSSIGITPRASNLSN
AEIFSVHTPL--------FGHGDL-G--G-R----AASPRLSGYASSDAYSLQ----PTP
RASNFNEDV-T-TSG--NTPMWVM-------------SPVG----VFSPS----------
-----------------------------SKMAWESS---------------CLNG----
----ER----Q-GYRD-----------------------VGEKEISFRDIS---------
---------NF--PVQEVGAAD--------SNTNNIIKQEMPNALVMLRLIIVMVGRKLS
RNPNTYSSILGLLWSLISFKWNVGMPSLVKYSIKIISDAGLGMAMFSL------------
------AIGMAIRFIGGPLVMSATSIAVGLKGVRLHTAIVQAALPQGIVPFVFAREYGLH
PDILSTGVIFGMLVSLPVTLLYYVLLGL--
>gnl_Solly_v2.4_Solyc03g118740.2.1
MITLSDFYHVMTAVVPLYVAMILAYGSVKWWKIFSPDQCSGINRFVALFAVPLLSFHFIA
ANNPYAMNLRFIAADTLQKLIVLGVLAVWANVSKRGSLEWSITLFSLSTLPNTLVMGIPL
LKGMYGDFSGSLMVQIVVLQCIIWYTLMLFMFEFRGARLLISEQFPDTAGSIVSIHVDSD
VMSLDGRQVLETEAELKEDGKLHVTVRKSNASRSDIFSR-RSGG---FSSTTPRPSNLTN
AEIYSLQSSRNPTPRGSSFNHTDFYSMVAGT------AGRNSNFGANDVYGMSNSRGPTP
RPSNYEEES--------GKSRF--NYHG-GASNSNTHYPAP-NPGMFSPSNNGNK-----
---AHKSTA-KKGD--------QEVGKDLHMFVWSSSNSPVSD------VF---GGHDYT
-ANDQPAA----PNKDVRVPIS---PGKVEGQRNNQENYMERDDFSFANRD-GVDQ-M-N
NQD----GEKAG----------------------ENKAKVMPPTSVMTRLILIMVWRKLI
RNPNTYSSLFGLTWSLVSFRWNLKMPAIIAQSISILSDAGLGMAMFSLGLFMALQPRIIA
CGNSVASFAMAVRFLTGPAVMAAASIAVGLRGTLLHVAIVQAALPQGIVPFVFAKEYNVH
PDILSTAVIFGMLIALPITLVYYIFMGL--
>gnl_Solly_v2.4_Solyc04g007690.2.1
MISWHDLYVVLTAVVPLYVAMILAYGSVRWWKIFSPDQCSGINRFVAIFAVPLLSFHFIS
MNNPYEMNFRFIAADTLQKVIMLIVLCIWSNVTKNGSLEWSITIFSLSTLPNTLVMGIPL
LIAMYGDYSGSLMVQVVVLQCIIWYTLLLFLFEFRGAKMLIMEQFPETAGEIVSFKVESD
VVSLDGQDFLETDAELGRDGKLHVTLRKSNVSRRSF-------------AMTPRPSNLTG
AEIYSLNSSRNPTPRGSNFNHSDFYAMMGFP-------GRLSNFGPVD---------STP
RPSNFEENCAQ------GSPKF--GFYPAQ-----SNYPAP-NPEIASIVSINTK---NQ
QVQYQ-----HQHQQQ-QNGKASHDAKELHMFVWSSSASPVSEA-AGLHVF---GGTDFS
-ANEQSCRSD--GAKEIRMLVPDH-PQIGDNK--DVSQDFGGEEFSFGGST-GDEKKDKE
EKEGLTG-----------VHTT---TTGV----DSGTRKHMPPASVMTRLILIMVWRKLI
RNPNTYSSLIGLIWSLISYRWHVHMPKIIEKSISILSDAGLGMAMFSLGLFMALQPKIIA
CGNTVATFAMAVRFLTGPAVMAAASIIVGLRGTLLHVAIVQAALPQGIVPFVFAKEYNVH
PAILSTAVIFGMLIALPITLVYYIILGL--
>gnl_Solly_v2.4_Solyc05g008060.2.1
MITWHDLYVVLTAVVPLYVAMILAYGSVRWWKIFSPDQCSGINRFVAIFAVPLLSFHFIA
MNNPYEMNFRFIAADSLQKVIMLVVLSLWANLTKNGSLEWSITIFSLSTLPNTLVMGIPL
LIAMYGEYSGSLMVQVVVLQCIIWYTLLLFLFEYRGAKMLIMEQFPETAASIVSFKVESD
VVSLDGHDFLETDAEIGQDGKLHVTVRKSNASRRSF-------------AMDHRPSNLTG
AEIYSLSSSRNPTPRGSNFNHNDFYSMMGFPG------GRLSNFGPADMYSVQSSRGPTP
RPSNFEENCAP-GGLV-SSPRF--GYFPTQQ-PAPGSYPAP-NPEIASAGPKSTKPQQTQ
KQEVQQ----QQQQQQPNAKANNHDAKELHMFVWSSSNSPVSEA-GGLHVF---GGNDFS
-ANEQSGRSD--GAKEIRMLVSDH-TQNGDSKAIPQIGEFGGEDFTFGGNG-GDEE--KG
EKEGPTGLTKLGSSSTSELHPK---LAGV----DAGMGKQMPPASVMTRLILIMVWRKLI
RNPNTYSSLIGLIWSLISFRWHVHMPKIIEKSISILSDAGLGMAMFSLGLFMALQPKIIA
CGNTVATFAMAVRFLTGPAVMAAASIAVGLRGTLLHVAIVQAALPQGIVPFVFAKEYNVH
PAILSTAVIFGMLIALPITLVYYIILGL--
>gnl_Solly_v2.4_Solyc10g080880.1.1
MITVSDLYHVLTAVVPLYVAMILAYGSVKWWKIFSPDQCSGINRFVALFAVPLLSFHFIA
SNNPYAMNYRFIAADTLQKVIVLVVLAIWSRISSRGSLEWSITLFSLSTLPNTLVMGIPL
LKGMYGDASGSLMVQIVVLQCIIWYTLMLFLFEYRGARMLIAEQFPDTGGSIVSFKIDSD
VISLDGKEPLETQAEVGDDGKLHVVVRKSASSRSEIFSR-MSHGHNTGLSMTPRPSNLSN
AEIYSLQSSTNMTPRDSNFNHNDIYSMVNGKNNA-NMSPRTSNFG---------------
-NLGFDEESGF-----G---------------KTNVGYPAPTNAGIFSPAIGP-------
-------GTKKKANG-------TESGKDLHMFVWSSSASPVSE--GGIHVF---RGGDFG
N--E--------------LIGH-H-SK--D------YDDFGREEFSLRDKN-NSNG---C
HREEPV-LKKLGSSSTAELFPR---TA------TETKATAMPAASVMTRLILIMVWRKLI
RNPNTYSSLLGLAWSLISFRWNIQMPLVFAKSISILSDAGLGMAMFSLGLFMALQPKMIS
CGKSIAAFSMAVRFISGPAVMAAASFAIGLRGVLLHIAIVQAALPQGIVPFVFAKEYNLH
PDILSTGVIFGMLIALPITLVYYILLGL--
>gnl_Solly_v2.4_Solyc10g078370.1.1
MISLSDLYHVLTAVVPLYVAMILAYGSVKWWKIFSPDQCSGINRFVALFAVPLLSFHFIA
SNNPYAMNYRFIAADTLQKIIVLFVLAIWSRVSSRGSLEWSITLFSLSTLPNTLVMGIPL
LKGMYGDASGSLMVQIVVLQCIIWYTLMLFLFEYRGARMLIAEQFPDTGGSIISFKVDSD
IISLDGKEPLETQAEVGDDGKLHVTVRKSTSSRSEIFSR-RSHGPNSGLSLTPRPSNLTN
AEIYSLQSSRNPTPRGSSFNHTDFYSMVNGKNA--NMSPRNSNFG---------------
-NYGHDEESGV-AG--G---R-------GNG-QGNAGYPAPTNAGIFSPATGP-------
-------VTKKKANGG------TEGGKDLHMFVWSSSASPVSE--GGIHVF---RGGDYG
N--E--------------LVGA-H-PK--D------YDEFGREEFTFGNKQ-NLNG---N
DREGPV-VR---SSSTTELRPK---IA-----QEETKATAMPPASVMTRLILIMVWRKLI
RNPNTYSSLIGLTWSLVSFKWNVQMPAIIAKSISILSDAGLGMAMFSLGLFMALSPRIIA
CGKTIAIFSMGVRFLTGPAVMAAASIAVGLRGVLLHIAIVQAALPQGIVPFVFAKEYGVH
PDILSTGVIFGMLVALPITLVYYILLGL--
>gnl_Solly_v2.4_Solyc07g006900.1.1
MINGKDIYDVLAAIIPLYVAMILAYGSVRWWKIFTPDQCSGINRFVAVFAVPLLGFHFIS
TNDPYAMNYHFIAADSLQKVVILFALFIWHLFSKRGNLEWVITLFSLSTLPNTLVMGIPL
LKAMYGDFSGNLMVQIVVMQSVIWYTLMLFLFEYRGAKLLIGEQFPETAASITSFRVESD
VVSLNGREPLQADAEIGDDGKLHVIVRRSSASSIIS-SYNKG--ILQSNNMTPRASNLTG
VEIYSVQSSREPTPRASSFNQTDFYAMFASK----TASPKHGSYG-GDVFSLQSSKGPTP
RTSNFEEEMSK-IGSN-KKNRGGRELYN-SS--STASYPPP-NPMF-VGQR---------
----------KKEVGVMSNSNSNSNSKELHMFVWSSSASPTSEG-NHKHAISKGGSSELG
-VLDASKAVLQQEAR---------------------------ENASSVSKGNVDKEIE--
IEDGS----K-------------NI-------EDGEKKSQMPPASVMTRLILIMVWRKLI
RNPNTYASLIGLIWSLISYRWNIQMPSIVKGSISILSDAGLGMAMFSLGLFMALQPKIIA
CGKSVATFSMAVRFLTGPAVIAATSIAIGLRGVLLHVAIVQAALPQGIVPFVFAKEYNLH
PDILSTAVIFGMLVALPITILYYVLLGV--
>gnl_Sorbi_v3.1_Sobic.010G216700.1
MITGRDIYDVLAAIVPLYVAMFLAYGSVRWWGIFTPDQCSGINRFVAVFAVPLLSFHFIS
SCDPYAMQYRFLAADSLQKLVILAALAVWHNVLSRSSLDWTITLFSLSTLPNTLVMGIPL
LRAMYGDFSGNLMVQIVVLQSVIWYTLMLFLFEYRGAKALISEQFPDVGASIASFRVDSD
VVSLNGREALQADAEVGSDGRVHVVIRRSASASTTGGGHGRPYG---SSAMTPRASNLTG
VEIYSLQTSREPTPRGSSFNQSDFYAMFNSK----MASPLAQ---------------PGA
RAPGLDEQVAN---------KF------ASGGDATAAYPAP-NPGMMPPPR---------
----------KKEL-----GSNSNSNKELHMFVWSSSASPVSEA-NLRNAVNHAASTDFA
-AVPPP-PMP--DPKGVST-V------------------------TPAKKPANGGDLE--
IEDGLKGLAKSGSPYVAP-RKK-----GADAPGLEEAAHPMPPASVMTRLILIMVWRKLI
RNPNTYSSLIGLVWSLVSFRFNIQMPSIIKGSISILSDAGLGMAMFSLGLFMALQPKIIS
CGKRVATFAMAVRFLTGPAVIAATSIAIGLRGVLLHVAIVQAALPQGIVPFVFAKEYNCH
PQILSTAVIFGMLIALPITILYYVLLGI--
>gnl_Sorbi_v3.1_Sobic.010G051000.1
MISWHDLYTVLCAVVPLYVAMVLAYGSVRWWGVLTPDQCAGINRFVAVFAVPLLSFHCIS
TSDPYVMNLRFIAADTLQKVLVLAALAVWSYLNKREPLDWSITLFSLSTLPNTLIMGIPL
LVAMYGQYSGDLLVQVVVLQCIVWYTLLLVLYEFRAARVLIAGQFPAGTAAIADVRVDPD
VVSLAGSQ--EAQAEVAPDGRMRLVVRRSTSAPS------RS--LAAATAATPRPSNLTG
VEIYSMSSSRNATPRGSSIAHADIGW--AAA---GASSLRMSSFGAADLFSLH----PTP
RPSSFDEQAVRA------------------------------------------------
----------------AATVAPSNDPRDVHMIEWSSGASTTSEV-RGLPVF---HGGDL-
-------------HRDSRL-VSE-VPPR-----------AMRERVTFPA---------AA
GQD---ALTKLESGSTEEERKDKDA----GAGAGGQQTAAAAPAGVMMRLIVTMVWRRLI
RNPNTYASVVGLTWSLISFRFHVAMPVLVKNSISILSDAGLGMAMFSLGLFMATQPKIIA
CGNKVAAITMAIRFLFGPAVMAATSAAIGLRGTLLRVAIVQAALPQGIVPFVFGKEYNLH
AAILCTGVIFGMLIALPITLVYYIILGLL-
>gnl_Sorbi_v3.1_Sobic.010G095100.1
MITGTDFYHVMTAMVPLYVAMILAYGSVRWWRIFTPDQCSGINRFVALFAVPLLSFHFIS
TNNPYTMNLRFIAADTLQKLIVLALLTAWSYLSRRGCLEWTITLFSLSTLPNTLVMGIPL
LKGMYGDFSGSLMVQIVVLQCIIWYTLMLFMFEYRGARILITEQFPDTAGAIASIVVDPD
VVSLDGNDAIETEAEVKEDGKIHVTVRRSNASRSDIYSR-RSMG---FSSTTPRPSNLTN
AEIYSLQSSRNPTPRGSSFNHTDFYSMVG----------RSSNFAAGDAFGLR--TGATP
RPSNYEEEAQGG-----KAA-----------NKYGGQYPAP-NPAMAAQPMTKQGLKK--
----------AAANGQ----AKGEDGKDLHMFVWSSSASPVSD------VF---GNGEYN
---DAA------AVKEVRMAVS---PRKADGRKERGEDFTERDDFSFGNKG-AAER---D
AEA---GDEKAAALQVGNA------------CGVAAAPAAMPPTSVMTRLILIMVWRKLI
RNPNTYSSLIGLVWSLVCFRWNFEMPAIILKSISILSDAGLGMAMFSLGLFMALQPRIIA
CGNKVATFAMAVRFLTGPAVMAAASLAVGLRGTLLHVAIVQAALPQGIVPFVFAKEYGVH
PDILSTAVIFGMLIALPITLVYYILMGL--
>gnl_Sorbi_v3.1_Sobic.003G235800.1
MISGNDVYTVLTAMVPLYVAMFLAYGSVRWWRIFTPDQCSGINRFVAIFAVPLLSFHFIS
TNNPYAMNLRFLAADTLQKLLVLAGLAVWSRLLPTSSLDWSITLFSVSTLPNTLVMGIPL
LIAMYGPYAGSLMVQVIVLQCIIWYTLLLFLFEFRAARMLIADQFPDTAAAIASLHVDAD
VVSLEGGR--ETEAEVAEDGRLHVTVRRSSASSR------RSLL---MVTTTPRPSNLTG
AEIYSMSSSRQHSPRGSNFNHADFFAAMAMVGAPPAGGARASSFGAAELYSMHSSRGPTP
RQSNFDERSASA--------RS---------------SSRP-------------------
----------------AGAVPSCHDAKELHMFVWSSSASPVSEV-SGLPVF---TGG--G
------GGVN--GAKEIRMVVAE-LPQNGSAGKEKAA--TGEEAFGFGGKTATAEDAEAV
EAGGPEQVTKLGSSSAAEVRVKAD-GGGGGGGGGGRAQQQMPPASVMTRLILIMVWRKLI
RNPNTYSSLIGLAWSLIAFRWHISMPAVVAKSISILSDAGLGMAMFSLGLFMALQPNIIA
CGWRATGISMGVRFLAGPAVMTAASLAIGLRGNLLRVAIVQAALPQGIVPFVFAKEYNVH
PAILSTMVIFGMLIALPITLLYYILLGLKP
>gnl_Sorbi_v3.1_Sobic.005G025900.1
MITALDLYHVLTAVVPLYVAMTLAYGSVRWWRIFTPDQCSGINRFVALFAVPLLSFHFIS
TNNPFAMNLRFLAADTLQKVAVLALLFLASRLSRFLGLDWSITLFSLSTLPNTLVMGIPL
LRGMYGGDAGTLMVQVVVLQCIIWYTLMLFLFEYRAARALVLDQFPDAAASIVSFRVDSD
VVSLRGEIELEADAAGGDGGRVRVTVRKSTSSRSEAACS-HSHS---SQSMQPRVSNLSG
VEIYSLQSSRNPTPRGSSFNHTDFFNIVGAG-----------------------AKGGAA
AAAAGDEEKGG----------------------AGGHSPQP-------------------
----------------QAVAAVAAKRKDLHMLVWSSSASPVSERAAAVHVF---GAGDHA
---DVL-------AKGTQ-----------------AYDEYGRDDFSRTKNG-------GA
DKGGPT-LSKLGSNSTAQLYPK---------DDGEGRAAAMPPASVMTRLILIMVWRKLI
RNPNTYSSLIGVIWSLVSYRWGIQMPAIIARSISILSDAGLGMAMFSLGLFMALQPRIIA
CGNKFAVIAMAVRFLAGPAVMAAASIAVGLRGVLLHIAIVQAALPQGIVPFVFAKEYNVH
PDILSTAVIFGMLIALPITLVYYILLGL--
>gnl_Sorbi_v3.1_Sobic.004G240900.1
MITATDFYHVMTAVVPLYVAMILAYGSVRWWRIFSPDQCSGINRFVALFAVPLLSFHFIS
TNNPYTMNLRFIAADTLQKLMVLAMLTAWSHLSRRGSLEWTITLFSLSTLPNTLVMGIPL
LKGMYGDFSGSLMVQIVVLQCIIWYTLMLFMFEYRGARLLITEQFPDNAGAIASIVVDPD
VVSLDGRDAIETEAEVKEDGKIHVTVRRSNASRSDIYSR-RSMG---FSSTTPRPSNLTN
AEIYSLQSSRNPTPRGSSFNHNDFYSMVG----------RSSNFGAADAFGIR--TGATP
RPSNYEDDAAK-------PAKY--PLPVVNAGAAAGHYPAP-NPAVAAAPKKKA------
----------AGTNGQ-------AKGEDLHMFVWSSSASPVSD------VF---GGGDYN
---DAA----A-AVK------S---PRKMDGGAKDRDDYVERDEFSFGNRG-AMDR---D
AEA---GDEKAAAAAVAGGDPN-----------AVAAPTAMPPTSVMTRLILIMVWRKLI
RNPNTYSSLIGVIWSLVCFRWNFQMPAIVLQSISILSDAGLGMAMFSLGLFMALQPRIIA
CGNKVATFAMAVRFLTGPAVMAAASFAVGLRGTLLHVAIVQAALPQGIVPFVFAKEYNVH
PDILSTAVIFGMLIALPITLVYYILLGL--
>gnl_Spipo_v2_Spipo4G0091500
MISGGDFYNVMCAMVPLYFAMFMAYGSVKWWGVFSPEQCSGINRFVAVFAVPVLSFYFIS
QNNPYQMDLKFVLADTLSKIAVLVVLSLWAILS-KGGLDWLITLFSVATLPNTLVMGIPL
LRAMYGDFTQSLMVQLVVLQCIIWYTLLLFLFEYRSATLLIRNNFPPAAAAISRVDVDGD
VISLDGRDPVWADSELDTNGQIRVRIRRSTSSAADS-------AISSSVAMTPRHSSLSG
AEIYSANTPGRPGAAPPSYAGGDAAA--G-K----MMSPRLSGYASSEVYSFH----PTP
RASNFNEDV--------STPVWAK-------------SPAAA---AFSPAV---------
-----------------------NSA---ARAVWEFQQ-----------------PT--G
----------Q-RCKD-----------------------LGEKDLSFRSTS---------
---------KF--VLREEDEPE---------DPEEEIRQKMPPAGVMVRLILIMVARKLL
RNPNTYSSVLGLVWSLISFKWGVGMPVLLKNSINIIADAGLGMAMFSLGLFMALQPRIIA
CGPKMAVLSMAIRFISGPMIVTATSFAVELRGARLRTAIVQAALPQGIVPFVFAREYGLH
PDILSTGVIFGMLVSLPTTILYYVLLGL--
>gnl_Spipo_v2_Spipo15G0027400
MITGTDFYHVMTAMVPLYVAMILAYGSVRWWKIFTPDQCSGINRFVALFAVPLLSFHFIS
TNDPYTMNLRFIAADTLQKLLMLAMLAVWSRLSSRGSLEWTITLFSLSTLPNTLVMGIPL
LKAMYGDYSGSLMVQIVVLQCIIWYTFMLFMFEYRAARLLITEQFPDVAGSIVSIAVDSD
VVSLDGHRAIEADAEVKEDGKVHVTVRRSNASRSDVFSR-RSVG---FSATTPRPSNLTN
AEIYSLQSSRNPTPRGSSFNHTDFYSMA----------GRSSNFGATDAFGMVTSRGPTP
RPSNYYEEDNL-AAGGGAKSRF--HYHTPAPSAAMHGYPAP-NPGVFSPPPTAPAKTV--
--MSNAGGA-RKANGQQTVAKGDEGGKDLHMFVWSSSASPVSD------VF---GGAEYA
AAPDAAAA----PVKDVRMVVS---PGKVDGA---REDFLERDDFSFGNER-EAHE---A
RGSGGD-VGKAAIGGGGKAGGA---DG-----GGLEGKVAMPPTSVMTRLILIMVWRKLI
RNPNTYSSLIGLIWSLVSFRWHVEMPAIVAKSISILSDAGLGMAMFSLGLFMALQPRIVA
CGNSVAAFAMAVRFLTGPAVTAAAAIAVGIRGDLLRISIVQAALPQGIVPFVFAKEYNVH
PQILSTTVIFGMLIALPIDLVYYVLLGL--
>gnl_Spipo_v2_Spipo0G0150000
MITGRDIYGVLAAMVPLYVAMIAAYGSVRWWKVFTPEQCAGINRFVALFAVPLLSFHFIS
SNNPYAMNYRFIAADSLQKAVVLAALVLWSNLTRRGSLDWSITFFSLSTLPNTLVMGIPL
LRAMYGDSAADLMVQIVVLQSVVWYSLMLFLFEYRAAKALIPDQFPDAAVSIASLTVDPD
VLSLCGKEQLQADTEVGEDGQLHVVIRKSSSNCRSTAQSNKSSGINSARSMAARASSMTG
VEIFSVQSSTLMTPRTSSFNQADVYTLS---------------------H----------
-------------------------------------YPAP-NPTLISGTGWSG------
----------KE----LSKNGSA-SNKELNMYTWSSSESPGSEG-------NRAASVDLG
D-------ID---PREIAVSV---------------------DDTSESTRP-----VRGI
DGEADE-LSK----PNRPLQKKEMV----RGSPVPGEDRPMLPTYLMTRLILVMISRKLI
RNPNTYSSLFGLVWSLVSFRY------------------------VNLA-----------
----------------------------------------E-------------------
------------------------------
>gnl_Spipo_v2_Spipo19G0020700
MITWKDFYTVVAAVVPLYVAMILGYGSVRWWRIFSPDQCSGINRFVAVFAVPLLSFHFIA
TNDPYAMDLRFIAADTLQKVIVLAALAVWSNIPSRASFDWAITIFSLSTLPNTLIMGIPL
LTAMYGDFSGSLMVQVVVLQCIIWYTLLLFLFEYRAARLLILDQFPDTAASIVSFKVDSD
VASLSGHEFLQADADVGDDGKIRVTVRKSTSSRRSV------------SLITPRPSNLTG
AEIYSLSSSRNPTPRGSNFNPSDFYSMA----------------------------RPTP
RPSNVDDGHSLT---------------------APAAFP---NPEIAAGKP---------
----------------ISHLHHNHDAKELHMFVWSSSASPVSDV-GGFH------G-EFT
A-------AEQ-GAKEIRMIVAD-PPQR--------------KSVTGGEGG-TEEE---P
AAEGPT--------AAAQFPQD---GGGGMEEKVRGNRQQMPPASVMTRLILIMMWRKLI
RNPNTYSSLVGLIWSLIAFRWHIAMPKIVEQSISILSDAGLGMAMFSLGLFMALQPKIIA
CGNSVASFAMTVRFLTGPAVMAAASIAVGLRGTLLHVAIVQAALPQGIVPFVFAKEYNVH
PTILSTGVIFGMLISLPITLLYYIILGL--
>gnl_Spipo_v2_Spipo3G0023400
MITASDLYHVLTAVVPLYVAMILAYGSVKWWKIFSPDQCSGINRFVAIFAVPLLSFHFIS
TNDPYAMNYRFIAADTLQKLIILAVLAVWTNVSSRGCLEWSITLFSVSTLPNTLVMGIPL
LKGMYGAATGTLMVQIVVLQCIIWYTLMLFLFEYRGARLLIAEQFPDTAGSIISFRVDSD
VISLDGKEPLQTEAELGDDGKLRVTVRKSAASRSDVFSR-HSHGP-AGAAMTPRPSNLSN
AEIYSLQSSRNPTPRGSSFNHADFYTAAAAGGRNPGLSPRSSNFG---------------
-NMGFDEETGG------------------------GKLLRP-NGA---------------
----------------AGARRKGDGGKELHMFVWSSSASPVSEI-GG-QLS---RGGELG
S--------------------DDH-----------CNEALQRDECN--------------
------NLAK----------------------PAAAGASSTPPASVMTRLILIMVWRKLI
RNPNTYSSLIGLIWSLVSFRWGIEMPAIIARSISILSDAGLGMAMFSLGLFMALQPKIIA
CGNSVAAFAMAVRFVTGPAVMAAASIAVGLRGVLLHIAIVQAALPQGIVPFVFAKEYNVH
PDILSTGVIFGMLIALPITLVYYILLGL--
>gnl_Stras_v2.0_SGA_v2.0_scaffold66T22268
MITGTDFYHVMTAVVPLYVAMILAYGSVKWWRIFTPDQCSGINRFVALFAVPLLSFHFIS
TNDPYTMNLRFIAADTLQKLIVLAVLAVWSHTSRRGSLEWSITLFSLSTLPNTLVMGIPL
LKGMYGEFSGSLMVQIVVLQCIIWYTLMLFLFEYRGARTLIAEQFPDTAGSIISFRVDSD
IISLDGKEPLQTEAEIGEDGKLHVTVRKSASSRSEIFSR-RSHGPNSGLSLTPRPSNLTN
AEIYSLQSSRNPTPRGSSFNHTDFYSMVNGR----NVSPRQSNYG---------------
-NAGYDEEGGY-----AGQAR-------ANG--------------MFSPGPGG-------
-------PKKK-----------GENGKDLHMFVWSSSASPVSE--GGIHVF---RGGDYG
N--E--------------AVGA-H-PK--D------YDDFGRDKYSFANKQ-GPNA---T
EREGPV-LSKLGSSSTAELHPK---ASV------ETKPTAMPPTSVMTRLILIMVWRKLI
RNPNTYSSLIGLTWSLVSFKWHVEMPAIIAKSISILSDAGLGMAMFSLGLFMALQPRIIA
CGKSVAAFSMAIRFLTGPAVMAAASIAVGLRGVLLRVAIVQAALPQGIVPFVFAKEYNVH
PDILSTGVIFGMLVALPITLVYYIFLGL--
>gnl_Stras_v2.0_SGA_v2.0_scaffold25T11156
MISGEDFYKVMCAMVPLYFAMLVAYSSVKWASIFTPAQCAGVNRFVAVFAVPVLSFHFIA
QNDPYRMDVWFVVADTASKVFVLAALFAWTALIRRGGLDWLITIFSVSTLPNTLVMGIPL
LKAMYGDFTQSLMVQVVVLQCIIWYTLLLFLFEYRAATILIRAQFPPNAAAITEIHVDND
VISLDGRDPLCTDSEIDGSGRIHVRIRRSTSSAPQ----------SSTVGPTPRASNLSS
AEIFSVATPN------------EF-G--G-R---GPISPRHSGYASSDAYSLQ----PTP
RASNFNEDV-TATA-----------------------SPTP----VFSPA----------
-----------------------------VRMVWESPA-------------EGRGPS--E
---D-----------DV----------------------SGEKDLSFRDCA---------
---------KI--QVEEGSEGK------------DNNNQEMPQAFVMLKLILIMVGRKLS
RNPNTYSSVLGLAWSLISFKWNVGMPSLVKYSIKIISDAGLGMAMFSLG-----------
------------------------------------KSYVSSH-----------------
------------------------------
>gnl_Stras_v2.0_SGA_v2.0_scaffold38T15114
MITWHDLYVVLTAVIPLYVAMILAYGSVRWWKIFTPDQCSGINRFVAVFAVPLLSFHFIS
QNNIYTMNFRFIAADTLQKIIMLAVLSLWANLSRAGSLEWSITIFSLSTLPNTLVMGIPL
LIAMYGEYSGSLMVQVVVLQCIIWYTLLLFLFEFRAAKTLICDQFPDTAASIVAFKVDSD
VVSLDGQDFLETDTQIGDDGKLHVTVRKSNASRRSF---------------SGRPSNLTG
AEIYSLSSSRNPTPRGSNFNHSDFYSMMGMG-------GRLSNFGATDVYSVQSSRGPTP
RPSNYEDNSSG---------KM----------QVQQHYSGK-------------------
----------------AAHHNSSHDAKELHMFVWSSSASPLSEGASGLHVF---GGTDFS
-AAEQSGRSDP-GAKEIRLLVADR-PQNGEPK-----GDHGGDEFSFGGAGHGNEE---K
DKEGANGLSKLGPNSTDDLDQK---AAGG---HEVGPGKNMPPASVMTRLILIMVWRKLI
RNPNTYSSLIGLIWSLVSYRWNVHMPKILEESIKILSDAGLGMAMFSLGLFMALQPKIIA
CGNTVASFAMGVRFLTGPAVMAAASIAVGLRGTLLHVAIVQAALPQGIVPFVFAKEYNVH
PAILSTGVIFGMLIALPITLVYYILLGL--
>gnl_Stras_v2.0_SGA_v2.0_scaffold172T39012
MITSSDFYHVMTAVVPLYVAMILAYGSVKWWRIFTPDQCSGINRFVALFAVPLLSFHFIA
SNDPYAMNFRFIAADTLQKLAVLAALALWSRLSSSGGLDWTITLFSLSTLPNTLVMGIPL
LKGMYGDFSGSLMVQIVVLQCIIWYTLMLFLFEFRAARLLISDQFPAAAASIVSIRVDSD
VVSLDGRHPLETQAEVAADGRLRVTVRRSSASRSDVFSR-RSAAA--PPDAPPRASGLTN
AEIYSLQSSRGPTPRGSSFNHADFYSMMG---------GRASNFGPAD-----GSRGPTP
RPSNFEDER-------------------------------P-RPNFPAT-----------
----------------------AAGNKDLHMFVWSSSASPVSD------VF---GGGDYN
-NNINNNNNNV-GGKEPRVPLS---PTKVERQRENQEGYLERDEFSFTNRG-GGEG---D
NEG----GEKM----------------------DENKAKVMPPASVMTRLILIMVWRKLI
RNPNTYSSLIGLTWSLVSFRWHVEMPAIIAKSISILSDAGLGMAMFSLGLFMALQPRIIA
CGNSVAAFAMAVRFLTGPAVMAAASIAVGLRGVLLRVAIVQAALPQGIVPFVFAKEYNVY
PDILSTAVIFGMLIALPITLVYYILLGL--
>gnl_Stras_v2.0_SGA_v2.0_scaffold39T15174
MISWHDLYVVLTAVIPLYVAMILAYGSVRWWKIFTPDQCSGINRFVAVFAVPLLSFHFIS
TNDPYAMNFRFIAADTLQKVIMLAALALWTSLSRNGSLEWSITIFSLSTLPNTLVMGIPL
LIAMYGEYSGSLMVQIVVLQCIIWYTLLLFLFEYRGAKTLIMDQFPDTAASIVSFKVDSD
VVSLDGQDFLETDAQIGGDGKLHVTVRKSSASRRSF------------SGVTPRPSNLTG
AEIYSLSSSRNPTPRGSNFNHSDFYSMMGFGGRLNSDTGRLSNFNVADMCSVQSSRGPTP
RPSNFEENCAP-GGTM-SSPRF--GHYPAQP--APGSYPAP-NPEIASSTP---------
-----------------------NTAKELHMFVWSSSASPVSEVGSGLHVF---G-----
---EQSGRSDQ-RAKEIRLLVSDHQSQNGEGKAGPQNGDFVKEKFSFSG---AGDE---R
GKEGP----------TSELDPK---AAAA--AGGGRAGKNMPPASVVTRLILIMVWRKLI
RNPNTYSSLIGLIWSLVSFRWHVHMPKIIEQSISILSDAGLGMAMFSLGLFMALQPKIIA
CGNTVATFAMAVRFLTGPAVMAAASIAVGLRGTLLHIAIVQAALPQGIVPFVFAKEYNVH
PAILSTALLFKISTKRCICLLKKSLIGI--
>gnl_Theca_v1.1_Thecc1EG023972t1
MISATDLYHVLTAVVPLYVAMILAYGSVKWWKIFSPDQCSGINRFVALFAVPLLSFHFIS
TNNPYAMNLRFIAADTLQKIIVLVVLAIWSRTSSRGSLEWSITLFSLSTLPNTLVMGIPL
LKGMYGENSGSLMVQIVVLQCIIWYTLMLFLFEYRGARLLIAEQFPDTAGSIISFKVDSD
IISLDGKEPLQTDAEVGEDGKLHVTVRKSTSSRSEIFSR-RSHGPNSGVSLTPRPSNLTN
AEIYSLQSSRNPTPRGSSFNHTDFYSMVNGKNIS-NVSPRQSNFG---------------
-NLGFDEENGL--GV-GNPGR-------ANG----NAYPAPTSAGIFSPVTGP-------
-------GAKKKANG-------TDSGKDLHMFVWSSSASPVSE--GGIHVF---RGGEYG
N--D--------------LGVA-H-QKGAD------YDEYGRDEFSFGNKQ-LTNG---V
DREGPV-LSKLGSSSTTELHPK---ASA----HAETKPSAMPPASVMTRLILIMVWRKLI
RNPNTYSSLIGLTWSLVSFKWDIQMPAIIARSISILSDAGLGMAMFSLGLFMALQPRIIA
CGNTIAAFAMAVRFLTGPAVMAAASIAVGLRGVLLRIAIVQAALPQGIVPFVFAKEYNVH
PDILSTGVIFGMLIALPITMVYYILLGL--
>gnl_Theca_v1.1_Thecc1EG039622t1
MITGKDIYDVLAAIVPLYVAMILAYGSVRWWKIFTPDQCSGINRFVAVFAVPLLSFHFIS
SNDPYAMNYHFIAADTLQKVVILVALFLWQAFTKHGSLEWMITLFSLSTLPNTLVMGIPL
LKAMYGDFSGTLMVQIVVLQSVIWYTLMLFLFEYRGAKLLINEQFPETAGSITSFRVESD
VVSLNGRERLQADAEIGDDGKLHVVVRRSSASSMVS-SFNKSHGLNSLTSMTPRASNLTG
VEIYSVQSSREPTPRASSFNQTDFYAMFASK----APSPKHGSFQVGDVYSLQSSKGATP
RTSNFDEEMMK-IA----KRRGGRELFN-GG--VVSSYPPP-NPIF-SGSTS--------
------GGSKKKESGG----AGAMPNKELHMFVWSSSASPVSEG-NLRHAVNRAASTEFG
-AVDSSKGALQHESRAMHL-I---------------------EHMTPTAKVSGDKDLE--
IEEGS----KSGSPF--SCQKKANMEG------DGSRKQQMPPASVMTRLILIMVWRKLI
RNPNTYSSLFGLTWSLISFRWNIQMPTIVSGSISILSDAGLGMAMFSLGLFMALQPKIIA
CGKSVATFSMAVRFLTGPAVIAATSIAIGLRGVLLHVAIVQAALPQGIVPFVFAKEYNVH
PDILSTAVIFGMLIALPITILYYVLLGL--
>gnl_Theca_v1.1_Thecc1EG012854t1
MITLTDFYHVMTAMVPLYVAMILAYGSVKWWKIFSPDQCSGINRFVALFAVPLLSFHFIS
SNDPYSMNFRFIAADTLQKIIVLVVLAVWTKVSKRGCLEWTITLFSLSTLPNTLVMGIPL
LKGMYGEFSGSLMVQIVVLQCIIWYTLMLFMFEYRGAKMLISEQFPDTAGSIVSIHVDSD
IMSLDGRQPLETEAEIKEDGKLHVTVRKSNASRSDIFSR-RSQG---LSSTTPRPSNLTN
AEIYSLQSSRNPTPRGSSFNHTDFYSMMAG--------GRNSNFGAADVYGLSASRGPTP
RPSNYEEDGAA-----TGKPRF--HYHAPGG---AAHYPAP-NPGMFSPTGSKGVGA-NA
N-----ANA-KKPNGQ-AQLKSEDGGRDLHMFVWSSSASPVSD------VF---AGHEYG
-ASDQ---------KEVRLAVS---PGKVEGHRENHEAYMERDDFSFGNRG-LDRE-M-N
NHE----GDKVG----------------------DGKPKTMPPTSVMTRLILIMVWRKLI
RNPNTYSSLIGLTWSLVSFRWNVQMPAIIAKSISILSDAGLGMAMFSLGLFMALQPRIIA
CGNSVAAFAMAVRFLTGPAVMAAASIAVGLRGVLLHVAIVQAALPQGIVPFVFAKEYNVH
PDILSTAVIFGMLIALPITLVYYILLGV--
>gnl_Theca_v1.1_Thecc1EG035431t1
MITAGDFYKVMCAMVPLYFAMLVAYGSVKWWRIFSPEQCSGINRFVAVFAVPVLSFHFIA
QNNPYQMDTKFILADTLSKVLVLVLLSGWAIFFPGGSLDWLITLFSVATLPNTLVMGIPL
LNAMYGDFTQSLMVQLVVLQCIIWYTLLLFLFEYRAATLLIKIQFPPTAATISKFELDND
VISLDGRDPLRTESETDINGRIRVRIRRSTSSAPDS-------ALSSSICLTPRASNLSN
AEIFSVNTPGGPN-----FCNGDL-G--G-R---A-VSPRLSGYASSDAYSLQ----PTP
RASNFNEDVITTTTG--NTPIWMR-------------SPVAG---VSSPVV---------
------------------------PA---MKMVWE-----------------CQGGG--G
G--DNR----Q-GFKD-----------------------VGEKEISFRDNT---------
---------KI--TVAEVADGK------------AVSKQEMPNALVMLRLILIVVGRKLS
RNPNTYSSILGLLWSLISFKWNVGMPSLVKYSIKIISDAGLGMAMFSLGLFMALQPRIIA
CGTKRATMGMVIRFLSGPVIMSTASIAMGLRGPKLHAAIVQAALPQGIVPFVFAREYGLH
PDILSTGVIFGMLVSLPVTLVYYILLGI--
>gnl_Theca_v1.1_Thecc1EG010862t1
MITWKDLYSVLTAVIPLYVAMILAYGSVRWWKIFSPDQCSGINRFVAIFAVPLLSFHFIS
TNDPYAMNFRFIAADTLQKIIMLFVLGLWTNFTRNGSLEWMITIFSLSTLPNTLVMGIPL
LIAMYGPYSGMLMVQVVVLQCIIWYTLLLFLFEYRGAKILIMEQFPETAASIVSFKVDSD
VVSLDGRDFLETDAEIGEDGKLHVTVRKSNASRRSLGPC-------SLPALTPRPSNLTG
AEIYSLSSSRNPTPRGSNFNSSDFYSMMGIQGFP----GRQSNFGPSDLYSVQSSRGPTP
RPSNFEENCTV------MSPRF--GFYPAQT--VPTSYPAP-NPEFSSV-TKNTKNNQPQ
QQQQQQVQP-QQQQQQKENNKVNHDAKELHMFVWSSSASPVSEG-GGLHVF---GGTDFG
-ASEQSGRSDQ-GAKEIRMLVADH-PQNGENKAAPASGDFNGEDFSFAGRD-GEEE---R
EKEGPAGLNKLGSSSTAELHPK---AAGA----ESGVGKQMPPASVMTRLILIMVWRKLI
RNPNTYSSLIGLVWSLIAFRWHVRMPKIIEKSISILSDAGLGMAMFSLGLFMALQPKIIA
CGNSVAAFAMAVRFLTGPAVMAAASIAVGLRGTLLRVAIVQAALPQGIVPFVFAKEYNVH
PAILSTAVIFGMLIALPITLVYYVLLGL--
>gnl_Utrgi_v4.1_Scf00621.g20162.t1
MISSKDLYHVMTAMVPLYVAMALAYASVKWWKIFTPEQCSGINRYVALFAVPLLSFHFIA
TNDPYAMNFRFIVADTLQKLMILGILSLYVRFSRQGSFEQTITFFSLSTLPNTLVIGIPL
LEGMYGEFCGGLMVQIVVLQCIIWYTLMLFMFEYRAAMILISDRFPETADSIISIRVESD
VVSLQQEQPLTVVGDVREDGKFHVTVR------------------------------LSN
AEIYSVQSSMNPTPRGSSARST------------------------------------SP
I-------------------KL-------AG------GPEA-------------------
-----------------------D-----PVFLGSSTGSSVS-------------GRVF-
-ASTHHHH--HHHAKEIRF-V---SPIRSPEG----------EEME------------EM
ESE------K---------SPT--------DDLAEKKGKGMPPTKVMTRLLLVMVWRKLI
RNPNTYSSFIGLFWSLISFRWEVEMPPIVAKSISILSDTGLGMAMFSLGLFMALQPRMIA
CGKTMVTFAIAVRFIIGPAFMAIASLISGIGGVLLSVAIVQGYIRDAAS-----------
----GTR---GAPL-LPVSQ----------
>gnl_Utrgi_v4.1_Scf00025.g3327.t1
MITLHDLYVVLTAVIPLYVAMILAYGSVRWWKIFTPDQCSGINRFVAIFAVPLLSFHFIS
QNNIYEMNFRFIAADTVQKLIMLFLLLIWGNFSRRGNLEWSITVFSLATLPNTLVMGIPL
LIAMYGEYSGSLMVQIVVLQCIIWYTLLLFLFEYRGAKMLISEQFPETAASIVSFKVDSD
VVSLDGQDFLETDAEIGSDGKLHVTVRKSNASRRSLGHG-S------IHGITPRPSNLTG
AEIYSLSSSRNATPRGSNFNPGDFYSMMGFPGRLNSDTGRLSNFNAADMYSVQSSRGPTP
RPSNFEESSAPAPAVT-NSPKF--GYYAA---PSVTSYPAP-NPGISSGAPPKPV-----
----------KSQQPQ-QIAKSNHDAKELHMFVWSSSASPASEA-GGLHVF---NVPEF-
---EQPGRSDQ-GAKEIRLLANDH-RHNGETK---AAGETHHDDFSFAKRQ-PEEH---K
DKEIPIGTSKMGSTSTTTEHDR---TGGG---DDPITRNHMPPGSVMTRLILIMVWRKLI
RNPNTYSSLIGLIWSLVAFRWNVHMPRIVEKSISILSDAGLGMAMFSLGLFMALQPNIIA
CGNKMAVFAMAIRFLTGPA----------------------------XXXXXXXKEYNVH
PAILSTAVIFGMLIALPITLVYYILLGL--
>gnl_Utrgi_v4.1_Scf00293.g14833.t1
MISWHDLYVVLTAVIPLYVAMILAYGSVRWWKIFTPDQCSGINRFVAIFAVPLLSFHFIS
QNNIYAMNFRFIAADTVQKAIMLAVLAIWGSFSKRGSLEWSITIFSLSTLPNTLVMGIPL
LIAMYGEYSGSLMVQIVVLQCIIWYTLLLFLFEYRGAKMLITEQFPETAASIVSLKVESD
VVSLDGQDFLETDAEIGNDGKIHVIVRKSNASRS------RGQG--SFHAITPRPSNLTG
AEIYSMSSSRNPTPRGSNFNHADFYSMMGFPGRLNSDTGRLSNFNIADMYSVQSSRGPTP
RPSNFEEKSAP-AALT-SSPKF--GSYPAQS-APPPSYPAP-NPEISTAA-TKST-----
----------KTHHPQ-QITKSNHDAKELHMFVWSSSSSPVSEI-GGLHVF---NVPEYG
-AAEQPGRSDQ-SAREIRLLVSDH-PQNGASKAVTHTAEDLPEDFSFGRAQ-VDED---K
DRELPSGVPKLGSTPTAGAEPK---VASG---DDSGTRKHMPPASVMTRLILIMVWRKLI
RNPNTYSSLIGLIWSLVAFRWNVHMPRIVEKSISILSDAGLGMAMFSLGLFMALQPKIIA
CGNSMALFAMAVRFLAGPAVMAVASFAVGLRSTLLHVAIVQAALPQGIVPFVFAKEYNVH
PAILSTAVIFGMLIALPITLVYYILLGL--
>gnl_Utrgi_v4.1_Scf00231.g13302.t1
MISLTDLYHVLAAVVPLYVAMILAYGSVKWWKIFTPDQCSGINRFVALFAVPLLSFHFIS
TNNPYAMNYRFIAADTLQKLIVLAVLAVWSRLSSRGSLEWSITLFSLSTLPNTLVMGIPL
LKGMYGDFSGSLMVQIVVLQCIIWYTLMLFLFEYRGARMLIAEQFPDTAGDIISFRVDSD
IISLDGKEPLQTEAEVGQDGKIHVTVRKSASSRSEIFSR-RSHGPNSGLSLTPRPSNLTN
AEIYSLQSSRNPTPRGSSFNHTDFYSMVNGKSAL-SASPRHSNFG---------------
-NSGFDEENQV---------R-------VTG-----GYGGSAAAGIFSPATGP-------
-------NAKKKANG-------HDVGKDLHMFVWSSSASPVSE--GGIHVF---RGGEYG
N--E--------------VVGP-H-PKGAE------YDDFGREEFSFGNKH-GPN-----
---GPD-ASKLASSSTAELRTK---SG------GDAKANAMPPTSVMTRLILIMVWRKLI
RNPNTYSSLIGLTWSLVSFRWHIEMPVIVAKSISILSDAGLGMAMFSLGLFMALQPKIIA
CGKSIAAFSMAIRFLTGPAVMAAASIAVGLRGVLLHVAIVQAALPQGIVPFVFAKEYNVH
PDILSTGVIFGMLIALPITLVYYILLGLWK
>gnl_Utrgi_v4.1_Scf00218.g12926.t1
MISLTDLYHVLTAVVPLYVAMILAYGSVKWWKIFTPDQCSGINRFVALFAVPLLSFHFIS
TNNPYAMNYRFIAADTLQKLIVLAVLAVWSRLSSRGSLEWSITLFSLSTLPNTLVMGIPL
LKGMYGDFSGSLMVQIVVLQCIIWYTLMLFLFEFRGARMLIAEQFPDTAGDIISFRVDSD
IISLDGRDPLQTETEVGEDGKIHVTVRKSASSRSEIFSR-GSHGPKSGLSLTPRPSNLTN
AEIYSLQSSRNPTPRGSSFNHADFYTMVNGKNAI-SHSPRQSSYA---------------
-NPGLDEENQS---------R-------VNT-NAGGGYAPPATTGIFSPA----------
--------AKKKANG-------HESSKDLHMFVWSSSASPVSE--RGIHVF---RGGEYG
N--E--------------LLGP-H-PK--E------YDEFGRDDFSFGNKQ---------
---GAD-PLKLGSSSKAELRTK---SG-----NDDTKPAAMPPTSVMTRLILIMVWRKLI
RNPNTYSSLIGLTWSLVSFRWHLEMPAIVAKSISILSDAGLGMAMFSLGLFMALQPKIIA
CGNSVAAFSMAVRFLTGPAVMAAASVAVGLRGVLLRVAIVQAALPQGIVPFVFAKEYNVH
PKILSTGVIFGMLIALPITLVYYILLGL--
>gnl_Utrgi_v4.1_Scf01300.g24439.t1
MITLHDLYVVLTAVIPLYVAMILAYGSVRWWKIFTPDQCSGINRFVAIFAVPLLSFHFIS
QNNIYAMNFRFIAADTVQKLIMLALLFIWANLSRRGSLEWSITIFSLSTLPNTLVMGIPL
LIAMYGEYSGSLMVQIVVLQCIIWYTLLLFLFEYRGAKMLISEQFPETAASIVSFKVESD
VVSLDGQDFLETDAEIGNDGKLHVTVRKSNASRRSLGPG-S------FHGITPRPSNLTG
AEIYSLSSSRNPTPRGSNFNHADFYSMMGFPGRLNSDTGRLSNFNVADMYSVQSSRGPTP
RPSNFEENSAPAAAVT-NSPKF--GYYAAPPAAAAASYPAP-NPGISSSAPPKPV-----
----------KSQQPQ-QISKSHSDAKELHMFVWSSSASPVSEV-GGLHVF---NAPEL-
---EQPGRSDQ-STKEIRLLVNDH-PQKGETR---AARETPNEDFSFAKGL-LEED---K
DKEEPTGLPKLGSTSTTEHDPK---SGG----DDPAPRKHMPPASVMTRLILIMVWRKLI
RNPNTYSSLIGLIWSLVAFRWNVHMPKIVEKSISILSDAGLGMAMFSLGLFMALQPKIIA
CGNTMAAFAMAIRFLTGPAVMAFASIVVGLRGTLLHVAIVQAALPQGIVPFVFAKEYNVH
PAILSTAVIFGMLIALPITLVYYILLGL--
>gnl_Vitvi_Genoscope.12X_GSVIVT01008430001
------------------------------------------------------------
------------------------------------------------------------
------------------------------------------------------------
------------------------------------------------------------
------------------------------------------------------------
---------------------------------------------MFSPTGSKNV-----
---ASAAAA-KKPNGQ-AQQKPDEGTRDLHMFVWSSSASPVSD------VF---GGHEYG
-ANDQN-------VKE-RVAVS---PGKVEGHRENQEDYLERDDFSFGNRV-LAQE-M-N
NHE----GEKVG----------------------DGKAKAMPPASVMTRLILIMVWRKLI
RNPNTYSSLIGLIWSLVSFKWKVQMPAIIEKSIAILSDAGLGMAMFSLGLFMALQPRIIA
CGNSIAVFAMAVRFLTGPAVMAAASIAVGLRGVLLRVAIVQAALPQGIVPFVFAKEYNVH
PDILSTGVIFGMLIALPITLVYYILLGI--
>gnl_Vitvi_Genoscope.12X_GSVIVT01010025001
MISADDFYKVMCAMVPLYFAMLVAYGSVKWCKIFSPEQCSGINRFVAVFAVPVLSFHFIS
QNNPYEMDTKFIVADTLSKLLVLVLLSVWAILFK-GGLDWLITLFSLATLPNTLVMGIPL
LNAMYGDFTQSLMVQLVVLQCIIWYTLLLFLFEYRAATLLIKNQFPSTAASISKFEIDGD
VISLDGRDPVRTESEIDGNGRIRVRIRRSTSSAPDS-------ALSSSMGITPRASNLSG
AEIFSVNTPAPLHD------------------------PRLSGYASSDAYSLQ----PTP
RASNFNEDT-TTTTT--NTPFWVR-------------SPVA----VYSPAF---------
------------------------SG---VRMVWESPG-------------KCNGGG--G
----ER----Q-GCKDV----------------------VGEREISFRDSS---------
---------KF--PVAEEEDPK------------TATGQDMPRTHVMLRLILTMVGRKLS
RNPNTYSSVLGLLWSLISFKWNVGMPSLVKYSIKIISDAGLGMAMFSLGLFMALQPRIIA
CGTKRATMGMGIRFICGPILMSAASIAVGLRGVRLHAAIVQASLPQGIVPFVFAREYGLH
PDILSTGVIFGMLVSLPVTLLYYILLGL--
>gnl_Vitvi_Genoscope.12X_GSVIVT01011756001
------------------------------------------------------------
------------------------------------------------------------
------------------------------------------------------------
------------------------------------------------------------
------------------------------------------------------------
------------------------------------------------------------
------------------------------MFVWSSSASPVSEG-GGLHVF---GGTDFG
-AAEQSGRSDQ-GAKEIRMLVADH-PQNGESKAIPEAEDFGGEDFTFVGRG-GEEE---R
EKEGPIGLSKLGSSSTAELHPK---MLGA----ESGAGKQMPPASVMTRLILIMVWRKLI
RNPNTYSSLIGLVWSLIAYRWDVAMPTIIKQSISILSDAGLGMAMFSLGLFMALQPRIIA
CGNSVATFAMAVRFLTGPAVMAAASIAVGLRGTLLHVAIVQAALPQGIVPFVFAKEYNVH
PAILSTAVIFGMLIALPITLVYYILLGL--
>gnl_Vitvi_Genoscope.12X_GSVIVT01025748001
MISITDLYHVLTAVVPLYVAMILAYGSVKWWKIFSPDQCSGINRFVALFAVPLLSFHFIS
TNNPYAMNYRFIAADTLQKIIVLVVLAIWSRTSSRGCLEWSITLFSLSTLPNTLVMGIPL
MKGMYGEASGTLMVQIVVLQCIIWYTLMLFLFEYRGARLLIVEQFPDTAGSIISFRVDSD
IISLDGKEPLQTEAEVGEDGKLHVTVRKSTSSRSEIFSR-RSHGPNSGVSLTPRPSNLTN
AEIYSLQSSRNPTPRGSSFNHTDFYSM---------------------------------
----------------------------------GGGYPAPPSAGIFSPVAGP-------
-------GAKKKANG-------ADGGKDLHMFVWSSSASPVSE--GGIHVF---RGGDYG
N--E--------------LGVP-H-TK--D------YDEFGQDEFSFGNRA-SVNG---G
DREGPT-MSKLGSSSTTELHPK---TA------PQSKPTSMPPASVMTRLILIMVWRKLI
RNPNTYSSLIGLTWSLVSFKWEIEMPAIIAKSISILSDAGLGMAMFSLGLFMALQPKIIA
CGNSVATFAMAVRFLTGPAVMAAASIAVGLRGVLLHIAIVQAALPQGIVPFVFAKEYNVH
PDILSTGVIFGMLIALPITLVYYILLGL--
>gnl_Vitvi_Genoscope.12X_GSVIVT01025749001
MIAITDLYHVLTSVVPLYVAMILAYGSVKWWKIFSPDQCSGINRFVALFAVPLLSFHFIS
TNDPYAMNYRFIAADTLQKIIVLVVLAIWSRVSSRGCLEWSITLFSLSTLPNTLVMGIPL
LKGMYGEYSGTLMVQIVVLQCIIWYTLMLFLFEYRGARLLIVEQFPDTAGSIISFRVDSD
VISLDGKEPLQTEAEVGEDGKLHVTVRKSTSSRSEIFSR-RSHGPNSGVSLTPRPSNLTN
AEIYSLQSSRNPTPRGSSFNHTDFYSM---------------------------------
----------------------------------GGGYPAPPSAGIFSPVGGP-------
-------GAKKKANG-------ADGGKDLHMFVWSSSASPVSE--GGIHVF---RGGDYG
N--E--------------VGLP-Q-TK--D------YDESRQDEFSFGNRP-VANG---G
DREGAM-MSKLGSSSTAELNPK---AA------AQSKPTSMPPASVMTRLILIMVWRKLI
RNPNTYSSLIGLTWSLVSFKWGIEMPAIIAKSISILSDAGLGMAMFSLGLFMALQPRIIA
CGNSIATFAMAVRFLTGPAVMAAASIAVGLRGVLLHIAIVQAALPQGIVPFVFAKEYNVH
PDILSTGVIFGMLIALPITLVYYILLGL--
>gnl_Vitvi_Genoscope.12X_GSVIVT01031663001
MISIKDLYGVLSAVVPLYVTMFLAYASVKWWNVFSPDQCAGINRFVAIFAIPLLSFEVIS
RINPYKMDFLFIAADGVSKVLILIILFSWAKFSKRGSLDWTITLFSISTLPNTLVMGIPL
LKSMYGDDKEYLIIQAVVLQCIIWYTLLLFLFEYREARIFILNKFKDSSVSNSERSGEN-
---FGGQEMIGRNCGAGEDEVVDVVVRTPSNPQ---------------------------
----TTQNVNKVAPDSRSLKPT--------------------------------------
------------------------------------------------------------
----------------PAGGAAQEDGKEVHLFIWRCG-CCSSQG-----VC---------
-------------GQSVQ--V------------------CRREEEIVQGKT--------G
EDE------K-----PNFL--------------KDQN-MDSSTSSAMLKQIMKRVWFKLV
RNPNSYASVLGLAWALASCRWDIKKPQILENSVTILSNAGLGMAMFSLGLFMALQSRIIA
CGNRLAAYGMLVRFLAGPAVMAVASVAVGLRGTVLRVSIVQAALPQGIVPFVFSREYNLH
PEMLSTAVIFGMIVALPITILYYVLLGL--
>PbPIN1-1
MITLSDFYHVMTAVVPLYVAMILAYGSVKWWKIFTPDQCSGINRFVALFAVPLLSFHFIS
TNDPYNMNTRFIAADTLQKLIVLAVLGVWTKVSKRGCLEWTITLFSVSTLPNTLVMGIPL
LKGMYGEFSGSLMVQIVVLQCIIWYTLMLFMFEYRGARLLISEQFPDTAGSIVSIHVDSD
IMSLDGRQPLETEAEIKEDGKLHVTVRKSNASRSDILSR-RSQG---LSSTTPRPSNLTN
AEIYSLQSSRNPTPRGSSFNHTDFYSMMAT--------GRNSNFGANDVYGMSASRGPTP
RPSNFEEDGGG-GAVSGNKPRF--YHGGQ---NAAAHYPAP-NPGMFSPTASRTV---TT
NANSNAMNA-KRANGQ-VQKTEDNGGKDLHMFVWSSSASPVSD------VF---GSNEYG
GAHDH---------KEVKLAVS---PGKVEGRRENQEEYLEREDFRFGNRD-QMNM-N-N
EVE----KGGDG----------------------VGKGKVMPPTSVMTRLILIMVWRKLI
RNPNTYSSLIGLTWSLVSFRWHVQMPAIVAKSIAILSDAGLGMAMFSLGLFMALQPKIIA
CGNSVAAFAMAVRFLTGPAVMAAASIAVGLRGTLLHVAIVQAALPQGIVPFVFAKEYNVH
PDILSTGVIFGMLIALPITLVYYILLGL--
>PbPIN1-2
MITLSDFYHVMTAVVPLYVAMILAYGSVKWWKIFTPDQCSGINRFVALFAVPLLSFHFIS
SNDPYNMNTRFIAADTLQKLIVLAVLGVWAKVSKRGCLEWTITLFSVSTLPNTLVMGIPL
LKGMYGDFSGSLMVQIVVLQCIIWYTLMLFMFEYRGARLLISEQFPDTAGSIVSIHVDSD
IMSLDGRQPLETEAEIKEDGKLHVTVRKSNASRSDIFSR-RSQG---LSSTTPRPSNLTN
AEIYSLQSSRNPTPRGSSFNHTDFYSMMAA--------GRNSNFGANDVYGMSASRGPTP
RPSNFEEDCGG-GAVSGNKPRF--YHGGQ---NAAAHYPAP-NPGMFSPTASKTVIA-NA
NANTNAMNA-KRANGQ-AQKTEDNGGKDLHMFVWSSSASPVSD------VF---GSNEYG
GAHDH---------KEVKLAVS---PGKVEGRRENQEEYLEREDFSFGNRD-QMNM-N-N
DAE----KGGDG----------------------IGKAKVMPPTSVMTRLILIMVWRKLI
RNPNTYSSLIGLTWSLVSFRWHVQMPAIVAKSIAILSDAGLGMAMFSLGLFMALQPRIIA
CGNSIAAFTMAVRFLTGPAVMAAASIAVGLRGTLLHVAIVQAALPQGIVPFVFAKEYNVH
PDILSTGVIFGMLIALPITLVYYILLGL--
>PbPIN1-3
MISFTDLYHVVTAVVPLYVAMILAYGSVKWWKIFSPDQCSGINRFVALFAVPLLSFHFIS
TNNPYAMNYRFIAADTLQKVIVLAVLAVWSRTSARGSLEWSITLFSLSTLPNTLVMGIPL
LKGMYGDASGSLMVQIVVLQCIIWYTLMLFLFEYRGARLLIGEQFPDTAGSIISFRVDSD
IISLDGKEPLQTEAEVGEDGKLHVTVRKSTSSRSEIHSR-RSHGPNSGVSFTPRPSNLTN
AEIYSLQSSRNPTPRGSSFNHTDFYSMVNGKNMS-NASPRQSNYG---------------
-NVGFDEEAGG-VG--GARGR-------ANG--GSSGYPAPPSAGIFSPVTGPA------
------AGAKKKPIG-------ADGGKDLHMFVWSSNNSPVSE--GGIHVF---RGGEYS
N--E--------------LGVAPH-YE--GNANCNYYDEFGRNEFSFDNRP-ASNE---A
DREGPV-LSKLGSSSTTELHPK---TAN----GGESKTAAMPPASVMTRLILIMVWRKLI
RNPNTYSSLIGLTWSLVSYKWHIVMPAIVARSIAILSDAGLGMAMFSLGLFMALQPRMIA
CGNTIASFAMAVRFLTGPAIMAAASIAVGLRGVLLHIAIVQAALPQGIVPFVFAKEYNVH
PNILSTGVIFGMLIALPITLVYYILLGL--
>PbPIN1-4
MISFTDLYHVVTAVVPLYVAMILAYGSVKWWKIFSPDQCSGINRFVALFAVPLLSFHFIS
TNNPYAMNYRFIAADTLQKVIVLAVLAVWSRTSARGSLEWSITLFSLSTLPNTLVMGIPL
LKGMYGDASGSLMVQIVVLQCIIWYTLMLFLFEYRGARLLIGEQFPDTAGSIISFRVDSD
IISLDGKEPLQTEAEVGEDGKLHVTVRKSTSSRSEIHSR-RSHGPNSGVSFTPRPSNLTN
AEIYSLQSSRNPTPRGSSFNHTDFYSMVNGKNMS-NASPRQSNYG---------------
-NVGYDEEAGG-VG--GARGR-------ANG--GSSGYPAPPSAGIFSPVTGPA------
------AGAKKKPIG-------ADGGKDLQMFVWSSNNSPVSE--GGIHVF---RGGEYG
N--E--------------LGVAPH-YK--D------YDEFGRNEFSFDNRP-ASNE---A
DREGPV-LSKLGSSSTTELHPK---TAN----GGESKTAAMPPASVMTRLILIMVWRKLI
RNPNTYSSLIGLTWSLVSYKWHIVMPALVARSIAILSDAGLGMAMFSLGLFMALQPRMIA
CGSTIASFAMAVRFLTGPAIMAAASIAVGLRGVLLHIAIVQAALPQGIVPFVFAKEYNVH
PNILSTGFDHQQSSS---------------
>PbPIN2-1
MITGKDIYDVLAAIVPLYVAMILAYGSVRWWKIFTPDQCSGINRFVAVFAVPLLSFHFIS
SNDPYAMNYQFILADSLQKVVILVALFLWQAFSKRGNLEWMITLFSLSTLPNTLVMGIPL
LRAMYGDFSGTLMVQIVVLQSVVWYTLMLFMFEYRGAKLLISEQFPETAASITSFKVDSD
VVSLNGREPLQTDAEIGDDGKLHVVVKRSNASSMVS-SFNKSHGLNSLNSTTPRASNLTG
VEIYSVKSSREPTPRASSFNQTDFCAMFASK----APSPKHGSFQFGDVYSVQSSKGVTP
RTSNFDEEAMK-MNNM-YKKSRAREIFN-GG--PASPYPPP-NPLF-SGSTS--------
------GGLKKKDSGS----GGAAPNKEPHMFVWSSNASPVSEG-NLRHAV---ASTDFG
-ATDPSKVAGQHDSKGIHL-I---------------------ENMSPGRKMRGDSELE--
IEEGSN---KSVSSYSSSCQKKVDMEG------GVAKKHQMPPASVMTRLILIMVWRKLI
RNPNTYSSLLGVAWSLISYKWKIKMPTIVSGSISILSDAGLGMAMFSLGLFMALQPKIIA
CGKSVATFSMAVRFLTGPAVIAATSIAVGLRGVLLHVAIVQAALPQGIVPFVFAKEYNVH
ADILSTAVIFGMLVALPVTILYYILLGL--
>PbPIN2-2
MITGKDIYDVLAAIVPLYVAMILAYGSVRWWKIFTPDQCSGINRFVAVFAVPLLSFHFIS
SNDPYAMNYQFILADSLQKVVILVALFLWQAFSKRGNLEWMITLFSLSTLPNTLVMGIPL
LRAMYGDFSGTLMVQIVVLQSVVWYTLMLFMFEYRGAKLLISEQFPETAASITSFKVDSD
VVSLNGREPLQTDAEIGDDGKLHVVVKRSNASSMVS-SFNKSHGLNSLNSMTPRASNLTG
VEIYSAKSSREPTPRASSFNQTDFNAMFASK----APSPKHGSFQFGDVYSVQSSKGVTP
RTSNLDEEAMK-MNNM-YKKSGAREIFN-GG--PASPYPPP-NPLF-SGSTS--------
------GGLKKKDSGS----GGAAPNKEPHMFVWSSNASPVSEG-NLRHAV---ASTDFG
-ATDPSKVAGQHDSKGIHL-I---------------------ENMSPGRRMRGDSELE--
IEEGSN---KSVSSYSSSCQKKVDMEE------GVAKKHQMPPASVMTRLILIMVWRKLI
RNPNTYSSLLGVAWSLISYKWKIKMPTIVSGSISILSDAGLGMAMFSLGLFMALQPKIIA
CGKSVATFSMAVRFLTGPAVIAATSIAVGLRGVLLHVAIVQAALPQGIVPFVFAKEYNVH
ADILSTAVIFGMLVALPVTILYYILLGL--
>PbPIN3-1
MISWHDLYKVLTAVVPLYVAMILAYGSVRWWKIFSPDQCSGINRFVAIFAVPLLSFHFIS
TNNPYTMNFRFIAADTLQKIIMLFALGLWTNFTRNGSLEWMITIFSLSTLPNTLVMGIPL
LIAMYGHESGSLMVQVVVLQCIIWYTLLLFLFEYRGAKLLIMEQFPETAASIVSFKVDSD
VVSLDGRDFLETDAEIGDDGKLHVKVRKSNASRRSL------------SAMTPRPSNLTG
AEIYSLSSSRNPTPRGSNFNPSDFYSMMGVQGFN----TRHSNFGPADLYSVQSSRGPTP
RPSNFEENCAA-QNV--TSPRF--GFYPAQT--VPASYPAP-NPEFSAPIAKSNSKNQQP
PQPQVEAPP-VSNSAI-AKTNSHHDAKELHMFVWSSSASPVSDG-GGLHVF---GGNDFS
-AAEQSGRSDQ-GAKEIRMIVADH-PQNGENKSAPTAEGYGGEAFSFGGRG-GEEA--ER
ERSGPTGLTKLGSNSTTELHPK---GGGP--LHESSVGKQMPPASVMTRLILIMVWRKLI
RNPNTYSSLIGLIWSLIAFRWHVAMPKIVEKSISILSDAGLGMAMFSLGLFMALQPKIIA
CGNSVAGFAMAVRFLTGPAVMAAASIAVGLRGTLLHLAIVQAALPQGIVPFVFAKEYNVH
PAILSTAVIFGMLIALPITLVYYILLGL--
>PbPIN3-2
MISWHDLYNVLTAVVPLYVAMILAYGSVRWWKIFSPDQCSGINSFVAIFAVPLLSFHFIS
TNDPYTMNFRFVAADTLQKIIMLFALSLWTNFTRNGSLEWLITIFSLSTLPNTLVMGIPL
LIAMYGKESGSLMVQLVVVQCIIWYTLLLFLFEYRGAKLLIMEQFPETAASIVSFKLDSD
VVSLDGRDFLETDAEIGNDGKLHVKVRKSNASRRSF------------SEMTPRQSNLSS
AEIYSLSSSRNPTPRGSNFNPSDLYSMMGVHGFN----TRHSNFGPADLYSVQSSRGPTP
RPSNFEENCAA-QTV--------------KT--VPASYPAP-NPEFSAPTAKNSNTIQQQ
QKPQVAAQP-VSDSAA-AKTNSHHDAKELHMFVWSSSDSPVSEG-SGLHVF---GGTNFG
-AAEESGRSDR-GAKEIRMLVADH-LQNGENKTAPTADVYGGEAFSFGGRG-GEEA--ER
EKEGTTGLNKLASSSTAELHTR--------------GGRQMPPASVMTRLILIMVWRKLI
RNPNTYSSLIGLIWALIAFRWHVGMPKIVEKSISILSDAGLGMAMFSLGLFMALQPRIIA
CGNSVGGYAMAARFLTGPAVMAAASIAVGLRGTLLHLAIVQAALPQGVVPFVFAKEYNVH
PAILSTAVIFGMLIALPITLVYYILLGL--
>PbPIN3-3
MISWHDLYNVLTAVVPLYVAMILAYGSVRWWKIFSPDQCSGINSFVAIFAVPLLSFHFIS
TNDPYTMNFRFVAADTLQKIIMLFALSLWTNFTRNGSLEWLITIFSLSTLPNTLVMGIPL
LIAMYGKESGSLMVQLVVVQCIIWYTLLLFLFEYRGAKLLIMEQFPETAASIVSFKLDSD
VVSLDGRDFLETDAEIGNDGKLHVKVRKSNASRRSF------------SEMTPRQSNLSS
AEIYSLSSSRNPTPRGSNFNPSDLYSMMGVHGFN----TRHSNFGPADLYSVQSSRGPTP
RPSNFEENCAA-QTV--------------KT--VPASYPAP-NPEFSAPTAKNSNTIQQQ
QKPQVAAQP-VSDSAA-AKTNSHHDAKELHMFVWSSSDSPVSEG-SGLHVF---GGTNFG
-AAEESGRSDR-GAKEIRMLVADH-LQNGENKTAPTADVYGGEAFSFGGRG-GEEA--ER
EKEGTTGLNKLASSSTAELHTR--------------GGRQMPPASVMTRLILIMVWRKLI
RNPNTYSSLIGLIWALIAFRWHVGMPKIVEKSISILSDAGLGMAMFSLGLFMALQPRIIA
CGNSVGGYAMAARFLTGPAVMAAASIAVGLRGTLLHLAIVQAALPQGVVPFVFAKEYNVH
PAILSTAVIFGMLIALPITLVYYILLGL--
>PbPIN4
MISWHDLYKVLTAVVPLYVAMILAYGSVRWWKIFSPDQCSGINRFVAIFAVPLLSFHFIS
TNNPYTMNFRFIAADTLQKIIMLFALGLWTNFTRNGSLEWMITIFSLSTLPNTLVMGIPL
LIAMYGHDPASLMVQVVVLQCIIWYTLLLFLFEYRGAKLLIMEQFPETAASIVSFKVDSD
VVSLDGRDFLETDAEIGDDGKLHVKVRKSNASRRSL------------SAMTPRPSNLTG
AEIYSLSSSRNPTPRGSNFNPSDFYSMMGVQGFN----TRHSNFGPADLYSVQSSRGPTP
RPSNFEENCAA-QNV--TSPRF--GFYPAQT--VPASYPAP-NPEFSAPIAKSNSKNQQP
PQPQVEAPP-VSNSAI-AKTNSHHDAKELHMFVWSSSASPVSDG-GGLHVF---GGDGFM
---------------ELQR-V----PGF----RWRWASCFWRERFQ--------------
------WLTKLGSNSTTELHPK---GGGP--LHESSVGKQMPPASVMTRLILIMVWRKLI
RNPNTYSSLIGLIWSLIAFRWHVAMPKIVEKSISILSDAGLGMAMFSLGLFMALQPKIIA
CGNSVAGFAMAVRFLTGPAVMAAASIAVGLRGTLLHLAIVQAALPQGIVPFVFAKEYNVH
PAILSTAVIFGMLIALPITLVYYILLGL--
>PbPIN6
MITAQDFYKVSCAIVPLYFAMLVAYASVKWCKIFSPEQCSGINRFVAVFAVPVLSFHFIS
QNNPYQMDTKFILADTFSKLLVLALLSLWSILFKAGGLDWLITIFSVATLPNTLVMGIPL
LKAMYGDFTQSLMVQVVVLQCIVWYTLLLFLFEYRAATLLIQTQFPPTAAAITKFEIDDD
IISLDGRNPLCTESETDQNGRIRVRIRRSTSSVPSS-------ALSSSMGLTPRPSNLSN
AEIFSINTPH--------LGSGDV-A--G-R---S-TSPQLSGYASSDAYSLQ----PTP
RASTFNEDT-TTTTA--NTPVWAR-------------SPAT----FSSPTF---------
------------------------NG---VKMVWESPA-------------KCQGGG--G
---DQR----QGYFKE-----------------------LGDKEISFRDCT---------
---------KI--PMPEVTDTK-----------EAAANQEMPSAPVMLRLILIMVGRKLS
RNPNTYSSVLGLVWSLISFKWDVGMPSLVKYSIKLISDAGLGMAMFSLGLFMALQPRILA
CGTKRATMGMVVRFICGPLLMAAASAATGLRGVKLHAAIVQAALPQGIVPFVFAREYGLH
PDILSTGVIFGMLVSLPVTLLYYILLGLY-
>PbPIN8
MISLTDVYHVVAATVPLYVAMILAYLSVKWWKLFTPDQCSGINKFVAKFSIPLLSFQIIS
SNDPYKMNHKLILADCLQKLTAFLALAAVTKFSSYGGLNSIITGLSLSTLPNTLILGIPL
LKAMYGDEAAKLVTQIVVLQSLIWYNMLLFLFEFRAAKAA----------S---------
------------------------------------------------------------
------------------------------------------------------------
------------------------------------------------------------
-------------------------------------VTPSSEPT----------A----
-----------------------------------------------------------E
EMD-----------VPHEAQSK---------DETED--ETRANNTKKIKSILLTVGRKLI
TNPNTHATLLGLIWASIHYRWEVKLPEIIAQSIAILSNGGLGMAMFSLGLFMASRGSIIV
CGTRKAMIAMGLKFIAGPAIMAVSSFAVGLRGRVLRVAVVQATLPQGIVPFVFAKEYNVH
PDILSTGVIFGMLIALPIALAYYFLLGL--
OG1006_fna
>gnl_Ambtr_v1.0_evm_27.model.AmTr_v1.0_scaffold00122.35
ATG------CCTTCCATATCGAGCGGCGATTTAAGCAGTCCCTTGGAT---GGT------
---GGGGTGGACTTTGGCTCGGTGAAGACGGTTCCGGAGAGCCATGCATGGCAG---GAA
CCGGAGGGC---TTC------------TCACTCGAGTCGTCTGATTTGGATGGCATTCCG
GTTATCGATTTGTCGACGCCTGGCGTTGCGAGGGAAATTGGAAGGGCTTGTGCTAGTTGG
GGCGCGTTCCAGGTCGTCAACCATGGGGTTCCCGATAATGTTTTGAAGAGAGTGGAGGAG
CAAGGGTGGCGCCTCTTCTCGCTCCCGCCGGATCAGAAGCTCAAGGCTGAGAGGGGGCCG
GACGAGATTGCCGGGTTCGGCGCGCCCCGTATCACGCATTTCTTCCCGAAGCGCATGTGG
ACCGAGGGGTTCACCGTCTTCGGGTCGCCCCTCGAGCAGGCTCGCCGCCTCTGGCCCCAT
GACCACATGCAATTTTGTGAGGTGATAGAGGAGTATCAGAGCGAGATGAAGAGTTTAACA
GTCAAGCTTTTGGAGTTGATACTGGAATGGGTAGGTGCAGGCAAAGAGGACTTGAATTGG
GAG------------------GTTGGGGACTCAAGTGGGGTGACCCAATTGAACTCGTAC
CCGTCGTGCCCGGAGCCGTCCCGGGCCATGGGGCTCGCGCCGCACACAGACTCGTCCCTC
CTCACGGTCATCCACCAGAGC---AACACCAGCGGCCTCCAGTTACTGGATGCC------
---TCTGGGCAGAAATGGGTCACAGTTCCTCCGGTACATGGAGCGCTAGTAGTGAACATT
GGAGATCTGCTCCACATCCTCTCGAACGGTCGGTGCAGATCTTCGATGCACCGCGCCGTC
GTGAATAGGGTCCACCACCGCCTGTCATTCGCCTATTTTTGTTTCCCGTCTCCGGGGGCC
ACCGTCGAACCG---------CTGATCGGACCGGATGAGACGGCCCTGTACCGCTCGGTG
ACATGGACAGAATACCTCAGGATCAAAGGGACGCTATTTAACAATGCCCTTTTCTCTCTC
CTCCTACCGGATCCCTCGCAGTCACGGCCT------ATGCAAGAG---------------
------
>gnl_Aquco_v3.1_Aqcoe2G173400.1
ATG---CCTTCAAGACTCTTGGAGGTCTTTAGAGCCCACCCTGTGCACCTTCATGATAAT
CAT---ATTGATTTTGAATCAGTACCTGAATTACCTGACTCGCATGCATGGCCG---CCA
GTAGTAGAC---TATCCATCT---------GAGGACTTGTAT---GAGGAATCAGTGCCC
ATTATCGACCTGATGGACCCCAACGCTACCAAACTTGTTGGTAATGCATGTGAGACATGG
GGTATGTTCCAAGTCACAAACCATGGAATCCCCATAAATCTACTCAAGGATGTGGAGACT
GAGGGAAGACGCCTTTTCCAGCTCCCCGCTCAACATAAGCTTAAAGCAGCACGTCCGTCT
AATGGCATATCTGGCTATGGTCGAGCTCGCATAAATTCCTTCTTTCCAAAACTCATGTGG
TCAGAAGGCTTCACAATTGTTGGCTCCCCAGTTGAACACGCTCGCCAATTATGGCCTCAA
GAGTACAACAAATTCTGTGATGTAATGGAAGAATACGAGAAGGAAATGAAAAACCTTTCT
AGCAGGGTTATGTGGATCATGCTTGGGTCATTGGGTATCACCAAGGAAGACCTGAGTTGG
GCAGGTCTGAAAAGCAAC---CCGGAAGGTGTATGCGCTGCATTACAATTAAACTCATAC
CCACCCTGTCCAGAACCCAATAGAGCCATGGGCCTAGCAGCTCACACTGACTCAACCCTA
CTCACTGTTCTGTACCAAAAT---AGCACAAGTGGTCTACAAGTCCTAAGGGAT------
------GGCGTCCAGTGGGTCACAGTACCACCAATAACTGGCACACTTGTTGTCAATGTT
GGGGATCTGCTTCACATTCTCTCCAATGGTCGATTCCTCAGCGTTCTCCACCGTGCAGTT
GTTCATCGCACTCGTCATCGTCTCTCCCTGGCTTACCTCTACGGTCCACCATCAGACATT
CAAATTTCACCTCTCTCAAAACTAATTGATCCAAAACACCCACCTCTATACCACCCCGTG
ACATGGAGCGAGTACCTTGGAAGAAAAGCCAAACATTTTAACAAAGCATTATCAACTGTT
CAACTCTGCGGGCCGCAAAACGGATTCATCGAT---ATCAATCAGAATAGG---ATGAAA
GTGGTG
>gnl_Aquco_v3.1_Aqcoe7G198300.1
ATG---CCTGTAGAACACTCTGAGGTCGTTAAAACCCACCCTGTGTATCTTCATGGCGAT
TTC---ATTGATTTTGATTCAGTGCAAGAGGTACCTGACTCACATAAGTGGCCA---CAT
GTCGTCGAC---TATCCATCT------GATCAGGATTTGCATGATGTCGAATCAGTGCCT
ATTATCGACCTTATGGACCCCAATGCTGCCAATCTTGTTGGTAATGCATGTCAGACATGG
GGTGTGTTCCAAGTCACAAACCATGGAATCCCCATACATCTTCTGGAGAATCTTGACTCT
GAAGGAAGACGCCTCTTCCAGCTCCCTACACAACAGAAGCTTAAAGCGGCACATCGTCCT
TGCATCTCTGGTGGTTATGGTCGAGCTCGC---AGTCGCGTCTGTTCAAAACAGATGTGG
TCTGAACGCTTCACCATCGTTGGTTCTCCAATTGAACAAGCTCGCCAACTATGGCCTGAA
GAGTACAAAACATTCTGTGATGTGATTGAAGAATACGAGAAGGAAATGAAAAAGCTTTCT
AAAATGCTTATGTGGATAATGCTTGGGACATTAGGCATAGCTGAGGATGACATGTGCTCG
GCTGGTCCAGAAAGCAAA---TCCGAATGTCCGTGCAATATATTACAACTAAACTCGTTC
CCACCCTGTCCAGACCCTAAGTTAGTCATGGGCCTAGCAGCTCACACTGACATATCCCTG
CTAACTGTTCACTATCAAACT---AACACAAGTGGTTTACAGGTGATTAGGGAT------
------GGCGGCCGATGGGTCACTGTACAACCAAAAAGTGGCGCACTTGTTATCAATGTT
GGGGATCTGCTTCAGATCATCTCCAACGGCCGATTTCGAAGCATATTCCAGCGTGCAGTA
GTGCATCAAACTCGTCACCGCCTCTCCTTTGCCTATTTATATGGCCCACCTTCCAATATT
CAAACTTCGGCACTCACAAAACTGATTGATCAGAAACGCCCACCTCTTTACCACCCTGAA
ACATGGACAAAGTTCCGGAAAGTGAATTACAAACGTTCGAACCAGGCTCTAACAACTTTT
CAACTCGCGGAGTCGCAAAACGAATCCACTGAT---ATGAATGATAAGAAAAGGATGAAA
GTGGGA
>gnl_Aquco_v3.1_Aqcoe7G198100.1
ATG---CCGGCAAGACTCTCAGAGGTTTTTAGAGCCCATCCTGTGCACCTCCATGATACT
AAT---ATCGAGTTTGAATCAGTGCGAGAATTACCTGACTCGCATGCATGGCCA---CTG
GTTATTGAC---TATCCATCT---------GAGGACATGTATGACATCGAAGCAGTACCT
ATTATCGACCTTATGGACCCGAATGCTACAAATCTTGTTGGTAATGCATGTGAGAGATGG
GGTGTGTTCCAAGTCACAAATCATGGAATCCCCATAGGTCTTCTCGAGGATGTGGAGTCT
GAGGGTAGACGCCTCTTCCAGCTCCCTGCTCAACAGAAGCTTAAAGCGGCAAGACCGCCT
AATGGCATCTCTGGTTATGGCCGAGCTCGAATAAATGCCTTCTTTCCGAAACTCATGTGG
TCTGAAGGCTTCACCATCGTTGGCTCCCCAGTCGAAGATGCTCGCCAACTATGGCCTCAA
GAGTACAACACATTCTGGAAAAGAATCAAAGAA---------------------------
------------------------------------------------------------
------------------------AGAAGCGCAAGCGCTGCATTACAATTAAATTCGTAC
CCACCCTGTCCAGAACCCAAGAGAGCCATGGGCCTAGCAGCTCACACTGACTCAACTCTA
CTGACTGTTCTCTACCAAAAT---AGCACAAGTGGTTTGCAAGTGCTCAAGGAT------
------GGCGTTCGGTGGGTCAGTGTACCACCAAGAAGTGGCACACTTGTTGTCAATGTT
GGGGATCTGCTTCACATCCTCTCCAACGGTCGATTCCTAAGTGTTCTCCATCGTGCAGTT
GTGCATCGCACTCGTCACCGCCTCTCCCTCGCCTACCTCTACGGCCCACCATCCAATATT
CAAATTGCACCACTTTCAAAACTGATTGATCAGAAACACCCACCTCTCTACCACCCTGTG
ACATGGAGTGAATATCTTGGAAGAAAGGCCAAACATTTTAACAAGGCTCTATCAACTGTT
CGACTCTGTGGGCCGCAAAACGTATTCATTGAC---ATGAATGATCAGAATAGGATGAAA
GTGGAA
>gnl_Aquco_v3.1_Aqcoe7G199100.1
ATG---CCTGTAAAACTCTCTGAGGTCTTTAAAACCCACCCTGTGTGCCTTCATCATGAT
TTC---ATCGATTTGTATTCAGTGAAAGAGGTACCTGACTCGTATAAATGGCCA---CAA
GTTGTCGAC---TATCCATCC------GATCAGGATTTATATGACGTCGAATCAGTGCCC
ATTATCGACCTTATGGACCCCAGTGCTGCCAATCTTGTTGTCCATGCATGTCAGACATGG
GGTTTCTTCCAAGTTACTAACCATGGAATCCCCATACATCTTCTGGAGGATATGGAGTTC
GAAGGAAGACATCTTTTCCAGCTCCCTGCACAACAGAAGCTTAAAGCGGCACGTCCTCCT
AATGGCATGTCTGGTTATGGTCGAGCTCACATAAGTTGCTTCTTTCCAAAACTCATGTGG
TCTGAAGGCTTCACCATAGTTGGTTCTCCAATTGAACAAGCTCGCCAACTATGGCCTCTA
GGGTACAAAACATTCTGTGAAGTAGTTGAAGAATACAAGAAGGAAATGAAAGAGCTTTCT
ACCAGGCTTATATGGATAATACTTGGGTCATTGGGCATAACTGAGGATGAGATGAGCTGG
GCTGGTCCAAAAAGCAAA---TCCGAATGTCTGTGCGCTGCATTACATCTAAACTCGTAC
CCACCCTGTCCAGACCCTAGGATAGCCATGGGCCTAGCACCTCACACTGACACATCCTTA
CTAACTGTTCTCTATCAAACT---AGCACAAGTGGTTTACAGGTGCTTAGGGAA------
------GGCGGCCGATGGGTCACTGTACCACCAAAAAGTGGCACACTTGTTGTCAATGTT
GGGGATCTGCTTCAGATCCTCTCCAACGGCCGATTCCGAAGTGTTTTCCATCGTGCAGTA
GTGCATCAAACTCATCACCGCCTCTCATTCGCTTATTTCTTTGGACCACCTTCCCATGTT
CAAATTTCAGCACTCTCAAAACTGAAGGATCAGAAACGCACACCTCTTTACCACCCTGTA
ACATCGGACGAGTTCCTCAGAGTAAAG---------------------------------
------------------------------------------------------------
------
>gnl_Aquco_v3.1_Aqcoe7G198700.1
ATG---TCTGTAAAACTCTCTGAGGTCTTTAAAACCCACCCTGTGTGCCTTCATCATGAT
TTC---ATCGATTTGTATTCAGTGAAAGAGGTACCTGACTCGCATAAATGGCAA---CAA
GTTGTCGAC---TATCCATCC------GATCAGGATTTATATGACGTTGAATCAGTGCCC
ATTATCGACCTTATGGACCCCAATGCTGCCAATCTTGTTGTCCATGCATGTCAGACATGG
GGTTTCTTCCAAGTCACTAACCATGGAATCCCCATACATCTTCTGGAGGATATGGAGTTC
GAAGGAAGACATCTTTTCCAGCTCCCTGCACAACAGAAGCTTAAAGTGGCAAGTCCTCCT
AATGGCATGTCTGGTTATGGTCAAGCTCGCATAAGTTGCTTCTTTGCAAAACTCATGTGG
TTTGAAGGCTTCACCATAGTTGGTTCTCCAATTGAACAAGCTCGCCAACTATGGCCTCTA
GAGTACAAAACATTCTGTGAAGTAGTTGAAGAATACAAGAAGGAAATGAAAGAGCTTTCT
ACCAGGCTTATATGGATAATACTTGGGTCATTGGGCATAACTGAGGATGAGATGAGCTGG
GCTGGTCCAAAAAGCAAA---TCCGAATGTCTGTGCGCTGCATTACATCTAAACTCGTAC
CCACCCTGTCCAGACCCTAGGATAGCCATGGGCCTAGCACCTCACACTGACACATCCTTA
CTAACTGTTCTCTATCAAACT---AGCACAAGTGGTTTACAGGTGCTTAGGGAA------
------GGCGACCAATGGGTCACGGTACCACCAAAAAGTGGCGCACTTGTTGTCAATGTT
GGGGATCTGCTTCAGATCCTCTCCAACGGCCGATTCCGAAGTGTTATCCACCGTGCAGTA
GTGCATCAAACTCGTCACCGCCTCTCCTTCGCTTATTTCTTTGGACCACCTTCCCATGTT
CAAACTTCAGCACTCTTAAAACTGAAGGATCAGAAACGCACACCTCTTTACCACCCTATA
ACATGGGACGAGTTCCTCAGATCACAAACCAGATCCATT---------------------
------------------------------GAC---ATGAATGATCAGAAAAGGATGAAA
GTGGGA
>gnl_Aquco_v3.1_Aqcoe7G198500.1
ATG---CCTGTAAATCACTCTGAGGTCTTTAAAACCCATCCTGTGTATCTTCATGGCGAT
TTC---ATTGATTTTCATTCAGTGCAAGATGTACCTGACTCATATAAGTGGCCA---CAA
GTCGTCGAC---TATCCATCT------GATCAGGATTTGCATGATGTCGAATCAGTGCCT
ATTATCGACCTTATGGACCCCAATGCTGCCAATCTTGTTGGTAATGCATGTCAGACATGG
GGTGTGTTCCAAGTCACAAACCATGGAATCCCCATACATCTTCTGGAGAATCTTGAGTCC
GAAGGAAGACGCCTCTTCCAGCTCCCTACACAAGAGAAGCTTAAAGCGGCACGTCGTCCT
AATGGCATCTCTGGTTATGGTCGAGCTCGCATTAGTTGCTTCTTTCCAAAACTCATGTGG
TCTGAAGGCTTCACCATCGTTGGTTCTCCAATTGAACAAGCTCGCCAACTATGGCCTGAA
GAGTACAAAACATTCTGTGATGTAATTGACGAATACGAGAAGGAAATGAAAAAGCTATCT
ACCATGCTTATGTGGATAATGTTTGGGTCATTAGGCATAACTGAGGATGACATGTGTTGG
GTTGGTCCAGAAAGCAAA---TCCGAATGTCCATGCGATATATTACAACTAAACTCGTAC
CCACCCTGTCCAGACCCTAAGATAGTCATGGGCCTAGCAGCTCACACTGATATATCCCTA
CTAACTGTTCTCTATCAAACT---GGCACAAGTGGTTTACAGGTGCTTAGGGAT------
------GACGGCCGATGGGTCACTGTACAACCAAAAAGTGGCGCACTTGTTATCAATGTT
GGGGATCTGCTTCAGATCCTCTCCAATGGCCGATTCCGAAGCGTATTCCAGCGTGCAGTA
GTGCATCAAACTCGTCACCGCCTCTCCTCTGCCTATTTCTTTGGCCCACCTTCCAATATT
CAAATTTCAGCACTCTCAAAATTGATTGATAAAAAATGCCCACCTCTTTACAACCCTGAA
ACATGGATAGAGTTCCTCTTAGTGAACTACAAACATATCAACCAGGCTCTAACAACTTTT
CAACTCGTGGAGTCAGAAAACGAATCCACTGAC---ATGAATGATCAGAAAAGGATGAAA
GTGCGA
>gnl_Aquco_v3.1_Aqcoe7G198000.1
ATG------AGTTCACTCTCTGAAATCCATAGAACACACCATGTCAACATCAACAACAAT
ACTCCCTTAGACTTCAGCAAGGTGAGAGAAGTACCCGATTCTCATGCATGGTCG---CAA
GTGGATCTT---AACGGCTACACTTCATCTGTGAAATCATTTGTAGTAGGAACAGTACCT
GTGATTGACCTTGCTGATACTAATGTTGTGAAGCTTGTGAAGAATGCATGTGAGACTTGG
GGTGCATTCCAAGTCATAAACCATGGAATTTCGACACGTCTTCTAGAAAAAGTTGAATCT
GAGTGTTGGCGTCTTTTCTCTCTCCCTACACAACGTAAGCTCAATGCACTTCGTTCACCA
GGTGGAGTATCTGGTTACGGTCTTCCTCAAATCTCACCCTTTTTCTCTAAGATTATGTGG
CATGAAGGCTTTACTATCATTCGGTCTCCAAAAGAACATGCCTACCAACTTTGGCCTGAT
GGCTGTACACAATTTTGTGACATAATTGAAGAATACCAGAAGGGAATGAAGAAGCTTGCA
GAGCGCCTTCTAAGTTTGATGTTTGAGTCACTAGGTGTTACAAGAGAAGAGGTAGACTGG
GCGAAGACGACA---GAG---ATCAATGGTGCACAAACTACGCTACAGTTGAACTCATAC
CCAGCTTGTCCAGACCCTGATCGAGCGCTGGGACTAGTACCACACACAGATACATCTCTG
TTAACTATTCTGTATCAAAGC---AGTACAAGTGGCCTTCAAATTTTCCGCGAT------
------GGGGTTGGCTGGGTAACCTTGCCTCCAGAACCTGGTGCACTCATAGTTAATGTT
GGTGATTTCCTACATATACTCTCAAATGCACAATTTCCATCTGCCCTTCACAGGGTCATT
GTTAACAATGCTCGCCACAGATTATCTAACGCTTACTTCTATGCTCCACCAATCAATGCG
CAAATCACACCATTCGCAAAGCTTGTAGATCGGAATCATGCTCCTCAATATCGTTTAGTG
AGTTGTAGTGAATATATTGGTCTGAAGGCAAAGCATCTGGACAAAGCACTCTCATTTATC
CACATT------------------------------------------------------
------
>gnl_Aquco_v3.1_Aqcoe7G198600.1
ATG---GCTGTTAAACTCTCAGAGGCCTTTAAATCCCAACCTGTGTACCTTCATGATGAT
CAC---ATTAATTTTGATTCAGTGCAAGAGGTACCTGACTCGCATGCATGGCAA---CAA
ATCGTCGAC---TATCCATCTGAT---GATCAGGACTTGTATGACGCCGAATCAGTGCCT
ATTATCGACCTTATGGACCCCAATGCTTGCAATCTTGTGGGTAATGCATGTCAGACATGG
GGTGTGTTCCAAGTCACAAACCATGGAATCCCCATACATCTTCTGGAGGATCTGGAGTCT
GAGGGAAGACGCCTCTTCCAGCTCCCTGCACAACAGAAAGTTAAAGCGGCACGTCCTCCT
AATGGCATGTCTGGTTATGGTCAAGCTCGCATAAGCTGCTTCTTTCCAAAGCTCATGTGG
TCTGAAGGCTTCACCATCGTTGGTTCTCCGATTGAACAAGCTCGCCAACTATGGCCTCAA
GGGTACAAAACATTCTGTGATGTAATTGAAGAATACGAGAAGGAAATGAAAAAGCTTTCT
AGCAGACTTATGTGGATAATGCTTGGGTCATTGGGCATAACTGAGAATGACATGAGCTGG
GCTGGTCCAAACAGCAAA---TCCGAAGGTCCATGCGCAGCATTACAACTAAACTCGTAC
CCACCTTGTCCAGATCCTAAGATAGCCATGGGCCTAGCAGCTCACACTGACACCACCCTA
CTAACTATTCTCTATCAAACT---AGCACAAGTGGTTTACAGGTGCTTAGGGAT------
------GGCGGCCGATGGGTCACTGTACCACCAAAAAGCGGTGCACTTGTTATCAATGTT
GGGGATCTACTTCAGATCCTCTCTAATGGCCGATTCCCAAGCGTTTTCCACCGTGCAGTA
GTACATCAAACACATCAACGCCTCTCCTTCGTCTATTTCTTTGGCCCACCATCCAATATT
CAAATTTCACCCCTCTCAAAACTGATTGATCAGAAACACCCACCTCTTTACCGCTCTGTA
ACATGGAACGAGTACCTCCGAATAAAGTACAAACATTTCAACGAGGCTCTATCAGTTGTT
CGACTCTGCGAGCCACAACATGAATCCATTGAC---ATGAATGAT---------------
------
>gnl_Arath_TAIR10_AT4G21690.1
ATG------AGCTCTGTCACACAGCTATTCAAGAACAACCCCGTGAACCGTGACCGGATC
ATCCCACTAGATTTCACCAACACCAAAACCCTACCCGACTCCCACGTCTGGTCC---AAA
CCCGAACCC---------------------------GAAACCACGAGCGGACCCATTCCC
GTCATCAGCTTGTCCAACCCGGAGGAACATGGGCTACTACGACAAGCCTGTGAGGAATGG
GGTGTGTTTCATATCACAGACCATGGAGTCTCACACTCGTTACTCCATAACGTTGATTGC
CAAATGAAGAGGCTTTTCTCTTTACCCATGCATCGTAAGATCTTAGCCGTTCGATCTCCC
GACGAGTCCACTGGTTACGGTGTGGTTCGGATCTCCATGTTCTATGATAAGCTCATGTGG
TCTGAAGGATTCTCCGTCATGGGTTCCTCTCTTCGTCACGCTACACTCTTATGGCCCGAT
GATCATGCCGAGTTCTGCAATGTGATGGAAGAGTATCAGAAGGCAATGGATGATTTAAGT
CATAGACTAATAAGCATGTTGATGGGCTCGTTAGGGCTAACACATGAAGATTTGGGATGG
CTTGTACCAGACTCAGGA---ACTGACTCGATCCAATCCTTTCTGCAGTTGAACTCCTAC
CCGGTTTGCCCTGACCCTCATCTAGCTATGGGTTTAGCCCCTCACACCGACTCCTCCCTA
CTTACCATTCTCTACCAAGGC---AATATTCCAGGTCTAGAGATTCAAGAAGAA------
------GGGTCGAGATGGATTGGAGTAGAGCCAATAGAAGGTAGTCTCGTTGTTATAATG
GGAGATTTATCTCATATCATATCCAATGGACAGTTCAGAAGTACAATGCACCGTGCGGTG
GTGAACAAGACGCACCACCGTGTCTCAGCCGCTTATTTCGCTGGCCCTCCCAAGAACCTT
CAGATCGGACCGTTGACCAGC------GACAAGAACCATCCTCCTATTTACAGGCGTTTG
ATATGGGAAGAGTACCTTGCAGCCAAAGCAACACACTTTAACAAAGCCTTGACTTTGTTC
CGTTGC------------------------------------------------------
------
>gnl_Arath_TAIR10_AT1G80340.1
ATG---AGTTCAACGTTGAGCGATGTGTTTAGATCGCATCCCATTCACATCCCACTCTCA
AACCCACCTGACTTC---------AAATCTCTCCCGGATTCTTACACGTGGACT---CCT
AAAGATGAT---CTCCTCTTC---------TCCGCCTCCGCCTCCGACGAAACCCTGCCG
CTCATCGACCTCTCCGATATCCACGTGGCCACTCTTGTGGGCCATGCTTGTACCACGTGG
GGAGCGTTCCAGATCACCAACCACGGCGTCCCCTCGCGACTTCTCGACGACATTGAGTTC
CTCACCGGAAGTCTTTTCCGGCTTCCCGTACAGCGGAAGCTCAAGGCGGCTCGGTCAGAG
AATGGCGTCTCCGGCTACGGCGTAGCTCGTATTGCTTCGTTCTTTAATAAGAAGATGTGG
TCCGAAGGTTTCACCGTTATTGGCTCTCCCCTCCACGATTTCCGTAAACTCTGGCCCAGC
CACCACCTCAAATACTGTGAAATTATTGAAGAGTATGAAGAACATATGCAAAAGTTGGCA
GCCAAGTTGATGTGGTTCGCATTAGGTTCACTGGGAGTTGAAGAAAAGGACATACAATGG
GCCGGGCCTAATTCAGAC---TTTCAAGGAACCCAAGCAGTTATCCAACTAAACCATTAT
CCAAAATGTCCAGAACCAGACAGAGCCATGGGCCTCGCAGCCCATACAGACTCGACCCTC
ATGACAATTCTGTACCAGAAC---AACACCGCCGGTCTCCAAGTTTTCCGGGAT------
------GACGTGGGCTGGGTTACCGCGCCACCTGTCCCTGGCTCGCTGGTGGTCAACGTC
GGTGACTTGCTCCACATTTTAACCAACGGAATCTTCCCGAGCGTGCTTCACCGAGCCAGG
GTTAACCACGTCCGATCTCGGTTCTCAATGGCTTACCTGTGGGGTCCACCATCCGATATA
ATGATCTCTCCACTTCCCAAACTGGTTGATCCTCTCCAATCTCCTCTCTACCCATCTCTC
ACTTGGAAACAATACCTTGCTACCAAAGCTACTCATTTTAATCAATCTCTTTCCATTATT
AGAAAT------------------------------------------------------
------
>gnl_Arath_TAIR10_AT1G15550.1
ATG---CCTGCTATGTTAACAGATGTGTTTAGAGGCCATCCCATTCACCTCCCACACTCT
CACATACCTGACTTCACATCTCTCCGGGAGCTCCCGGATTCTTACAAGTGGACC---CCT
AAAGACGAT---CTCCTCTTCTCCGCTCCTTCTCCTCCGGCCACCGGTGAAAACATCCCT
CTCATCGACCTCGACCACCCGGACGCGACTAACCAAATCGGTCATGCATGTAGAACTTGG
GGTGCCTTCCAAATCTCAAACCACGGCGTGCCTTTGGGACTTCTCCAAGACATTGAGTTT
CTCACCGGTAGTCTCTTCGGGCTACCTGTCCAACGCAAGCTTAAGTCTGCTCGGTCGGAG
ACAGGTGTGTCCGGCTACGGCGTCGCTCGTATCGCATCTTTCTTCAATAAGCAAATGTGG
TCCGAAGGTTTCACCATCACTGGCTCGCCTCTCAACGATTTCCGTAAACTTTGGCCCCAA
CATCACCTCAACTACTGCGATATCGTTGAAGAGTACGAGGAACATATGAAAAAGTTGGCA
TCGAAATTGATGTGGTTAGCACTAAATTCACTTGGGGTCAGCGAAGAAGACATTGAATGG
GCCAGTCTCAGTTCAGAT---TTAAACTGGGCCCAAGCTGCTCTCCAGCTAAATCACTAC
CCGGTTTGTCCTGAACCGGACCGAGCCATGGGTCTAGCAGCTCATACCGACTCCACCCTC
CTAACCATTCTGTACCAGAAC---AATACCGCCGGTCTACAAGTATTTCGCGAT------
------GATCTTGGTTGGGTCACCGTGCCACCGTTTCCTGGCTCGCTCGTGGTTAACGTT
GGTGACCTCTTCCACATCCTATCCAATGGATTGTTTAAAAGCGTGTTGCACCGCGCTCGG
GTTAACCAAACCAGAGCCCGGTTATCTGTAGCATTCCTTTGGGGTCCGCAATCTGATATC
AAGATATCACCTGTACCGAAGCTGGTTAGTCCCGTTGAATCGCCTCTATACCAATCGGTG
ACATGGAAAGAGTATCTTCGAACAAAAGCAACTCACTTCAACAAAGCTCTTTCAATGATT
AGAAATCAC---------------------------AGAGAAGAA---------------
------
>gnl_Arath_TAIR10_AT1G80330.1
ATG------CCTTCACTAGCA------------------------------GAAGAGATA
TGTATTGGTAACTTAGGCAGTCTCCAAACACTCCCCGAGTCGTTCACCTGGAAA---CTC
ACAGACTCCCTGCGTCCCTCCTCCGCCGTCTCATTCGACGCAGTGGAAGAGTCCATTCCT
GTGATCGACCTCTCTAATCCTGACGTTACCACCCTCATTGGAGATGCCTCCAAAACATGG
GGAGCGTTTCAGATAGCCAACCACGGGATTTCTCAGAAGCTTCTCGATGATATCGAGTCT
CTGTCCAAAACCCTATTCGACATGCCGTCAGAGAGGAAGCTTGAAGCGGCTTCCTCCGAT
AAAGGAGTTAGTGGCTACGGAGAACCTCGAATCTCCCCCTTTTTCGAGAAGAAAATGTGG
TCTGAAGGGTTTACTATTGCCGACTCCTACCGCAACCATTTCAATACTCTTTGGCCTCAT
GATCACACCAAGTACTGCGGTATAATCCAAGAATACGTGGACGAAATGGAAAAATTAGCA
AGCAGACTTCTGTATTGCATATTAGGCTCACTTGGTGTCACCGTGGAAGACATTGAATGG
GCTCACAAGCTATCTGGA---TCAAAAGTGGGCAGAGGCGCCATACGACTAAACCACTAC
CCGGTTTGTCCTGAACCAGAACGAGCCATGGGTCTAGCCGCTCATACAGACTCCACTATC
CTAACCATTCTGCACCAGAGC---AACACGGGAGGGCTACAAGTGTTCAGGGAA------
------GAGTCCGGTTGGGTCACGGTTGAGCCGGCTCCTGGTGTCCTCGTGGTCAACATT
GGTGATCTCTTTCACATCTTATCGAACGGGAAAATCCCAAGCGTGGTTCATCGAGCCAAA
GTTAACCATACTCGGTCAAGAATTTCGATTGCGTACTTATGGGGTGGTCCAGCTGATGTG
CAAATCGCACCTATCTCTAAGTTAACCGGTCCGGCTGAACCGTCTCTTTACCGGTCAATT
ACATGGAAAGAGTATCTCCAAATAAAGTATGAGGTTTTCGACAAGGCCATGGACGCAATT
AGGGTCGTTAATCCCACCAAT---------------------------------------
------
>gnl_Betvu_v1.2_Bv2_043500_ycin.t1
ATG------CCTAGTCTCACAGATGCTTACAAAAATCACCCTGTGGAGCATAATCTTATT
GCTCCTCTAGATTTTAGCTTAATCAAAGATGTTCCTGAATCCCATGCATGGATA---CAA
TCAAATGATGAAAACCCTAATATT---AACAAGAAAGAATTAGGGTTAATTAGTGTTCCT
ATTATTAATCTTGAAGATGCCAATGTTTTGGAGCTCATTTTTAATGCATGTGAGACTTGG
GGAATGTTCCAAGTTACAAACCATGGAATTTCAAAGCAATTACTTGAACAAGTTGAATTT
GAAGCTAAGAAATTATTCAATCTACCATTTGAGGAGAAGATGAAAACCTTAAGATCACCC
GAGGCGGCGACCGGGTATGGGTATCCTAGAATCACTCCTTTCTTCTCCAAGTTAATGTGG
AATGAAGGTTTTACTATCATGGGAAATTCATTGGATCATGCTAAGATACTTTGGCCTAAT
GACTTTCAAGGGTTTTGTGATGTGATGGAGGAATACCAAACAAGAATGAAGGACCTTAGC
GACAAACTCATGGGCTTGCTTCTCAAATCTCTCAACATACCCGGACCCTATATGAAAGAG
ATG------------------GATAATGACTTATGCACTGCATTGCAACTTAACTCGTAC
CCGACATGTCCGAACCCAACCCGAACCATGGGCTTAGCCCAACACACTGACACCTTCCTC
TTTACAATCCTCCACCAAAGTGCCAATGCAAGTGGTCTCCAAGTATTCATAGAC------
------GGACCCGGGTGGGTCTCCGTCGACCCGCATCCAGGTGCCCTAGTAGTAAATGTG
GGTGATCTTTTACACATAATCTCAAATGCAAGATTTCCAAGTGCAATTCATAGGGCAGTT
GTGAATAATGCAACACAAAGATTATCCTTTGCTTACTTTTATGGCCCTCCTTTGGATTTT
CAAGTCGCCCCTTTTTTGGACTATCCAGGT---TGTGAGGGCCCTACTTTCAAGTCTTTA
AAGGTGAAGGAATATGTTGGCATTAAGTCTAAGTACCTTGATATGGCTCTGTCCTTTGTT
AGGAAAAGTTGC------------------------------------------------
------
>gnl_Betvu_v1.2_Bv9_220330_apay.t1
ATG---CCTTCTAGGCCATCCCATGCAATTAGGCAAAATTTGATCCAC---CACAACAAA
ACCTACTTAGACTTTCAATCTTCAAAGGAATTGCCCGACTCATTTGCATGGGCA---CCA
CATGGAGAT------CCGTGTTCACTCGAGTCGAATGCTTTTGGACACGAACATGTGCCC
GTAATTAATCTTGAGGACCCGAGAGCACAACAACTTATTGGTGTTGCATGTAAATCATGG
GGAGCCTTTCAAATAACTAACCATGGTATACCAAAAAGTTTATTAGATGACATTGAGTTT
GCTGGTAAAAATCTTTTTGCTTTGCCGGTCCACCAAAAGCTTAAAGCAGCCCGCTCGCCA
CATGGTATTACGGGTTATGGCCCGGCCCGGATCTCGTCTTTCTTCCCCAAGAGGATGTGG
TCTGAGGGATTCACTATATTGGGATCTCCTCTTGACCATGCTCGTCAACTTTGGCCTAAT
GATTATAACAAATTCTGTGACATTATTGAGGAGTACCAAAAGGAGATGAATCACTTAGCC
AAGAGGCTCATGCAACTAATATTGGGTTCATTGGGAATATCCAACCAAGATATTAAATGG
GCTGATCTACTA---------CTCAAAGGGGCAAATGGAGCCATCCAACTAAACTCTTAC
CCGGTTTGTCCGGACCCAAATCGGGCCATGGGCTTGGCGGCCCACACAGACTCAACCCTC
CTTACAATCCTCCACCAAAGT---AGCACAACCGGGCTTCAAGTTTTCAAGGAA------
------CAGGTCGGGTGGATCACGGTCCCACCCCTTTCGGGCGGGCTTGTTATAAATATA
GGCGACCTTTTGCACATCTTATCAAACGGGCAGTACCCAAGTGTCTACCATCGGGCTATG
GTTAACCGGGTCCAGCATCGTCTTTCGGTTGCCTATCTTTACGGGCCCGCTCCCGGGGTC
CGGATCCAACCCCTTCCTAAT---------ACTACCCACCCACCTATATATAGACCGGTT
ACTTGGAGTGAATATTTGGGCATCAAGGGTGAACATTTCAACAAGGCCCTCTCATTAATA
CAACTTAATAATCCAATTAACGGACTCATGACA---CGTGACGAGCCTAAAAACATCAAG
ATTGAT
>gnl_Carpa_v0.4_evm.model.supercontig_10.181
ATG---CCTTCCCGT------------------------------CAACTGACAGATATC
CAACTCCAAGACTTATCCTCCGTCAAAGAGCTGCCTGACTCCTACACTTGGAAT---CAA
CTAGACGAA------------------GATTATCCTTTAATCACAAATGAATCCCTCCCC
GTTATCGATCTCCAAGACCCCAATGCCATTAATCTTGTGGGTCATGCATGCAGGACTTGG
GGTGCTTTTCAAATCATCAACCATGGTGTCCCTACCAGTCTCTTCCATGACGTTGAGGGA
ATCAGTAAGAACCTTTTCTCTTTACCTGCTCAACAAAAGCAAAAAGTAGCTCGTTCACCC
GATAGTCTTTCTGGCTATGGCTTGGCTAGAATCTCTCCTTTCTTTTCCAAGCTCATGTGG
TATGAAGGTTTCACGATCGCTGGATCGCTTGTTGAGCATTTTCGTCAACTTTGGCCCCGA
GATTACACCACATACTGTCGGGTTTTT---------------------------------
------------------------------------------------------------
------------------------------------------------------------
------------------------------------------------------------
------------------------------------------------------------
------------------------------------------------------------
------------------------------------------------------------
------------------------------------------------------------
------------------------------------------------------------
---TGG------------------------------------------------------
------------------------------------------------------------
------
>gnl_Carpa_v0.4_evm.model.supercontig_23.167
------------------------------------------------------------
------------------------------------------------------------
------------------------------------------------------------
------------------------------------------------------------
------------------------------------------------------------
------------------------------------------------------------
------------------------------------------------------------
------------------------------------------------------------
------------------------ATGGAAGAGTACCAGAAGTTGATGAAGGGACTAAGC
CAGAAAATAATTAGGTTGATGCTTATGTCACTGGGTCTGCCCGTGACC------------
------AAAACCAGATCC---TCTCTTCAAGCCCAATCTGCTCTCCAACTCAACTCCTAC
CCGGTCTGCCCGGATCCGGATCGAGCCATGGGTCTGGCCCCGCACAACGACTCATCGCTT
CTCACTTTGCTCTACCAAGGC---AACGTCAGCGGCCTCCAAGTCCTCAAGGAA------
------AATCTCGGGTGGGTCCCGGTGGAACCCGTATCCGATTCGCTCGTTGTCAACGTT
GGTGACCTT---------------------------------------------------
---------------------------GATGCATATAACCACCAATTCCCTCTTCAGAAA
CGTCCTGCACCGTGCGGCCGT------GAACAGGACACGTCACCGCTTCTACAACCCGCC
AAAGAACACGAAGATCTCACCGTTGAT---------------------------------
------------------------------------------------------------
------
>gnl_Carpa_v0.4_evm.model.supercontig_23.169
ATG---AAGAATTCCGTCTCTGAATCTTTTAGACGCAACCCTACAAACCTCAAACATATA
ATACCACTCGATTTTAATAATGTCAGCAATTTACCCGATTCCCATACCTGGAAT---TCG
TCCCCACAT---GAA------------GTAATATTGGATTTTACCCAAGAACCCGTGCCG
GTGATAAACCTCGAGCACCCGCAGGCGCCAGAGCTCATACGACGTGCCTGTGAGGAGTGG
GGTGTGTTCCACCTCATCAACCATGGCATCCCAATCACCCTCCTAAACGAAATGGAGAAG
CAGACAAGGAGGCTGTTCGCGTTGCCGACGAAACACAAGTTGCTGGCTGTCCGATCCCCG
GATGGCTTAACCGGATACGGACTGGCCCGCATATCAGCATTCTTCCAGAAGCTAATGTGG
TCAGAGGGGTTCACCATAATAGGGTCGCCAGAGCAACATGCCAGCAAACTTTGGCCGCAT
GATCACACCCATTTCTGCAGTATAATGGAAGAGTACCAGAAGTTGATGAAGGGACTAAGC
CAGAAAATAATAAGGTTGATGCTTATGTCACTGGGCCTCACTAACCGTGATCTAAAGTGG
TTCAAGCCCAAAAGATCC---GCTCTTCAAGCTCAATCTGCCCTCCAACTCAACTCCTAC
CCGGTCTGTCCGGATCCGGATGAGGCCATGGGTCTGGCTCCGCACACCGACTCATCACTC
CTCACTTTGCTCTACCAAGGC---AACATCAACGGCCTCCAAGTTCTCAAGGAA------
------AATCTCGGGTGGGTCCCGGTCGAACCCGTCTCCGATTCGCTCGTTGTTAACGTC
GGCGACCTCATGCATATCACCACCAACGCCCTCTTCAAAAACGTCCTGCATCGTGCGGCC
GTGAACAAGACACGTCACCGCATCTCGGTCGCCTACTTCTACAACCCGCCAAAGAACACG
AAGATCTCACCGTTGACCAAGTTGACGGACGTTGACCATCCTCCACTTTATCGAGCGGTG
ACATGGGAGGAGTACCTGGACGCTAAAGCGACGCATTTTAACAAAGCCCTTGACTGGATC
CGCTGCGAGGAACATACTGCAGCCAACAGATGTAAA------------------------
------
>gnl_Carpa_v0.4_evm.model.supercontig_91.25
ATGGCTATGGCTACTCTCTCTGAAGCTTTTGCAGACCACCATCTTCATTCTCCCCGTATC
CTTCCTCTAGATTTCAACTCTGTCGATACCGTACCTGAATCTCACCGCTGGCCT---ATT
TCCGACGAC------------------TTATTCGCCGCCGACCACCGGCTTTCTATACCG
GTAATTGATCTCCAGGACCCTAATGCGAGTCAACTTGTGGTGCATGCATGTGAAACGTGG
GGTGCGTTTCAACTGATAAACCAAGGGGTTCCCACGGAGGTTGTGGAGGAGGTGGAGGCG
GAGGCGAAGCGGCTCTTCTCTCTCCCGGCTCAACAGAAGTTCAAGGCCACGCGCCAGCCC
GGCGGAGCCACCGGCTACGGCGTTGCTCGGATCTCCCCATCTTTCTCTAAATATATGTGG
CATGAAGGTTTTACTGTCATGGGTTCGCCGCTTCATCATGCTATGCAACTTTGGCCAGAT
GATTATACACGGTTTTGTGAGATAATAGAAAATTATCAGAAGAAAATGAAGATGGTGGCA
GAGCAAGTAACACAACTCATCTTCAACTCACTGGAAATCGACAAGGAAGATGCCAACTGG
GTT---------------------GACTCGGCCTTCGCCGCTCTACAACTCAACTGGTAC
CCTTCGTGCCCGGACCCGACACGAGTGATGGGTCTAGCTCCCCACACCGACACTTCTCTC
ATAACCCTTCTGCACCAGAAC---CAAACCAGCGGTCTCCAAATTTTCAAAGAA------
------GGCTGCGGTTGGGTGTCAGTGCCGCCTCTGAAAGGTGCGCTGGTCGTTAACGTC
GGTGACCTCTTGCATGTTGTTTCAAACGGTCGATTCCAAAACGTTCTCCACCGTGTGATG
GTCGACCTGAGCAGTCAAAGATTATCAGTGGCTTACTTTTATGGACCGCCGCTTGATTTT
AGAGTTAGGCCTCTTGTTAAGCTG------TCGAGTCAAGTACCTCGGTACCGACCTGTG
ACTGTTGAGGAGTATGCTGTCATGAAGGGAAAGAGTTTTGAGAGAGCCATGTCTCTAATC
AGAATT------------------------------------------------------
------
>gnl_Elagu_v2.0_p5_sc00010.V1.gene83
ATG---GAG------------------------------------------GAG------
------------------------GAGGTCGTGCCGTCGAGC------------------
------------------------------------------------------GTTCCC
TCTGTCGAGAGC------------------------------------------------
------------------------------------------------------------
---------------------------------------------------------CAC
GATGGCATCACGGCCGATGGCTTTAGGTCACCGTCCAACACATTGACGGAGCCCGTCTGG
CAC---------------ATC------------GTTCAATGGGAGCTGTTGTGGATCGTG
AGCAATTCACGGTTTAACCCCTTTCGAGAGGATTCGGGCAAGGCGATCCGAGCAAGGGGC
CTTCGACTTTCTTTTATCATAGTT------------GTTCGCAGCCAAGACGTCGCTTGG
GCGGCTCCAGTTGGAAATTTGCCGCCGGACTTGACCGGCACGCTACGATTGAACTCATAT
CCGCCGTGCCCGGAGCCGGACAAGGCCATGGGCATGGTAGCCCACACCGACTCAAGCCTG
TTCACGATCCTGCACCAGAGC---AGCACCACCGGGCTCCAGGTGCTGCGGGACGAGGAC
AGTAGTCCGGCCCGGTGGGTGACGGCGCCGCTGCTGCCGGAGTCTTTGATCGTGCTTGTG
GGAGATTTGCTCCACATACTATCCAATGGCCAGCTCAAGACCGCCGTCCACCGGGTGGTC
GTCGACCGGATCCAGCGCCGTGCGTCGGCGGCGTATTTCAGCGGGCCTCCGGGTAACGTG
AAGGTGTTGCCCGTTGAACAATTGGTGGGCCCCGGGCGGGCCCCTGCGTATCGGGGTGTT
ACGTGGGCGGACTACTCATCAGGA------------------------------------
------------------------------------------------------------
------
>gnl_Eucgr_v2.0_Eucgr.J03019.1
ATG---CTTTCCAAACTCTCAGATGCCTTCAGAGCATATCCTGTCGAACTCCACCATAAA
CAA---CTCGACTTTAGTTCAGCCGAAGAGTTGCCCGACTCATATGCATGGACA---GAA
CTTGGTGAG---TACCCCTCT---------TCTCACTGTCCCAGCAAAGAGAGTTTGCCG
ATCATCGATCTCAATGACCCAAATGCGCTAAAGCTAATAGGCCATGCATGCAAAAGTTGG
GGTGTATATCAAGTCACAAACCATGGCATACCAGAGGAGCTTCTTCATGATGTTGAGCGT
GCAGCCAAGAATCTTTTCTCTCTGCCGGTGCAACAAAAGCTCAAGGCATCTCGTTCCCCA
GAAGGCATCTCGGGTTATGGAGTCGCAAAAATTTCTGCCTTTTTCCCTAAGCAAATGTGG
TCTGAGGGTTTCACCATTATGGGGTCACCAATGGAACATGCTCGCCGACTTTGGCCTCAA
GATTACAGCCTATTCTGTGATGTAATTGAAAAGTACCAGAAAGAGATGAAACAGCTAGCA
GAAAGGTTGATGTGGCTTATGCTTGGCTCTTTGGGGTTGACAAAGGAAGACATCAAATGG
AGCAGCCCTAAAGGAGAA---TTCACAGGGGCAGTTGCTGCTTTGCAATTGAATTCTTAC
CCTGCTTGCCCAGACCCAGACAGGGCAATGGGTCTTGCCGCTCACACAGACTCTACACTC
CTCACAATTCTTCATCAAAAT---AACACAAGTGGCTTGCAAGTGCTTAAAGAA------
------GGCAGTGGATGGATCACAGTACCTCCACTTCCGGTGCACTTC------------
------------------------------------------GTCCTCCATCGAGCAATG
GTTAACCGAACAGAGCACCGGTTATCAGTTGCCTATTTATATGGACCGCCGAGTTGGGTT
CAAGTCTCACCTCTACCAGAACTAATAGACTCTAATCATCCTCCACTTTACAAGCCAGTA
ACTTGGAGCGAGTACCTTGGGACCAAGGCAAAACATTTCAACAAAGCACTGTCATTAGTT
CGGCTATGTGCTCTCGTAAATGAACTACCTGAT---GTAAGTGATAGTATC---GTGAAA
GTCAGC
>gnl_Eucgr_v2.0_Eucgr.C02844.1
ATG------GCTACTCTTTCTGAAGCCTACACAGAGACACCTCTCCATCTTCAGCACATC
ATCCCCATAGACTTTGATTCTGTTAAAGAAGTGCCGCAATCGCATTCATGGCCT---CAA
TCGGACGAT---GAGTCTCCAAGGAGGTTCAATTTCGATGGCGATCACTTCTCAATTCCA
GCCATCGATCTTGATAGCCCGGATGCGATCGAAATGGCCGGTCATGCATGCAAAATTATG
GGCATATTCCAGGTCACTAACCACGGAATCCCTTCAAGTCTTCTGAGGGAGGTTGAGTCG
CAAGCCTGGCGGTTTTTCACGCTCCCCGCGAGAGCCAAGGTAAAGGCCCTCAGGTCCCCC
AGTGGAGCTACAGGCTATGGCGTCGCTCGGATCGCACCGTTCTTCAACAAGTTCATGTGG
CATGAAGGGTTTACCATGATGGGATCGCCATTGGAGCATGCTAGGGAGGTTTGGCCTCAT
GGGTATCGCAAGTTTTGTGAAGTAATGGAAGACTATCAGGACAAAATGAAGGCGCTCTCA
GAGAGACTACTCGCCATGATCCTGAAGTACCTCGGCATGTCCGAGCACGATGTCGACTGG
CCGCGACTCCGG------------AGCAACGCCTGCACTGCGCTGCAGCTGAACTCGTAC
CCGCGGTGTCCCGATCCGCGCCAGGCCATGGGGCTCGCACCGCACACCGATACCTTCCTC
TTGACAATTCTTCACCAAAACCACAGCGCACATGGGCTCCAAGTCCACAGGGAA------
------GGCCGAGGCTGGGTTCCCGTGTTTCCCATGAACGGTGCACTTGTGGTGAACGTG
GGTGACATGCTCCACATCATGTCCAATGCCATGTTCCCTAGTGTCGTTCACCGGGCGATC
CCAAGTGAGAATACGCACCGGCTAACCGTCGGTTACTTTTACGGACCCCCGACGGATTTT
CACGTCGGCCCTATTCATCGACTCACACAGCGAGAGGACGCTGCCCAGTTCCGGTCCGTC
ACGGTGAAGGATTACATTCAGATGAAGGCCAAGAATCTTGACAAGGCACTCTCTATGATT
AGGATTAGA---------------------------------------------------
------
>gnl_Eucgr_v2.0_Eucgr.C02855.1
ATG------GCTACTCTCTCTAAAGCCTACACAGAGACGCCTCTCCATCTTCAGCACATC
ATCCCCATAGACTTTGATTCTGTTAAAGAAGTGCCGCAATCGCATTCATGGCCT---CAA
TCGGACGAT---GAGTCTACAAGGAGGTTCAATTTAGATGGCGATCACTTCTCAATTCCA
GCCATCGATCTTGATAGCCCGGATGCGATCGAAACGGCCGGTCATGCATGCAAAATTATG
GGCATATTCCAGGTCACTAACCACGGAATCCTTTCAAGTCTTCTGAGGGAGGTTGAGTCG
CAAGCCTGGCGGTTTTTCACGCTCCCCGCGAGAGCCAAGGTAAAGGCCCTCAGGTCCCCC
AGTGGAGCTACAGGCTATGGCGTCGCTCGGATCGCACCGTTCTTCAACAAGTTCATGTGG
CATGAAGGGTTTACCATGATGGGATCGCCATTGGAGCATGCTAGGGAGGTTTGGCCTCAT
GGGTATCGCAAGTTTTGTGAAGTAATGGAAGACTATCAGGACAAAATGAAGGCGCTCTCA
GAGAGACTACTCGCCATGATCCTGAAGTACCTCGGCATATCCGAGCACGATATCGACTGG
CCGCGGCTCCGG------------AGCAACGCCTGCGCTGCGCTGCAGCTGAACTCGTAC
CCGCGGTGTCCCGATCCGCGCCAGGCCATGGGGCTCGCACCGCACACCGATACCTTCCTC
TTGACAATTCTTCACCAAAACCACAGCGCACATGGGCTCCAAGTCCACATGGAA------
------GGCCGAGGCTGGGTTCCCGTGTTTCCCATGAACGGTGCACTTGTGGTGAACCTG
GGCGACATGCTCCACATCATGTCCAATGCCATGTTCCCTAGTGTCGTTCACCGGGTGATC
CCAAGTGAGAAGAGGCACCGGCTAACCGTCGGTTACTTTTACGGACCCCCGACGGATTTT
CACGTCGGCCCTATACATGGACTCACACAGCGAGAGGACGCTGCTCGGTTCCGGTCCGTC
ACGGTGAAGGATTACGTTCAGATGAAGGCCAAGAATCTTGACAAGGCACTCTCTATGATT
AGGATTAGA---------------------------------------------------
------
>gnl_Eucgr_v2.0_Eucgr.C02840.1
ATG------GCTACTCTCTCTGAAGCCTACACAGAGACACCTCTCCATCTTCAGCACATC
ATCCCCATAGACTTTGATTCTGTTGAAGAAGTGCCGCAATCGCATTCATGGCCT---CAA
TCGGACGAT---GAGTCTCCAAGGAGGTTCAATTTAGATGGCGATCACTTCTCAATTCCA
GCCATCGATCTTGATAGCCCGGATGCGATCGAAATGGCGGGTCATGCCTGCAAAATTATG
GGCATATTCCAGGTCACTAACCACGGAATCCCTTCAAGTCTTCTGAGGGAGATTGAGTCG
CAAGCCTGGCGGTTTTTCACGCTCCCCGCGAGAGCCAAGGTAAAGGCCCTCAGGTCCCCC
AGTGGAGCTACAGGCTATGGCGTCGCTCGGATCGCACCGTTCTTCAACAAGTTCATGTGG
CATGAAGGGTTTACCATGATGGGATCGCCATTGGAGCATGCTAGGGAGGTTTGGCCTCAT
GGGTATCGCAAGTTTTGTGAAGTAATGGAAGACTATCAGGACAAAATGAAGGCGCTCTCA
GAGAGACTACTCGCCATGATCCTGAAGTACCTCGGCATATCTGAGCACGATGTCGACTGG
CCGCGGCTCCGG------------AGCAACGCCTGCACTGCGCTGCAGCTGAACTCGTAC
CCACGGTGTCCCGATCCAGGCCAGGCCATGGGACTCGCGCCGCACACCGATACCTTGCTC
TTGACAATTCTTCACCAAAACCACAGCGCACATGGGCTCCAAGTCCACAGGGAA------
------GGCCGAGGCTGGGTTCCCGTGTTTCCCATGAACGGTGCACTTGTGGTGAACGTG
GGTGACATGCTCCACATCATGTCCAATGCCATGTTCCCTAGTGTCGTTCACCGGGTGATC
CCAAGTGAGAATACGCACCGGCTAACCGTCGGTTACTTTTACGGACCCCCGACGGATTTT
CACGTCGGCCCTATTCATGGACTCACACAGCAAGAGGACGCTGCTCGGTTCCGGTCCATC
ACGGTGAAGGATTACGTTCAGATGAAGGCCAAGAATCTTGACAAGGCACTCTCTATGATT
AGGATTAGA---------------------------------------------------
------
>gnl_Eucgr_v2.0_Eucgr.C02851.1
ATG------GCTACTCTCTCTGGAGCCTACACAGAGACACCTCTCCATCTTCAGTACATC
ATCCCCATAGACTTTGATTCTGTTGAAGAAGTGCCGCAATCGCATTCATGGCCT---CAA
TCGGACGAT---GAGTCTCCAAGGAGGTTCAATTTAGATGGCGATCACTTCTCAATTCCA
GCCATCGATCTCGATAGCCCGGATGCGATCGAAATGGCGGGTCATGCATGCAAAATTATG
GGCATATTCCAGGTCACCAACCACGGAATCCCTTCAAGTCTTCTGAGGGAGGTTGAGTCG
CAAGCCTGGCGGTTTTTCACGCTCCCCGCAAGAGCCAAGGTAAAGGCCCTCAGGTCCCCC
AGTGGAGCTACAGGCTATGGCATCGCTCGGATCGCACCGTTCTTCAACAAGTTCATGTGG
CATGAAGGGTTTACCATGATGGGATCACCATTGGAGCATGCTAGGGAGGTTTGGCCTCAT
GGGTATCGCAAGTTTTGTGAAGTAATGGAAGACTATCAGGACAAAATGAAGGCGCTCTCA
GAGAGACTACTCGCCATGATCCTGAAGTACCTCGGCATATCCGAGCACGATGTCGACTGG
CCGCGACTCCGG------------AGCAACGCCTGCACTGCGCTGCAGCTGAACTCGTAC
CCGCGGTGTCCCGATCCGCGCCAGGCCATGGGGCTCGCGCCGCACACCGATACCTTCCTC
TTGACAATTCTTCATCAAAACCACAGCGCACATGGGCTCCAAGTCCACATGGAA------
------GGCCGAGGCTGGGTTCCCGTGTTTCCCATGAACGGTGCACTTGTGGTGAACGTG
GGTGACATGCTCCACATCATGTCCAATGCCATGTTCCCTAGTGTCGTTCACCGGGTGATC
CCAAGTGAGAATACGCACCGGCTAACCGTCGGTTACTTTTACGGACCCCCGACGGATTTT
CACGTCGGCCCTATTCATGAACTCACACAGCGAGAGGACGCTGCTCGGTTCCGGTCCATC
ACGGTGAAGGATTACGTTCAGATGAAGGCCGAGAATCTTGAGAAGGCACTCTCTATGATT
AGGATTAAG---------------------------------------------------
------
>gnl_Eucgr_v2.0_Eucgr.F02568.1
ATG---CCTTCAAGACTTTCAGAAGCCTTTAAAGACCATCCTGTCTACTTGCATCATAAG
TAC---CTGGACTTCAGTTCGGTGAAGGAGCTGCCGGACTCCTATACATGGACTACACAG
CCTGAGGAC---TACCCTTGTCCT---AACTCACCAAGTGGCCAAGAAGTGACCGTGCCG
GTGATCGATCTTCACCACCCGAATGCACTAGAACTCATAGGCCATGCGTGCAAAACTTGG
GGCGCCTTCCAAGTCACCAACCATGGCATACCCAAGAGGCTCCTCGATAGCATCCAATCA
GCTGGTAAGAACCTCTTCTCTCTTCCGGTGCATCAGAAGCACAAGGCTGCTCGCTCGCCC
AACGGTGTCCCCGGCTATGGTGTGGCACGGATCTCTTCGTTCTTCCCCAAGCTAATGTGG
TCCGAGGGCTTCACCATCATTGGATCTCCGCTTGAACATGCTCGCCAACTTTGGCCTAAT
GATCACGCGGAATTCTGTGATGTAATTGAAGAGTACCAGAAGGAGATGAGAAAGCTAGCC
GGGAGGTTAATGTGGTTGATGCTCGGGTCCCTGGGCATATGCAAGGGAGACATCAAGTGG
GCCGGGCCAAAAGGGGAC---TTCGCCGGGGCGTGCAACGCGTTGCAACTGAATTCTTAC
CCGGCCTGTCCGGACCCGGATCGAGCCATGGGTCTCGCCCCACACACTGACTCGACCCTT
CTCACCATCCTCTTCCAAAAC---AGCACTAGTGGCTTGCAAGTCCTCAAAGAG------
------GGTTCTGGATGGGTCACGATACCTCCGATCCCCGGTGCACTTGTGATCAATGTG
GGTGACCTCCTCCACATATTGTCCAACGGCTTATACCCGAGTGTCCTCCACCGGGCGGTC
GTCAACCGGACCTGGCATCGCCTGTCCGTGGCTTACCTCTACGGCCCTCCAAGCAATGTC
CAGATCTCGCCGCTATCGCAACTGATCAACTCGAGCAATCCCCCGCTGTACCGGCCCGTG
ACTTGGAGCGAGTACCTCGGCACCAAGGCAAAGCATTTCAATAAGGCACTGTCGTCGGTT
CGGCTTTGCGGGCCGATGAACAAATTGCAAGAT---GTAAATGACCAAATA---GTGAAA
ATGGGC
>gnl_Manes_v6.1_Manes.04G120200.1
ATG---CCTTCGAGACTCTCTGAAGCCTTCAGAGCCCACCCTGTTCACGTTCATCACAAG
CAGTTTGTCGACTTTACCTCCCTCCAAGAACTCCCTGAATCCTACGAGTGGACT---CAA
TTTGATGAC---CAGCCTTCAGTC---GGTGACTCCGCGGAGTCGGTGAAATCTGTTCCT
GTTATTGATCTTTTAGACCCCAATGCTCTTGAAAAGATTGGCCATGCATGCAAAACCTGG
GGTGTGTTTCAAATTATAAATCATGGTGTTTCTTGTAGTCTTCTTGATAAAATTGAGAAA
GCTAGCAGGAGTCTTTTCACTTTGCCTATGGAGCAAAAGCTAAAAGCTGCTAGATCACCC
CATGGAGTTTCTGGCTATGGTACTGCTAGAATTTCTTCATTCTTTTCAAAGCTTATGTGG
TCTGAAGGATTCACCGTAGTTGGGTCTCCAGTTGAGCATTTTCGCCAACTTTGGCCTCAA
GATTACATTAAATTCTGTGAAATCACTGAAGAATACCAGACAGAGATGCAAAACTTGGCT
GCAAAGTTGATGTGGTTAATGTTGGGCTCTCTAGGCATAACCCAAGAAGACATAAAATGG
GCTGGCCCAAAAAGTGAT---TTCAATGAAGCTTCTGCTGCTTTACAATTCAATTACTAC
CCAGCTTGCCCTGACCCCGATCGAGCCATGGGTCTTGCTGCACATACTGACTCAACTCTA
CTCACCATCCTCTACCAGAAC---AATATAAGTGGCTTGCAAGTTCTAAAAGAG------
------GGAACTGGGTGGGTCACGGTTCCACCTATTCCGGGTGGGCTTGTAATCAATGTA
GGGGACCTTCTTCACATCTTATCAAACGGCTTGTACGTGAGTGTGCTCCACCAGGCTGTG
GTTAACCGAACCAAGCATAGGTTGTCCATGGCTTATCTATATGGGCCACCATCAAATGTT
AAAATATCACCATTATCAAAACTAGTAGGCCCAGGTCAACCACCGCTATATCGGCCGGTG
ACTTGGAATGAGTATCTTGGCACTAAAGCTAAGCACTTCAACAAAGCACTATCATCTGTT
CGAGTATGTGCTCCACTGAACGAATTAGTTGAT---GTAAACGAGCATAATAGTGTAAAA
TTAGGC
>gnl_Manes_v6.1_Manes.16G067700.1
ATG------AGCACTCTCTCTCAAGTCTATACAGAATATCCTCTCAACCTCCAACAAATC
ATCCCTCTAGATTTTGATTCCATTGCCACTGTGCCTGATTCTCATGCTTGGCCT---GAC
TCCGATGGG---------------------TTTGAGTCAAATGATCGGTTTTCGATACCT
ACGATTGACCTCAGGGACCCTGATGCAGCCAAGCTCATAGGTCATGCATGTGAGACATGG
GGTGCATTCCAAGTCGTAAACCATGATATTTCATTGAACTTATTGGATGAAGTTGAGTCT
GAGGTTCGGCGGCTCTTCTCTCTTCCGACTACACGAAAGCTGAAGGCTTTAAGGTCTCCT
GGTGGAGCCACCGGATACGGCTTAGCTCGGATATCGTCGTTCTTCAACAAGTTTATGTGG
CATGAAGGGTTCACTATCATGGGTTCTCCTACGGATCATGCTAAGGAACTTTGGCCTCAT
GAGTATCAGAAGTTTTGTGACATAATGGAAGATTATCAGAAGAAAATGGAGGAGCTAGCC
AGAAACCTAATGCGTCAAATTCTCAAGTACTTAGCCACATCTGAAGAAGAAATGGACTGG
TTTGGTTCACCT------------GGAAGTGCCAGCATTTGTTTGCAGCTGAACTCCTAT
CCATTGTGTCCAGACCCTCGTCGAGCCATGGGTCTAGCCCCTCACACAGACACTTCTCTC
TTCACCATACTACACCAGAGA------ACCAGCGGTCTACAAATACTGAAAGAA------
------GGTATTGGATGGGTTTCAGTACGTCCTACCACCGGGGCACTTGTAGTGAACGTC
GGTGATCTCTTGCACATCCTATCAAATGCTAGGTTTCCTGGTGTTGTTCATCGTGTGGTG
TTGAAAGAGGCTAAACAAAGGTATTCTGTTGCTTTCTTCTATGCCCCGCCTGTTGATTTC
CATCTCTTTCCATTGGCT------TTGAGTTCCGGCCAAATTCCTCTGTACCGTTCGGTA
TCAGTAGCTGAGTATGTTGGCAGGAAGGCCAAGAATCTTGACAAAGCACTTTCATCAATT
AGAATT------------------------------------------------------
------
>gnl_Manes_v6.1_Manes.16G063900.1
ATG------AGTTCTATCTCTGAGTCC---AGAAACAACCCTATTCTCCTCAACCATATC
ATCCCTCTAGACTTCAACAATGTCCTCGACCTACCAGACTCCCACGCATGGACT---CTC
TTCTCCGAC------------------------GACTCATTAACCCACCACTCCATTCCC
CTAATAGACCTCGCACACCCACATTCACTTTCACTTATCAGACAAGCTTGTGAAACATGG
GGTATGTTTCAGGTCACAAACCATTGCATTCCCGTCACCCTTTTCCACCAAATTGAATCC
CAAACCCAAAGACTGTTTGCATTGCCGGCTAACCGAAAACTCCTGACCCTCCGGTCACCA
GATGGGTTTACTGGGTACGGCCTGGCTCGCATCTCCAGCTTTTTTCCCAAGCAAATGTGG
TATGAGGGGTTCACCATCATGGGCTCACCGGAGCAGCATGCCTGCCAACTTTGGCCAAAT
GATCACACCATCTTCTGTGACGTAATGGAAGAGTACCAGCAGGAGATGAAGAAGCTCAGC
CACAGGCTCAGTGGGCTAATGTTCAAGTCCTTGGGCTTGAACCCAGAAGACATCAGCTGG
TTCAGGACCATAAACCAT---CCCCAGCACCATCAAGCTGTGCTTCAATTGAACTCATAC
CCAGTATGCCCTGATCCGAGCCGAGCCATGGGCTTGCCTTCTCATACTGATTCATCTTTT
ATCACTGTTCTACACCAAAGC---AACGTCACTGGCCTCCAAGTCCTTGGGGAT------
---GGTGGGATTGGGTGGGTGCCGGTGCATCCAGTCGAAGGTGCACTTGTCGTTAATGTT
GGTGACTTGATGCATATTATCTCCAATGGCAGGTTCAAGAGTGCACAACATCGAGCTCTA
GTGAATAACACTCGCCACAGAACTTCAATTGCTTATTTCTTTGGCCCGCCGAGGGACGTG
AAGATATCACCGTTGATGAAGCTGATCGACCTTGATCATCCGAAAATATATCAGCCGGTG
ACATGGAAAGAATATCTGGATATCAAGGCTACACATTTCGACAAGGCACTGGAGTTGATT
CAATATGATGCA------------------------------------------------
------
>gnl_Manes_v6.1_Manes.11G050500.1
ATG---CCTTCAAGACTCACTGATGCCTTTAGAGCTCACCCTGTCCATCTCCATCACAAG
CTT---CTTGATTTTAACTCTCTCCAAGAACTACCTGACTCCTACAAATGGACT---CAA
TTTGACGAC---CATTCGTCC------ACCGGTGACTCTTTCATGGCTGAATCCATTCCG
GTTATCGATCTTTCTGACCCCAATGCCCTTAAAATGATAGGCCATGCATGCAAAACTTGG
GGGGTGTTTCAAGTCACAAACCACGGTGTTCCTTCTAGTCTTATTGATAACACTGAGAAA
GTTAGTCAGAGCCTTTTCTGTTTACCTATTCAGCAAAAGCTGAAAGCTGCTAGATCACCG
GAAGGCGTTTCTGGCTACGGTATAGCCAGAATTTCTTCGTTCTTTTCAAAGCTTATGTGG
TCGGAGGGATTCACCGCACTTGGATCTCCAGTTGAGCATTTTCGCCAACTTTGGCCTCAA
GATTACTTGAAATTCTGTGATGTAATAGAAGAATACCAGAAGGAAATGCAAAAACTGGCT
GCAAGGTTGATGTGGTTAACGTTGGGCTCACTCGGCATAACCACAGAAGATGTCAAATGG
GCTGGCCCAAAAGGCGAC---TTTAAAGGGGCTTCTGGTGCTTTACAATTCAATTACTAT
CCAGCTTGCCCAGACCCAGATCAAGCCATGGGTCTTGCAGCACATACAGACTCAACTCTA
CTCACCATCCTCTACCAGAAC---AACACCAGTGGGTTGCAGGTTCTAAGAGAA------
------GGAATCGGGTGGGTCACCGTTCCTCCAATTCCCGGTGGACTGGTAATCAACATA
GGTGACCTTCTTCACATATTATCAAATGGGTTATATCCGAGTGTACTCCATCGGGCGGTG
GTTAATCGCACCAAACATCGGCTGTCCATGGCTTATCTATATGGCCCACCGTCAAGTGTT
AAAATATCACCCTTATCAAAACTTGTAGGCCCAAATCAACCACCGCTGTACCGGCCAGTG
ACTTGGAATGAGTACCTTGGCACTAAAGCCAAGCACTTCAACAAAGCACTGTCCTCGGTT
AGGGTATGTGCTCCTTTTAATGGATTAGTTGAT---GTAAATGACCATAACAATGTAAAA
GTAGGG
>gnl_Manes_v6.1_Manes.03G065600.1
ATG------AGTGCTCTCTCTGAAGTCTACAGACAACATCCTGTCAAAGTCCAGGAGATC
ACCCCTTTAGACTTTGATTCGATTGGAACTGTGCCTGATTCTCATGCATGGCCT---GTC
TCTGATGGC---------------------TTTGAGTCCAATGACTGGTCATCGATACCC
ACGATTGACCTCAAGGACTCTAATGCAGCTAAGCTGATAGGTCATGCATGCGAGACATTT
GGTGCATTCCAAGTCGTAAACCATGGTATTCCAATAAACGTATTCGAGGAAGTTGAGGCT
GAGGCTAGTCGGCTCTTCTCTCTTCCGACGACACAAAAGCTCAAGGCCTTAAGGTCTCCT
GGTGGAGCCACTGGATACGGCTTAGCTCGGATATCGCCATTCTTCGATAAGTATATGTGG
CATGAAGGATTCACTATCATGGGTTCTCCTATGGATCATGCCAGGCAACTTTGGCCCAGT
GATTATCGGAAATTTTGTGATGTAATGGAAGATTATCAGAAGAAAGTGGAGGAGCTAGCC
GTAACCCTGATGCGTCAAATTCTCAAATACCTAGCCATATCAGAAGAAGAAATGAACTGG
ATTGGTTCACCT------------GGAGTTGCCAGCACCGCTCTACAGCTCAACTCGTAT
CCAGTGTGCCCGGACCCTCGTCGAGCCATGGGTCTAGCTCCTCACACAGACACCTCCCTC
CTCACCATACTCCACCAGCGG------ATCAGCGGCCTTCAAATATTCAAAGAA------
------GGAGTTGGCTGGTCATTTGTACGGCCAACCACCGGGGCACTTGTAGTGAACGTC
GGTGATCTCTTACACATCATCTCGAATGCTAGGTTTTCTAGCGTTGTTCATCGTGTGGTA
ATGAAAGAGGCTAAACAAAGATTCACTGTGGCTTTCTTCTATTCCCCGCCGATTGATTTC
AATCTCTGTCCATTGGGT------TTGAGTTCTGGCCAAATTCCTATATACCGTTCAGTG
TCGGTGTCTGAATACTTTGGCAATAAGGCCAAGAATCTTAACCAAGCACTTGCTTCGATT
AGAATTTCG---------------------------------------------------
------
>gnl_Medtr_Mt4.0v1_Medtr2g102570.1
ATG---CCTTCA---CTCTCAGAAGCCTACAGAGCTCACCCTGTGCATGTTAACCACAAG
CAC---CCTGATTTCAATTCACTACAAGAACTTCCTGAATCTTACACTTGGAAC---CAC
CTTGATGAT---CACACCCTT------ATTAAGGAGGGTACTACTAGTAGTATTGTTCCC
GTTATTGATCTCAATGACCCAAATGCTTCAAAGTTAATAGGACATGCATGCAAAACATGG
GGTGTGTATCAAGTGGTGAACCATGGCATCCCAATAAGCCTCCTTGATGAAATTCAATGG
CTTGGACAAACTCTCTTCACCCTTCCCTCTCACCAAAAACTCAAAGCCATTCGTTCCCCA
GATGGTGTTTCGGGCTATGGCCTCGCTCGCATATCCTCCTTCTTCCCCAAACTCATGTGG
TCTGAGGGATTTACCATCGTTGGATCCCCTCTTGATCATTTTCAACAACTTTGGCCTCAA
GATTATGCCAAACACTGTGATACTGTCTTGCAATATGATGAAGCCATGAAAAAGTTAGCA
GGGAAACTAATGTGGCTAATGTTGGACTCTCTTGGTATTACAATGGAAGATATCAAATGG
GCTGGCTCAAAAGCCCAATTTGATGAAAAAGCCTGTGCAGCCATGCAACTCAACTCCTAC
CCAAGTTGTCCGGATCCGGATCACGCCATGGGTCTCGCCCCGCACACGGACTCAACATTT
CTAACGATCCTTTCCCAAAAT---GACATAAGCGGGCTGCAAGTTCAACGAGAG------
------GGTTCCGGGTGGGTCACTGTGCCCCCGCTCCACGGAGGACTCGTGGTCAACGTA
GGCGACCTATTCCACATTTTGTCGAACGGATTGTACACAAGTGTGCTCCATCGGGTTTTA
GTGAACCGAACCCGTCAGAGGTTTTCGGTTGCTTATTTGTATGGGCCCCCTTCCAATGTA
GAGATTTGTCCACATGAGAAATTAGTAGGCCCAACACAACCTCCCCTTTATAGGTCAGTT
ACTTGGAATGAGTACCTTGGCACAAAAGCAAAGTATTTCAACAAAGCACTCTCATCCGTT
AGTCTTTGTGCACCTATTAACGGTTTGTTTGAT---GTAAACGACTCTAACAAAGTGCAA
GTGGGT
>gnl_Medtr_Mt4.0v1_Medtr1g011580.1
ATG---GCTACTACTCTTTCTGAAGCCTATCGAGATCACCCTCTGCACCTTCATCATATT
ATCCCCTTAGACTTTTCTTCATTTAGAACTTTGCCTGACTCCCATGCATGGCCT---CAA
TCTAATGAT---GATGGTAGTGATAATGACAATGATGATGAAGATGGATCATGCATACCA
ATCATTGATCTCAATGATCCTAATGCTATGGAACAAATAGGCCTTGCATGTGAGAAGTGG
GGTGCCTTCCAATTGAAGAATCATGGCATACCCTTAAATTTTATTGAAGAGGTTGAAGAA
GAGGCAAAGAGACTCTTTTCTCTTCCTTCCAAGGAGAAACTTAAGGCCCTTAGATCGGCC
GGTGGCGGCACCGGATACGGTAGAGCTCGAATATCACCATTCTTCCCCAAATTCATGTGG
CATGAAGGATTCACAATTATGGGGTCCCCATCCAATGATGCTAAAAAGATCTGGCCTAAT
GACTACAAACGGTTTTGTGACACAATGGAGAACTACCAAAAGCAAATGAAGACACTAGCA
GAGAAACTAACAAACATGATATTGAACATATTAGGAATTTCACAAGAACAAAACAAATGG
ATTGGT---------------TCTAACAACCATGTTGGAGCAATGCAACTAAACTTCTAC
CCATGTTGTCCCGACCCAAAAAAAGCAATGGGTCTGGCCCCACACACAGACACATCCCTT
TTCACAATCCTCCATCAAAGT---CAAACAAATGGACTTCAATTATTCAAAGAA------
------GGTGTAGGGTATGTTCCTGTGGACCCTCATCCAAATACACTTGTTGTTAACACT
GGTGACATTCTTCATATATTGTCAAATTCTAGGTTTCGATGTTCTCTTCATCGTGTTGTT
GTGAATGATATTAGTGATAGATATTCTGTGGCTTATTTTTATGGACCTCCAGTTGATTAT
TTGGTATCTCCTTGTGTTGGT---------GATAATTCTTTGCCACGTTTTCGTGCTTTG
ACCGTCAAAGATTATATTGGGATTAAAGCCAAGAATTTAGGGGGTGCTTTGTCTTTGATT
AGTACATTACTT------------------GAT---CATGATGAT---------------
------
>gnl_Mimgu_v2.0_Migut.I00834.1
ATG---CCGTCAAGAGTCTCCGATTCATTTCGAGCGAATCCAACCAAC---CACCATAAG
TTT---CTAGACCTAAGCTCCGTCAAGGAGTTGCCGGAAAGCCATGCATGGACA---TCG
CAGAACGAC---TACCCCTTCTCCGGCGGGGCCGCCGACGGTAGTTCCGAAACCGTCCCT
ATCGTCGACCTAAATAGCGGAAACGCCACCGAGCTCATAGGCCATGCATGCAAGACATGG
GGTGTGTTCCAAGTCGTTAACCACGGTATTCCCAATAACTTGCTCGAGGAAATCGAGGCC
GCGGGGAGTAGCCTCTTCTCCCTCCCCATGCACCAGAAACTCCGGGCAGCTCGGGCAGCC
GACGGGGTTTCGGGCTACGGCGTGGCCCGAATCTCCTCCTTCTTCTCCAAGCGCATGTGG
TCCGAAGGGTTCACCATTGTCGGTTCGCCCCTCGAAAACGCCCGCAAAATTTGGCCCGAT
GATTATAATAAATTCTGCCAGACAATAGAAGACTACGAGAAAGAAATGAAGAAGCTAGCG
GGCCGGCTGATGTGGCTCATGCTGGGCTCATTAGGCATAACAAAAGAAGAAGTCAAATGG
GCCGACCCGAAAGAAGAATCCGGATCCGGGTGCGCGGCTGCCCTGCAGATGAATTCGTAC
CCGGCCTGCCCGGATCCGGATCGGGCGATGGGTCTGGCTGCGCACACAGACTCCACTATC
CTCACCGTGCTCCACCAGAGC---AACATAAGCGGGCTGCAGGTGCTGCGTGAG------
------GGCAACAGGTGGGTTACGGTGGAGCCTCACCCGGGTGCGCTGGTGGTCCACGTG
GGAGACCTCATGCACATACTATCGAACGGGTCGTACCCGAGTGTGCTACACCGGGCCGTG
GTGAACCGGACCCGGCACAGGCTGTCGGTGGCGTACCTATACGGGCCGCCGCCGGGGGTG
AAGATAAGCCCGCTTTCGAAACTGGTGGATCAATACAACCCGCCAATGTACAGGCCCGTA
ACCTGGAGCGAGTATCTCGGGACGAAGGCGAAGCATTTCGACAAGGCGCTGACGTCAGTG
CGTCTGTGTGCGCCACGTGTTGGGTTTGTCGAT---ACCAACGACCATAGTAGTGTACGT
GTTGGT
>gnl_Mimgu_v2.0_Migut.A00283.1
ATGGCGACTACTTCTCTCTCCCACGTATACACAGACACCCACCTCCACTACACCCACATC
GTCCCTCTTGATTTCGCCGCCGTCGACGATCTGCCGGAGTCTCACACGTGGACA---AAT
ACCCACACG---ACACGTGCCGGA---GGAGGAGGGTTACACTTACCGGCGGCGGTTCCG
ACGATCAACCTGAGATCTCCGAGCGCGGCGGCGCTCGTGGGGGACGCGTGCCGGGAGTGG
GGGATGTTTCAGGTGACGAACCATGGGGTTCCGGCGGGACTCGTTGAGGATGTGGAGGCG
CATGCGCGGCGGCTGTTCGAGCTTCCGGCGGAGCAGAAGCTGAAGGCGGTGAGGGCGCCG
AACGGCGCCACCGGGTACGGGGTGGCGCGTATATCGCCGTTCTTTACGAAGCTGATGTGG
CATGAGGGTTTCACAATCATGGGGTCGGCGGTTGAGCATGCGAAACTGCTTTGGCCACTT
CACTATCATGAGTTTTGGGATGCGATGGACAATTATCAAAAAAAGATGAAATCACTAGCC
TACAAACTCTTCCTCATCATCCTCAAATCATTGGGCTACGACGAAGACAATCAAGAAACG
AGTTTACTATCGGCTTCT---CTTAACCAATCCGAGGGTGCACTGCAGTTAAATTCCTAC
CCTAGTTGTCCAAACCCTAGTCGAGCGATCGGGTTAGCCCCACACACGGATTCTTTGCTT
CTAACAATCCTTCACCAAAAC---GACACAAACGGACTCCAAATATTCCGGGAG------
---GGCGGTGTGGGGTGGGTCCCGGTTACTCCATTGAAAGGAGCCCTGGTGATCAATGTA
GGTGATCTCATGCACATTTTATCGAACGGGTGTTTCCCCACGGTGTACCACCGTGTGGTT
CCGAACGAGACTCGGCATAGGTTTTCGGTTGCGTACTTCTATGGGCCTCCGGCGGATTCC
ACCGTTGCACCGCTGGTGGCGGTG------GGGCGGCAGTTTCCTCGTTTTAGGGCGGTG
ACGGTGAGAGAGTATATTGGTCTCAAGAACAAACATCTTGAGAAGGCTATTGGTTTGATT
AAGATT------------------------------------------------------
------
>gnl_Musac_v1_GSMUA_AchrUn_randomT03870_001
ATG------GCGTCTCTCACC---------------CGACCCCTCCAC------------
---CAGTTGGAGTTGAATACCCTATCCCATGTCCCGGACGCTTATGCATGGTCC---GCC
CTGAACGAC---CTTCCTTACGGA---------------------GACGACGTCGTCCCC
GTCGTCGACCTCGCGAGTCCCGACGCCGTCGGTCTCATCGGCCGGGCATGCGAGGAGTGG
GGCGCGTTCCAGATCACCGGGCACGGCATCCCGCTCCATCTGCTGGACCGCGTCGAGGCA
CAGACGCGCCTCCTCTTCTCCCTCCCCACCGCCCAGAAGCTGAAGGCCGCTCGAGGCCCC
GGTAGCCTCAGCGGCTACGGCCTCGCCAACACCTCCTCCTTCTACTCCAATATCTTCTGG
TCCGAGGGCTTCACCATCATAGGATCTCCCTACGACGACGCCCGCAAGCTCTGGCCCGAA
GACTACGAAGAGTACTGTTGCGTGATGGAAGAATATAACAGGCTGATAAAGGCTCTGAGC
GGGAGGCTGCTGCGGTCGATGATGCTTTCGTTGGGCCTCCACGAGGAAGACATGGACTGG
GCCGGC------------CTTCTTAGCAAGGCCGATCCTGTGCTCCAGCTAAACTACTAC
CCGGCCTGCCCCGAGCCCGACAGGGCCATCGGCATCGCCCACCACACCGACTCCAGCTTC
ATCACCATCCTCTACCAGAGC---AGCGAGAGCGGGCTTCAGCTCGTGCACCGGGAAGAC
GCGGGCCCCGCTCGGTGGGTGACGGTGCCGCCGCGTCGTGGAGCCCTGGTCGTGAACGTC
GGAGATCTGTGTGAGATCGTATTCAACGGCCGGATCCGAAGCGTGATGCACCGGGCCATC
GTCAACCGTACCCAGACTCGCGTCTCGGTGGCGTACTTTTGTGGGCCTCCGCGCCAGTTC
AATGTTGCGCCCATCGGGAAGCTGGTTGGCCCAAACGAGCGCCCGGCATACCGAGCCATG
TCGTGGCCCGAGTTCCTGAGCTTGAAGAGGAAACTCTACAACAAGACGCTGGAATACTTG
AGATCGCCGGAGGAGGAAGCGGAGGATCACAAGAATACCTCCGAG---------------
------
>gnl_Musac_v1_GSMUA_Achr4T08970_001
ATG------TCTTGT---TCG---------------GAGCCGCAGCAG------------
---CACTTGGAGTTGGAGTCCGTCCGAGAGGTGCCGGACTCCCATGCTTGGCCC---GCC
CTCGACGAT---CACCCGACGGTG---------------------TACGAGCCGGTCCCG
GTCGTCGACCTCGCGGGTCCGGACGCCGTCGCCCACCTGGCCCGGGTCTGCGAGTCGTGG
GGAGCATTCCAGGTCACCGGCCATGGCATCCGCTCGGACCTGCTGGAGCGGCTCGAGTCC
GAGACGCGCCGCCTCTTCGCGCTCCCCATGGACCAGAAGCTTAAGGCGGCCCGCCCGTCC
AACGGCATCTCCGGCTACGGTCTCGCTCGCATCTCCTGCTTCTTCTCCAAGCTCATGTGG
TCCGAGGGCTTCACCATCTCCGGCTCCCCTCTGGATCACGCCCTCAAGCTCTGGCCGGAT
GATCCCTCCCGCTTCTGTGATGTGATGCAAGAATATAGCGACGAGATGAAGCAGGTCGCG
GGACGGGTGGTGCGGTTGATGCTCCTCTCGATGGGCCTCACGCCGGAGGAGATGAAGCGG
GCCGAGGAGGGGACGAGG---GTGGACCAGCTGTCCGCCGTATTGCAGTTGAACTCGTAC
CCGCCGTGTCCGGACCCGAACCGAGCGATGGGGCTCGCAGCGCACACCGACTCCAGCCTC
GTCACCCTGCTCTTCCAGAGC---GGCACCAGCGGCCTCCAGCTCCTCCGGCCCCAGGAC
CACGGCCCGGCGCGCTGGGTGACGGTGCCGCCGCGGCCGGGTGCGCTCATCGTGCTCGCG
GGAGACTTGCTCCAGATACTAACCAACGGGCGATACAAGAGCGTCGCCCACCGAGCCGTC
GTGAACCGGAACCACCACCGCGTGTCCGTGGCCTACATCTGTGGGCCGCCACCGCACCAC
AAGCTGTCGCCCGTCGGGAAGCCGGCAAGTCCTGCGCCATGCCTGGCCTACAGGGCTGTG
TCGTGGGCGGATTACTTGGGCCTCAAGGCCGAGCTCTTCGACAAGGCGCTGGCGTCCATC
ATGGTGGCGGAGGACTCGAGGGGAGACGAAGGGATTAGGAAAGAT---------------
------
>gnl_Musac_v1_GSMUA_Achr7T13240_001
ATG------CCGTCTCTCTCC---------------CAACCCCTC---ATCCACCATCTC
CAACAATTTGAGTTCAAGACCCTCACCGAGGTTCCCGACTCCCATGCATGGCCC---GTC
GTAAACGAC---CATCCTCACGGC---------------------GACGACGCCGTCCCG
GTCATCGACCTAGCGTGCCCGGATGCCGCACGTCTCATCGGCCAAGCATGCGAGGAGTGG
GGGGCGTTCCAGATCACCGGGCACGGCGTCCCTGTTGATCTCCTGGACCGCCTCGAGGCA
CAGACGCGCCGCCTGTTCTCTCTCCCCACCGGTCAGAAACTTAAGGCGGCCCGCAGCCCC
GGTGGCGTGACGGGATATGGCATCGCTAACATCTCCGCCTTCTTCTCCAAGCTCTTCTGG
TCCGAGGGCTTCACCATCGTCGGATCCCCTCACGACGAAGCCCGCAAACTCTGGCCCGAC
GACTCCGCCGAGTTCTGTGGTGCGATCGAGGAATACACAAGTTGGATGAAGCCTCTGGGT
TGCAGGTTGATGCTGCTGATGCTAGCCTCGTTGGGCCTCAGCGAGGGCGAGATCGATTGG
GCCGTACCATCAAATGACACCCACGAGGCGCCGGCGCCTGTGATCCAGCTGAACTCGTAC
CCAGCCTGCCCCGATCCCGACCGGGCGATGGGCCTAGCCGAGCACACCGACTCCAGCCTC
TTCACCGTCCTCTACCAGGGC---AGCGTACGCGGGCTTCAGCTGCTGCACGGCAACCAC
ACCAGGCGCGCCAGGTGGGTGACGGTGCCGCCCCTTCCGGGAGCCCTCGTCGTCAACGTG
GGCGACCTCTCTCACATACTCTCCAATGGGCGGTTCCAAAGCGTCACGCACCGGGCCATC
GTCAACCGCACGCAGACTCGCATCTCGGTGGCGTACTTTTATGGGCCGCCAGCCCACTTC
AAGATCGCACCCATCGAGAAGCTGATGGGTCCACAACAGGGCCCAGCCTATCGGGCTGTG
ACGTGGCCCGAGTACCTGACGCTCAAGAGGAGACTCTACAACCAGGCGCTGGCGTCCATA
AGACTGCCAACCGAAGGGGAGGAGGAGAGTCGCACGACCTCCGAGCATGGAGAA------
------
>gnl_Musac_v1_GSMUA_Achr5T09790_001
ATG------CCGACGGCCTCCGAGCTGATTCGCCAC---------------CACCATGCG
CACCCCCTCGACTTCGAGTCGGTCCGCGAAGTCCCGGACTCGCACGCGTGGCCG---GAC
CTCCACGAC---CACCCTACCGCC------------TCCGCGCAGGGGGCGGTCGTCCCC
GTCATCGACCTCTCCGCCACCAACGTGCTCGAACAGCTGGCGCGAGCCTGCGAGTCCTGG
GGCGCGTTCCAGGTCACCGGCCACGGGGTCCCCCCGGGTCTCCTCCGGCGCGTCGAGGCC
GCCGCCCGCGGCGTCTTCGCCCTCCCCACCAACCGGAAGCTCGAGGCGGCGCGCCCCGCC
GACGGCGTCTCCGGCTACGGCCGTGCCCGCATCTCCTGCTTCTTCCCCAAGCTGATGTGG
TCCGAGGGCTTCACCATCGCCGGCTCCCCGGTCGACCACGCTCGCACGCTCTGGCCCGAC
GACGACGCCGCCTTCTGTGACGTAATAGAAGAGTACAAGGAAGAGATGAAGCAGCTTGCA
CGGAAATTGATGCGGATGATGCTCATGTCATTGGGCCTGACGGAGGCGGAGGCGGAGTGG
ATCGGGCCGGGCGATGAG---GCCGGCGGCATGTCGGCCGTGCTACAGTTGAACTCTTAC
CCGGTGTGCCCCGACCCCGACCGGGCCATGGGGATGGCGGCGCACACGGACTCGACCTTA
CTCACCCTCCTCTTCCAGAGC---AACACCAGCGGCCTCCAGGTTTTGCAGGTCGTTGGG
GACCGGGCGGCACGGTGGGTGACGGTGCCGCCGATGCCCGGCGCGCTCATCGTGAACGTG
GGAGATTTGTTTCAGATACTATCGAACGGACGATACAGGAGCGTCATCCACCGGGCCGTC
GTCAACCGGACGAGCCACCGTGTGTCGGTGGCGTACATGTGCGGCCCGCCGGCCGCTTCC
AAGGTGGAGCCCATCGTAAAGCTAGTGGGACCAGGAAGTGGTCCGGTCTACCGGCCCGTG
ACGTGGCCCGAGTACTTGAGCGTGAAGGGAAAGCTCTTTGACAAGGCGCTCGCGTCGGTA
ATGCGTACAGAAGTGTCTTTGGAACACACA------------------------------
------
>gnl_Nelnu_v1.0_NNU_006053-RA
ATG---ACTTCAAGACTTTCAGAGGCCTTCAGAGCCCACCCTGTCCACCTCCATCATGGT
GAC---CTAGACTTGGAATCAGTACGAGAGGTACCCGATTCACATGCTTGGCCA---CAA
CTGGATGAC---TACCCATCT------GTGCACTCATCGTTTGATGTTGAGTCAGTGCCA
GTAATCGACCTCTCGGACCCTAATGCAGTAAAGCTTGTGGGGCATGCATGCAAGACGTGG
GGTGTCTTCCAGGTCACCAACCATGGCATCCCCATGCGTCTCCTAGAGGATGTCGAGTCC
CACGGCCGGCGCCTTTTCGCTCTCCCTCCCCAGCAAAAGCTCAAGGCTGCACGCTTGCCA
GATGGCATCTCTGGCTATGGCCTGGCTCGAATCTCCTCCTTCTTCCCCAAGCTCATGTGG
TCTGAAGGCTTCACCATTGTTGGCTCCCCCATCGAACACGCCCGCCAACTTTGGCCACAA
GATCATACCAGATTCTGTGATGTAATGGAAGAATACGGCAAGTGTATGAAGCAGTTGGCC
AGGAAGCTATTCTGGCTGATGCTTGGTTCGCTGGGTATAAACAAAGATGACATCAATTGG
GCAAGCCCTCAAGGCGAA---TCTGGAGCTATGTGTGCAGCCTTACAACTGAACTCGTAT
CCAGCATGCCCCGACCCGACCCGTGCCATGGGCCTTGCTGCTCACACAGATTCCACCCTG
CTGACAGTCCTTTACCAGAAC---AGCACAAGCGGTTTACAGGTGCTGAGAGAT------
------GGAGCTGGGTGGGTGACTGTACCTCCCCTTCCGGGTGCACTAGTGGTCAATGTT
GGCGACCTCCTCCACATACTCTCCAATGGCATATTCCCAAGTGTTCTTCATCGGGCAGTT
GTTAACCGGACCCGTCATCGCCTGTCCGTGGCCTACCTCTATGGACCGCCGACGAACGCT
CAAATATCACCCCTCTCAAGCCTAGTCGACCCCAACCATCCTCCGCTGTATCGGCCAGTG
ACATGGGCCGAGTACCTCGGGACCAAGGCAAAGCATTTCAACAAGGCACTATCATCAGTT
CGCCTCTGCAGTCCCCTAAATGGGTTTGTCGAC---CTGAATGATCACAACAGGGTAGAA
GTCAGC
>gnl_Nelnu_v1.0_NNU_006052-RA
ATG------CAATCAGTCTCAGAACTCAGCAGCAACCACCCTTCAAACCTCGACCACATT
ACTCCCATTGACTTCGAGTCCATCAAAGAGGTGCCTGAGTCATTCATCTGGCCG---TTG
CTCAGTGAC---TACCCATCC---------TGCAACTCAGCTGATATCGAACCAGTCCCC
TCCATTGACCTCTGTGACCCTAAAGCCACAAAGCTGATGCGCCGAGCATGCGAGCGGTCT
GGTGTCTTCCAAATCACCAACCATGGCATCCCCACACGCCTTCTTCACAAGCTTGAGTCC
CAAGTCTGGCGCCTCTTCTCTCTCCCTACTGGCCAGAAGCTTAAGACCTTGCGATCACCA
GACGGTTTCACAGGCTATGGCCTGGCTAACCATTCTTCTTTCTATCCAAAGCTTCTCTGG
TCAGAGGGCTTCACCATTTTTGGCTCCCCAGTTGAACATGCACGCCAACTCTGGCCTCAA
GACTACACCAACTTCTGTGATGTTATAGAAGAATACCAGAAGGAGATGAGCAAGCTATCA
GGGAGGCTCACGGTGCTCCTGCTTAATTCACTAGGATTAACTACAGATGATCTTGAATGG
GTTGGGGCGACCGGCGAA---ATCAATGGCGCACGCTCCGCGCTCCGGCTGAACTCCTAC
CCGCCTTGCCCGGAGCCGACCCGGGCTATGGGCCTAGCACCTCACACAGATTCATCCCTG
TTCACAGTTATATATCAAAAC---GGCACCACTGGTCTCCAAGTGTCAGTGGAA------
------GGGGTTGGGTGGGTAACTGTTCGTCCGGTGACGGGTGCCCTGGTTGTCAACGTT
GGTGACATTTTACATATCATCTCTAACGGCCGGTTTGTGAGCTCGGTTCATCGTGCAGTT
GTGGACCGAGCCCAGCATCGTCTGTCCATTGCTCACTTTTATGGGCCCCCAGTGAATGCC
CAACTCTCCCCAGCAAAGAAGCTGGTTGACCCGGATCATCCCATTCTCTACCGGACTGTG
ACGTCGCAGGAGTATCTTGCCATCAAGGCAAAGCATTTCGACAAGGCGCTAGCTTTGATT
CGCCATGCA---------------------------------------------------
------
>gnl_Nelnu_v1.0_NNU_003597-RA
ATG---AGTACTTCTCTCTCAGAAGCCTATAGATCACACCCTATCCACCTCCAACATATT
ATTCCCCTGGACTTCAGTTCGGTGCGGGAGTTGCCCGACTCCCATGCATGGACG---TCG
TCTGATGAC---AAGCCACACGGCCGCGGCTCGGTGATCGGTGTTGGTGGGCCGATACCA
GTTATCGACCTGGCCGATGCTAACGTCGTGAAGCTTGTGGGCAGGGCCTGTGAGACATGG
GGCGTGTTCCAAATCACCAACCACGGCCAGCCCATAAGCCTTTTAGAGGCTGTTGAATCC
GAGTCTCTCCGTCTGTTCTCTCTTCCTGCCGAGCAGAAGCTCAAGGCCCTCCGCTCGCCC
GACGGAGCCACTGGCTATGGCCGTGCTCGTATCACCCCCTTCTTCTCTAAGCTCATGTGG
CATGAAGGCTTCACCATTATGGGTTCTCCAGCTGAACACGCTCATCAACTTTGGCCCCAT
AACTACACAAGATTTTGTGGTGTCATGGACGAATACCAGAAGGAGATGAAGCAGCTATCC
GTGAGGCTGCTTAGGCTCATACTCAGCTCGTTGGGCTTGGCCAGAGAAGATCTGAAGTGG
GTTGGTCCAGCCGGTGAATTCACTCAAGGTGCAACCACTGCTCTACAGTTGAATTCTTAT
CCGGCTTGCCCGGACCCCAACCGGACCATGGGCCTAGCTGCTCATACTGATACATCCATG
TTCACCATACTATACCAAAGC---AATACAAGCGGTCTGCAAATCTTCAGAGAT------
------GGCTTTGGGTGGGTCTCGGTTCCTCCCCTGGCCGGTGCACTCATCGTCAACGTT
GGCGACCTGCTCCAGATCCTCTCCAACGCACGGTTCCCGGCCGTCCTCCACCGTGCAGTG
GTGAACCGGACCAACCAGAGATTATCAATAGCCTACTTCTATGGTCCATCCACTGAGACC
CGGATCATGCCGTTGTCCAAGCTGATTGGCCCCGGTGACCCGCCTCTCTATCGGTCCTTG
ACATGGAAAGAGTACATTGGCATCAAGGCCAAACATCTATACAGGGCGCTCTCTTTAGTT
CGCCTGCAGCAGCCCATGAATGGTTCCTTGGAC---ATGAATGAT---------------
------
>gnl_Nelnu_v1.0_NNU_003598-RA
ATGCCGCCTTCAAGACTTTCTGATGCCTTCAGAGCCCACCCTGTCCACCTCCAACATAAT
CAC---TTGGACTTGGAATCAGTACGAGAGGTACCCGACTCCCATGCCTGGCCA---GAA
CTCGATGAC---TACCCATCTGCTGTGGAGGACTCCAATTTTGATGTTGAGTCCGTGCCT
GTGATCGATCTCACTGACCCTAATGCAGTCAAGCTTGTTGGACATGCATGCAAGACGTGG
GGTGTTTTCCAAGTCACCAACCATGGCCTCCCCATGCGTCTGCTGGACGACGTCGAGTCC
CAGGGCCGTCGTCTCTTCTCTCTCCCTCCCCACCAGAAGCTCAAGGCCGCAAGGCCGCCT
GATGGCATTTCCGGCTATGGCCTCGCTCGAATCTCCTCCTTCTTCCCCAAACTCATGTGG
TCCGAAGGCTTTACCATCGTTGGTTCCCCCGTCGAACATGCCCGCCAACTTTGGCCACTG
GATTACAGCAACTTCTGTGATGTAATGGAAGAGTATGAGAAAGAGATGAAACAGCTTGCC
GGGAGGCTAATGTGGCTGATGCTAGGGTCACTGGGTATAAGCAAGGATGACATAAAGTGG
GCAGCATCCAAAGGCGAG---TCCGGAGGTGTCTGTGCCGCGTTGCAGCTGAACTCATAT
CCAGCCTGCCCAGACCCAAGCCGGGCCATGGGTCTGGCCGCGCACACAGACTCAACCCTT
CTGACGGTGCTATATCAGAAT---AGCACAAGCGGGCTACAGGTGCTGAGAGAT------
------GGAGCAGGGTGGGTGACTGTACCTCCACTCCGGGGTGCACTTGTGGTTAACGTC
GGTGACCTCCTCCACATTCTTTCCAATGGCAAATACCCCAGCGTTCTACATCGTGCCATC
GTCAACCGGACCCACCACCGCCTCTCGGTTGCGTACCTGTATGGACCACCAACAAACGCT
CAAATCTCACCCATCTCAAGTCTAGTCGACCCAAACCACCCACCACTGTATCGCCCGGTG
ACATGGGCCGAGTATCTCGGAACCAAGGCAAAGCATTTCAACAAGGCACTATCATCAGTT
CGCCTCTGCAACCCTGTAAACGGATTTGTCGAC---GTGAATGATCACAACAGCGTAAAA
GTCAGC
>gnl_Orysa_v7.0_LOC_Os01g08220.1
ATG---CCG---------------------------ACGCCGTCGCACTTGAAGAACCCG
CTCTGCTTCGACTTCCGGGCGGCGAGGCGGGTGCCGGAGACGCACGCGTGGCCG---GGG
CTGGACGAC---CACCCGGTGGTGGACGGCGGCGGCGGCGGCGGCGAGGACGCGGTGCCG
GTGGTGGACGTCGGGGCGGGCGACGCGGCGGCGCGGGTGGCGCGGGCGGCGGAGCAGTGG
GGCGCGTTCCTTCTGGTCGGGCACGGCGTGCCGGCGGCGCTGCTGTCGCGCGTCGAGGAG
CGCGTCGCCCGCGTGTTCTCCCTGCCGGCGTCGGAGAAGATGCGCGCCGTCCGCGGCCCC
GGCGAGCCCTGCGGCTACGGCTCGCCGCCCATCTCCTCCTTCTTCTCCAAGCTCATGTGG
TCCGAGGGCTACACCTTCTCCCCTTCCTCCCTCTCCGAGCTCCGCCGCCTCTGGCCCGAC
GACTACCTCCTCTTCTGTGACGTGATGGAGGAGTTTCACAAGGAGATGCGGCGGCTAGCC
GACGAGTTGCTGAGGTTGTTCTTGAGGGCGCTGGGGCTCACCGGCGAGGAGGTCGCCGGA
GTCGAGGCGGAGAGGAGGATCGGCGAGAGGATGACGGCGACGGTGCACCTCAACTGGTAC
CCGAGGTGCCCGGAGCCGCGGCGAGCGCTGGGGCTCATCGCGCACACGGACTCGGGCTTC
TTCACCTTCGTGCTCCAGAGC---CTCGTCCCGGGGCTGCAGCTGTTCCGTCGA------
---GGGCCCGACCGGTGGGTGGCGGTGCCGGCGGTGGCGGGGGCCTTCGTCGTCAACGTC
GGCGACCTCTTCCACATCCTCACCAACGGCCGCTTCCACAGCGTCTACCACCGCGCCGTC
GTGAACCGCGACCGCGACCGGGTCTCGCTCGGCTACTTCCTCGGCCCGCCGCCGGACGCC
GAGGTGGCGCCGCTGCCGGAGGCCGTGCCGGCCGGCCGGAGCCCCGCCTACCGCGCTGTC
ACGTGGCCGGAGTACATGGCCGTCCGCAAGAAGGCCTTCGCCACCGGCGGCTCCGCCCTC
AAGATGGTCTCCACCGACGCCGCCGCCGCCGCCGACCACGACGACCACGCA---------
------
>gnl_Orysa_v7.0_LOC_Os05g08540.1
ATG------ACATCG---TCGTCGACCTCGCCGACCTCGCCGCTGGCCGCCGACAATGTC
GCCTACTTCAACTTCCGCGGGGCGGAGCGCGTGCCGGAGTCGCACGTGTGGAAG---GGG
ATGCACGAG---AAGCCGGTGGCG---GCGGCGGACGCGGACGGCGGCGACGCGGTGCCG
GTGGTGGACATGAGCGACGACGCCGCGGTGGCGGCGGTGGCGCGCGCGGCGGAGGAGTGG
GGCGGGTTCCTGCTCGTCGGGCACGGCGTGACCGCGGAGGCCCTGGCGCGCGTCGAGGCG
CAGGCGGCGCGGCTGTTCGCGCTGCCGGCGGACGACAAGGCGCGCGGGGCGCGGCGGCCC
GGCGGCAACACCGGCTACGGCGTGCCGCCGTACCTCCTCCGGTACCCGAAGCAGATGTGG
GCCGAGGGCTACACCTTCCCTCCCCCTGCCATCGACGAGTTCCGCCGCGTCTGGCCCGAC
GACTACCACCGCTTCTGCTCCGCCATGGAGGAGTACGACTCGTCGATGAGAGCTCTGGGC
GAGAGGCTCCTCGCCATGTTCTTCAAGGCGCTCGGGCTCGCCGGCAACGATGCCCCCGGC
GGCGAGACCGAGCGGAAGATCCGCGAAACGTTGACGTCGACGATTCACCTCAACATGTTC
CCTAGGTGTCCAGATCCAGACCGGGTGGTCGGGCTGGCGGCGCACACGGACTCAGGCTTC
TTCACCTTCATCCTGCAGAGC---CCCGTGCCGGGGTTGCAGCTGCTCCGCCAC------
---CGGCCGGACCGGTGGGTGACGGTTCCGGGGACGCCGGGGGCGCTCATCGTCGTCGTC
GGCGATCTCTTCCATGTGCTCACCAACGGGCGCTTCCACAGCGTGTTCCACCGCGCCGTC
GTGAACCGGGAGAGAGACCGGATCTCCATGCCCTACTTCCTCGGTCCGCCGGCCGACATG
AAGGTGACACCTCTCGTGGCGGCGGGGTCGCCGGAGAGCAAGGCCGTGTATCAGGCCGTG
ACATGGCCGGAGTACATGGCTGTAAGGGATAAGTTGTTCGGGACAAATATATCGGCGTTG
AGCATGATTCGAGTAGCGAAGGAAGAGGACAAGGAG------------------------
------
>gnl_Phavu_v2.1_Phvul.010G152200.1
ATG---CCTTCA---CTCTCAGAAGCCTTTCAAGATCACCCTGTCTATCTTCACCACAAG
CAC---CCTGACTTCAACTCTCTGCAACAATTCCCCGAATCTTACGCATGGACA---CAA
CCAGATTCTGATCATCATCATCAT---TATTCCGATAACACCACCACCAACACTGTCCCT
GTCATCGATTTCAAGGACCCTAATGCTTCAAACCTCATAGGGCATGCATGCAAAACATGG
GGTGTGTTCCAACTGGTCAACCATGGCATCCCCATCAAGCTCTTCACTGACATTCAGACG
GCTTGTCTTGCCTTGTTCTCTCTTCCTCTTCACCAGAAGCTCAAAGCTGCTCGCTCCCCC
GACGGCGTCGCCGGCTATGGCCGCGCCCGCATCTCCTCCTTCTTCCCCAAACTCATGTGG
TCTGAGTGCTTCACCATTCTCGACTCCCCTCTCCACCTCTTTCTCCAACTCTGGCCCCAA
GAATATGCTAAATACTGTGAGATTGTGAAGGAATATGAAGCAGCCATGAAAAAACTAGCA
GCGAAGCTAATGTGCCTTGTCTTGGCTTCCCTTGGTATTTCGAAGGAAGATATTAAATGG
GCCGGGCCGAGAGGAGAG---TTCAACGGGGCTTGCGCGGCCCTACATTTGAATTCTTAC
CCGAGTTGCCCGGATCCGGATCGGGCCATGGGTCTGGCGGCCCACACGGACTCCACGCTG
CTCACAATTCTGCACCAAAAC---AACGTGAGTGGGCTTCAGGTTCTGAAGGAC------
------GGCGAAGGGTGGGTGGCGCTGCCGCCGCTTGCCGGAGGGCTGGTGATTAACATT
GGCGATCTGCTCCATATTTTGTCAAACGGGTTGTACCCGAGTGTGCTCCATCGGGTGCGG
GTGAACCGGAGCCGGCAAAGGTTCTCAGTTGCTTATCTATATGGGCCCCCAACAAACGTG
GAGATCAGTCCAAATGAGAAATTGGTAGGCCCAGGTAGGCCCAGTCTATTTCAATCGGTG
ACTTGGAACGAGTACCTTGGGAAAAAAGCAAAGCATTTCAATAAGGCTCTCTCTGCGGTT
AGGGTTTCTTCCTCTATTAACGGTTTATTTGAT---GTAAACGAGGATCAGAACTTTCAA
GTGGGC
>gnl_Phavu_v2.1_Phvul.009G097200.1
ATG------AATGCTCTGAATGAAGCATACAAAGCAAACCCTCTCCACCTTGGTGATATC
ATCCCCTTAGACTTTTCTTCACACCCGAGTTTACCAGATTCCCACGCATGGTCT---CAA
CCCATTGAT---GAGAATCTC------TCATTCAATGATCCTGCATCATCGTCTATACCC
GTCATAGACCTCATGGATCCCAATGCCACGAAACTCATAGGCCTTGCATGTGAGAACTGG
GGTGCCTTCCATTTGAAGAATCATGGCATACCCTTAGGTGTTACTCAAGGTGTTGAAGAA
GAAGTTCAACGCCTCTTCTCACTGCCTACTGAACAAAAGCTCAAGGCTCTTAGATCCCCC
AGTGGTGCCACTGGCTATGGCATCGCAAGGATTTCACCTTTCTTCTCCAAGTGCATGTGG
CACGAAGGATTCACTATCATTGGTTCTCCCTCTCACGATGCAGAAAAGATATGGCCTGGT
GATTTTGCACGGTTTTGTGATAGAATGGAGAATTATGAGAAGAAGATGCAGATTATAGCG
AAGCGACTAACAGAGATGATGTGTGATGTGTTGAAGATTAGTGAGGAAAAAAGGAAATGG
ATTGGT---------------GCAAGTGACACAAGTGGAGCTCTTCAGCTGAATTTCTAC
CCAAGTTGTCCGGAACCGAACCGAGCCATGGGTTTGGCTCCTCACACTGACACTTCTATG
TTCACAATTGTT---CAAACT---CCATCGAGTGGTCTTCAGATCTTCAAGGAA------
------GGAAAAGGGTGGATCCCTGTGCAGCCTCACCCTGAAGCTCTCATCGTTCACACA
GGCGATTTCTTACACATCATGTCCAATGGACGCTTCTGCAGCCCAGTTCATCGCGTAATG
CTGAATGAGAACAGAAAACGTTATTCTATGGCTTATTTCTATTCTCCACCCATAGATTAT
GTGGTGTCTCCCTCAGTAACC---AAGGATCTTAACTCTGCTGCTCGTTTTCGTGAGGTC
ACTGTGAAGGAGTATATTGGGATTAAGGCCCAGAAGTTTGCAGATTCTCTGTCTTTCATT
AGCACT------------------------------------------------------
------
>gnl_Phavu_v2.1_Phvul.009G097100.1
ATG------GAAACTCTAAATGATGCCTACAAAGCACACCCTCTGGACCTTGGGGATATC
ATCCCCATAGACTTTTCTTCATCTCCTGCCATACCTGATTCCCACAGCTGGTCT---GAA
CCCAATGAT---AATCATATC---------TCATCAGATGATTCTGCATCCTCCGTCCCC
GTCATAGACCTCTTGGATCCCAAAGCCAAAGACCTCATAAGCCTTGCATGTCAGAACTCG
GGTGCTTTTCAGTTGACGAATCACGGCATACCCTTAGGTGTTATTCAAGCTGCTGAAGAA
GAAGTCCAACACCTCTTCTCTCTCCCTACTGAACAAAAGATGAAGGCTCTTAGAACTCCC
GATGGTGCTACTGGTTATGGCAGAGCTCGAATTTCCCCCTTCTTCCCCAAGGGCATGTGG
CACGAAGGATTCACCATCATTGGATCTGTCTCTCAGGATGTCAAAAAGATTTGGCCCGAT
GACCATGCTAGGTTTTGTGATAGAATGGAGGATTATGAGAAGAAAATGAAGATTCTGGCG
GAGCGAGTAACAGAGATTCTGTTTGATTTGTTGAACGTTCCTGAGGAAAAAAGGAAGTGG
```
