## Supplemental file 2 for "Towards a catalog of pome tree architecture genes: the draft ‘d’Anjou’ genome (*Pyrus communis* L.)" (part 3 of 8)

```
GTTGAT---------------GCAGAAGACAAAGGAACAGCTATTCAGTTGAATTTCTAC
CCAAGTTGTCCGGAACCAAACCGAACCATGGGTTTGGCTCCTCACACTGACACTTCTATC
CTAACAATTGTT---CAAAGC---CCATCCACTGGGCTCCAACTCTACAAGGAA------
------GAAAAAGGGTGGATCTCTGTGCAGCCTCACCCTGAAGCTCTCATCGTTCACTTG
GGAGATCTGGCACACATCATATCCAATGGAAGATTCGGCAGCCCCCTTCACCGCGTAACG
CTTAGTGAAACTTGCAAACGTTACTCCATTGCTTATTTCTATTCTCCACCCATCGATCAT
GTTCTGTCTCCCTTTGTCACT---GAGGATGATAAATCTGCTGCTCAGTTTCGTCCTGTC
ACTGTGAAGGAGTACATTAAGATCAAGGCTCAGCATTTTGGAAACTCGTTGTCTTTTGTT
AAGATT------------------------------------------------------
------
>gnl_Phavu_v2.1_Phvul.005G173500.1
ATG---CCTTCA---CTCTCAGAAGTCTACAGAGCCCACCCCGTTCACGTTCAACACAAG
CAC---CCTGATTTGAACTCTCTGCAAGAACTCCCTGAATCTTACACTTGGACT---CAA
ATGGAAGAC---CAAGCTAATAATCACCCTTCTAATTGTGGCCTCAACGAGGGTGTTCCC
GTCATTGATCTCAATGACCCAAATGCTCCAAAGCTAATAGGTCATGCATGCATAAGTTGG
GGAGTGTACCAAGTGGTCAACCATGGCATACCCTTCACTCTTCTCGATGAGATTCAGTGT
CTTGGAGAGACCCTCTTCTCTCTTCCCTCTCACCACAAGCACAGAGCTGCTCGTTCCCCT
GATGGTGTTGATGGCTATGGCCTCGCTCGCATCTCTTCCTTCTTCCCCAAACTCATGTGG
TCCGAAGGCTTCACCATTGTTGGATCTCCTCTCGAGCGTTTTCGCCAACTGTGGCCCCAA
GATTATAACAAATACTGTGACACTGTCATGCAATACGATGAAACGATGAAAAAGCTTGCG
GAAAAGCTGATGTGGCTGATGTTGGAATCTCTGGGCATTACAAAGGAAGACCTAAAATGG
GCTGGTGCAAAAGGTCAA---TTCAAGAACACATGCGCTGCATTGCAGTTGAATTCGTAC
CCGACTTGTCCGGATCCGGATCGGGCCATGGGTCTCGCCGCCCACACCGACTCCACCCTT
CTCACAATTCTCTACCAAAAC---AACATAAGCGGGTTGCAGGTTCACCGGAAA------
------GGCACCGGGTGGGTGACGGTGCCACCGGTCCCCGGCGGGCTTGTGATAAACGTG
GGCGACCTCCTCCACATTTTGTCAAACGGGTTGTACCCGAGTGTGCTCCACCGGGTCCTG
GTGAACCGGGTCCAGCAAAGGCTTTCGGTTGCTTATTTATGTGGGCCCCCACCCAATGTA
TCGATTTGTCCACATGAGAAGTTAGTGGGCCCAAATCAGCCTCGTCTTTATAAGTCAGTG
ACGTGGAATGAGTACCTCGGAACCAAAGCAAAGCATTTCAACAAGGCACTCTCCACTGTT
CTTGTTTCTTCAGCCATTAGTGAGTTCTTAGAA---GCAAAAGAAACTCAG---------
------
>gnl_Phavu_v2.1_Phvul.001G055000.1
ATG---GCCACTACTCTCTCTGAAGCCTATAGAGACCACCCTCTCCATCTCCATCATATC
ATCCCCTTAGACTTTTCTTCACTTAGAACCTTACCTGATTCCCATGCATGGCCT---CAA
ACTGAAGAT---GGTCATCATCATGATGATCATGATGATGATGATGGATCATGCATACCC
ATCATTGACCTCATGGATCCTAATGCCATGGAACTCATAGGCCTTGCTTGTGAGAACTGG
GGTGCCTTCCAACTGAAGAACCATGGCATACCCTTGAATGTTGTTGAAGAGGTTGAAAAA
GAGGCAAAGAAGCTCTTTGCCCTCCCCGCCGACCGGAAGTTGAAGGCCCTACGATCCGCC
GCTGGGGCCACCGGCTACGGCCGAGCACGGATATCATCCTTCTTCCCCAAACACATGTGG
CATGAAGGATTCACCATCATGGGGTCTCCATGCGATGATGCCAAAAAGATTTGGCCTAAT
GACCATACACGGTTTTGCAACATAATGGAGAATTACCAGAAGCAAATGAAGATGCTAGCA
GAGAAGCTAACCCAGATGATGTTGAGGTTGTTGGGGATCTGTGAGGATGAAAAGGGGTGG
GTTGGT---------------TCAAGGAACCTGTGTGAAGCTGTTCAGCTGAACTTCTAC
CCTTGTTGCCCAGAGCCTAACAGAGCCATGGGTCTTGCCCCTCACACAGACACTTCCCTC
TTGACAATCCTCCACCAAAGC---CAAACCAATGGACTCCAAATCTTCAAGGAG------
------GGTGCAGGGTGGGTCCCTGTGCACCCTCACCCTAACACCCTTGTTGTTCACACC
GGTGACATTCTCCACATCTTGTCCAACTCAAGGTTCCCTTGTGCACTGCATCGTGTCATG
GTGAACAGTGAAAGGCAAAGATACTCTGTGGCCTATTTCTATGGCCCCCCTTTGGATTAT
GTACTTTCTCCATTGCTT------------CTCAGCTCCTTCCCTCGTTTTCGTTCTCTG
TCTGTCAAGGAGTATATTGCCATCAAGGCCAAGAACCTTGGTCAAGCATTGTCTTTGATT
ACCACCATTCAA------------------AAC---------------------------
------
>gnl_Phypa_v3.3_Pp3c17_23940V3.1
---------------ATGGCG---------------ACCCCCTGG------TCC---ACA
GTC---------------CAATTTTCTACAGTGTCGGAAAAGTTTGTCTTGCCG---GAG
CATCAGCGG------CCCACAGTG---AAGCATGACGAGTACAGGGATTTGGATATTCCA
GTTATAGACTTGGCTCAGAGGACGATAATCGCGCAGGTGAAAGATTCCTGCTCAAACTGG
AAGTTCTTCCATGTCGTGAATCATGGC---------------------------------
---------------------------------GAGAAGATGAAAGTTGCGAAAAAGCCG
GGGAAGTACTCGAGTTATGGACACGCGACTGTGAAGAAGGGC---GACATTCGACCTTGG
GCAGAAGGTCTCTACTTCGATGGTTCCACGTCTGAAATGATCCACGAGTTGTGGCCGAAG
AGCAACAGTAACTTTGTAGATTCGTACAATGAATACACTTCCAAGATGCAAGAGCTGTCT
GAACTCTTCTTTCACATAATCATAACTGGCTTGGGCGTTGACTCCACCCATTTCGAACGG
ATC------------------ACGAAAAATGCTGGAGGGCTGTTTCGTTGGAATTACTAT
CCTCCTTGCCCCGAGCCGCACAAAACCATAGGCCTGAAACCGCATACAGACTTCAACCTC
TTGACCATCCTGCACACGAGC---AAT---------------------------------
------------------------------------------------------------
---------------CTTCTCACAAATGCGAGATGCGAGGGTCCGTTACACAGAGCGGTC
GTGAACGCGACCGTGCCCCGGATCTCTCATTCGCGTACTTCGACATGCGTGCCGACCACA
GTAATCGTCGCGCATCCCGCATTAGTGAACGAGAACAACCCGTCGAAGTATATTCCGTTC
ACGTTTGATGCCTACATGAAGGCGAAACAGATGCAGCTTTTCAACACACTGGAGCTCTTC
ACCCGAAAG------GACTCG---------------------------------------
------
>gnl_Phypa_v3.3_Pp3c17_21350V3.1
ATG---------------AGT------------------------------AGACAT---
---------------------------------------------------------GAG
CAG------------------------CAAAAACAGAGTCTT---TCAGATCTTATACCA
GTAATTGACCTTGCAGACGAACGCATTATAACTGAGATAGCTCATGCATGCAAAACATGG
GGCGCTTTCCAGCTGGTCAACCATGGTATTCAACCGCATGTGATTGAAAGGGCCAGAGCT
AAAGCGTGCGGGGTGTTTGAATTGCCAAATGAAACACGGTGGAAGGCCAAACGATCACCA
GGCAGCTTGTCTGGATATGGAAACGGCGCTGTCATCGCAGACGTCAACAATGAAATTGCA
TCCGAAGCCATAACCTTC---GGGTACCCAAATTCTGAGGCTAGCATATTCTGGCCTCGC
GGAAACCCAGGTTTTAGTGCGAGCATAGATGATTATAATGAGGAGTCGCATGAGCTGGCC
TTGAAGGTCGTGAGACTCATGGTAGAAGGCCTGGAACTCCACGGAGCACACTTTCAACCC
TAC------------------TTGACAGAACATTTTGGAGTGTTGAGAATCAACAACTAC
CCAGCTAGCGAACACCCAACCCGAGACATCGGACTTCCACCGCACATTGATGATACCCTA
CTAACCATAGTGCACCAAGGATGTGAAGTTGAAGGACTTCAAGTTAAAAAAGAT------
---------GGCCAGTGGGTTACTGTGCCACCACGAGGCGACGTCATGGTTGTCCTCGTG
GCTGCCGTATGCCAGGTGATCACAAATGACAACTATAAAGCTGTCCTACATCGAGCAGTG
CCGAATCGAGACAAAGCCCGGCTCTCCATGGTGTATTCGGCCTATCCTCCGGCGAATATC
TTTATTACCGCTGCTCCAGAGTTTGTGAGCCCTGCACACCCTCCCCTGTACAAACCATTC
ACATGGTCAGAGTACCTATCTGGTCAAGTTACCCACATCCTTAACCCTATTGATGGCTTA
CAAACAGTTGAGAGGGAAGGAGAAACTCAAAATCAAACCTCAGAAGAT------------
------
>gnl_Phypa_v3.3_Pp3c17_7090V3.1
ATGTTCACATCGGCGCTGAGTGACATGACGACGGAGCATAAGAGTGAGCTGCGGGATATC
GTG---------------------AATGCCGTGCCTGATGCATATCTGTGGCCA---AAG
CAAGAGCTG---GGCCCTATGCTT---GGGCATGAGGAATTTGGAGAGGACGGAATACCT
CTGATTGATTTGGGTGACAACCAGATCTACGACCGAATTCGAGGTGCTTGTGCGACCTAT
GGGTTTTTCCAAGTGGTGAATCACGGAGTGGATTTGCGAATCTTGGATAGAATCCAGGCC
GCCTCGAAGAAGTTCTTCGACGTGCCTCTGGAGGAAAAGCTCGAATGCAAATTGGAAGGG
GATCGGTTGCTCGGCTATGGGTTTTACAAATCTAGCAAACTGACCCAGAGGAGGAACTGG
AGTGAAGGTCTCTTCGTGGACAAACCTCATATCAGAGTTTCTAGCACTGTATGGCCTGAG
GATACCAGCGAGTTCAGTGAATCAGTGGAGGAATACGTCGGAGCTCTCAGAGAGCTGGGA
TTGAGGCTGACGCGCCTGATACTAAACAGCTTGGGAGTATATCCGGAGACCTACGACAAA
TAT------------------ATGCCCAAGGAGCCTGCCCTCATGCGACTGAATCATTAT
CCGCCATGCCCAGATCCGTCGAAGACAGTGGGATTGGTTCCCCATCATGACGCCAATTTC
TTTACTATTTTGCATCAAGGT---GATGTCGGAGGCTTACAAGTGAAGAAAGAC------
---------GAAGGGTGGGTTGCTGTCAGGCCATACCCGAACGCGTTCGCTGTCAATGCT
GGAAATATGCTTCAGGTAATTAGCAATGATATATGCAAGAGTGTGCTTCACAAAGCGGTT
GTAAACCAAGACTCTGATCGTTATTCAATTGCGTATTTTGTGCAAGCGCCAGATTGGGAT
CATATTGCTCCTCTTCCGGAGCTTGTAGACGCTGCGCACCCTGTCAAGTATCGACCCTTT
ACTTGGCCAGAGTACTTGGAAAGTCAACTTGCTAATCCATCCAACGCCCTAAAGAATTTT
GAGTTG------------------------------------------------------
------
>gnl_Phypa_v3.3_Pp3c26_14320V3.1
ATG---ACT------CTCTCCGACGCAGCTAACCAT---------------------ATC
TTATTATTGCAATCTCGGACGCTG------------GGGGAATTTGTCCTCCAA---GAT
TCAGACCAG------CCATTGCCTGCGCAGAACCTGTTCTCTTCCTCTGATGCATTGCCT
ACCATCGACCTTTACTGTGCAGGCGCAGCGGAGCAGTTGGCCGCAGCCTGCCGGGACTGG
GGCTTTTTTCAGATTCAAAATCATGGCATCCCACTGGAACTTCTAAACCGACTACGAGCA
CATTCTCACTCATTCTTTGAGCTGCCATTGGAACAGAAGGAGCGAGCAGCCGCATGTGCA
AATAGCTTCTATGGCTATGGAATTGCGAAGGGACGTACGTAC---TCCCCCAACGCATGG
ATGGAGGCCTTTCACATGGAATGGACACCTGCCTCACAAGTGCGCAGGATTCCCCAACCT
CAATTCGAAGGTTTCTGTGAGGCGGTGGAGCAATACGCTTCTCAGGCGGAGAAGCTGGCC
GTGCAGCTCATGGAACTTGTGGCATTAGGTCTTGGCCTGGACGCAACAACCTTCTCTCGG
CAC---------------TTTGCAGGGTCGAGCACCTCAACTGTGCGCATGAACTACTAC
CCACCTTGCCCACAGCCCTCTCGGACGCTAGGAATCTCGCCACATTCGGATTTCAACATT
TTCACAATCCTGCTGCAAGAC---ACCGTTGCTGGGCTGCAAGTGCTTAAGGAC------
------AATGACGAGTGGGTCACCGTGAAGCCAAATCCTAACGCACTGGTTGTCAATGTC
GGCGACACTTTACATGCTTGGAGTAACGGGAGAATCAAGAGCGTGATGCACAGGGCCCTC
GTAAACACAACAGAACCCAGATTATCGGTGGTTTACTTCTTCGGTCCTCATCCTGACACA
AAGATAGACCCTATACCGGCGTTGGTAAGCAGTGATTGTCCCCTACGATATAGAAGTTTT
GTATACAAACAATTCGTCGAGCAGATCCTGAAAGTCTTCGAGAGTCCCCTCAACTCTCTT
CTTCTG------------------------------------------------------
------
>gnl_Phypa_v3.3_Pp3c4_2230V3.1
ATGCTGGCCGCAGTACTGACGAACACCAACACCACG------------CTGCGAAACAGT
CTCTTGTCTGCGCTGGCGCTCGTACAACAGCTGCCTGCCATGTTCGTCGAAGCC---GAG
GACCAGCGG------CCCGTTCTG---GAGATGGACGGGGATCCCAGCCATTTAATTCCC
ATCGTGGACATGTCTGACCCTTCGTCCGTGGCGGACATTGCGGCGGCTTGCGAGAAATTT
GGCTTTTTTCAGGTTGTGAATCATGGCGTGGACGAGAGCCTGATTCGCAGGTGTGAGACG
GAGGCGCACACGATGTTTGAGCTTCCACTCGACGTCAAGGAGCGAGTTCACCGCCCGCCA
GGCACTTCTTTTGGCTACGGCGCAAACACTTGGGTTAACCAA---ACGGTCATGCACTGG
GCTGAGAGCTTCCACATGCAGCTTCACCCGAAATCCAATATTGGGAAGCTCTTCGCGGAG
GACCCCACCAAATTCAGTTCGACGGTGGAGGAGTACATGGGCCAAATTGAGAAGCTCGCG
AGGCAGCTCCTGGAGCTTCTCACTGAAGGGTTGGGACTGGAGCCCACCACGTTCAACCAT
TAC---------------GTGGAGAATGAGCGCATGATGTCAATGCGATTCAACCTCTAC
CCTCCTTGTCCTCAGCCTGAACTCGCAATCGGTTTGCGAGCTCACACCGACCCACATCTG
CTCACCATCCTCCACCAAGAC---GAGGTTGCGGGGCTTCAAGTGCACATCGAC------
---------GAAAAGTGGATCACCGTCAAGCCCCGTCCCGACTGCTTCGTCGTCAATGTC
GGCGATCTCTTTCAGGTCTTGAGCAACACTCGGTACAAAAGCGTGCTTCACAGAGCAGCG
GTGAACGGCACGTCAAAGCGTCTCTCCCTGGCATGCTTTCTGAATCCACCCTTGAGCGCA
ACTGTGGAGGCTCCTCCGGAGCTCATCACCGCCGAACGGCCGCAGGTGTATCGACCTTTC
ACGTGGGGGGAGTATCTCTCGAACGCTTACCGGTTCTTCCTGGAGAGATCG---------
------------------------------------------------------------
------
>gnl_Phypa_v3.3_Pp3c13_6170V3.1
ATG---ACA------CTG------------------CCACCCGAACGT---------ATC
ATTCTCCTGCAAACTCGCGGACTAACGCACATGCCAAAT------------------GAA
ATGGACTTG------GCACTGCCCTCTAACATGTTTTCGGCCAGTTCGCATACCTTGCCC
ACCATAGACCTGCACTCCGCACATCTAGGAGAGCAAGTAGTATCTGCATGCCGGGACTGG
GGGTTTTTCCAAGTTCACAACCATGGCATCCCGCCGGAGCTTCTCAACAGGCTGCGGGCA
CACGCTCACTGTTTCTTTGAGTTACCATTGCAACAGAAAGAACGAGTAGCCGCATGTTCG
AATAATTTCTACGGCTATGGCGTCTCCAAGGCACGTACATAC---TTCCCTAACGACTGG
ATGGAGGCCTTTGACATGGAGTGGACGCCCATCTCACGAGTGCGCCGACTAGCGCACGCT
CGATACGAGGATTTTTGTGGCGCGGTGGAGGACTACGCCTCAAAGACGGAGAAGCTAGCC
GTGCGGCTGACAGAGCAGGTAGCGTTGGGACTTGGACTCGACGCCACAGCGTTCTCTCGG
CAC---------------TTCGAAGAATCGACCACTTCTACTGTCCGCATGAACTACTAC
CCCCCACATCCGAACCCTTCCCGAACGCTGGGCATCTCGCCTCATTCCGATTTCAACATC
TTCACAATTCTGCTGCACGAC---ACCGTGCCCGGGCTGCAAGTTCTCAAGGAC------
---------GGCAAATGGATCACCGTGAAGCCAAGCCCGGACACGTTAGTCATCAACGTC
GGGGATACTTTTCAGGCGTGGTGTAACGGGAGAATCAAGAGCGTGATGCACCGGGCACTC
GTAAACGCAACCGAGCCTCGATTGACGGTAGTGCACTTCTTCGGCCCTCACCCTGACACG
ATGATCGTGCCTCCGGCGGCATTGGTAGACAACGATAATCCTCTGCGTTACAGGAGCTTT
GCATACAAGGAAATGGTGGAGCAGATCATGAGCGTGTTCGAGAGTCCCCTCACGTCATTC
CTTCTG------------------------------------------------------
------
>gnl_Phypa_v3.3_Pp3c2_890V3.1
ATG---CCTGCATCCCTTACC---------------GGGCCCTGG------TCC---CTA
GTGAATAATTGTAGCTCCAAGGGCAGTACGGTGTCGGAAAAGTTCGTGTTGCCG---GAG
CACCAGCGA------CCGACACTG---AAGCACGATGAGTACACTGACTTAGAGATTCCA
GTGATCGACGTGGCGGATGCGGCCCTAGTGGCTCAAGTAAGAGAGGCATGTTTAAATTGG
GGATGCTTCCAGATCGTAAACCATGACATATCCGAGGAGCTTCTCTCTCGAATTCAGTAC
CACGTGAATCGGTTCTTTAACCTTCCATTTGCGGAGAAAATGAAGGTTGTGAAGCAAGAT
GGTTCTGTCGCTGGTTATGGACATGCAACAGTAAAGAATGGC---GACGTGCGCCCCTCG
TCTGAACGCTTCTTCTTCGACGGTTCCGTAGCTGAAAACGCTCAAAAACTGTGGTCCAAC
GACGAGAATGACTTCATTGGATCCTACAGCGAGTACTACGAAAAGGTGCATCAGCTATCC
GGGAGCCTGATTCGTATCATCGTGCAGGGTCTGGAGGTCGACCCAGTCCATTTTGAGAAA
TAT------------------TGGAAGAATACGAGCGGTCTGCTACTTTGGAATTTCTAC
CCTGCATGCCCTGAGCCCCAAAAGGCCATCGGCATAAACGCGCACACGGATTTCAATCTC
TTGACAGTCCTGCATGAAAAC---AATGTCGGCGGTCTGCAGATTGAGAAAGAC------
---------GGCGAGTGGGTCGCTGTCAGACCTCGCCCTGGGGCATTGGCAGTGAATATA
GGCGACACTCTTCAGGTTTTGACAAATGCGAAATACAGGAGCGTGCCACACCGGGCAGTT
GTGAACGAAACCCAGACTCGCATCTCGGTCGCCTACTTCCACGTGCCAGTGCAAGGCATA
GATATTGTCCCCCACCCCGAGCTTGTCGATGAGCATAACCCCAACAAGTACGAGCCCTTC
ACCATCGATACATACACCAAGATCAAACAGGCGCAGACTCTGAACACGCTCGAGCTCTTC
CTCCGGACAGACATCGAAGCCCAATCCCACACGACC------------------------
------
>gnl_Phypa_v3.3_Pp3c1_41820V3.1
ATG---CCTGCCTCCCTTGCG---------------GGACCCTGG------TCC---ATG
GTGAATCAGAGCAACTCCAAACGCAAAGCGGTGTCGGAAATGTTTATATTGCCA---GAG
CACATGCGC------CCAACAGTG---ACTCACAACGACTATACCGACTTGGAAATTCCT
GTGATCGACGTGTCGGACGAGGGCCTCGTAGCACAAGTGAGAGATGCCTGTTTGCATTGG
GGGTTCTTCCAAATTGTGAACCACGGCATCCCCGAGGAGCTTCTCGAGAGGTTTCATGGC
CAGGGGAAGCAGTTCTTCGCCCTCCCATTTGCGGAGAAGATGAAAGTGGCCAGGCAGCAG
GGGCAGTACACGGGGTATGGGCATGCAACTGTGAAGAAGGGC---GACGTGCGCCCCTGG
TCGGAAGGTTTCTACTTCGATGGGTCCACAGCTGAATTCGCCAAAAAACTTTGGCCTGAA
GATACCGATGACTTTCTTAATTCCTACAGCGAGTACAATGAAAAGGTGCAGGGGCTTTCC
GAGTGTTTGATGCGCATCATCGTGGATGGCTTGGATGTCGACCCCGCCTATTTTGAGACA
TTC------------------TCCAAGCATGCAGGCGGACTCCTACGGTGGAATTTCTAC
CCTGCATGCCCTGAGCCACAGAAGACCCTGGGCCTAAAGCCGCACACGGATTTCAACCTC
TTAACAGTCCTCCATCAAGGC---GATGTGGGCGGCCTGCAGATTGAGAAAGAC------
---------GGCAAGTGGATCCCTGTCAGACCTCGACCCGGGGCATTGGCAGTGAACATC
GGCGACACTCTTCAGGTTCTGACAAACGGGAAATACAAGAGCGTCCCGCACCAAGCAGTC
GTGAACGCGACTCAGTCTCGCATTTCTTCGGCCTACTTCTACGAGGCGCTACCAAGCACA
GTGATTGTCCCCCACCCGGACCTCGTGGACGAGAACAACCCCCTCCAGTATGAGCCTTTC
ACCGGCGAGGCTTACAGGGTATACAAACAGACGCAGTTTCTCAACACACTGGAGCACTTC
GTCCGGAAAAAACCAGACGCTGAA------------------------------------
------
>gnl_Phypa_v3.3_Pp3c6_5720V3.1
ATG---GCGGTTTCCATGAGCGACGCGAATACCTCA------------ATGCATGCACTT
GTGTCGCCCTTACCTCAAAATTCGACGCAATTACCCCAAGAGTTCGTTGAAGCA---GAT
CAAAAGCAC---TTATCAAATGCAGAAGAATCGACAGAGGATCCAGAACTTGACTTTCCA
GTTCTGGATCTTTCCGACAAAGAGGTTATCACTGCAGCCGCTGAAGCCTGTCAAAACTGG
GGGTTCTTTCAGATTCAGAACCACGGAATCGATCAGAGGCTAATTGAAAAATGCAAGGAG
GAGGCACTTCGGATGTTTCAGCTTCCTCTCGAAGCCAAGAAGAGATGCGATCGCCCCCCT
GGAACCTCCTTCGGATACGGCTCCAATACCTGGGTCAACCAG---AAGGTCCAGCACTGG
GCTGAGAGCTTCCATTTGCAGCTCAAACCTATGTCCAACGTCTCCAAGCTTTTTCCACAA
TCCAGCCAGCAATTCAGCTCAGTCGTTGAAGAATACATGGAGACAGTGCAGAATCTGGCA
ATTCAAGTGGTGGAGATTCTCACCGAGGGGTTGGGTTTGCCTCCAGCCTACTTCAGTCAG
CAT---------------CTTCAAAGAGAGAGAATGGTATCTATGCGGCTCAACTTCTAC
CCCCCTTGCCCTGAGCCTTCCAAGGCAATCGGCCTCCGAGCTCACACCGACCCCCATCTA
ATAACAATCCTGCACCAAGAC---ACCGTTCGAGGGCTTCAGGTTCAAGTTGCA------
---------GAGAAGTGGGTGACTGTCAAACCAAGGCCAGATTGCTTTGTGGTCAACATA
GGTGACATCTTTCAGATATTGAGCAACACAAGGTACAAGAGCGGGCTGCACCGAGCAGTT
GTGAACGGCCAATTCCAGCGTTTATCCATGGCATGCTTTCTGAATCTACCACTAGACTGT
GTTGTAGCAGCCCCTCCTGAGCTCATCACCACAGATTGTCCTCAGAAATACCGGCCTTTC
CTATGGCTGGAGTATCTCAAACACGCTTATAAATTCTTTTTGAAGCCATCTGGTGATATC
CCAGTCGCGGCC------TCTTCAGTTCAT------------------------------
------
>gnl_Phypa_v3.3_Pp3c25_4690V3.1
ATGATGTCTGCCTGTGTGAGCGAAGCCAATTCGACC------------GTTAGTTCTCTA
CATGTCGCCCTCCTCCGCGATTCCAAACAGCTACCAGAAATGTTCATTGAATCA---GAC
CATAACCAC---CGGCCAAGCCCAGACAGATGCCTGGAGAACCCAAACTTTGACATCCCT
GTTGTAGACATATCCGACGCTAAGGCTGTCGCAGCCGCAGCGAAAGCCTGCCAAACCTGG
GGCTTTTTCCAGGTTCAGAACCACGGCATCGATCAGATGCTCACAAAGCGGTGCGAGGTG
GAAGCTCATCGTCTGTTCCAGCTCCCTCTCCATGTCAAGGAGCGATGTCACCGCGCACCA
GGCACGTCCTTTGGATACGGCGCCAACACATGGATTAACCAG---AAAGTGATGCACTGG
GCTGAGAGCTTCCATATGCAGCTCAATCCCACGTCCAACATCACCAAGCTTTTCCCAGAA
TCCAGCCACCTATTCAGCTCGACTGTTGAAGAATATATGAAGAGTGTGGAGAATCTGGCA
ACTCAGGTGCTGGAGCTTCTCACGGAAGGGCTGGGATTAGAGCGCAACTGTTTCAGTCAG
TAT---------------CTGCAAAGAGAAAGAATGACATCCATGCGTTTTAACTTCTAT
CCTCCTTGCCCGGAGCCGTCTCTAGCGATTGGCCTACGAGCTCACACAGATCCTCATCTC
TTGACAATTTTGCACCAGGAC---TCCGTTCCTGGTCTCCAAGTTCAAATGGGA------
---------GACAAATGGGTCACTGTTAAACCGCGCTTAGATTGCTTCGTGGTCAATATC
GGTGACCTATTCCAGATTCTGAGCAACACGAGGTACAAGAGCGTGCTGCACCGAGCCTTC
GTGAACAGCGAATCACAGCGCTTGTCACTGGCATGCTTTCTCAACCCACCTCTGCATGCT
ACCGTAGTGGCACCCCCCGAGCTCATCACTCCTGAATGCCCCCAAGTCTACAGGCCCTTC
ACATGGCTGGAGTATCTCAAGAACGCTTACCGATTTTATCTCAAGTCGATGGTCGATGTT
CCCGCCGTGGCT---CCCTCCTCAGTTCAT------------------------------
------
>gnl_Phypa_v3.3_Pp3c16_11720V3.1
ATG---GCTGCTTTTGTGAGTGACGGGAATTCGACC------------ATCAATGCTCTA
CTCGCAGCCATCCTCAAGGATTCCAAGCAGTTACCCGAAATGTTCATCGAATCA---GAT
CAAAATCAC---CGACCAAGTCTTGAAGCCTCCCTGGAAGACCCAGACCTCGACATTCCT
GTCCTGGATCTCTCCAACAGTGAGGTTGTAGCAGCAGCAGCCAAAGCCTGCCAGACCTGG
GGTTTCTTTCAGATTCAGAACCATGGAATCGATCAGAAGCTAATAGTTCAATGTGAAGAG
GAAGCTCACCGCATGTTTCAGCTCCCCCTCGATGTCAAGGAGCGCTGTCACCGCGCGCCT
GGCGCTACTTTCGGATACGGCGCCAACACATGGATCAACCAG---AAAGTGATGCATTGG
GCTGAGAGCTTCCATATGCAGCTCAACCCTACGTCCAACATTTCCAAACTTTTCCCTGGA
TCCAGTCAGCAATTCAGCTCGGTCGTTGAGGAATACATGATTGCTGTGGAGAACCTTGCG
AGTCAGGTGTTGGAGATTCTAACAGAGGGGCTGGGATTGGAGCCCAGCTGCTTCAGCCAG
TAT---------------TTGCGACGTGAGAGGATGACGTCCATGCGTTTCAACTTCTAC
CCACCTTGCCCTGAGCCATCTCTTGCAATTGGGCTGCGGGCTCATACAGATCCTCATCTT
TTGACCATCCTGCATCAGGAC---TCCGTCCCTGGACTCCAAGTTCAAATGGGA------
---------GACAAGTGGATCACGGTGAAACCGCGCCCAGATTGCTTTGTGGTAAATATC
GGTGACCTTTTCCAGATCCTGAGCAACACGCGATACAAGAGTGTGCTGCACCGAGCTATC
GTGAACAGTGAGTCGCGGCGGTTATCATTGGCGTGCTTTCTTAACCCGCCTTTAAACTCC
ACTGTAGTGGCACCTCCCGAACTTATTACTCCTGAATGCCCCCAAGTCTACAGGCCCTTC
ACATGGCTGGAGTATCTCAAGAACGCTTACCGGTTCTTTCTCAAAACTATGGTTGACGTT
CACACAGTGGCT---CCGTCTTCCGTGCAC------------------------------
------
>gnl_Phypa_v3.3_Pp3c16_9800V3.1
ATG------TCCGACTTATCAGCTGCAGGGGAATGCTTTCCAGAGGGT---AGT------
---CTGCCGTCCTGGGAAGAGCACAATGCAGTCCCCACATCACACGTCTGGCCT---GCT
CAATCTCGC------CCCTCTGTG---AAGCACGATGAGTACTCGAATGCCGACATTCCA
ATGATTGATTTGGCGGACAGAAAAGCAGTCGCACAAATGCGAGAAGCCTGTCTTAAGTGG
GGATTCTTCCAGATGAAGAATCACGGCTTCCCTCTGAATCTGATCGAACGTGTTCGTACC
CAGGCTTTCAAGTTCTTCAATCTTCCAATGGAAATGAAGAAAAGTGTTCAGAAAGCTCCT
GGCACGTTCACTGGCTTCGGGCATGTTACTGTCAAAGCGGGT---GATGTACAACCCTGG
GCTGAGGGATTCTACCTATTCAGCGAGGTCGACCAACTGTCGCGCACCATGTGGCCCGAG
AAATACAGAGAATTCACTGCTGCGTACAGAGACTACGACGAAGAGATCCAGGTGCTGTGC
AAGAGACTCCTGGACTTGATCATTGAAGGTCTGCATGTGACTGATACACACTTCGAAAAG
TAC---------------GTAAACGAGAAGAGTGCCGGTCTGTTCCGCTGGAACTACTAC
CCTGCATGTCCTGAGCCGCATAAAACATTGGGGATGAACGTGCACACGGATTTCACTTTG
TTGACA------------------------------------------------------
------------------------------CCTCGGAACGATACATTTGCCGTCAACATA
GGTGACATGCTTCAGGTATTAACCAACGGGCTGTACACGAGTGTGCCACACCGAGCCGTT
GTAAACAGAGCTGATGCTCGTCTTTCACTGGCTTATCTGTTTCTGCCTCCTCAAGATGTT
GAGGTCGTGGCCGCTTCAGATCTTGTGGAG------GATGAGCCGTTGTATATACCGTTC
AAATTGGAATACTATTCTCAAGTGAAACAGATTCACTTTTTAAATACACTAGACCATTTT
ATTCGCAGGGGCCCCAAGTCCACACGCGCAGAAAAC------------------------
------
>gnl_Pinta_v2.0_PITA_000052573-RA
ATG---------------------------------------------------CAT---
------------------------GATGAGATACCGGATTCCTACTTATGGTCA---GAA
GAAGATCGT------CCCATTGAACAGCCAGGAGACTGCGGAGAAAATGGCACTGTGCCC
GTTATCGACTTGCAGGAAGCTCAAATCATTCACCAAATCGGCCGTGCTTGTGAGAAG---
GGCTATTTCTTAGTAGTTAATCATGGCATATCCCAGAAATTGCTGGATGGTATGGAGAAT
TATGGACGCCAACTGTTTTCCCTGCCATTAGAGCAAAAACTCAAAGCAGAACGAAACCCA
GATGGAACTTCGGGTTACGGCGTTGCAAGAATCGCATCGTTCTTTAACAAATCAATGTGG
TCCGAGGGTTTTACATGGGTAAGATCCCCAGAGGAAGATGCAAAGACACTTTGGCCTCAA
GATTATCGCAAATTCTGTGAGTTAAAAGAGGATTATGAACGCGCCCTGAAGAAGCTGGCA
ATCAAGCTTATGTCATTGATAGGTAGAACCCTGGGACTAAATACAGGAGATTCCAAATGG
TGTGATATTGAA---------TGGGACGCAACTGCCGGAGCACTGCAGATGAACTATTAT
CCTCCATGTCCACAGCCATTTCGAACAATGGGAATGGCTCCTCATACAGACTCTACACTC
CTCACCCTCCTTTACCAGGGC---CAAGTAGAAGGTCTTCATTTTCAGCTGCAG------
------GATGGGAGATGGATTATCGTGCCTGGTATCGCCAATTCATTAATAGTGAATATG
GGAGACTTGCTGCAGGTGTTGAGCAATGGAAGATGCAGAAGTGTCGTTCATAGGGCTGTA
CCGAATAGTAGAACCAGCAGGCTCTCTATTGCGTATCTATGGGGTCCTTCTTCTATGGCA
GTCATAAGGCCTGCACCAGAGCTGATAGATACGGAACATCCACTATTGTACAGACCGCTT
ACGTGGAATGAATGTTTGACTGCCAAAAGAAAGCATCTATATGGCGCTCTCGAATTATTC
AAAGTAGATAATCCCTCGAACTCAGAGGCCGATGAT------------------------
------
>gnl_Pinta_v2.0_PITA_000049241-RA
------------------------------------------------------------
------------------------------------------------------------
------------------------------------------------------------
------------------------------------------------------------
------------------------------------------------------------
------------------------------------------------------------
------------------------------------------------------------
------------------------------------------------------------
------------------------------------------------------------
------------------------------------------------------------
------------------------------------------ATGGTTCTGAATTACTAT
CCTGCTTGTCCCGAACCCGAGCATACCTTAGGCATACCACCGCATTCAGATTATGGCTGC
ATTACCATACTTTCCCAGGAT---TCTGTTCGAGGCTTTCAGTTACTACACGAT------
---------GGCCAATGGAAGGCAGTACGACCATTGCCCAACTCCATG---GTAAACATC
GTTGATCAAATAGAGATTCTGAGCAATGGAAGATTCAATAGCGTGGTGCATCGAGCAGTG
GTGAACTCAGAGAAATCCCGTATTTCGGGGGCGTTTTTGGTGAGTATGCCTTTCGAAGCA
AAAATTGGTCCCGCGGCCGAACTCATTGATGAACACCACGCAGCACTTTACCGAGAGACG
AACTTCGCGGAGTTTATGAATCTGCTGGCTAGGGCATTCCCAGATTCCATAACACTTCAA
AGCCAAGACACA------------------------------------------------
------
>gnl_Pinta_v2.0_PITA_000001728-RA
ATG------GCTTCACTAACTGATGTTTACAAGAGTTCTACGTTGAAGGCAAACTCAATG
GCATCCCTTGACATCAGCTCAATGCAAGATGTGCCAGAAAACTATATATGGTAC---GAG
GATATGGAT---CCTCCT---------CATAGTTCTGCTAATGAGAATGATATAATCCCA
GTGATAGATTTTCAGGAAGAAAACATCATAGAACAGATCGGTTCTGCTTGTAAAAAGTGG
GGTTTCATGCAAATTATCAATCATGGTATATCTGAAAAGCTGTTGGAGAACGTTAGTATA
CAAGGACGCAGGCTGTTTTCACTGCCATTGGAACAAAAGCTCAAGGCTAAAAGAGCCCCA
GATGGAGTTACTGGTTATGGAGAAGCAAGGATCTCACCTTTCTTCAGTAAACTTATGTGG
TCGGAGGGGTTCACTTGTGTGGGATCTCCAGTGGAAGATGCCAAGAAACTGTGGCCAGAA
GATCACCAAAACTTTTGTGAAATAATAGAGGAATACGAGCATGCAATGAAGAACCTGGTA
AAAAGGATGATGTCGTTGATAGGAAGGAGTCTGGGGTTAAGCACAGGAGATTTCATGAGG
CGGAGAATTCAGGATGATGGCAAAGCACTGCAGACAGGAGCTCTGCAGATGAATTATTAT
CCTCCATGTCCACAGCCCTTGAGAACCATGGGCTTGGCACCTCACACAGACTCTGCTTGT
CTGACTCTTCTTTACCAGGGT---GAAGTTGCAGGTCTGCAAATTCAACACAGA------
---------GGAGAATGGGTAACAGTTCCTGTTATTCCCAATGCATTGATAGTTAACATT
GGAGACTTGATGCAGATACTAAGTAATGGAAGATATAAGAGTAGATTGCACAGAGCAGTG
GCTAACAGAAGCAGAAGCAGACTTTCTATTGCATATCTATGGGGTCCTCCACCGCGTGAT
GTTATCATGCCAGTGCCACAGCTAGTGGATTCCAAGCATCCACTGTTATACAAATCACTC
ACATGGAACGAGTATTTGGTTGCAAAATCTTTACATTTCGATCAGGCTCTGCAATTATTC
TCCTACAATACTAGCTTTTCATCCGATGGGAACTTG------------------------
------
>gnl_Pinta_v2.0_PITA_000052403-RA
ATG------CCATCATTATCTGATGCATTTAAAAGTGTCCCTGTTCAGTGTAAG------
---GAACCAGACATTAGCTCAATGGACGAGGTTCCAGAATTGTATTTATGGCCA---CAA
GAGAATCAA---CAA------------GCCTTGGAGGAGAACATTGGTGTTAATATACCA
GTAATTGACTTGCAGGCAGGCTCTGTAATAGAGCTGCTGCGAGCTGCCTACGAGGAGTTT
GGTGTGTTTCAGATTGTTAACCATGGAGTCTCGCAGCAGCTGTTGGAAAGAGTAGAGAAT
CAAGGGCGGCGCTTGTTTTCGCTTCCGCTGGACCAAAAGATCAAGGCACGACGATCCCCT
GATGGAGTTACTGGCTATGGTATGGCCAGGATTTGCACATTCTTCGACAGGCTTATGTGG
TCAGAAGGATTTACTTTGCTGCGTGAGCATTCTGTCCTAGCAAACATGATATGGACGTCT
TCTAACGCCACTTATAGTGAGACCATAGATGAATACGATCATGCAATGAAGGATCTGGCT
AGCAAGCTGATGTCGCTTATACTAGAAAGCCTGGGATTGAGGCAAAGAGATTACAGTTGG
GGC---------------------GGCGACAATTGTGCAGCATTGCAGATGAACCACTAC
CCTTCGTGTCCCCGGCCAGCCCAAACAATGGGCATGGCCGAACATACGGACTCCACTTTC
TTGACTGTCCTTTACCAGGGA---AGCGTCCAGGGCCTTCAAATCAAGCGCTCA------
------GATGGCATGTGGACTGTTGTCCCCGCCATACCCAATGCATTTGTCGTCAACGCT
GGAGATCTTTTGCAGGTTCTGAGCAACGGCAGATACAAAAGTGTGGTTCATCGAGCC---
GTTAACAGCATCAAGCCCAGACTTTCATTTGCATATTTATGGGGTCCTCCTCTAACTGCT
GTCATAGAGCCTGCGCCACAGTTAGTCGATTCCAAGCACCCTCTCTTATACAGAGCACTT
AACTGGAATGAGTATCTGGTTGTGCGGGCCAAGCATTTCGACAGAGCCCTTGAATTCTTC
AGAAACGTTCAA------------------------------------------------
------
>gnl_Pinta_v2.0_PITA_000062501-RA
ATG------------TTGTCTACTGTTCTGTCTGCCACTCATCAACATGTTGAGGAGGTG
ATTGAGCTTGCTAGATCTGGTCTAAAGTTGCTTCCTGCAAGTTATGTGAAGAAC---GAG
GACGAACGC------CCCAAGCTA---CCCCACAATGCATTC---AGCAAAAATGTGCCC
GTCGTCTCCCTGCTCAACTCACGAGTTAAGAGCGAACTAAAACGAGCGTGCGAGGAATGG
GGAGTTTTTCAGGTTGTAGATCATGGACTTCCTGAGGAGCTCAATAATCGAATGATGAGA
GAAACAATTGGCTTTTTCTCACTCCCTGCAAAAGAGAAATGCAAATATTCTTTTGAAACA
ACAAATTTTGTTGGGTACGCTAGTGGTAGTGTTTACAAAGATGACCCTCTTATGGACTGG
AGAGAACTGTACGCGGCCAGGGGCTCACCTCGAGACGTCAGT------GCCTGGCCTTCC
CAACCACCACAGATGCGGCCAACATTGGCAGATTATAGCGATGCAATGCTAGAATTGTGG
AGAGTTTTGCTAGAGCTCATCTCTGAAATTCTTGGACTCGAGTCTGAGGCTATCCAGAAG
GCC------------------TGCGGAGAAGGTGAACAGAAAGTTGTGTTAAACTATTAT
CCGGAATGCCCTCAGCCCGAGTTGGCTTTGGGATTGAAGAGGCACACAGATCCTGGGGTC
ATAACTATAGCGCTCCAAGAT---CGAGTAGGAGGATTGCAAGTGACAAAAGAT------
---GATGGGAACAGCTGGGTGACAGTGGAACCGATTGAAGGCGCTTTCGTGGTGTTTGTG
GGAGATATACTGCACATTCTGAGCAATGGGCGTTTGAAGAAAGGGGACCATCAAGCCGCA
GTGAATTCATGCTACTCTCGTGTATCTATCGTGACATTCTACTACCCAAATGCCCTTTCT
GTTGTACGTCCATTGGACGGACTGATTAACGAGGAGAATCCTGCGAAATTCCGGCGCTGC
ACCTTTAAAGAGATATTTAAGGAAAAGATAGCGCGGAATGAAAATCCTGCAGATCCTGTT
GCTCTCCTCGAA------------------------------------------------
---ATA
>gnl_Pinta_v2.0_PITA_000019146-RA
ATGCTTCCATCACAGTTATCTCCCGTTATAAAAATGGCACCAGCGGCTCTGGAGAAGGTG
AAATCCCTAGCTGATCTGGGAATCAAGGATTTACCTCTCAATTACGTGAAGGAC---GAG
GACGAACGA------CCAGTGGTG---GCGTATAACGATTTC---AGCCAAGAGGTGCCT
GTCATTTCCCTGGCCAAAGCAGAGGTCATAAGGGAAGTGAGAGGGGCGTGTGAGGAGTGG
GGGCTGTTCCAGATCACAGATCATGGCGTCCCCACAGAGCTCAATTCTGAGATTATGCGG
TGCGCGGAGGACTTCTTCTCTCTTCCCGTGGAGGAGAAGATGCAGCACGCCATTCAGGCA
GGTCAGTTCGTGGGATATGGAAATGGAAGCTTTATCAATGATGACCCGTTCATGGACTGG
AGAGAATTATACGTCACCACATGCTTACCAGTTTTGGACGTC------CACTGGTCTACC
AAGCCAGTTCAGTTCAGAGAAACCCTATCCAAGTACAGTGAGGAGATGATAAAGCTGGCG
AAGACGCTACTCGGACTCATCTCAGAATCCCTAGGAGTTGAGGCAGATGCAATCCAGAAA
CGA------------------TGTGGAGAAGGCGAGCAGAAGGTTCTCATGAATTACTAT
CCGCCTTGCCCCCGCCCCGATTTAACGTTAGGCCTCAAGAGACATACCGACCCCGGAACT
CTCACCATATTACTCCAAGAC---AAAGTTGGAGGCCTTCAGGCCACAAAAGAC------
---GACGGCAAAACATGGGTCACTCTGGAACCCATTGATGGTGCCTTCGTTGTAAATCTC
GGAGACCAGATGCATGTATTGAGTAAAGGTATTTTCAAGAGCGCAGATCATCAAGCTGTT
GTAAATTCGAGTGCTCTGAGGCAATCCATAGTGACATTCTATAACCCCCATCCAGACTCC
ATTGTTTATCCGCTTGATGGATTACTCGCCAGTGAGCAGGAAAGTAAATTTGAACGCTAC
ATTTACAGGGAATTCTACCAGAAGAAGATGAAACGCAAC---AAGGGAATTATTTTACCA
CAGCAGCAA---------------------------------------------------
------
>gnl_Pinta_v2.0_PITA_000019145-RA
ATG------------------------------------------------GAAAATGTG
AAATCCCTAGCCGATCTGGGAATTGAGGATCTACCTGTCAATTACATTAAGGAC---GAC
AATGAACGG------CCAGTTGTG---GCATACAATGATTTC---AGCAAAGAGGTGCCC
GTCATATCCTTTGCCAATGCACAACTAATAAGAGAACTCGGAGCGGCCTGTGAAGAGTGG
GGAATGTTCCAGATCATAGATCATGGCGTCCATGCAGAACTGAACTCTCAGATAATGTGC
TGTGCCGAGGAGTTCTTTTCGCTTCCAGTGGAAGATAAGATGCAGTACGCCATACAGGCA
GGCCAGTTCGTAGGCTATGGAAATGGGAGCTTTATCAACGATGACCCCTTCAAGGACTGG
AGAGAACTATACGTCACGCCATGCTACCCGGCTCGGGACATT------AGCTGGCCTGCA
CAGCCACTTCAGTTCAGGGAAGTTTTAGCGAACTACAGCGATACGATGATGGAGTTGAGC
AAAACACTACTTGGGCTTATCTCAGAATCGCTAGGAATTGAAGCAGATGCGATCGAGAAA
GCC------------------TGTGGAGAAGGCCAACAGAAAGTTCTTTTGAATTACTAC
CCGACTTGTCCCCACACCGCTTTAACGTTAGGCCTCAAGAGACATACCGATCCAGGAACT
CTTACAATTTTACTGCAAGAC---AATGTTGGAGGCCTTCAAGCCACAAAGGAC------
---GATGGTGAAACGTGGGTTACAGTGGAACCCACCGATGGAGCTTTCGTTGTAAATATC
GGAGACCATATGCATGTTTTGAGTAACGGTATCTTCAAGAGCGCAGATCATCAAGCTGTT
GTAAATTCGAATGTACGAAGGCAATCCATAGTGACATTCTACAACCCCGATCCAGACTCC
ATTGTCTATCCACTGGATGCATTAGCGGCGATAAAGGGAGAAGGTACTTTCGAGCCGTAC
GTGTACAGGGAGTTCTACCAGAGGAAGATGAAACGCATC---AAGGCAATGAGTTTAGTA
CAGCAGCCA---------------------------------------------------
------
>gnl_Poptr_v3.0_Potri.003G057400.1
ATG---CCTTCAAGATTGACAGACGCCTTTAGATCCCACCCCGTCCATCTACACCAAAAG
CAC---CTTGACTTTTCCTCTCTTCAAGAAATACCTGACTCACACAAATGGACT---CAA
CTTGATGACCAACATCCTTCA---------GTTGAATCCTTCATCACGGAATCTGTCCCC
GTTATCGATCTCTTAGACCCTAACGTCCTTCAAAACATAGGCAATGCATGCAAAACTTGG
GGTGTGCTTCAAGTCACAAACCATGGCATCCCTATTAGCCTTCTTGAGAGCGTTGAGGGT
GTTAGTAGGAGCCTTTTCTCTTTACCTGTCCAGCAAAAACTCAAAGCAGCTAGATCACCC
GATGGTGTTTCTGGCTATGGTGTGGCTAGGATTTCTTCATTTTTCTCAAAGCTCATGTGG
TCAGAGGGATTCACCATAGTTGGTTCTCCACTTGAGCACTTTCGCCAACTTTGGCCCCAA
GATTACACCAAATTCTGCGATGTAATTGAAGAACATGAGAAAGAAATGCAAAAGCTAGCA
AGGAGGTTGACATGGTTAATGCTGGGCTCATTGGGCATAACCAAGAAAGATTTAAACTGG
GCTGGACCGAAAGGTGAA---TCCAAAGAAGGTGGTGCAGCCTTGCAACTGAACTCCTAC
CCGGCTTGCCCAGATCCAGATCTGGCAATGGGTCTTGCTGCACACACAGACTCCACTCTG
CTGACCATTCTTTACCAGAAC---AACACAAGTGGATTGCAGGTGCTGAAAGAG------
------GGAATTGGGTGGGTCACCGTCCCACCAATCCCAGGTGGGCTTGTTGTAAATGTA
GGCGACCTACTCCATATCCTATCAAACGGGTTGTACCCGAGTGTGCTCCACAGAGCGGTG
GTTAACCGAACCAAACACAGATTATCCATAGCGTACCTCTACGGGCCACCATCAAGTGTT
CAAATATCACCCATACAAAAACTTGTAGGCCCAAATCATCCTCCTCTCTATCGCCCAATC
ACTTGGAATGAATACCTTGTCGCTAAAGCTAAGCATTTCAACAAAGCATTATCATCGGTT
AGGATTTGTGCTCCTCTAAATGGACTAGTTGAT---GTAAACGATCATAATAGTGTAAAA
GTTGGT
>gnl_Poptr_v3.0_Potri.006G247700.1
ATG------AGCACTCTTTCTGAAGCCTATCGAGACCTTCCTCACCATCCCCACCATATT
ATCCCACTAGACTTTGATTCGGTCCGAACCTTGCCCGACTCACATGTATGGCCT---ACT
TCCCATGCC---------------------TCTGAGTCCGAAGACCGATTATCGATTCCC
ACTGTCGACCTCAAGGATCCTGATGCAGGGAAACTGATAGGGCATGCTTGTGAGGCATGG
GGCGCGTTCCAAGTCACAAACCATGACATTCCATTGGACCTATTCCATGAAGTTGAGTCC
GAGGCTAGAAGACTCTTCTCTCTCCCGACAGGACAGAAATTGAAGGCCTTAAGGTCTCCT
GGTGGAGCCACCGGCTATGGCTTAGCTCGGATTTCGCCATTCTTCAACAAGTATATGTGG
CATGAAGGGTTTACAATCATGGGTTCTTCTATTGATCACGCTAGGGATCTCTGGCCCAAT
GACTACCGAAGGTTTTGCGATGTAATGGAAGATTATCAGAAGAAAATGAAGGAGCTAGCC
GTAACCCTAATGCATCTAGTTCTCAAGTCCTTGGACATATCTGAAGAAGAAATAAGTAGA
GTCGTTTCAGCT------------GGAGGTGACAGCACTGCTTTACAGCTGAACTCTTAT
CCATTATGTCCTGACCCAAATCGAGCCATGGGTCTAGCTCCCCACACAGACACTTCCCTC
TTGACAATACTACACCAAAGT---ACAGTAAATGGCTTGCAAATCTTCAAAGAA------
------GGAGTTGGTTGGGTTCTAGTATCTCCCACAAACGGATCTCTTGTAGTAAATGTG
GGTGATCTCCTGCATATTCTCTCAAATGCTCAGTTTCGTAGTGTTCTTCATCGTGTGGTT
ATGAAAGAGAACCAACAAAGGCTGTCCTTGGCTTATTTTTACTGCCTTCCTTCTGATTTC
CATATCTCTCCTCTGGCT------TTGAATTCTACCCAAATGCCTCTATATCGTTCTGTA
TCGGTCAGAGATTATATTGGCATCAAGGCTAAGAATCTTGAGAAAGCACTATCTTTGATC
AGAATT------------------------------------------------------
------
>gnl_Poptr_v3.0_Potri.018G033600.1
ATG------AGCGCTCTTTCTGAAGCCTACAGAGACCATCCTCTCCATCTCCACCATATT
ATACCCCTAGACTTCGATTCGGTTCGGACCGTGCCCGACTCACATGTATGGCCT---ACA
TCCCATGCC---------------------TTCGAGTCTGATGACCAATTATCGATACCC
ACGGTCGATCTCATGGATCCCGATGCGGTGAAACTTGTAGGGCATGCTTGTGAGACATGG
GGTGTGTTCCAAGTCATAAACCATGGCATTCCATTGGACATAATAGATGAAGTTGAGTCC
GAGGCTAGAAGACTCTTCTCTCTCCCGACAGGACATAAATTGAAGGCCTTAAGGTCTCCT
GGCGGAGCCACCGGCTATGGCTTAGCTCGGATTTCGCCATTCTTCAGCAAGAAAATGTGG
CATGAAGGGTTTACAGTCATGGGTTCTCCTGTCGATCATGCTAGGGAACTTTGGCCCAAT
GACTACCAGCGGTTTTGTGATGTAATGGAAGATTATCAGAAGAAAATGAAGGAGCTAGCA
ATAACCCTAATGCATCTGATCCTCAAGTCCTTGGACTTGTCTGAAGAAGAAATATCCAAG
GTTGTTTCACCT------------GGAGGTGCCAGCACTGCTTTACAGCTGAACTCCTAT
CCATTCTGTCCTGATCCAAGTCGAGTCATGGGTCTAGCTCCTCACACAGACACCTCCCTC
TTGACAATACTGTATCAAAGT---ACAATAAATGGCTTAGAAATCTTCAAAGAT------
------GGAGTTGGTTGGGTTTTAGTATCTCCTACAAATGGATCACTTGTAGTAAATGTT
GGTGATCTCTTGCACATTCTCTCAAATGCTCAGTTCCCGAGCGTTCTTCATCGTGTGGTT
TTAAAAGAGAAACAACAAAGACTGTCCCTGGCTTACTTTTACAGCCCTCCTACTGATTTC
GATGTCTCTCCTCTGGCT------TTGAATCCTGCCCAAATTCCTCTATATCGTTCTGTG
TCGGTGAGAGAATACATTCACATCAAGGCGAAGAATGTTGAGAAAGCACTTTCTTTGATT
AGAATT------------------------------------------------------
------
>gnl_Poptr_v3.0_Potri.001G176600.1
ATG---CCTTCAAGATTAGCAGACGCTTTTAGAGCCCACCCTGTCCATGTACACCAAAAG
CAC---ATTGACTTTACCTCTCTTCAAGAAATACCTGACTCGCACAAATGGACT---CAG
ATCGATGATCAGCATCCTTTA---------GTTGACCCCTTAAACACTGAATCCGTGCCC
GTTATCGATCTGTCAGACCCTAATGTCCTTCAAAATATAGGCCATGCATGCAAAACTTGG
GGTGTGCTTCAAGTCACAAACCATGGCATCCCTACCAGCCTTCTTGAGAACATTGAGAGT
GCTAGTAGGAGCCTTTTCTCTTTACCTATCCAACAAAAACTCAAAGCAGCTAGATCACCC
GATGGGGTTTCAGGCTACGGTGTCGCTAGGATTTCTTCATTTTTCTCCAAGCTCATGTGG
TCAGAGGGATTCACCATAGTTGGCTCTCCTCTTGAGCATTTTCGCCAACTTTGGTCTCAA
GATTACACCAAATTCTGTGATATAATTGAAGAATATAAGAAAGAAATGCAAAAGCTAGCA
AGGAGGTTGACATGGTTAATGCTGGGCTCATTAGGAATAGCAAAGAAAGATCTCAAATGG
GCTGGCTCAACAGGTGAA---TCAAAAAAGGGTAGTGCAGCCCTACAACTGAATTACTAC
CCGGCTTGCCCGGATCCAGATCAGGCAATGGGTCTTGCCGCCCACACAGACTCCACCCTC
CTCACCATTCTTTACCAGAGC---AACACCAGTGGATTGCAGGTGCTAAAAGAG------
------GGAATTGGGTGGATCACTGTCCCACCAATCCCTGGTGGGCTTGTTGTGAATGTA
GGGGACCTACTCCACATCTTATCAAACGGGTTGTACCCGAGTGTGCTCCACCGAGCGGTG
GTTAACCGGACCAAGCATAGATTATCCATTGCTTTCCTATATGGGCCACCATCAAGTGTT
GAGATTTCTCCTTTACAAAAACTTGTAGGTCCTAATCATCCTCCCCTCTATAGGCCAGTC
ACTTGGAACGAATACCTTGGCACCAAAGCTAAGTATTTCAACAAAGCATTATCATCTGTT
AGGATTTGTGCTCCTCTAAATGGTCTGGCTGAT---GTAAACGATCATAATAGGGTAAGA
GTTGGT
>gnl_Prupe_v2.1_Prupe.2G061700.1
ATGGCTCCAGCAACAGCCCCTGATGCTCACAACTCCAAAACTTTCGATGTTCTGGGCAAG
GTACCAGATGACTTCAAGTCATTGCATGAGATACCAGAAGAGTATGCATGGACA---AAC
CTCAATGAA---CATCCATCT------------------TTAGACTCAGATTCTGTGCCC
ATCATTGATCTAAATGACCCAAATGCCTCCCAACTCATAAGCCATGCATGCACGACTTGG
GGTGTGTTCCAACTCATAAATCATGGCGTCCCCAACAATGTGGTTGAAGACATGGAATCT
GTTGCTCAAAGCCTCTTCTCTCTACCAGCCGAACAAAAGCTCAAAGCAGCCCGAGGACCC
GGTGGCATTTCTGGTTACGGCCCCCAGCTCATATCTGCCTTTTGGGATAAGAAACTTTGG
TCTGAGTGCTTCACTATTCTTGGTTCACCACTTGAACATTATGCCAAACTTTGGCCCCAA
GGGTACACCAAAATCTGTTCTATTACCGAAGAATATGATAAAGAATTGGGAAGGCTTTGC
TCTAGGCTGATGTGGATAATGCTTGCCTCATTAGGTATATCCAAGGAAGATGTCAAATGG
TCTGGCCCCAAAGGTGAT------AACCAAGAGGCACATGTCCTCCAGTTGAATTCTTAC
CCTGCTTGTCCTGATCCGGATCGGGCCATGGGTCTTGTTGCCCATACTGATTCAACCCTT
GTCACCATTGTCCACCAAAGT---AAGATCTGTGGCTTGCAAGTTTTCCAAGAG------
------GGCACCGGTTGGTTTACGGTTCCACCGGTTCCCGGCGCTATGGTAGTCAACGTC
GGTGACCTCATGCACATATTATCTAACGGGTCGTATGTGAGTGTCCTCCATCGGGTACTG
GTGAACCAAACTCAGCCCCGTCTATCAGTTGTTTATACTTATGGACCACCAGACAATGTC
CCAATCTCACCAATACCAAAACTACTAAGCGCAAGCCACCCTGCCCTCTACCCACCCGTC
ACCTGGAGTGAGTACATTGACACCAAGACAAAGCTCAAGGGCAAGGCACTTGCATCACTC
CGGCTTTATGAGCCTCGTACAAAT------------------------------------
------
>gnl_Prupe_v2.1_Prupe.7G235400.1
ATG------AACATCCTCTCT------------------------TCCCACCACCACCTC
ATCCCTCTCGACTTCAAATCCCTCGTCACCTTACCCAACTCCCACACTTGGGCTCCATCC
TCCTCCGAT---------------------CACCACCCGTTCCCC---GAATCCGTACCG
GTCATCGACCTATCCGACCCGAATGCCACCCCTCTGGTCCGCCTTGCCTGTGAGAAATGG
GGTGTGTTCCAAGTCACCAACCATGGCGTTCCCATGAACCTCATCAAACAAACTCAGCTC
CAAACCCATCGACTCTTCGCCCTCCCCAGAGACCAAAAACTCCGGGTCCTCCGCTCGCCC
GATGGCTTCACCGGGTACGGGTCGGCCCGCATTTCTGACAACTTCCCCAAGCTGATGTGG
TCGGAGGGTTTCTCGATGATGGGGTCTCCGCTGGAACATGCCCGCCAGCTTTGGCCACTT
CACCACGCCAACTTCTGTAATGTAATGGAAGAGTACCAAATGGAGATGAAGGGACTTGCT
GCAAAACTGATAGAGCTCATGCTTCGATCATTGGGCTTGAACAATGAAGATGTCAAATGG
CTCAGA---------------------CATCCTCGGTCCTTGCTTCAACTCAACTCATAC
CCCGTCTGCCCAGACCCGACCCGGGCCATGGGCCTAGCCCCTCACACAGACTCCTCATTG
CTCACTTTGCTATACCAGACC---ACTACAGGCGGCCTGCAAGTCCTTGTGGAC------
------GGGGTTTCGTGGGCGCCGGTGTACCCAACTGCCGGTGCGCTGGTTGTCAACGTC
GGGGATTTAATGCACATACTATCCAACGGATGTTTCAAGAGTGTAGTCCATCGTGCCATT
GTCAACAAAGTGCACCATCGCATCTCCATCGCATACTTCTACGGCCCACCATGGGATGTG
AAGATATCGCCGTTGATGAAATTGATCGATCACAATCATCCACCTCTCTATCAGCCGGTA
ACTTGGAAGGAGTACCTTGGTTACAAGGCAACGCACTTCAACAAGGCGCTTGAACTCATC
CGGAATGATGGAGGAGAAATACAAGCCAAC------------------------------
------
>gnl_Prupe_v2.1_Prupe.3G075600.1
ATG---CCTGCAAGACTCTCTGATGCCTTCAAATCCCACCCTCTCAATCTCCAACTGAAG
CAC---CCAGATTTCAGCTCATTGCAGGAGCTTCCAGACTCCTATGCATGGAGC---CAA
AACGATGACCAGTACCCTTCTTCT---CCGGGCTCATTTGGGGCACAAGACTCTGTTCCA
GTCATTGATCTCTCCGACCCCAATGCCCTTAAGCTCACAGGCCATGCATGTCGAACTTGG
GGTGTCTTCCAAGTCACCAACCATGGCATCCCGAGCAAGCTTCTTGACGACATTGAATCT
GCTGGCAGAAGCCTTTTCTCTCTGCCGGTTCAGCAGAAGCTCAAGGCCGCTCGATCGCCG
GACGGCATTTCCGGCTATGGCTTTGCTCGGATATCTTCGTTTTTTCAGAAGCTCATGTGG
TCTGAGGGCTTCACTATTGTTGGCTCCCCACTTGACCATTTTCGTCAACTTTGGCCCCAA
GATTACAACAAATTCTGTAATATTATTGAAGAATATGAGAAGGAGATGAAAAAGCTTGCC
GGCAGGCTGATGTGGCTAATGCTTGGCTCACTAGGTATATCCAAGGAAGATGTCAAATGG
GCTGGGCCAAAAGGTGAC---TTCAGAGATGCATCTGCTGCCTTACAATTGAATTCGTAC
CCGGCTTGCCCGGACCCGGATCGGGCCATGGGTTTGGCAGCGCATACGGATTCTACCCTC
CTCACAATCCTTTACCAAAAC---AACACTAGTGGCTTGCAAGTCCTCCGGGAG------
------GGGACCAGGTGGGTCACGGTTCCGCCATTGCCCGGTGCTCTCGTGGTCAACGTC
GGCGATCTCATCCATATATTATCTAACGGGTTGTACCCGAGTGTCCTTCACCAGGCAGTG
GTGAACCGGAGCAGACACCGTTTATCCATCGCTTACTTATACGGACCCCCAGATAGCGTC
CAAATCTCACCCCTTTCAAAATTACTAGGCCCAAGTCAGCCTCCTCTCTACCGGCCAATT
ACTTGGAATGAGTACCTTGGCACAAAGGCAAAGCATTTCAATAAGGCACTTTCATCTGTC
CGCCTTTGTGCTCCTCTAAATGCATTAGTTGAT---GTAAGTGATCACAACAGCGTAAAA
GTCGGG
>gnl_Prupe_v2.1_Prupe.1G467600.1
ATG------GGTGCTCTCGCAGAAGCCTATAAACACAGCCTCCTCGAC---AAGCAACCT
ATCCCCCTTGACTATGGCTCTGTCCGAACATTGCCTGAGTCCCATATATGGCTT---GAT
CAGTCCGAC---GAGTCTCCATAT---GTGGCCCACTCCACCGGCCCGATATCGCCGCCA
GTTATCGACCTCATGGATCCGGATGCTCCGAGGCTCATAATCCAGGCATGTGAGACATGG
GGTGTCTTTCAACTGATAGGCCATGGCATTCCCACTAAACTTATGGAGGATGTGGAGTCT
GAGGCTGAAAAATTGTTTGGTCTACCAGTTGACCAAAAATTGAAGGCCTTACGATCTCCA
GGTGGGGGTGCAGGATACGGTCTCCCTCATATATCGCCATTTTTTAACAAGCATATGTGG
CATGAAGGGTTTACTATCATGGGGTCTCCGATCTATCATACTAGGCAACTTTGGCCCCAG
GCCTATCAAGGGTTTTGTGAGACAATGGTTGATTATCAGAACCAATTGAAGGCATTAACC
GAGCAGCTAATCCGCATTATCTTCAAATCCTTGAACATTAATTCTGAAGAAGTAGATTGG
CTTAAGGACTCT------------CAAGGATCAAGTACTGCTTTGCAGTTAAACTCTTAC
CCGGCATGCCCCGACCCAACTCGAGCCATGGGCCTAGCGCCCCACACAGACACATCCCTA
ATAACCATTCTC---CAATCC---AAAACCAGTGGCCTCCAAGTCTTCAAAGAG------
------GGAGCCGGGTGGATCCTGGTGCAACCCATACCCGGTGCCCTCATAGTTAACGTT
GGTGACTTTCTCCACATCCTCTCCAACGGGGTGTTTACAACTGTCCGTCATCGTGTGGTG
GTCACCCAT---ATTCAACGGTTCTCCGCAGCCCATTTCTATGCTCCTCCAGGTGATGTT
ATAGTCTCTCCAGTGATGTCC---AAGGATTTTGGTGGAGTGCCAAGGTACCATTCTGTA
TCAGTGAAAGGGTATGTCGAGAGCAAGGGCAAGCATTTTGAAAAGGCGCTTTCTTTAATT
AAAAAA------------------------------------------------------
------
>gnl_Prupe_v2.1_Prupe.1G467800.1
ATG------GGTGCTCTCGCAGAATCCTATAAAGACACCCTTCTCGAACCGCAACAC---
ATCCCCCTTGACTATGGTTCTGTCCATACATTACCCGACTCCCATGTATGGCTT---GAT
GAGTCCGAC---GAGTCTCCATCT---GGGGTCCACTCCACTGGC---------CCGCCC
GTTATCGACCTCGCGGATCCAGATTCTGCGAGGCTCATAATCCAGGCATGTGAGACATGG
GGTGTGTTTCAACTGATAGGCCATGGCATTCCCACCAAGCTTATGGAGGATGTGCAGTCT
GAGGCTGAAAAATTGTTTGATCTACCAGTTGACCAAAAGATGAAGGCCTTAAGATCTCCA
GGGGGAAGCTCAGGATATGGTCTCCCTCCTATATCGCCATTTTTTGAAAAGCTTATGTGG
CACGAAGGTTATCATATCATGGGGTCTCCGATCGATCATGCTAAGCTGCTTTGGCCCAAT
GACTATCAAGGGTTTTGTGACACAATGGTTCATTATCGGAGCCAATTGAAGGCATTAACC
GAGCAGCTAATCCGCATTATCTTCAAATCCTTGAACATTAATCCAGATGAAGTGGCTTGG
CTTAAGGAATCT------------CAAGGGTTAAGTATTGGTCTGCAGTTAAACTGTTAC
CCGCCCTGCCCTGACCCAACCCGAGCCATGGGCATAGCACCCCACACAGACACATCCCTA
ATAACCGTTCTCCAGCAATCC---AAAGTCAGCGGCCTCCAAGTCTTCAAAGAG------
------GGAGCCGGGTGGGTCCTGGTGCAACCCGTACCCGGTGCCATCACAGTTAACCTT
GGTGACTTTTTCCACATCCTCTCCAACGGGGTGTTTACAACTGTCCGTCATCGTGTTGTG
GCCACCCGG---ATCCGACGGCTCTCCTTTGCCTATTTCTATGCTCCCCCGGGTGATTTT
ATAGTCTCCCCAGTTTTGTCC---AAGGATTTTGGGGAAGTGCCTAGGTATCAAACTCTG
TCAGTGAAGGAGTATGTTGGAATCAAGGGCAAGCATTTCGAGAAGGCGCTTTCTGTTATT
CAAAAT------------------------------------------------------
------
>gnl_Selmo_v1.0_446928
ATGTTCCAGGCCACTTTATCTAGCCCTGCCCATCACTCACCCACTGCTTACAATGGTATG
GTGAGCAAGATGCTCGAGAGAGGGCAGCAGCTCCCGGAAGCTTATCGCTGGAGC---TCG
AGCGAGACG---GCAGCAGCGGAGGATCCGGCGGAGCTGGAGGACGAGGTGGTGGTGCCT
GTGATCGACCTGGCGGATGAGGAGATATGCGAGGAGATGAGATCCGCCTGCCGCGAGTGG
GGAGCGTTCCAGGTGGTGAATCACGGCGTGCCTGACCAAGTTGTGGAGCGAGCGCGGAGG
ACGAGCCTCGACTTGTTTGCTCTCCCCGAGTCGGACAAGCTCCGGGCCGAGAGACCACCC
GGGACTCTCTTCGGCTACGGCGCCACCAGAATGGCCTCCTTCTTCAACCGGCTAATGTGG
TCCGAGGCCTTCACCATGATGGGCTCTCCGCACAACAATTTCCGCAAGCTCTGCGTCCAC
AGCGAGCAAGATTTCTGCAAGTCGTTTGAAGAGTACGATAAGGCGATGCGCGGCCTGGCC
CTGCTCATCACCGACCTCATCCTCCACGGCCTGGAAGCAAGCGAGGAGCGAATTCACCAA
CAT------------------ATCCGGAACTTCTGGGGGATGATCCACATGAACTTCTAT
CCCCCCTGTCCCAGCCCCTCGGAAGCAATGGGTCTCGCGTCCCACACCGATTCCAGCTGC
CTCACCATCATGCACCAAGGC---AGCGTCGGAGGCTTGCAAGTGAAAAGAGGT------
---------GACAAGTGGATCGCCATCAAGCCTGTTCCCGGTGCCTTTGTCATCCAAGTC
GGTGACATGCTTCAGTTGATGAGCAACAACGTCTTCCACAGTGCCTTGCACAGAGCTCTC
GTTAACGAACGCTTCGAACGTCTCTCGCTGGTTTACTTCTTCACCCCGCCTCCCACGGTT
TCCATTTGCCCCATCCAT------------CCCAGC---AAACCTCTTTACCGCTGCCTC
ACTTGGAACGAGTATCTACAAGTAAAAGCCAAGCTTTTCATGGGTGCGCTGGATCACTTC
CTGTTACCTGAA------------------------------------------------
------
>gnl_Selmo_v1.0_419975
ATG---------------------------------GCTCCTACTCAAACTCAA------
---CTCACTACGTTTTTGCAAGGCTCTTTAACTCTGGATGACTACGTCTGGTCT---CAA
GAGGAGTGG------CCAAAGGTTGCTTACAACGATTACAACGACGAGGACACCGTCCCC
ATCATCGATATCTCGGATGCCAAGGGGCTCAAGGATCTCATGGAAGCCGCCAGAGAGTGG
GGATTCTTCCGGCTTGTTAACCACGGGGTTCTAAGCGATGTTACTGAAAAGCTGGAGTCG
GACGGGAAGGAGCTCTTTGCTCTGCCGCTGGAGCAAAAGAAGAAGGCAGTGCGGCTTCCA
GAGAGCATAATTGGTTACTACTTTGGAGCCGAGTCCGTCTTC------TCCAAAGCATGG
CTGGAAGCGTTTCATTTCTCGGGTGACAAGGAGAACATGATCCGGCAAGTTTCTCCCGAA
AACTTTAATGAGCTAAGTGCGAGCGTTCATAACTACATCGATGCCTACCAAAAGCTCGCG
ATCGAGGTCGTCGAGCTCATGGCCATTGCGCTTGGACTGGAGCCTTCGACGTTTAGCAAG
TACACT------------GCTACAAAAGGCGACAAGTCTACAGTTCGCGTTTGCTACTAT
CCGCCGTGTCCTCAGCCGCAGCAGACTCTGGGACAGCGTCCACACGCCGACCCGATCCTC
ATCACCATCGTTCACCAAGAC---GACGTTGGCGGCCTCCAGATTCTCAAGAAC------
---------AACCGATGGATCGCGGTCAAGCCCGAGCCTGGCACCGTGGTTGTCAACGTT
GGAGACACTCTCCAGGTGCTGAGCAATGACATCTATCCCAGCGTCCAGCACCAGGTTGTG
CTCAACAGCGAGCGGAGCCGACTGTCCATGGCTTTCTTCCTCATCCCCGAGGCCAACGCT
CTCATCGTCCCGGCAAAAGGGCTCGTGGACGACGAACATCCGGTGAGGCACCCACCTTTC
ATCTACAGGGACTATCGCAAATCTTATGGAAAGAGCCACCTTGAATCGTTTTACACGCTC
AAAGACGCA---------------------------------------------------
------
>gnl_Selmo_v1.0_144959
ATGGTCACCGCTGCT---TCAAGCACTGTTTCTTCGGCACCACTAGCAACTTCCAAAGCA
ATGGACCTTCCATCGTCCTCATCTAAAGTTTTCCCTGAGAGCCACAGGTGGCCG---CCT
AGTGACTGT------CCCAAAGTCTTCCACAATCAATACATCCGCGGCCTGGAGCTTCCG
GTGATCGATCTG---GACGAGGTCTGCCTCGAGAAGCTGCGCAAAGCCTGCGAGGAGTGG
GGATTTTTCAACGTTGTCAGCCATGGTGTGCCGCAGGATCTGATGAAATCCATGGAGGGA
TTATCAAAATCGTTTTTTGGCTTGCCAGTCGAAAGTAAGATCCAAGCTACCGAGGGAAGC
TGGAAGTTCCGTCTCTATGAGAGCTTCTCCCGCAAGAAATAC---ACGGCGTGTTCCTGG
GTGGAGGGACTCAATGTACTGTCCGCCATTCCCCAGATTGCGAGCTGCGCATGGCCGGAA
CAAAGCACAACTATCAGCAAAACTTTCACGGATTACCTGAGAGAGATGGACAAGCTTGGA
AAACGCATACTTCGGCTGCTGGTGCTGAGCCTGGGAGTGAAGGAGTCCACCGCCAGCGAT
TTG---------------CTGAGCGGCTGTGGATTCACTGGAACTCGCTTCAATTACTAT
CCATCGTGTCCGGAGCCGAGCATGGCTCTCGGCCTTGTTCCTCACACAGATCCAAACTGT
GTGACAATTCTCCACCAGGAC---AGTGTAGGAGGCCTGCAGATAGCGAGAAAA------
---------GGTCAGTGGATAGCGGTAAAGCCAATAGACAATGCCATCGTGATCAACATC
GGCGACAGCTTCCAGGCCTGGAGCAATTGTAGATATAAAAGTGTGGAGCACCGCGCTGTT
GTCAACTCGGATACTCCCCGAGTTTCCATCGGTTACTTCTACGGGCCCGTGGCAGAGGAC
TTGGTGATCCAGGCACCGGAGCTGGTTGACGGGGATCATCCTCCCGTGCACAGGCCTTTC
CGCTACATGGACTACATGTCCTGGAGAACCAAGAACGCGTTCAACGTCTTTACGAGCCTG
GATTTCCCAGGAGCAGCAGCCGCTGCGAGCGAAAAG------------------------
------
>gnl_Solly_v2.4_Solyc00g007180.1.1
ATGACTTCTAGTACTCTTGAAGAATCTTTCAAAGAAAACCCTCTGCGCCTTCAACACATT
CTTCCTATAGATTTTCATTCCATCCAAGAAGTTCCAAACTCTCATTTATGGCCT---AAT
ATCAATAAT---TCCCCAATT---------AGTCATGATGAAAAAAAACCTACTATACCA
ATAATTGATCTTTTAGCCCCTAATGTTGTGGAACTTATAGGCCATGCATGCAAAACATGG
GGGATATTTCAAGTTGTTAATCATGGGATTTCTTTAGAACTTTTTGATGAAGTTGAATCT
CAGGCAAGACGACTATTTGCCTTGCCAGCAAAAGAGAAGGTAAAGGTCGTGAGATCGACT
ACTGGCGCCACCGGCTATGGCACAGCTCGAATTACGCCATTTTTCTCCAAGTTCATGTGG
CATGAAGGGTTCACCATTATGGATTCACCACTTGATCATGCTAAGGAACTTTGGCCACAT
GACTATAAAAAATTTTGTGATGTGATGGGAGATTATCAAAAGAAGATGAAAGCTCTATCC
TTCCAACTCTGGATGCTTATCCTCAATTACTTACAACCATCTCAAGAACATTCAAAG---
---------------------TCATTTGAATCTACAGGAGCTTTACAACTGAATTCATAT
CCATGTTGCCCTAACCCTAACCATGCATTAGGGTTAGCTCCTCACACAGATTCGTTATTC
CTAACAATACTCCATCAAACAAATAACACAAAGGGTCTTCAAATCTTGAAAAAA------
------GACCTAGGATGGACTTCAATTACTCCAGTTTCCAACGCCCTCATTGTTAACGTA
GGTGATCTTCTTCATATACTCTCCAATGGAGAATTTCCATCGGTTTATCATCGAGTTCTA
GTGGATCAAACTAAGCATAGAGTATCTCTGGCTTATTTTTTTGGACCTCAAGTTGATTCT
GTGATTGTTCCATTAGTTTCTTCTAAGGATAATGTTGGTGTACCAAAATATAGAAATGTG
AAGGTGAAAGAGTATATTGATCTCAAGGCTAAACATATGGAGAAGGTGTTCTCAATGATT
AGATTT------------------------------------------------------
------
>gnl_Solly_v2.4_Solyc06g066820.2.1
ATG---CCTTCAAGAATCTCAGATTCCTGTAGACCTCAT------CAC---TCTCAAAAA
CAC---TTTGACTTGAACTCAATTAAAGAATTACCAGAATCCCATGCATGGACA---TCA
TCAAATGAT---CATTATACT------CAAGAAAATTCATGTAATTTCGAGTCTATTCCA
GTGATCGACCTCAATAATAACAATATTCTTGATCATATAGGTCATGCATGCAAGAAATGG
GGTGCATTTCAAATTATAAACCATAGTATATCAGAGAAATTACTACAAGATATTGAAGTG
GCTGGAAAAACCCTATTTTCACTTCCTATGCAACAAAAATTAAAGGCTGCTCGCTCTCCT
GATGGTGTCACTGGCTATGGCGCAGCTCGAATTTCGTCTTTTTTCTCGAAGCTCATGTGG
TCTGAAGGGTTCACCATTGTTGGTTCCCCAATTGAACATGCTCGACAACTTTGGCCTAAA
GATTACAACAAATTCTGTGAAGTAATAGAAGAATATGAAAAGGAAATGGAAAAGCTAGCA
GGAAGATTAATGTGGCTTATACTTGGGTCATTAGGAATAACAAAAGATGATGTAAAATGG
GCCGGCCCAAAAGGTGAA---ACCAAAGAAGGATGTGCTGCCTTACAACTAAATTCATAC
CCGGCATGTCCGGATCCGGGTCGGGCCATGGGTCTTGCAGCACATACGGATTCTACCATA
TTAACAATCCTTCACCAAAAC---AACACAAGTGGTTTACAAGTTTACCAAGAA------
------GGAAATGGGTGGGTCACTGTCCCTCCAATACCCGGGGCATTAGTAGTTAATATA
GGTGACTTATTACACATACTCTCAAACGGGTCATACCCGAGTGTTTTACATCGGGCGGTC
GTAAACCGAACACGATATCGACTTTCTGTAGCTTATTTATATGGTCCACCGTCGGGGGTG
AGAGTCTCACCCCTGTCGAAATTGGTGGACCATAGGCACCCACCCTTGTATAGGGCAGTG
ACATGGAGTGAGTATTTAGGTACTAAGGCCAAATATTTTGACAAGGCACTTTCATCCGTA
CGGCTTTGTGTCCCTTTAAATGGATTTACTGAT---GCCAAAGATCATAAAGGGGTACAA
GTTGGA
>gnl_Solly_v2.4_Solyc03g119910.2.1
ATG---CCTTCAATTATCTCA------------------------------------TCA
CAA---CTCGATTTGTACTCGATAAAAGAATTACCCGAATCACATGCATGGAAA---TCC
TCATTGGAC---GACGATGGA---------TCGCGTAATATTAATGCGGAGTCCATTCCA
GTAATCGATCTAAACCATGATTTTGTCATGGATACAATTGGCCATGCATGCAAAACATGG
GGTGCCTTCCAAATAGTAAACCACAATATATCGCACCGATTACTTAACCATATGGAAACA
CACGGGACGAGATTATTTTCCCTTCCGATGCAACAAAAATTAAAAGCAGCTCGATCGTCC
GATGGCATCGCTGGCTATGGAGTCGCTCGAATTTCTTCTTTTTTCGATAAGCTCATGTGG
TCCGAAGGATTCACAATTTTTGGATCCCCTCTGGAACATGCCCGCCAACTTTGGCCATAC
GATTACAATAAATTCTGTGACGTCATCGAAGAGTACGAAAATGAAATGGAAAAGCTAGCG
GGAAGATTAATGGGTTTAATGCTTGGGTCCCTTGGAATAGCAAAAGAAGATGTTAAATGG
GCCGGCCCA---------------AGAAGCGGTAGTTCGGCCCTACAACTAAATTCTTAC
CCGGCTTGTCCGGATCCGGATCGGGCTATGGGTCTTGCTGCACATACGGATTCTACCCTA
TTAACAATCCTTCACCAAAAC---AATACAAGTGGTTTACAGGTATTTAAAGAA------
------GGAAACGGGTGGGTAACGGTTCCTCCGCTTCGCGGGGCATTAGTTATCAACGTG
GGTGATTTGTTACACATATTGTCAAACGGGTTGTACCCGAGTGTTCTACATCGGGCGATA
GTGAACAGGACTCGACATCGTCTTTCAGTGGCCTATCTATATGGGCCACCGTCAGGGGTG
AAAATTTCACCCCTATCGAAATTGGTAGACCAAAGGAACCCTCAAATGTATAGGCCAGTG
ACGTGGAGTGAGTATTTGGGAACTAAGGCAAAACATTTCGATAAAGCACTTTCATCTGTT
CGGCTTTGTGCTCCTCGTATTGGGTTTGCCAAT---TCCAAGGATCAAAGTGGCGTCCAA
GTAGGT
>gnl_Solly_v2.4_Solyc01g058250.1.1
ATGACTACTTCTACTCTTGAAGAAGCTTACAAAGAAAACCCTCTAAGCCTTCAACACATT
CTTCCTATAGATTTTCAATCAATCCAAGAAGTCCCAAACTCTCATTTATGGCCT---AAC
ATCAATAAT---GTCCCAACT---------AGTCATAATGACAAAAACCCTAATGTCCCA
ATAATTGATCTTATAGACCCTAATGTTGTGGAACTTATGGGCCATGCATGTAAAACATGG
GGAATATTTCAAGTTGTTAATCATGGAATTTCTTTAAAATATTTTGATGAAGTTGAATCT
CAGGCAAGGCGACTTTTTGCCTTGCCTACTGAACAAAAGGTGAAGGTCGTAAGATCAACT
AATGGTGTCACCGGCTATGGCACAGCTCGAATTACGCCGTTTTTCTCAAAGTTCATGTGG
CATGAAGGGTTCACAATTGTGGATTCACCACTTGATCATGCTAAGGAACTTTGGCCAAAT
GACTATAAGAAATTTTGTGATGTGATGGAAAATTATCAAACGAAGATGAAAGTTCTATCC
TTCCAACTCTGCATGTTCATCCTCAACTACTTACAACCATCTCATGAACATTCAAAT---
---------------------TCATTTGAATTTGAAGGAGCCCTACAGTTAAATTCATAT
CCATGTTGTCCTAACCCTTACCACGCACTGGGGTTAGCTCCTCACACAGATTCCTTATTC
CTAACAATACTCCATCAAACAAATAATACAAAGGGTCTTCAAATCTTGAAAAAA------
------GACCAAGGATGGACTTCAATTGCTCCGGTTTCCAACGCCCTCATTGTTAATGTA
GGCGATCTTCTTCATATACTCTCTAATGGTGAATTTCCATCGGTTTATCATCGAGTTCTT
GTGGATCAAACTAAGCATAGGGTTTCTTTGGCTTATTTTTTTGGACCTCAAGTTGAGTCT
ATAATTTCACCATTAGTTTCTTCTCAGGATAATGATGGTGTACTAAAATATAGAAATGTG
ACAGTGAAAGAGTATCTTGGTCTCAAGGCTAAACATCTTGAGAAGGTGTTCTCTATGATT
AGAATT------------------------------------------------------
------
>gnl_Solly_v2.4_Solyc05g052740.1.1
ATGTCTACTTCTACTCTTGAAGAATCTTTCAAAGAAAACCCTCAAAGCCCTCAACACATC
CTTCCTATAGATTTTCACTTAATCCAAGAAGTTCCAAACTCTCATTTATGGCCT---AAT
ATCAATAAT---TTTCCAATT---------AATCATGATGAAAAAAACCCTAATGTCCCA
ATAATTGATCTTTTAGCTCCTAATGTTGTTCAACTTATAGGTCATGCATGCAAAACATGG
GGAATATTTCAAGTTATTAATCATGGAATTTCTTTAGATTTTTTTGATGAAGTTGAATCA
CAGGCAAGGCGACTTTTCGCCTTGCCTGTAGAAGAGAAGGTGAAGGTCATGAGATCGACT
AGTGGTGCCACCGGCTATGGCACAGCTCGAATAACACCCTTTTTTTCTAAGTTCATGTGG
CATGAAGGGTTCACCATTATGGATTCACCACTTGATCATGCTAAGAAACTTTGGCCACAT
GACTATCAAGAATTTTGTGATGTGATGGAAAATTATCAAAAGAAGATGAAAGCTCTATCC
TTTCAACTTTGGTTGTTCATCCTCAATTACTTGCAACCATCTCAAGAACATTTGAAT---
---------------------TCATTTGAATTTACACAAGCTTTACAATTGAATTCATAT
CCATGTTGCCCAAACCCTAACCATGCACTAGGGTTAGCTCCTCATACAGACTCATTATTC
CTAACAATACTTCATCAAACAAATAACACAAAGGGTCTTCAAATCTTGAAAAAA------
------GACCAAGAATGGACTTCAATTACTCCAATTTCCAATGCCCTCATCGTTAATGTG
GGTGATCTTCTTCATATACTCTCTAATGGTGAATTTCCATCGGTTTATCATCGAGTTCTT
GTGGATCAAACTAAGCATAGGGTTTCTTTGGCTTATTTTTTTGGACCTCAAGTTGATTCT
ACAATTGTTCCATTAGTTTCTTTTGATAAAAATGTTGGTGTACCAAAATATAGAAAGGTG
AAAGTGAAGGAGTATCTTAGTCTCAAGGCTAAACATCTTGAAAAGGTGTTCTCTTTGATT
AGATCT------------------------------------------------------
------
>gnl_Sorbi_v3.1_Sobic.003G045900.1
ATG---CCG---------------------------ACGCCGTCGCACCTCGCGAACCCG
CGCTACTTCGACTTCCGTGCGGCGCGGCGGGTGCCGGAGACGCACGCCTGGCCG---GGG
CTGCACGAC---CACCCCGTCGTG---GACGGCGGCGCGCCGGGGCCAGACGCCGTCCCC
GTGGTGGACCTCGCGGCGGACGCGGTGGTGGCCCAAGTGGCGCGCGCCGCCGAGCAATGG
GGCGCGTTCCTGCTCACGGGGCACGGCGTCCCCGCGGAGCTGCTGGCGCGCGTCGAGGAC
CGGATCGCCACCATGTTCGCGCTGCCAGCGGACGACAAGATGCGCGCCGTGCGCGGGCCT
GGCGACGCCTGCGGCTACGGCTCCCCGCCCATCTCCTCCTTCTTCTCCAAGTGCATGTGG
TCGGAGGGATACACCTTCTCGCCGGCCAACCTCGCCGACCTCCGCAAGCTCTGGCCTGAC
GACTACACCAGCTTCTGTGATGTGATGGAGGAGTTCCACAAGCACATGCGTGCCCTCGCG
GACAAGCTGCTGGAGCTGTTCCTCATGGCGCTGGGGCTCACCGACGAGCAGGTCGGCGGC
GTGGAGGCGGAGCGGAGGATCGCCGAGACGATGACCGCCACCATGCACCTCAACTGGTAC
CCTCGGTGCCCGGACCCGCGCCGCGCGCTGGGGCTGATCGCGCACACCGACTCGGGCTTC
TTCACCTTCGTGCTGCAGAGC---CTCGTCCCGGGGCTGCAGCTCTTCCGCCAC------
---GCCCCGGACCGGTGGGTGGCGGTGCCGGCGGTACCGGGCGCCTTCGTCGTCAACGTG
GGCGACCTCTTCCACATCCTCACCAACGGCCGGTTCCACAGCGTGTACCACCGCGCCGTC
GTGAACCGGGACCTCGACAGGATATCTCTCGGCTACTTCCTCGGCCCGCCGCCGCACGCC
AAGGTGGCGCCGCTAAGGGAGGCCGTGCCGCCCGGCCGCACCCCCGCGTACCGCGCCGTC
ACGTGGCCCGAGTACATGGGCGTCCGCAAGAAGGCCTTCACCACCGGCGCATCCGCGCTC
AAGATGGTCGCCCTCGCCGCCGCCGCCGCCGCCGCCCTCGACGATCATCAGCAGGTCTCG
TCG---
>gnl_Sorbi_v3.1_Sobic.009G064700.1
ATG------CCGTCG---TCGTCGTCGTCAGCCTCGACGCCGGCCGCCGCATCC------
---CTCTTCGAGTTGGGGTCCGCGGCGAGCGTGCCGGAGACGCACGCGTGGCCG---GGG
GTGAACGAG---CACCCGTCGGTG---------GAGTCCGCTGGCCGCGACGCGGTCCCG
GTGGTGGACATGGGCGGCCCGGCGGCGGCGCGGGCAGTGGCGCGCGCCGCCGAGGAGTGG
GGCGCGTTCCTGCTCGTCGGCCACGGCGTGCCGCGGGGCGTGGCGGCGCGCGCCGAGGCG
CAGGTCGCGCGCCTGTTCGCGCTCCCGGCTCCCGACAAGGCCCGCGCTGCCCGTCGCGCC
GCCGCCGCCGCCGGCTACGGCATGCCGCCCCTGGCGCTCCGCTTCTCCAAGCTCATGTGG
TCCGAGGCGTACACGTTCCCCGCCGCCGCCGTCGACGAGTTCCGCCGCGTCTGGCCCGAC
GACTACCTCCGCTTCAGCGACGTGATGGAGGAGTACGACAGAGAGATGAGGGCTCTCGGC
GGCAGGCTGCTCGACCTATTCTTCATGGCGCTCGGCCTCACCGACGACCAGATCGCCGGC
GGCGAGACGGAGCGGAAGATCCGAGACAACTTGACGGCGATGATGCACCCGATCCTGTAC
CCCAAGTGCCCGGAACCGGAGCGCGCCATGGGGCTGGCGCCGCACACGGACTCGGGCTTC
ATCACGCTCATCACGCAGAGC---GCCGTGCCGGGGCTGCAGCTGCTCCGCCGC------
---GGGCCGGACAGGTGGGTGACGGTGCCGGCGCCGCCGGGCGCGTTCGTCGTCGTGCTC
GGCGACCTCTTCCAGGTGCTCACCAACGGCCGCTACCGGAGCGCGCTCCACCGCGCCGTC
GTGAACAGGGAGCGCGACCGGATCTCCGTGCCCTACTTCCTCGGCCCGCCGGACGGCATG
AAGGTGGCGCCGCTCGCGGCTCTGCTGCCGGGGAGGAGGAAGGCCGCGTTCCGGGCCGTG
ACGTGGCCGGAGTACATGGAGCTCAAGCACAAGGTGCTCGGCACGGATACGTCGGCGCTG
GAGATGCTGCAGTTGGACGAGGAAGAGATG------------------------------
------
>gnl_Spipo_v2_Spipo21G0010100
ATG------GTGACCCGTTCGGAGCCCTTGACGACCCATCTCATCTGCCTAAAGCATCCC
CGTCTCCTGGACCTGAGTAAACTCCGGGAGCTCCCCGATTCCCACACCTGGCCG---GCG
CTGTACGAC---CATCCCTTCGCCAGCAGAGACCATGGCCACCACCACGACCCGCTCCCC
GTCGTCGACCTCGAGGACCCCGGCGTGCTCCGCCACCTCGCTCGCGCCTGCGAGACGTGG
GGAGTGTTCCAGATAATAGGCCACGGTGTGCCCGCGGGCCTCCTCGACCGCCTCGAGTCC
CAGTGCCAGCGTCTCTTCTCTCTGCCCGCCGAGCAGAAGCTAAAGGCGCTGCGCGCCCCC
GACGGCATCTCCGGGTACGGCCAAGTCCGCATATCCTCCCTCTTCTCCAAGCTTATGTGG
TCGGAGGGCTTCACCATCGTTGGCTCCCCTGAGGAGCACGCTCGTAAACTCTGGCCATAC
GAGCACGACCAATTCTGCGAGGTGGTGGAAGAGTACAACCAGGAGCTGAAGCAACTTGCC
GGGAGGTTGATGATCCTCATGCTGGAGTCCCTGGGCCTCCCCGTGGAGGAGCTCAGCTGG
TACAGACCCACTGACGGC---TTCCTGGAAGCCACCTCCGTTCTGCAATTGAACTCCTAC
CCGGCTTGCCCCGACCCGGAGAGAGCCATGGGCCTGGCCGCCCACACAGACTCCAGCCTG
TTCACCATTCTCCACCAGAGC---CTCGTAAGCGGCCTGCAGGTGGCGCCGCCG------
---GGGGGAGGGCGGTGGGTGACGGTGATGCCGCGGCGAGGGGCGCTCGTCGTCAACGTT
GGCGACCTCTTCCACATCATGACCAACGGGCGGTGCCCCAGCGTGGTTCACCGGGCCGTG
GTCAACCGGACCCAGCACCGGCTCTCGATGGCGTACCTCTACGGCCCACCGACGTACGCC
GAGATAGCGCCGCTGGGGCGGATGGTCAACGGCCGGAAGACCCCGCTATACCGGGCCGTG
ACCTGGCCCGAGTACCTCGGCATCAAGTCGAAGCGCTTCGATCAGGCTCTCGAATCGATT
AAAGTGGTGCCGATTGGAGACGAAGTGGTAACTTGGGATGATGATGACGACGGCGTCGCT
ATCGTA
>gnl_Spipo_v2_Spipo21G0010200
ATG------ACGACCCACTCGGAGCCCATGATTGCCCACCTCGACTGCCTCGGGCACCGC
CACCTCGTCGACTTCAGCAAACTCCACCATCTCCCCGACTCCCATGCCTGGCCG---GAG
CTCCAGGAC---CACCCCCTCACCGGCGGCGGCGTCCAGGACGCCGGCGAGCCGGTGCCC
GTCGTCGACCTCGACGACCCCAACGTCCTCCCCAAGCTAGCCAGCGCCTGCAAGCGGTGG
GGAGTGTTCACCATCACCGGCCATGGCGTCCCGGCCCAAACCCTGTGCAGCTTAGAGTCC
CAGAGCCGCCGACTCTTCTCACTGCCCGTCGAGCAGAAGCTCAGGGCCCTCCGCCCCGTA
GATGGTATCTCCGGCTACGGCCAAGGTCGGATCTCCGAGTTCTTCCCGAACAACATGTGG
TGGGAGGGCTTCACCATCGTCGGCTCCCCCGACGAGCACGCCCGCAAGCTCTGGCCAGAC
GGCCACCTCCCCTTCTGTGAAGCTTTCGAAGAGTACAACCGGGAGATGAAGAAGCTGGGG
GGGGAGCTGCTGGCCCTCATACTGAAATCCTTGGATCTACCTGTGGAACAAGTGAGCTGG
TACAGGCCCGCAGACGGC---TTCTCTGCGGCCTCCTCTCTTCTCCAGTTGAACTACTAC
CCGGCGTGCCCCAGCCCGGAGAGAGCCATGGGCCTTGCCGACCACACCGACTCCACTCTC
TTCACCCTCCTCTACCAGAAC---CTCGTGAGCGGCCTGCAGGTGGCGCCGCCGGCCGGC
GGCGGCGGCGGCAGATGGGTGACAGTTCCCCATGTCGAAGGGGGTCTCATCGTGAACGTC
GGGGACCTTCTTCACATCGTCTCCAATGGCCGGTGCACCAACGTCGTCCACCGCGCCGTC
GTAGACCGGAACCAGCACCGCCTCTCGATAGCGTACCTCTACGGGCCGCCTGCAAACGCC
AAGATAGCGCCGATTGGGCGC---------GGAAGTGAGGCGCCGGTGTACAGGACGGTG
ACATGGCCGGAGTACATCGGCATCAGGGCGAAGCACTTCACCAAGTCGCTGGAGTCGATC
AGGGTTTCGCCCCTGGGAGAAGAACAGGCG------CGAGAGGATGACGACGGCGTCCCC
ATCGGT
>gnl_Stras_v2.0_SGA_v2.0_scaffold27T11473
ATGACACCAAAATCCCTCTCACAAGCCTATAATAGCACCCACCTCCAATCACAACACATA
GTTCCGCTCGATTTCAACTCCATTCGCGACCTACCAGATTCCCACGTGTGGACT---CTG
CAGACAGAT---AAT------------TTATCTGAATCTAATAAACAGTATTCTGTTCCC
GTCTTAGATCTGACTGCCCCAGATGTTGTGGGCCTCGTTGCAAATGCATGTCGAGAGTGG
GGAGTGTTTCAAGTGATCAACCACGGGGTCCCAATGGGCCTATTTGATGATGTGGAGGCC
CAGAGCAAGCGCCTGTTTGGGCTTCCGGCCCAACAGAAGCAGAAGGTGTTGCGTTTGCCC
AACGAGAGTACAGGATATGGGGTGGCTCGAATATCGCCATTTTTCTCCAAGCTGATGTGG
CACGAGGGGTTCACCATCATGGGCTCTGCGGTTGAACATGCCAAACAACTTTGGCCCCTT
GAATACCAAGATTTTTGT------------------------------------------
------------------------------------------------------------
------------------------------ATTTGCAGTGTACTGCAGCTAAACTCTTAC
CCGAGCTGCCCAAACCCTAATCGGGCCGTGGGGTTGGGCCCCCACACGGACTCCATGCTT
CTCACGATCCTCCACCAAAAT---GACACAAACGGCCTCCAAATTTTGAAAGAG------
------GGCGTCGGGTGGATCACGGTGGAGCCTGTCTCAGGGGCAATGGTGGTCAACATT
GGCGATCTAATGCACATTATGTCCAATGCACGATTTCGACCGGTGTACCATCGTGTCGTC
CCAAGTCGCATGAGGCATAGGTTCACCTTTGCATATTTTTATGGGCCTTCGCCCAATTAT
GTTGTTGGGCCATTGGCTAGTAGGGTGTTG------GATGCCCCGCGTTTTAGGCCGATG
ATGGTCAAGGACTATATTCGTCTCAAGTACCACCATTTTGACAAAGCTCTTGATTTTGTT
AGGCTT------------------------------------------------------
------
>gnl_Stras_v2.0_SGA_v2.0_scaffold5T02633
ATG---CCTTCAAGAACAAGTGACACCCTCACATCT---------------CGAAACAAA
TAC---TTAGATCTTAACTCGATGAAGGAACTACCCGACTCCCATGCATGGAGC------
---GACGAC------CCGTCT---------TTCTCAGGCGAGAGTCCCGAAAACATCCCA
GTCGTCGATCTGAACGACAGGGATGTAATCGAGCTCGTCGGCCATGCATGCACGGCTTGG
GGGATTTTCCAAGTCCTCAACCACGGCATACCCCAAGAGTTGCTCGACGAAATCGAGTCG
GCCGCGGGCCGCCTCTTCTCCCTCCCGATGCACCACAAGCTCCGAGCCGCCCGCCAACCG
GACGGCATCTCTGGCTACGGCTCCGCTCGTATTTCCTCTTTCTTCTCCAAGAACATGTGG
TCCGAGGGATTCACCATTGCCGGCTCCCCTCTCGAACACGCACGCGCCCTATGGCCCCAC
GACTACCAAAAATTCTGTGATACAATTGAGGAGTACCGAAAGGCGATGAACGACTTAGCC
ACTCATCTCATGCGGCTCGTGCTCGGTTCCCTCGGGATAACGGACGACGGGATCAAGTGG
GCAAACACGGGG------------GAAGCAGGGAGTGCGGCCCTCCAACTCAACTCCTAC
CCGGCATGCCCGGATCCGGGCCGGGCTATGGGCCTGGCGGCCCATACGGACTCGACGGTC
CTAACCATCCTCCACCAGAGC---AACACGAGCGGGCTTCAGGTGAGGCGGGAA------
------GATGAGAGGTGGGTGGGGGTGCCACCACTTGGCGGGGCCCTGGTGGTCCACGTG
GGCGACTTGCTCCACATAATGTCCAACGGGTTGTACCCGAGCGTGGTGCACCGGGCCGTG
GTGAACCGGGCAAGGCACAGGCTGTCGGTGGCGTACCTTTACGGGCCGCCCGCGGGTGTG
AAGGTGGGCCCGCTGAGGGAGCTGGTGGATGATTGCCGCCCGGCTGTGTACAGGGCGGTG
ACGTGGAGTGAGTATCTTGGGAAAAAGGCCAAGTATTTTGATAAGGCGCTGACGTCAATG
AGAGTGTGTGGGGCGGCGGGTGGGCTTGTCGAT---AGGAACGATCACTTGGTA------
------
>gnl_Theca_v1.1_Thecc1EG037958t1
ATG------AACTCAATCTCAGAAACCTTCAAAACCACCCCTTCCCATCCCGAGCATACC
ATTCCGTTAGACTTCACCAATGTCCCTAAACTGCCAGACTCCCATGCATGGACC---TTG
CCTCACCAG------------------CCGATTGACCCATTTACCCAGGAACCTTTGCCC
ATCATTGACCTTGCCAAACCGGATGTGTCCAAGCTCGTGAGGCATGCCTGTGAGGAGTGG
GGAGCGTTTCAGATCACCAACCATGGCATTCCCATTTGTCTCCTTAATGAAATCGAGTAC
CAAACCCGGCGGCTGTTCTCGCTGCCCGCAGAAAGCAAGCTCCTCGCTGTCCGGTCACCG
GAGGGTTTCACCGGGTATGGACTGGCCCGCATATCCCCCTTCTTCTCCAAGCTGATGTGG
TCCGAGGGTTTCTCCATTATAGGGTCCCCTGTGGAACATGCTAGCCAACTTTGGCCAGAA
GATCATGCCAAATTCTGCGAGGTAATGGAACAATTCCAGGAGGAGATGAAAGCATTAAGC
GAGAAAATGGTGGCAATAATGCTTAGCTCATTAGGTTTGACCCATGAAGATGTGAAATGG
TTCGAGCCCATGGAGGGG---TGTGACCAATCCACATGCGTGCTTCAACTGAACTCGTAT
CCAGTGTGCCCAGACCCAGGCCGAGCCATGGGCTTAGCCCCTCATACAGACTCATCTGTG
CTCACCTTGCTATACCAAGGC---AATATTAGTGGCCTACAAGTCCAAAGAGAT------
---GATGCTGCAGGGTGGATGCCTGTGGAGCCAGTCGAGGGCGCCTTGGTGGTCAATGTT
GGTGATTTGATGCACATTGTCTCCAATGGCAGGTTCAAGTCCGTGTTGCATCGTGCATTG
GTGAACAACGAGCACCACCGCGTGTCGACGGCCTACTTCTACGGGCCACCAAGGGATGCC
AAGGTCTCACCGTTGAGGAAGTTGATTGACCGTGATCATCCCCCGCTGTACCGCCCGGTC
ACATGGAAGGATTATCTTGAGGCCAAGTCAAAACATTTTAGCAAGGCACTTGAGTCGATT
CGCCTT------------------------------------------------------
------
>gnl_Theca_v1.1_Thecc1EG038315t1
ATG------ACCACTCTCTCTGAAGTCTACAGAGAACATGCTATCCACCTCCGGCATATC
GTTCCCCTGGACTTCCACTCCGTCCGGACCGTGCCCGACTCGCACGTGTGGCCT---AAA
TCCGATGAC---------------------TTCTCATCCGATGACCAGTTATCGATCCCA
ATCATTGACCTCAAAGATCCCCTCGCTGTAAAACTTGCAGGTCATGCATGTGAGACATGG
GGTGCGTTCCAAGTTATTAACCATGGCATTCCTTCGAATCTTGTCGAAGAGGTGGAGTCT
GAGGCTCGGCGGCTGTTCTCTCTCCCGGCTCAGCAGAAGATGAAGGCGTTACGTGAACCG
GCAGGCGCCACAGGATATGGTCTAGCTCGGATATCCCCGTTTTTCCCAAAGTATATGTGG
CATGAAGGGTTTACAGTCATGGGTTCACCGGTTGACCATGCTAGGGCACTTTGGCCTAAT
GACAATGCACGTTTTTGTGACGTAATAGAGAGGTATCAGAAGAAGATGAAAGTCCTAGCA
GAGCAACTCACACATCTCATCCTCGAGTCATTGGACGTTTCCCTAGAAGACCTAAGCTGG
GAC------------------GTCGGTTCTCCCTCTACCGCTCTTCAGCTGAACTCTTAC
CCTTCGTGTCCAGACCCGAATCGAACCATGGGTCTAGCCCCACACACAGACACATCCTTC
TTAACACTTCTACACCAAAGT---TCCATAAGCGGTCTCCAAATCTTCAAAGAA------
------GGAGTTGGTTGGCTCTCAGTGCGACCCATTGCCGGTGCCCTGGTTGTAAATGTT
GGCGATCTTCTGCATATTCTGTCCAACGCTCGATTCCCTAGTGTCCTTCACCGGGCCGTC
GTAAACCGAGATTGTCACAGGTTGTCAGTGGCTTATTTCTATGGAATACCCACAGATTGT
AATGTATCCCCGTTGGCAAAGCTCTTAAATTCAGGCCATACTCCTAGATACCGGTCTGTG
ACAGTGAAAGAATATGTGATCCTTAAGGCTAAGAATTTCGAGGAAGCACTTTCTTTGATT
AGAATT------------------------------------------------------
------
>gnl_Theca_v1.1_Thecc1EG028576t1
ATG---CCCTCAAGGCTCTCAGACGCCTTTAGAGCCCACCCTGTCCACCTCCAACAAAAA
CAC---CCTGACTTTACCTCACTCCAAGAACTGCCTGACTTGTACGCATGGAAT---CAG
CGCGACGAC---TACCCTTGC---------GGCGATGCCTTTGCCGCTGAATCCGTTCCG
ATTATCGATCTCGATGACCCTAATGCTCTGCAAGGTATCGGCCATGCATGCAAAACGTGG
GGCGTTTTCCAAGTCATCAATCATGGCATCCCTCCTAGCCTCCTTGACATGGTGGAGTGC
ACTGGCCGAACCCTTTTCTCTTTACCGGTCCACCAAAAACTCAAAGCTGCTAGATCACCG
GATGGTGTGTCGGGCTATGGATTTGCAAGAATTTCCTCCTTTTTTTCTAAGCTTATGTGG
TCAGAGGGCTTCACTATTGTCGGATCACCAGACGAGCATTTTCGCCAACTTTGGCCCCAA
GATTACAGCAATTACTGTGATGTGATTAAAGAATACAAGGAAGAAATGAAAAAGCTAGCA
GGGAGATTGATGTGGCTGGTGCTGGGTTCCCTAGGCATAGCCAAGCAAGATATGAAATGG
GCTGGCCCAAAGGGTGAC---TTCAGAGAGGCTTCAGCAGCCTTACAGTTGAATTTCTAC
CCGGCTTGTCCCGACCCGGAGCGAGCCATGGGTCTCGCCGCGCATACGGACTCAACCCTC
CTCACCATCCTCTACCAAAAC---AACACCAGCGGGTTGCAGGTCCTAAAAGAG------
------GGAGCTGAGTGGGTGACAGTCCCTCCGGTACCTGGCGGGCTAGTGATCAACGTA
GGGGACCTGATGCATATACTATCCAACGGGTCATACCCGAGCGTTCTTCACCGGGCCATG
GTGAACCGTTCCCGTCACCGGCTATCCATAGCCTATTTATATGGGCCACCATCCAGTGTC
AAAATATCACCCCATCCGAAACTAGTAGGCCCAAGTCACCCACCCCTCTACCGACCAGTT
ACTTGGAATGAATACCTTGACACCAAAGCAAAGCATTTCAACAAGGCACTGTCCTCGGTT
CGGGTTTGTGTTCCCCTAAATGGATTGGTTGAT---GTAAATGAACACAATAATGTAACA
GTTGGC
>gnl_Utrgi_v4.1_Scf00254.g13893.t1
ATGTGCCCCTCTTCTCTCTCGAATGCTTACTCTGGATCCCGAATCCAGCTCAGCAACATC
GTGCCACTTGATTTCTCCTCGATTCTCCAGCTTCCCGAGACTCACGCCTGG---------
---GAGGAT------------------TCGACTCCGGGCGACTCAGCGGTCTCGCCGCCG
GTGATCGATTTGGCGTCGGATGACGTGGTCGAACGGGTGAGGAGTGCGTGCAGGGTGTGG
GGAATGTTTCAGGTCATCAACCACCGAGTATCGGAGAGTCTTATAGGGGAGGTGGAGGCG
CAAATACAGCGTTTGTTCTCACTCCCGGTGGAAAAGAAGCTTCTCGCCATCCGATCTGCC
ACCGGAGCCACCGGTTATGGGGTGGCGCGTATATCCCCCTTCTTCCGGAAACAAATGTGG
CACGAGGGCTTCACCATCATGGGCTCCGTCGCGCAACATGCTCAACTTCTCTGGCCAAAT
GACCATCACGATTTCTGTTGTACAATGGAGGAGTATCAGAGGGAGATGAGAACCCTAGCG
CGCAAGCTTCTTCTTATCATCATAAAAGCAATGGGAGTGGAGGACGAGGAAGAAGAGGGC
ATCAAGAGCCGCATCTCCCTCTATGACAACCCATCGGAAGCACTGCAGTTGAATTCTTAC
CCTATTTGTCCAAACCCTAACAAGGCCATCGGATTAGCTCCCCACACAGACACCTTCCCT
CTCACCATTCTCCATCAAAAC---AACACCTACGGTCTCCAAGTTTTTCGTGCA------
------TGTTCAGGTTGGTCGCCCGTGCCTCCCGTCGCCGGAGCCCTCGTCGTCAACTTG
GGTGACCTCATGCATATTCTTTCGAACGCATGCTTCACTGCCGCGTACCATCGGGTTGTT
CCTAACGCTGATGCGCAACGCCTAACCTGCGCCTATTTCGTTGTCCCCGCGATGAACTCC
ACCGTGGCGCCGCTTCCCATCTTC------------CCGGTTCCGTATTTCCGTCCGGTG
GCGGTGAAGGAGTACGTCGATCTGAAGGAAAAGAACTTTGAAGGAGCACTCCAGTCCGTG
AAGCTTCCAATG------------------------------------------------
------
>gnl_Utrgi_v4.1_Scf00047.g5238.t1
ATG---CCTTCAAGACTCGATGAT---------------------------CAGGAAAAC
ACC---TTGGACCTCAGCTCCCTCACCGAGCTGCCGGAAACCCATGCATGGCCG---TCG
TGGAAAGAG------------------GGCACCGGAGGCGCCGCTTCCGACGCCGTCCCG
GTTGTCGATTTGAATGACGAGAATGCCCTCCAACTCATCGCACATGCATGCAAGAATTGG
GGAGTGTTTCAGGTCCTGAGTCACGGCGTTCCTCAAGAGCTGAGTGATGGAGTGGAGATG
GCCGCAGCTGATCTCTTCTCCCTCCCCATGCACCTCAAGATGAGAGCTGCCCGAGCCGAA
GATGGGCTCACCGGCTATGGCACGGCTCGTATTTCCCGGTTCTTCCCCAAGCGGATGTGG
TCCGAGGGGTTCACCATTATGGGGTCCCCTCTTGACCACGCACGCTCACTCTGGTCCCAT
GATCACGCCCGCTTTTGTGAGACGATTGAGAATTACCAGAAGGGGATGAAGGGACTTGCG
AAGCGTTTGATGTTGCTGATGCTCGGGGCACTAGGTTTATCAGAGGATGATGTGGAATGG
GCTCGAACCGGGGGC---------CTGGAGCCTGGTTCGGCTCTGCAGTTCAACTCATAC
CCAGCTTGCCCGGAACCGGAGCGAGCCATGGGTCTGGCGGCCCACACGGATTCCACAATT
CTCACGATCCTCCACCAGAGC---AACACTGCCGGGCTCCAGGTTCTCTCCGGT------
------GGGGGGAGGTGGATTCCGGTGGATCCCATCGCGGGCGCGCTTGTCGTACACTTA
GGAGACTTGATGCAAATATTATCCAACGGGGTTTACAAGAGCGTGGTTCACAGGGCGGTG
GTGAACAAGAGCCGGCGTCGGGTTTCAGTGGCTTTCCTTTTTGGGCCGCCGGCGGGGGTG
AAAATCGGGCCGGTGGAGAAATTGATCGACGAGTGGAACCCGGCCGTTTACCGGTCAATC
ACATGGAAAGACTATCTAGCAACCAAAGCTAAACACTTCGACAAGGCTCTCACATCTGTC
CGCGTCTCTATCGCAACCAACATG------------------------------------
------
>gnl_Utrgi_v4.1_Scf00711.g21046.t1
ATG---CCTTCAAGACTTGTGGAT---------------------------CAAAAGCAT
ACC---TTGGATCTCGGCTCCCTCACCGAGGTGCCGGAAACCCATGCATGGCCG---CCG
TGGCGAGAC---------------------GACGCCGCCGGGACCATGGAGACCGTTCCG
GTTGTTGATCTGAATGACGAGAATGCCCTCAGTCTTATAGGGCATGCATGCAAAAAGTGG
GGGGCGTTTCAGGTCATTAACCACGGGGTTCCTCGCGAGTTGAGTGATCAAGTGGAGATG
GCGGCGGTGGATCTCTTCTCGCTCCCCATGCACCTCAAGATGAAAGCCGCACGGGGACAA
GAAGGGCTCGCCGGCTACGGCGCGGCGCGTATTTCGCAGTTCTTCACGAAGCGTATGTGG
TCGGAGGGGTTCACCATTATGGGCTCCCCTCTGGAACACGCACGGTTGCTCTGGCCGGAG
GACTATGCCGATTTCTGTGAGACGGTTGAGGATTACCAGAAGACGATGAAGGGGCTAGCG
AAGCGTCTGATGTGGCTAATGCTCGGAGCGTTGGGGATATCGGAAGAAGATCTGAGATGG
GCTCGGACCGGCGGA---------CTGGAACCCGGCTCCGCCATGCAGTTGAACTCATAC
CCCGCTTGCCCAGAACCGGACCGAGCCATGGGCCTGGCTGCCCACACAGATTCCACAATC
CTCACGATTCTCCACCAGAGC---AACACCGCCGGCCTCCAGATTCTCTCCGGC------
------GGGGGGCGTTGGGTCCCCGTGGCCCCGATCCCCGGCGGCCTAGTCGTGCACGTG
GGAGACCTGATGCATATCCTATCCAACGGCGCGTACAACAGCGTCGTTCACCGGGCGGTG
GTGAACAAGAGCCGGCGCCGGTTTTCAGTGGCGTTCCTTTTTGGTCCACCGGCGGGGGTG
AAAATTGGGCCGGTGGAGAAACTGATCGACGAGTGGAACCCGGCGGTGTACAAACCAATC
ACATGGGAGGATTATTTAGCCACCAAGGCTAAGCACTTCGACAAGGCTCTCACCTCCCTC
CGTCTCTCTCATGAGAGCAATCTG------------------------------------
------
>gnl_Vitvi_Genoscope.12X_GSVIVT01017173001
ATG---CCTTCGAGAATCTCTGATGCCTTCAAAGCCCACCCTCTCCACCTCAATCACAGA
CAC---TTGGACTTGAACTCAGTACAAGAATTACCCGACTTATATGCATGGGCA---GGG
GTGGACGAG---AACCCTTCT---------GGAGACTCGTTAATCACTGAGTCCGTGCCG
GTTATTGATCTCACCGACCCTAATGCCTCAGAACTCGTGGGTCATGCATGCAAGAGCTGG
GGCGTCTTCCAAGTCACCAACCATGGCATCCCCGGCAGCCTCCTCGACGACATTGAGTCT
GCTGGCAGGAGCCTTTTCTCTCTACCTGCCCAGCAAAAGCTGAAGGCCGCTCGCTCCCCT
GATGGGGTTGCTGGCTATGGCCTCGCCAGGATTTCCTCTTTCTTCAACAAGCTCATGTGG
TATGAAGGCTTCACCATCTTCGGATCTCCACTTGAACACGCTCGCCAACTTTGGCCTCAA
GACTACACCAAATTCTGTGATGTCACGGAGGAGTTTGAGAAAGAGATGAACCAACTTGCA
GAGAGGCTCATGTGGCTCATGCTTGGATCACTGGGGATCACTAAAGAAGATCTTAACTGG
GCTGGCTCAAAAGGCGAC---TTCAAA---------GCTGCCCTGCAGTTGAACTCTTAC
CCAGCTTGTCCAGAGCCGGACAGGGCGATGGGTCTCGCTGCCCACACTGACTCTAGCCTC
TTCACAATCCTCTACCAGAAC---ACCGTCAGTGGTCTGCAGGTCCAACGAGAG------
------GGAGCCGGATGGATCACAGTTCCTCCACTCCCGGGTGCACTTGTTATCAACGTT
GGTGACCTCCTCCACATACTATCCAATGGGGTGTTCCCTAGTGTCGTACACAGGGCCTTG
GTTAACCGGACAAAGCATCGACTCTCTGTGGCCTACCTCTACGGACCACCAGCCGGTGTT
CCAATCTCGCCCGTGCCGAAGCTGGTTGACTCGACTCACCCTCCTCTCTACCGCCCAGTC
ACATGGAGCGAGTACCTCTGCACCAAGGCAAAGCACTTTGACAAGGCTCTTTCATTAGTT
CGGCTGTGTATGCCCAGGAACGGATTCATCGAT---GTAAACGATCACAATGGGGTGAAA
GTAGGT
>gnl_Vitvi_Genoscope.12X_GSVIVT01017178001
ATG---CCTTCAGAACTCTCTGATGCCTTCAAATCCATGCCTGCCAATCTCTACAAGAAA
CAA---TTAGACCTGAACTCAATCCAAGAATTGCCCGATTCGCACGCATGGGCG---TCT
CTCGGCGAG---CACCCTTGC---------GTGGACTCTTTAATTGCAGAATCAGTGCCG
GTTATTGATCTGAGTGACCCCAATGCATTAACACTTGTGGGCGATGCATGTAAGAGTTGG
GGTGTGTTTCAAGTCATCAACCATGGCATCCCCATCAGCCTTCTTGAAGCCATTGAGGAT
GCTAGCAGGAACCTTTTCGCATTGCCTGCTGAGCAAAAACTCAAGGCTACTCGCCCGCCT
GATGGCTTCTCCGGCTTCGGCCAACCCCGGATTGCTCCGTTCTTTGCCAAGCAAATGTGG
TATGAAGGCTTCACCGTCCTCGGATCGCCTCTCGAGCTTGTTTCCAAACTTTGGCCTGAA
GAATACACCAAGTTCTGTGAAGTTACTGAAGAATATGACAAACAGATGAAGCAGCTAGCA
AATAAGCTCCTCTGGCTCCTGCTTGGCTCACTGGGAATCAACAAAGAAGATGTAGAATGG
GCTGGTCCAGAAGGTCAG---TTAGAAGGGGCACATGCTGCCTTGCAGTTGAACTCTTAC
CCAGCTTGTCCACAGCCGGACAAGGCCATGGGTCTTGCCGAGCACACTGACTCCTCCCTC
CTCACCATCCTTTACCAGGGC---AGCACCAGTGGTCTCCAAGTCGTCCTAGAA------
------GGCAGTGGATGGATCACAGTTCCTCCTCTCCCTGGTGCGCTTGTCGTCAATATC
GGCGACCTCCTCCATATACTATCCAACGCTGCATTTCCCAGTGTCCTCCACCGTGCCATG
GTTAACAACTCCAAGCAGCGTATCTCCGTCGCCTATTTCTATGGACCACCGGCGACCATT
CCAGTGGCGCCCATCCCAAAATTAGTTGACTCCAGTCACCCTCCTGTCTACCGCTCAGTT
ACATGGAGTGAGTTCCTTGCTACCAAGGCAAAGCATTTCAACAAGGCTCTTTCATTAGTT
AGGATGCCTGTGCCGGAAACGGATTCATCGGAG---------------------------
------
>gnl_Vitvi_Genoscope.12X_GSVIVT01035796001
ATG---GCTTCTACTCTTTCCCAAGTCTTTAGGGACAACCCTCTCCCCCTCAACCATATC
ATCCCCCTGGACTTCACCTCCGTTCATTCTCTACCTGAATCTCACGTGTGGCCT---GCT
TTTGATGGT---TTCCCATTTGGG---ACCACTTACCCTGGCGAAAAGTTCTCCATACCC
ATCATCGACCTTATGGACCCCAATGCTGCTCAGCTTGTTGGCCATGCATGTGAGAAATGG
GGAGCCTTTCAACTTACTAGCCATGGCCTCCCATCTATACTTACCGATGATGTTGAGTCT
CAGACTCGACGGCTCTTCGCTCTCCCTGCTCATGAGAAGATGAAGGCCTTACGCCTCCCC
AGTGGAGGCACCGGCTACGGCCAAGCTCGGATATCACCGTTCTATCCCAAGTTCATGTGG
CATGAAGGCTTCACGATCATGGGGTCTGCAGTTGATCATGCTAGAAAGCTTTGGCCTGAT
GACTACAAAGGGTTTTGCGATGTCATGGAAGATTATCAGAAGAAGATGAAGGAACTTGCA
GAGAGTCTCTTACATATATTTCTAGAATCATTGGACATCTCCAAGGAAGAGTACCGGTCG
ACTACAATTCAGCGTGGC---CGCGAGGCCTGCAATACTGCACTGCAGCTGAATTCATAT
CCTCCATGCCCGGACCCTAACCGAGCCATGGGGCTAGCCCCACATACAGACTCATTGCTA
TTCACTATCGTCCACCAAAGC---CACACAAGCGGCCTCCAAATCTTGAGAGAT------
------GGAGTTGGGTGGATAACAGTGTTTCCTCTTGAAGGTGCACTTGTAGTCAATGTT
GGAGATCTCCTCCATATTCTCTCTAATGGTCGGTACCCCAGTGTTCTTCACCGCGCAGTG
GTGAACCAGGCGGAGCATCGGATATCCCTCGCATACTTCTATGGCCCTCCAGCTGATTCC
CTGATTTCACCTCTCTGTAATCTTGTGAGTTCCGGCCAGGCTCCTCGTTATAGATCAGTG
TCTGTTAAGGAGTACGTTGATTTAAAGGAAAAGCACAAGGAGAAGGCACTCTCTTTGTTA
AGATTA------------------------------------------------------
------
>Frave_01056-v1.0-hybrid.t1
ATG------GGTGCTCTAGCAGACTTCTCCAGA------------------AACCATATC
GTCCCTCTTGACTTTGCTTCAGTCCAGACCGTGCCTGAGTCTCATGTATGGTCC---GAA
TCCGACGAT---GAACCTTCCGGC------AGTACAGCTGACCCATGTTTATCTGTACCT
ATCATCGATCTCTGGGATCCGAATGCCACACATCTTATTTTCGAAGCATGTGAGAAATGG
GGTGTTTTTCAGTTGACGGGTCATGGCATTCCGGCAAAGCTTATAGAGGAGGTGGAGGAC
AAGACGCAAAGGTTATTCTCTCTCCCCGTTGACCAGAAATTGAAGGTCCTAAGATCTCCG
GGTGCCGGCACCGGGTACGGCCGGGCTATGATCTCGCCCTTCTTCCCAAAACATATGTGG
CACGAGGGGTTTACTATCATGGGTTCTGCAGCAGATCATGCTAAGCATCTTTGGCCCCAT
GACTATGAAGAGTTTTGTGTTACAATGGATGAGTACCAGAAGCAAATGAAGGCACTAATC
GAGCAACTAATCCACATTATATTGAAATCCTTGAACATTAGTTCCCAAAAATTGAGTTGG
CTTAAGAGTCAGTGCTCTACTAGTACTACTCCAGGCACTGCTTTGCAGCTAAATTCTTAC
CCTCCCTGCCCAAACCCTAACCGAGCCATGGGGCTAGCACAACATACGGACACTTCCCTC
GTCACCATACTC---CAAGCT---CAGACCAGCGGCCTCCAAATCTTCCGAGAC------
------GACGTAGGATGGATTTCGGTGCAACCCGTACGTGGTGCACTCACTGTTAATATT
GGTGACTTCCTCCACATTCTCTCCAACGGCCGATTTGTTAACGTTCTTCATCGTGTGGTG
GTGAACTCG---ATCCAACGCTTCTCAGCGGCCTACTTCTATGGTCCGCCTTCGGATTTT
CTCATCTCGCCTCTTCTCTCC---GAGACTTCGGAAGAAGTTGCTCGGTATCGCTCTGTT
ACTGCTAAGGAGTTTATTGGTATGAAGGCCAAGCATCTCGACCGAACCCTTTCCTTGCTT
AAAACT------------------------------------------------------
------
>Frave_01058-v1.0-hybrid.t1
ATG---ACGTCTACTCCT---GACGAAGCCTAC---------------ATTAAGCGTCTC
GTTCCTCTTGATTTTGGCTCAGCCAAGTCAGTTCCAGACTCTTTCGTGTGGCCT---CAA
GCATCCGAT---GAG---------------GTCCACTCCGGTGACGGGTTAACCATACCG
GTTATCGACCTCACGGATCCGAATGCCCCGCAACTCATAACCGAGGCATGTAAGACATGG
GGTATTCTCCAAGTGAAAGGACATGGAATTCCAACTAAGCTTCTGGAGGACATGGAGTCT
GAGTGTGAAAGACTGTTTAGTCTCCCAACTGACCAGAAAATGAAGGCCGTGAGATCTCCA
GGCAGGATTACAGGATATGGTATCGCCCATATCCAGTCCTTGTTTTCCACCACTATGTGG
CATGAAGGGTTTACCATCGTCGGGTCTGCAATTGATCATGCTAGGCTGCTTTGGCCTAAT
GATTATCAAGGTTTTTGTGACACAATAGATGATTATCAGAAGCAGATGAAGGCCTTGGCA
GAGCAACTGATGCGCATCCTCTTCAAAGCCTTGAGCATTTCTGTAGAAGAACTCAATTGG
CTCGATGATCCAACTAAC---AGCAGTGGCTGCAGTCTGTCTTTACAGCTGAACTCTTAC
CCTCCATGCCCCGAACCGTCCCGGACCTTAGGTCTAGCCCCCCACACAGACACCTCCATT
GTAACCATACTC---CAAGCT---AAAACCAGCGGTCTCCAAGTCTTCAAAGAC------
------GGAGTTGGGTGGATTCTGGTGGAACTGGAACCCGATGCACTCTTCGTGAACCTT
GGTGATTTCAGTCGTATTCTATCCAATGGTCAATTCATCAGTGTTCTGCATCGTGTTGTG
GTGAAACCG---ATCCAACGCTACTCAATGGCATACTTCTTTAGGCCTCCGACGGATTTT
GTTGCGTCACCACTTTTGTCG---AAGGATCCGGGAGAAGTTCCTCGGTATCGTTCAGTC
ACAGTAAAGGAGTATCTTGATCTCAAGGGGAAACATCTTGAAAATGCATTATCTTTCATT
GAAAAT------------------------------------------------------
------
>Frave_01059-v1.0-hybrid.t1
ATG------GCAACCCCATGGGATCAAGCCTAC------------------AAGCACATC
ATCCCCCTTGATTTTAACTCAGTAAATTCGGTGCCTGACTCATTTGTATGGTCT---CAA
TCCGATGTC---------------------ATTCAACCAGATAACGGGTTATTTATACCC
ATTATCGACCTCATGGATTCAAATGCCCCGAAGCTCATAGTCGAGGCATGTGAGACATGG
GGTGTTTTCCAATTGAAAAACCATGGTGTTCGTACAAAGATTATGGAGGACATCGAGTCT
GAGGCTCGAAAGTTGTTTGATCTCCCCATCGACCAAAAATTGAAGGCTGTACGATCTCCT
GATGGGTTGAGCGGATACGGAATCGTCCCAATTCAGTCCTTGTTTTCCACCTTTATGTGG
CATGAAGGGCTTACCCTCTTTGGCTCTGCAATTGATCATGCTAAGGCGCTGTGGCCTCAT
GACTATCAACAATTTAGTGATACAATAGATGAATATCAGAGTCAAATGAAGGCATTAGCC
GAGAAAGTAACGGGCATCCTCTTCAGAGCCTTGAGCATTCCTGTGGAAGATTTGAATTGG
TTTGATGATCCAACGAAC---AGAAGTGGGTGCAACTTGGCTTTACAGTTGAACTCTTAC
CCTCCATGCCCCGAACCGACCCGAACCTTGGGTCTAGCCCCGCACACTGACACCTCCATT
GTGACCATACTT---CAAGCT---AAAACCAGCGGTCTCCAAGTCTTCAAAGAC------
------GGAGTTGGGTGGATTCCGGTGGAACCAGAACCTGAAGCAATCATCGTGAACCTT
GGTGATTTCACTCATCTTCTATCCAATGGTCGATTCATCAGTGTTCTTCATCGTGTGGTG
GTGAAACCG---ATCCAACGCTACTCAATGGGATACTTCTATCGGCCTCCGAAGGATTTT
GTTGTGTCACCACTTTTGTCG---AAGGATCCGGGAGAAGTTCCTCGGTATCGTTCAATC
ATAGCAAAGGAGTATCATGAACTGAAGGCCAAGCATTATGAGAAAGCATTTTCTCTCATC
GAAAAT------------------------------------------------------
------
>Frave_01060-v1.0-hybrid.t1
ATG------GCTACACCACCAGATCAAGCCTAC------------------AAGGATGTT
ATTCCCCTCGACTTTACCTCAGCCAAGACATTGCCTGATTCTTACGTGTGGCCT---GAA
TCCGATGAC---CTC---------------TATTCCGGTACCGACCAGCAGTCTATTCCA
GTCATCGACCTCATGGATCCGAATGCGACACAACTCATTATCCAGGCGTGTGAGACATGG
GGGGTTTTCCAGTTGATAAATCATGGAATTCCTCAAAAGCTTGTGGAGGATGTGGAGTCT
CAGACTCATAGGTTGTTTGCTCTCCCAGCTGAACAAAAGTTGAAGACTTTACGGACTCCC
GGCAAGAGTACCGGATACGGTAACCCGCCGTCGCAGGCCCTGCTTCCCCGGAAACTATGG
CAGGAAGGGTTTACCATCATGGGGTCTCCAGCTGATCAGGCTAAGGTGCTTTGGCCTAAT
GATCATCAAGGGTTTTGTGATATAATGGATGATTACCAGAAGCAAGCAAGGGGCTTAGCA
GAGCAACTAATCCGCACCATCTTCATATTCTTGACAATT---------AAAGTGAACTGG
TTTGATGATCCG------------ACTATGTGCCAGGCTGCTCTTCAGCTAAATTCTTTT
CCTCCTTGCCCTGACCCGACTCGAGTTTTAGGTCTACCACCACACACAGACAGTTCCTTG
CTTACCATACTC---CACTCC---CGAACCGAGGGTCTTCAAGTCTTCAAA---------
------GGAGTTGGATGGATTACTGTGCAGCCTAATCCTGAATCACTCATTGTTAATGTT
GGTGATTTACTCCACATTCTGTCCAATGGTCGATTCGTTAGTGTTTTTCATCGAGCTGCG
GTTGTCCAAAAGAAACATCGGATCTCGGTCGCCTACTTCTATTGGTCTCCACTGGACTGC
ACCGTCTCCCCCCTCCTCTCC---AAGAACTCTAAACAAGTTCCTAAGTATCGATCGGTC
ACATCGAAGGAGTACCATGTCCTAAAGGCTAAGCATTCTCGAGATACTCTTTCTGTTGTT
AAAATT------------------------------------------------------
------
>Frave_06004-v1.0-hybrid.t1
ATG---CCTGTAAGAATCTCCGAAGCCTTTCCATCCCACCCC---------CAT---AAA
CACCCTGCAGACTTCAACTCACTACACGAGTTACCAGACTCATATGCATGGACTAATCAA
CTCGACGAG---TTCCCATCTCTG---GACTCTCCATTCGGCTCTGATCTGTGTGTTCCG
GTCATCGATCTAAATGACCAAAATGTCATTAAACTCATAGGACATGCATGTAAAACATGG
GGTGTGTTCCAAGTCACAAACCATGGAGTCCCACAGAAGCTTGTTCATGATATTGAATCA
ACTTGTCGAAGCCTCTTCTCTCTGCCAGTTCAGCAGAAGCTCAAAGCCGCTCGACCGGCC
GACGGAATTTCTGGTTATGGAATCCATCGGATATCTTCGTTTTTCCAAAAACTCATGTGG
TCCGAGGGCTTCACCCTTGTTGGCTCACCACTTGAACATTTTCGACAACTCTGGCCCCAA
GATTACAACAAATTCTGTTGTATGGTAGAAGAATACGAGACAGAGATGAAGAAGCTAGCA
GGGAGGCTGATGTGGCTAATATTTGGATCATTGGGGATATCCAAGGAAGACGTCAGTTGG
GCCGGCCCAAAAGGTGGC---TTTGAAGACGCATCCAATGCTCTACAATTGAATTCCTAC
CCGGCTTGTCCGGATCCTAGTCGGGCCATGGGTCTGGCCGAGCATACGGACTCAACCCTC
CTCACAATCATCCACCAATCC---AACATAAGTGGCCTGCAAGTTCTTCGTGAA------
------GGCGCCGGGTGGCTCACTGTTCCGCCCGTCGCCGGAGCTTTGGTGATCAACATT
GGCGATCTCATTCATATCTTGTCCAACGGGGAGTACCAGAATGTGCTTCACCGGGCAATA
GTCAACCGAAGTCAACAACGTCTATCGGTGGCTTACCTATATGGGCCACCGATTAACGTT
CAAATCTCGCCTCATTCGAAATTGGTCACCCCAAGTCACCCTTCTCTTTACCGCCCGGTC
ACTTGGAAAGAGTACCTTGGTATCAAAGGAAAACTCTACAACAAGGCACTTTCATCCATT
AAGTTTCATGATCATCAAAATGATCAAATG------------------------------
------
>Frave_11192-v2.0.a2-hybrid.t1
ATG------GCTACACCAGCACAAGCCGCCTAC------------------AAGGATGTC
ATCCCCCTCGACTTTGGCTCAGTCAAGACATTACCTGACTCATTTGTGTGGCCT---GAA
TCCGATGAC---TTC---------------TATTCAGGTACCGACCAGCCTTGTATTCCA
GTCATCAACCTCATGGATCCGAATGCGTCACAACTAATTATCCAGGCATGTGAGACATGG
GGGGTTTTCCAGTTGATAGGTCATGGGATTCCTCAAAAGCTTGTGGAGGATATGGAGTCT
CAGACTCATAGGTTGTTTGCTCTCCCAGCTGACCAAAAATTGAAGACATTGCGGACTCCC
GGCAAGATTATCGGATACGGTAACCCGCCGTTCCAGGCCCGGCTTTCCCGTAAACTGTGG
CAGGAAGGGTTTACTATCATGGGGTATCCAGTTGATCAGGCTAGGGTGCTTTGGCCTCAT
GATTATCAAGGGGTTTGTGATACAATGGATGAATATCAGAAGCAAGTGAAGGCTTTAGCA
GAGCAACTAATTCGCATCGTCTTCAAATTCTTGAGCATTTCTCAAGAAGAAGTGGATTGG
TTTGATGATCCA---------ACTAATATGTGTCCTTCTGCTTTTCAGCTAAATTCTTAT
CCCCCTTGCCCTGACCCGACTCAAGCTTTAGGTCTACCACCACACACGGACGGTTCCTTG
TTTACCATACTC---CACTCC---CGAACCGAGGGTCTTCAAGTCTTCAAAGAA------
------GGAGTTGGGTGGATTACTGTGCAGCCCAATCCTGAAGCATTCATTGTGAATCTT
GGTGATGTACTCCACATAATGTCCAATGGTCGATTTGTTAGTGTTCTTCATCGAGCCGCG
GTGATCCAAAAAGACCATCGGATCTCTGCCGCCTATTTCTATTGGCCCCCAATGGACTTC
ACCATCTCTCCCATCCTCTCT---AAGAACTCCGAACAAGTTCCTAAGTATCGTTCGGTC
ACATTGAAGGAGTATCATGTCATAAAGACTAAGCATTGTCAAGATACTCTTTCTGTTATT
AGAATT------------------------------------------------------
------
>Frave_30946-v2.0.a2-hybrid.t1
ATG------------------AGTTCAACTTCAACCTCTACTCGAAACCTCTCCCATATC
ATCCCACTCGACTTCAACTCCGTCGACACATTACCTGACTCCCACACTTGGGAC---TCC
TCCCCGGAC---------------------CACCACCTTTTCACA---GAATTTGTACCC
ATCATAGACCTACACGACCCGAACGCCGCCACGCTCATACGGCTTGCCTCCGAGCAATGG
GGTGTGTTCCAAGTCACCAACCACGGCGTTCCAATGAACTTGGTACAAGAAGCAGAGGTA
CAAGCCCGTGGGTTGTTTGAGCTGCCTAGAGACCAAAAACTCCGGGCACTCCGATCACCA
GAGAGCTTCAGCGGTTACGGGAGTGCCGGCAATGCCGCTAACTTCTCAAAGCTGATGTGG
TCGGAGGGTTTCACGATCATGGGGTCACCGGTTGAACATGCTGCTCAACTCTGGCCAGAT
GACCAGTCGCACTTCTGTGATGTAATGGAGGAGTACCAAAAGAAGATGAAGGGCCTATCT
GGAAAACTGATACGGCTGATGCTTGGATCATTGGGCTTGGACAAGGAAGATGTTAAATGG
CTGAACCCCAAAAGGAGT---AGCACAAATTTTCCACAGGTCCTGCAATTGAACTATTAT
CCGGTTTGTCCAGACCCGACCCGAGCCATGGGGTTGGCTCCTCATACAGACACCTCGGTT
TTCACTGTGCTAAACCAGTGT---GACATAAGTGGCCTGCAAGTCTTCCAGGAA------
------GGGATCGGCTGGATGTCCGTTCAGCCGATCCCTGGTGCACTTGTAGTCAATGTA
GGTGATTTGATGCACATATTATCCAACGGACGGTTCAAGACTACAATTCACCGTGCGGTT
GTCAATGAGTTACATCACCGCATCTCCATTGCCTACTTCTATGGGCCACCGTATGACGTG
AAGATATCGCCGCTGATGAAGTTGATCGGCCAAGATCATCCTCCTCTATATCGGCCGGTA
ACTTGGAAGGAATACCTTGGTATCAAGGGAACACATTTCAACAGGGCACTTGAGTTGATC
AGGAATGACACAGGCTATGCATCATTCATATATGAA------------------------
------
>Maldo_GDDH_02G1263100
ATG---CCTGCAAGTGTCCCTGATGCCTACGAAGGCAACTCTGTGAATGTGTTGGACCAA
GTCCCTGATGACTTCAACTCATTACATGAGTTGCCAGATTCGTATGCATGGACA---ACC
CTCAACGAG---CATCCCTCC------------------CTGGACTCGGACTCCGTCCCC
GTTGTCGATCTGAATGACCCAAATGCCCTTCAACTGTTAGGCCATGCATGCAAGACTTGG
GGTGTCTTCCAACTCACAAACCATGGCATCCCCCAGACTCTGGTTCATGACATGGAATCT
GCTGCTCGAAGCCTTTTTTCCCTGCCAGCCCAACAAAAGCTCAAAGTTGCCCGCTCACCG
GGTCAAATTTCCGGCTACGGCTTCCATCTCATAGCTGCCTTTTGGGACAAGCAGCAGTGG
TCTGAGTGCTTCACTATTGTTGGTTCACCACTTGAACATTATGAGCAACTTTGGCCCCAA
GATTACACCAAATTCTGTTGCATTACCGAAGAATTTGAGAAAGAGATCAAGAAGCTTGCC
TCTAGGCTCATGTGGCTAATGCTTGCCTCGTTAGGAATATCCAAGGACGACGTCGAATGG
GATGGTCCAAAAGGTGAT---GATCAAAATGCATCAGCTGTCTTCCAGTTCAACTCTTAC
CCGTCTTGTCCGGATCCAGATCGGACCCTAGGCCTTGTTCCCCATACTGATTCGAGCCTT
GTGTCCATTGTCCACCAGAGC---AACATCGATGGCTTGCAAGTTTTTCGGGAG------
------GGCACCGGTTGGTTCACGATTCAACCAGTTCCCGGTGCTCTGGTGGTCAATGTT
GGTGACCTCATGAGCATATTATCTAACGGTTTGTACTCGAGTGTCCTCCATCGAGTCTTG
GTGAAACGGGCACAACACCGTATATCACTTGTTTACCATTATGGACCGCCGGCAGCCGTC
AAAATCGCACCCCTAGAAAAGCTATTTGGCCCAAGCCACCCTCCCCTCTACCCGCCGGTC
ACTTGGAATGAGTACATTAGTACCAAGGCAAAGCTCAAGGGCAAAGCACTTCCATCACTT
CGGCTTTATGATCCTCTTATGAAG------------------------------------
------
>Maldo_GDDH_02G1263200
ATGTCCAGTGGAAAACTCTCAGATGCATTCAAATCCCACCCTATCTTTCTCCACAAGCAA
CAGCCAGACGACTTCAGCTCATTGCAGGAATTGCCGAAGTCGTATGCATGGACGTCACAG
CTGAACGAA---TATCCATCT------TTCGAATCATTATCTTGCTCAGAGTCTGTGCCG
GTAATCGATCTCACCGACCCAAATGTCGTTGAACTCGTAGGACATGCATGCAAGACTTGG
GGCATGTTCCAGGCCACAAACCATGGCGTCCCTCAAAAACTTGTTGACGACATGGAATCT
ACTGTTCGAAGCCTTTTCTCTCTGCCACCCCAACAAAAGCTCAAAGCAGCTCGATTGCCC
GATGGCTTTTCCGGCTACGGTTTCCATCGCATATCTGCCTTTTGTGAAAAGCTAATGTGG
TCTGAGAGCTTCACTACCGTTGGCTCACCACTTGAACATTTTCGCCAACTTTGGCCCCAA
GATTACACCAAGTTCTGTTGTATTGCTGAAGAATATGAGAGAGAGATGATAAGGCTTGCG
GCTAAGTTGATGTGGCTAATGCTTGGCTCATTAGGCATATCCAAGGAAGACATCAAATGG
GCGGGTCCAAGAGGTGAA---TTTGAAGATGCATCTGCAGTCTTACAATTCAACTCTTAC
CCAGCTTGTCCGGATCCGGATCGGACCATAGGTCTTGCCCAACATACCGATTCAAGCCTC
ATTTCAATCGTCCACCAAAGCAGTAACGCCAGTGGCTTGCAAGTTTTCCGACAGGGGGAG
GAGGAGGGCCGTGGGTGGCTTATGGTTCCACCAGTCCCTGGGGCTTTCGTGATCAATGTG
GGTGACTTCATGCACATGCTATCAAACGGATTGTACCAGAATGTCTTTCACCGGGCAGTG
GTGAACCGAAGCCAGCACCGCGTATCAGTCGCTTGCTTATATGGTCCTCCGGAGAATGCT
CAGGTCTCACCCCTCTCAAAATTACTTGGCCCGAGCTGTCCTCCGCTGTACCCGCCGCTC
ACTTGGAATGAGTACCTTGGAACAAAGGCAAAGCTTCACAACAAGGCACTTGAATCACTC
CGACTGTGTGCTCCTCCGAAT---------------------------------------
------
>Maldo_GDDH_07G1054800
ATGTCGAGTGGAAAACTCTCAGATGCATTCAAATCCCACCCTATCTTCCTCCACAAGCAA
CACCCAGACGACTTCAGCTCATTACAGGAATTGCCAGAGTCGTATGCATGGACGTCACAG
CTTAACGAA---TATCCGTCT------TTCGAATCATTATCTTGCTCAGAGTCTGTGCCG
GTAATCGATCTCGCCGACCCAAATGTCGTTGAACTCGTAGGACATGCATGCAAGACTTGG
GGCATGTTCCAAGCCACAAACCATGGCGTCCCCCAAAAACTTGTTGATGACATGGAATCT
ACTGTTCGAAGCCTTTTCTCTCTGCCACCCCAACAAAAGCTCAAAGCAGCTCGATTGCCC
GATGGCATTTCCGGTTACGGTTTCCATCGCATATCTGCCTTTTGTGAAAAGCTAATGTGG
TCTGAGAGCTTCACTATCGTTGGCTCAGCACTTCAACATTTTTGCCAACTTTGGCCCCAA
GATCACACCAAGTTCTGTTGTGTTACTGAAGAATATGAGAAAGAGATGAAAAGGCTTGCA
GCTAGGTTGATGTGGCTAATGCTTGGCTCATTAGACATATCCAAGGAAGACATCAAATGG
GCGGGTCCAAGAGGTGAA---TTTGAAGATGCATCTGCAGCCTTACAATTGAACTCATAC
CCCGCTTGTCCGGATCCAGATCGGACCATGGGTCTTGCCCAACATACTGATTCAAACCTC
CTGTCAATTATCCACCAAAGCGCTAAGGCCAGTGGCTTGCAAGTTTTCCAAGAAGGGAAG
GACGAGGGCCGGGGGTGGCTTATGGTTCCACCGGTCCCGGGGGCTTTTGTGATCAATGTG
GGTGACTTCATTCACATATTATCAAACGGATTGTACCAGACCCCCCTTCACCGGGCAGTG
GTGAACCGGAGCCAGCACCGTGTATCAGTTGCTTACTTATATGGTCCTCCGGAGAATGCT
CAGGTCTCTCCCCTCTCGAAATTACTCGGCCCAAGTTGCCCTCCGCTGTACGCGCCCGTC
ACTTGGAATGAGTACCTTGGAACCAAGGCAAAGCTTAACAACAAGGCACTTCAATCACTC
CGACTGAATGCTCCTCTGAAT---------------------------------------
------
>Maldo_GDDH_08G1138400
ATG------GGTGCTATATCAGATCCCTATGGAGCT---------CATCTCCATCATATC
ATCCCCATCGACTTTAACTCAATCCAGACATTGCCTGAATCGCATGTATGGCAT---GAT
CACTCCGAT---GAGTCTTCATCT---GGGGTACCCTCCGCCGACCCGTTATCTGTACCC
GTCATCGACCTCATGGACCCGGAGGCTCCAAGTCTCATGATCCAGGCATGTGAGGAATGG
GGTATTTTTCAGGTGATAGGTCATGGCCTT---ACAAAACTCATGGACGATGTGGAGTCT
GAAGCTGAAAAATTGTTTGGTCTTCCTGTTGACCAAAAACTGAAAGCCCTACGATCTCCA
GGTGGGGCTACTGGGTATGGTCGTCCTCATATATCGCCATTTTTTGACAAACATATGTGG
CAGGAAGGGTTTACTATCATGGGGTCTCCAGTCGATCATGCTAAGCAACTTTGGCCCCAA
GACTATCAAGGCTTTTGTGACACAATGGACGATTATCAGAACCAAATGAAGGCATTAGCA
CAGAAACTAATCCACATTTTCTTCAAATCTTTGGACATTAATTTTGAAGAATTTGATTGG
CTTAATGACAGT------GGGTCAAGCAGTCCGAGCACTGCTTTGCAACTAAACTCCTAC
CCGCCCTGCCCTGATCCTACTCGAGCCCTGGGCATGGCAACACACACAGACACTTCCCTG
GTCACCATTGTCCAACAATCC---AAAACCAGCGGCCTCCAAGTCTTCAAAGAC------
------GGAGCCGGGTGGGTTCTGGTGCAACCCATACCCGGTGCCCTAACTGTTAACCTT
GGTGACTATCTCCACATTGTCTCCAATGGGGTGTTTACAAGTGTCCGTCATCGTGTTGTG
GTGAACCAGCAGATCCAGCGATTTTCCATGGCCTACTTTTATTCTCCCCCAAGGGATTTT
ACAGTCTCCCCGGTTCTCTCTAGGGTT---CTGGAAAAAGTGCCTAAGTACCGTTCACTC
ACAGTGAAGGAATATGTCGATATCAAGGGGAAGCATCTTGAAAAGGCATTTTCTTTGATT
CAAAAT------------------------------------------------------
------
>Maldo_GDDH_09G1217400
ATG---CATTTAAAACTTTCTGATGCCTTCAAATCCCACCCTGTCAACCTCCAACTCAAA
CAC---CCAGATTTCAACTCATTACATGAATTGCCAGACTCCTATGCATGGACA---AAC
AATGATGATCACTACCCATCTTTC---CTAACCTCATTTGGGGCAGACGATTCTGTTCCG
GTCATCAATCTCTCTGACACCAATGTTCTTAAGCTCACAGGCCATGCATGTAAGACTTGG
GGAGTCTTCCAAGTCACTAACCATGGCATCCAACAGAAGCTTCTTGATGACATTGAATCC
GCAGGCAAAAGCCTTTTCTCTCTACCAGTCCAGCAGAAGCTCAAAGCTGCCCGATCGCCA
GATGGCATTTCCGGCTATGGTTTTGCTCGGATATCTTCTTTTTTTAAGAAGCTCATGTGG
TCGGAGGGTTTCACTATTGTTGGCTCACCAGTTGACCATTTTCGCCAACTTTGGCCCCAA
GATTACGACAAATTCTGCAATATCATTGAGGAATATGAGAAGGAAATGAAAATGCTTGCT
GGGAGGTTGATGTGGCTTATGCTTGGCTCACTAGGCATATCCATGGAAGATATCAAATGG
GCTGGCTCGAAAGGTGAA---TTCAAAGGTGCATCAGCTGCCTTACAATTGAATTCTTAC
CCCGCTTGTCCAGAGCCAGATCGGGCCATGGGTTTGGCTGCACATACGGATTCTACCCTC
CTCACAATCCTCTACCAAAGC---AACACTAGTGGTTTGCAAGTGCTTCGGGAG------
------GGCACCGGGTGGGTCACGGTTCCACCAATGCCCGGTGCTTTGGTGATCAACGTT
GGTGATCTCTTCCATATATTATCTAACGGGTTGTACCCAAGTGTCCTTCATCGGGCAGTT
GTGAACCGGACCCAACATCGTCTATCTGTCGCTTACTTGTTCGGCCCCCCGGCCAGTATC
CAAATCTCACCCCTATCAAAATTAGTAGGTCCAAGTCATCCTCCTCTCTACCGCCCAATT
AGTTGGAATGAGTACCTTGGCACTAAAGCAAAGCATTTCAATAAGGCACTTTCATCGGTC
AGACTTTGTGCTCCTCTAAATTCATTAGTAGAT---GTAAATGATCACAACAGCGTAAAA
GTCGGC
>Maldo_GDDH_15G1116300
ATG------GGTGCTATAGCAGATCCCTATAGAGCT---------CATCTCCATCATATC
ATCCCTATCGACTTTAATTCAGTCCAGAAATTGCCTGAATCTCATGTATGGCAT---GAT
AAATCTCAC---GAATCTTTGTTC---GGGGTCCCCTCCGCCGACCCGTTACCGGTACCT
GTCATCGACCTCATGGACTCGGAGGCTTCAAGTCTCATGATCCAGGCATGTGAGACATGG
GGTATTTTTCAGGTGATAGGCCATGGCCTT---ACAAAGTTTATGGAGGATGTGGAGTCT
GAAGCTGAAAAATTGTTTGGTCTCCCTGTTGACCAAAAACTGAAAGCCCTAAGATCTCCA
GGTGGGGCCACTGGGTACGGTCGTCCTCATATATCGCCATTTTTTGACAGACATATGTGG
CAGGAAGGGTTTACCATCATGGGGTCTCCAATCGATCATGCTAAGCAACTTTGGCCCCAA
GACTATCAAGGCTTTTGTGACACAATAGATGATTACCAGAACCAAATGAAGGCTTTAGCA
GAGAAAATAATCCGCATTTTCTTCAAATCCTTGAACATTAATTTTGAGGAACTGAATTGG
CTTAATGACAGT------GGGTTAAGTAGTCCAGGTACTGCTTTGCAACTAAACTCCTAC
CCCCCCTGCCCCGATCCGACCCGAGCCATGGGCATGGCAGCACACACAGACACATCCCTT
GTCACCATTGTCCAACAATCC---AAAACCAGCGGCCTCCAAGTCTTCAAAGAT------
------GGAGTCGGGTGGGTTCTGGTGCAACCAGTACCTGGTGCCCTAACAGTTAACCTT
GGTGACTATCTCCACATTCTCTCCAATGGCATGTATACAAATGTTCTTCATCGTGCGGTG
GTGAACCAGCAGATCCAACGGTTTTCCATGGCCTACTTTTATGCTCCCCCAAGAGATTTT
ACAGTTTCCCCGGTTCTCTCTAGGGTT---ACGGGACAAATGCCCAAGTACCGTTCACTC
ACAGTAAAGGAGTATGTTGACCTCAAGGGCAAGCATCTTGAAAAGGCACTGTCTTTGATT
CAAATT------------------------------------------------------
------
>Maldo_GDDH_15G1145200
ATG---AACTCATCAATCTCAGACTCCTTCAAAACAAACCCTATCAACCTCTCCCACATT
ATCCCACTCGATTTCGAATCCGTTCATGCCCTACCCGATTCCCACGTCTGGACT---CAT
AGGAAGGAG---GTTCCAACA------CCTTATAATACTCCGTCTTTAGTCTGCGTACCC
GTCATTGACCTATTCGATTCGAACGCCGCCTCTCTCATACGCCGTGCATGCGAGAAATGG
GGTGTCTTCCAAGTCACCAACCACGGCATTCCCATGCACCTCATGAAAGAAGCCGAGTTC
CAAACCCGTCGCTTATTCGCTCTCCCGAGAGACCAAAAGCTCCGGGCCCTCCGATCACCC
GAGGGAGTAACCGGGTACGGGTTGGCCCGCATTTCGAAGAACTTCCCGAAGCTGATGTGG
TCAGAGGGCTTCACCATCATGGGGTCTCCGGCGGAACATGCTCTTCAACTTTGGCCACGT
CACCATGCCAACTTCTGCGATGCAATGGAAGAGTACCAAAAGGAGATGAAGGGCCTAGCC
CTAAAATTAATTGGGCTCATGCTTGGATCATTGGGCCTGAACTACGAAGATGTGAAGTGG
CTTAAGCCCAAAAATAGC------AGCAGGCCACAGACCGTGCTTCAACTGAACTCCTAC
CCGGTCTGCCCAGACCCGACCCGGGCAATGGGTCTCGCTCCTCACACGGACTCCTCATTG
CTCACTTTGCTAAACCAAAGC---AGCATAAGCGGCCTCCAAGTCCTTGTGGAC------
------GGGATCCGGTGGGTGCCGGCGCACCCGATCCCCGGCGCCCTTGTAGTCAATGTC
GGTGATTTAATGCACATACTGTCGAACGGACAATTCAAAAGTGCGGCGCATCGTGCGGTT
GTCAACGAAGTACACCATCGCATCTCGATGGCGTACTTCTATGGCCCGCCGATGGACGTG
AAGATATCGCCG---------TTGATTGACCACAATCAT---CCACTCTATCAGCCGGTA
ACATGGAAGGAGTACCTCGATTACAAAGCAACGCATTTCGACAAGGCGCTTGAAGTAATC
CGGACAGATGCCCAGAAGCTGTACCAGCGT---ACATCTGATGATCCCAATTGT------
------
>Maldo_GDDH_17G1199100
ATG---CCTGCAAGACTCTCTGATGCCTTCAAATCCCACCCTGTCAACCTCCAACTCAAA
CAC---CCAGATTTCAACTCATTACATGAATTGCCAGACTCCTATGCATGGACA---AAC
AATGATGATCACTACCCATCTTCC---CTAAGCTCATTTGGGGCAGACGATTCTGTTCCG
GTCATCGATCTTTCCGAACCCAATGCTATTAAGCTCACAGGCCATGCATGTAAGACTTGG
GGAGTCTTCCAAGTCACTAACCATGGCATCCCACAGAAGCTTCTTGATGACATTGAGTCC
GCAGGCAAAAGCCTTTTCTCTCTGCCAGTCGAGCAGAAGCTCAAAGCCGCCCGACCGCCG
GACGGCATTTCAGGCTATGGTTTTGCTCGGATATCTTCGTTTTTTAGGAAGCTCATGTGG
TCTGAGGGGTTCACTATTGTTGGCTCACCAGTTGACCATTTTCGCCAACTTTGGCCCCAA
GATTACGAAAAATTCTGCAATATCATTGAGGAATATGAGAAGGAAATGAAAAGGCTTGCT
GGGAGGCTGATGTGGCTTATGCTTGGCTCACTAGGCATATCCACGGAAGATGTAAAGTGG
GCTGGCTCGAAAGGTGAA---TTCAAAGGTGCATCAGCTGCCTTACAATTGAATTCTTAC
CCGGCTTGCCCAGAGCCAGATCGGGCCATGGGTTTGGCTGCACATACGGATTCTACCCTC
CTCACAATCCTCTACCAAAAC---AATACTAGTGGTTTGCAAGTGCTTCGAGAC------
------GGCACCGGATGGGTCACGGTTCCACCAATGCCCGGTGCTTTGGTGGTCAATGTT
GGCGATCTCATCCATATATTATCTAACGGGGTGTACCCAAGTGTCCTTCATCGGGCAGTA
GTTAATCGCACCCAACATCGTCTATCCATAGCTTACTTATTCGGTCCCCCGGCTAGTATC
CAAATCTCACCCCTATCAAAATTAGTTGGTCCAAGTCATCCTCCTCTCTACCGGCCAATT
ACTTGGAATGAGTACCTTGGCACCAAAGCAAAACATTTCAATAAGGCACTTTCATCGGTC
AGACTTTGTGCTCCTCTAAGTTCATTAGCAGAT---GTAAATGATCATAACAGCGTAAAA
GTAGTC
>Maldo_Gala_02g022220
ATG---CCTGCAAGTGTCCCTGATGCCTACGAAGGCAACTCTGTGAATGTGTTGGACCAA
GTCCCTGATGACTTCAACTCATTACATGAGTTGCCAGATTCGTATGCATGGACA---ACC
CTCAACGAG---CATCCCTCC------------------CTGGACTCGGACTCCGTCCCC
GTTGTCGATCTGAATGACCCAAATGCCCTTCAACTGTTAGGCCATGCATGCAAGACTTGG
GGTGTCTTCCAACTCACAAACCATGGCATCCCCCAGACTCTGGTTCATGACATGGAATCT
GCTGCTCGAAGCCTTTTTTCCCTGCCAGCCCAACAAAAGCTCAAAGTTGCCCGCTCACCG
GGTCAAATTTCCGGCTACGGCTTCCATCTCATAGCTGCCTTTTGGGACAAGCAGCAGTGG
TCTGAGTGCTTCACTATTGTTGGTTCACCACTTGAACATTATGAGCAACTTTGGCCCCAA
GATTACACCAAATTCTGTTGCATTACCGAAGAATTTGAGAAAGAGATCAAGAAGCTTGCC
TCTAGGCTCATGTGGCTAATGCTTGCCTCGTTAGGAATATCCAAGGACGACGTCGAATGG
GATGGTCCAAAAGGTGAT---GATCAAAATGCATCTGCTGTCTTCCAGTTCAACTCTTAC
CCGTCTTGTCCGGATCCAGATCGGACCCTAGGCCTTGTTCCCCATACTGATTCGAGCCTT
GTGTCCATTGTCCACCAGAGC---AACATCGATGGCTTGCAAGTTTTTCGGGAG------
------GGCACCGGTTGGTTCACGATTCAACCAGTTCCCGGTGCTCTGGTGGTCAATGTT
GGTGACCTCATGAGCATATTATCTAACGGTTTGTACTCGAGTGTCCTCCATCGAGTCTTG
GTGAAACGGGCACAACACCGTATATCACTTGTTTACCATTATGGACCGCCGGCAGCCGTC
AAAATCGCACCCCTAGAAAAGCTATTTGGCCCAAGCCACCCTCCCCTCTACCCGCCGGTC
ACTTGGAATGAGTACATTAGTACCAAGGCAAAGCTCAAGGGCAAAGCACTTCCATCACTT
CGGCTTTATGATCCTCTTATGAAG------------------------------------
------
>Maldo_Gala_02g022230
ATGTCCAGTGGAAAACTCTCAGATGCATTCAAATCCCACCCTATCTTTCTCCACAAGCAA
CAGCCAGACGACTTCAGCTCATTGAAGGAATTGCCGAAGTCGTATGCATGGACGTCACAG
CTGAACGAA---TATCCGTCT------TTCGAATCATTATCTTGCTCAGAGTCTGTGCCG
GTAATCGATCTCACCGACCCAAATGTCGTTGAACTCGTAGGACATGCATGCAAGACTTGG
GGCATGTTCCAGGCCAAAAACCATGGCGTCCCTCAAAAACTTGTTGACGACATGGAATCT
ACTGTTCGAAGCCTTTTCTCTCTGCCACCCCAACAAAAGCTCAAAGCAGCTCGATTGCCC
GATGGCTTTTCCGGTTACGGTTTCCATCGCATATCTGCCTTTTGTGAAAAGCTAATGTGG
TCTGAGAGCTTCACTACCGTCGGCTCACCACTTGAACATTTTCGCCAACTTTGGCCCCAA
GATTACACCAAGTTCTGTTGTATTGCTGAAGAATATGAGAGAGAGATGATAAGGCTTGCG
GCTAGGTTGATGTGGCTAATGCTTGGCTCATTAGGCATATCCAAGGAAGACATCAAATGG
GCGGGTCCAAGAGGTGAA---TTTGAAGATGCATCTGCAGTCTTACAATTTAACTCTTAC
CCAGCTTGTCCGGATCCGGATCGGACCATAGGTCTTGCCCAACATACCGATTCAAGCCTC
ATTTCAATCGTCCACCAAAGCAGTAACGCCAGTGGCTTGCAAGTTTTCCGACAGGGGGAG
GAGGAGGGCCGTGGGTGGCTTATGGTTCCACCAGTCCCTGGGGCTTTCGTGATCAATGTG
GGTGACTTCATGCACATGCTATCAAACGGATTGTACCAGAATGTCTTTCACCGGGCAGTG
GTGAACCGAAGCCAGCACCGCGTATCAGTCGCTTGCTTATATGGTCCTCCGGAGAATGCT
CAGGTCTCACCCCTCTCAAAATTACTTGGCCCGAGCTGTCCTCCGCTGTACCCGCCGCTC
ACTTGGAATGAGTACCTTGGAACCAAGGCAAAGCTTCACAACAAGGCACTTGAATCACTC
CGACTCTGTGCTCCTCCGAAT---------------------------------------
------
>Maldo_Gala_07g004740
ATGTCGAGTGGAAAACTCTCAGATGCATTCAAATCCCACCCTATCTTTCTCCACAAGCAA
CACCCAGACGACTTCAGCTCATTACAGGAATTACCAGAGTCGTATGCATGGACGTCACAG
CTTAACGAA---TATCCGTCT------TTCGAATCATTATCTTGCTCAGAGTCTGTGCCG
GTGATCGATCTCGCCGACCCAAATGTCGTTGAACTCGTAGGACATGCATGCAAGACTTGG
GGCATGTTCCAAGCCACAAACCATGGCGTCCCCCAAAAACTTGTTGACGACATGGAATCT
ACTGTTCGAAGCCTTTTCTCTCTGCCACCCCAACAAAAGCTCAAAGCAGCTCGATTGCCC
GATGGCATTTCCGGTTACGGTTTCCATCGCATATCTGCCTTTTGTGAAAAGCTAATGTGG
TCTGAGAGCTTCACTATCGTTGGCTCACCACTTCAACATTTTTGCCAACTTTGGCCCCAA
GATCACACCAAGTTCTGTTGTGTTACTGAAGAATATGAGAAAGAGATGAAAAGGCTTGCA
GCTAGGTTGATGTGGCTAATGCTTGGCTCATTAGGCATATCCAAGGAAGACATCAAATGG
GCGGGTCCAAGAGGTGAA---TTTGAAGATGCATCTGCAGCCTTACAATTGAACTCATAC
CCCGCTTGTCCGGATCCAGATCGGACCATGGGTCTTGCCCAACATACTGATTCAAACCTC
CTGTCAATTATCCACCAAAGCGCTAAGGCCAGTGGCTTGCAAGTTTTCCAAGAAGGGAAG
GACGAGGGCCGGGGGTGGCTTATGGTTCCACCGGTCCCGGGGGCTTTTGTGATCAATGTG
GGTGACTTCATTCACATATTATCAAACGGATTGTACCAGACCCCCCTTCACCGGGCAGTG
GTGAACCGGAGCCAGCACCGTGTATCAGTTGCTTACTTATATGGTCCTCCGGAGAATGCT
CAGGTCTCTCCCCTCTCGAAATTACTCGGCCCGAATTGCCCTCCGCTGTACGCGCCCGTC
ACTTGGAATGAGTACCTTGGAACCAAGGCAAAGCTTAACAACAAGGCACTTCAATCACTC
CGACTGAATGCTCCTCTGAAT---------------------------------------
------
>Maldo_Gala_08g012770
ATG------GGTGCTATATCAGATCCCTATGGAGCT---------CATCTCCATCATATC
ATCCCCATCGACTTTAACTCAATCCAGACATTGCCTGAATCGCATGTATGGCAT---GAT
CACTCCGAT---GAGTCTTCATCT---GGGGTACCCTCCGCCGACCCGTTATCTGTACCC
GTCATCGACCTCATGGACCCGGAGGCTCCAAGTCTCATGATCCAGGCATGTGAGGAATGG
GGTATTTTTCAGGTGATAGGTCATGGCCTT---ACAAAACTCATGGACGATGTGGAGTCT
GAAGCTGAAAAATTGTTTGGTCTTCCTGTTGACCAAAAACTGAAAGCCCTACGATCTCCA
GGTGGGGCTACTGGGTATGGTCGTCCTCATATATCGCCATTTTTTGACAAACATATGTGG
CAGGAAGGGTTTACTATCATGGGGTCTCCAGTCGATCATGCTAAGCAACTTTGGCCCCAA
GACTATCAAGGCTTTTGTGACACAATGGACGATTATCAGAACCAAATGAAGGCATTAGCA
CAGAAACTAATCCACATTTTCTTCAAATCTTTGGACATTAATTTTGAAGAATTTGATTGG
CTTAATGACAGT------GGGTCAAGCAGTCCGAGCACTGCTTTGCAACTAAACTCCTAC
CCGCCCTGCCCTGATCCTACTCGAGCCCTGGGCATGGCAACACACACAGACACTTCCCTG
GTCACCATTGTCCAACAATCC---AAAACCAGCGGCCTCCAAGTCTTCAAAGAC------
------GGAGCCGGGTGGGTTCTGGTGCAACCCATACCCGGTGCCCTAACTGTTAACCTT
GGTGACTATCTCCACATTCTCTCCAATGGGGTGTTTACAAGTGTCCGTCATCGTGTTGTG
GTGAACCAGCAGATCCAGCGATTTTCCATGGCCTACTTTTATTCTCCCCCAAGGGATTTT
ACAGTCTCCCCGGTTCTCTCTAGGGTT---CTGGAAAAAGTGCCTAAGTACCGTTCACTC
ACAGTGAAGGAATATGTCGATATCAAGGGGAAGCATCTTGAAAAGGCATTTTCTTTGATT
CAAAAT------------------------------------------------------
------
>Maldo_Gala_09g018910
ATG---CATTTAAAACTTTCTGATGCCTTCAAATCCCACCCTGTCAACCTCCAACTCAAA
CAC---CCAGATTTCAACTCATTACATGAATTGCCAGACTCCTATGCATGGACA---AAC
AATGATGATCACTACCCATCTTTC---CTAACCTCATTTGGGGCAGACGATTCTGTTCCG
GTCATCAATCTCTCTGACACCAATGTTCTTAAGCTCACAGGCCATGCATGTAAGACTTGG
GGAGTCTTCCAAGTCACTAACCATGGCATCCAACAGAAGCTTCTTGATGACATTGAATCC
GCAGGCAAAAGCCTTTTCTCTCTACCAGTCCAGCAGAAGCTCAAAGCTGCCCGATCGCCA
GATGGCATTTCCGGCTATGGTTTTGCTCGGATATCTTCTTTTTTTAAGAAGCTCATGTGG
TCGGAGGGTTTCACTATTGTTGGCTCACCAGTTGACCATTTTCGCCAACTTTGGCCCCAA
GATTACGACAAATTCTGCAATATCATTGAGGAATATGAGAAGGAAATGAAAATGCTTGCT
GGGAGGTTGATGTGGCTTATGCTTGGCTCACTAGGCATATCCATGGAAGATATCAAATGG
GCTGGCTCGAAAGGTGAA---TTCAAAGGTGCATCAGCTGCCTTACAATTGAATTCTTAC
CCCGCTTGTCCAGAGCCAGATCGGGCCATGGGTTTGGCTGCACATACGGATTCTACCCTC
CTCACAATCCTCTACCAAAGC---AACACTAGTGGTTTGCAAGTGCTTCGGGAG------
------GGCACCGGGTGGGTCACGGTTCCACCAATGCCCGGTGCTTTGGTGATCAACGTT
GGTGATCTCTTCCATATATTATCTAACGGGTTGTACCCAAGTGTCCTTCATCGGGCAGTT
GTGAACCGGACCCAACATCGTCTATCTGTCGCTTACTTGTTCGGCCCCCCGGCCAGTATC
CAAATCTCACCCCTATCAAAATTAGTAGGTCCAAGTCATCCTCCTCTCTACCGCCCAATT
AGTTGGAATGAGTACCTTGGCACTAAAGCAAAGCATTTCAATAAGGCACTTTCATCGGTC
AGACTTTGTGCTCCTCTAAATTCATTAGTAGAT---GTAAATGATCACAACAGCGTAAAA
GTCGGC
>Maldo_Gala_15g010840
ATG------GGTGCTATAGCAGATCCCTATAGAGCT---------CATCTCCATCATATC
ATCCCTATCGACTTTAATTCAGTCCAGAAATTGCCTGAATCTCATGTATGGCAT---GAT
AAATCTCAC---GAATCTTTGTTC---GGGGTCCCCTCCGCCGACCCGTTACCGGTACCT
GTCATCGACCTCATGGACTCGGAGGCTTCAAGTCTCATGATCCAGGCATGTGAGACATGG
GGTATTTTTCAGGTGATAGGCCATGGCCTT---ACAAAGTTTATGGAGGATGTGGAGTCT
GAAGCTGAAAAATTGTTTGGTCTCCCTGTTGACCAAAAACTGAAAGCCCTAAGATCTCCA
GGTGGGGCCACTGGGTACGGTCGTCCTCATATATCGCCATTTTTTGACAGACATATGTGG
CAGGAAGGGTTTACCATCATGGGGTCTCCAATCGATCATGCTAAGCAACTTTGGCCCCAA
GACTATCAAGGCTTTTGTGACACAATAGATGATTACCAGAACCAAATGAAGGCTTTAGCA
GAGAAAATAATCCGCATTTTCTTCAAATCCTTGAACATTAATTTTGAGGAACTGAATTGG
CTTAATGACAGT------GGGTTAAGTAGTCCAGGTACTGCTTTGCAACTAAACTCCTAC
CCCCCCTGCCCCGACCCGACCCGAGCCATGGGCATGGCAGCACACACAGACACATCCCTT
GTCACCCTTGTCCAACAATCC---AAAACCAGCGGCCTCCAAGTCTTCAAAGAT------
------GGAGTCGGGTGGGTTCTGGTGCAACCAGTACCTGGTGCCCTAACAGTTAACCTT
GGTGACTATCTCCACATTCTCTCCAATGGCATGTATACAAATGTTCTTCATCGTGCGGTG
GTGAACCAGCAGATCCAACGGTTTTCCATGGCCTACTTTTATGCTCCCCCAAGAGATTTT
ACAGTTTCCCCGGTTCTCTCTAGGGTT---ACGGGACAAATGCCCAAGTACCGTTCACTC
ACAGTAAAGGAGTATGTTGACCTCAAGGGCAAGCATCTTGAAAAGGCACTGTCTTTGATT
CAAATT------------------------------------------------------
------
>Maldo_Gala_15g016990
ATG---AACTCATCAATCTCAGAATCCTTCAAAACAAACCCTATCAACCTCTCCCACATT
ATCCCACTCGATTTCGAATCCGTTCATGCCCTACCCGATTCCCACGTCTGGACT---CAT
ACGAAGGAG---GTTCCAACA------CCTTATAATACTCCTTCTTTAGTCTGCGTACCC
GTCATTGACCTATTCGATTCGAACGCCGCCTCTCTCATACGCCGTGCATGCGAGAAATGG
GGTGTCTTCCAAGTCACCAACCACGGCATTCCCATGCACCTCATGAAAGAAGCCGAGTTC
CAAACCCGTCGCTTATTCGCTCTCCCGAGAGACCAAAAGCTCCGGGCCCTCCGATCACCC
GAGGGAGTAACCGGGTACGGGTTGGCCCGCATTTCGAAGAACTTCCCGAAGCTGATGTGG
TCAGAGGGCTTCACCATCATGGGGTCTCCGGCGGAACATGCTCTTCAACTTTGGCCACGT
CACCATGCCAACTTCTGCGATGCAATGGAAGAGTACCAAAAGGAGATGAAGGGCCTAGCC
CTAAAATTAATTGGGCTCATGCTTGGATCATTGGGCCTGAACTACGAAGATGTGAAGTGG
CTTAAGCCCAAAAATAGC------AGCAGGCCACAGACCGTGCTTCAACTGAACTCCTAC
CCGGTCTGCCCAGACCCGACCCGGGCAATGGGTCTCGCTCCTCACACGGACTCCTCATTG
CTCACTTTGCTAAACCAAAGC---AGCATAAGCGGCCTCCAAGTCCTTGTGGAC------
------GGGATCCGGTGGGTGCCGGCGCACCCGATCCCCGGCGCCCTTGTAGTCAATGTC
GGTGATTTAATGCACATACTGTCGAACGGACAATTCAAAAGTGCGGCGCATCGTGCGGTT
GTCAACGAAGTACACCATCGCATCTCGATGGCGTACTTCTATGGCCCGCCGATGGACGTG
AAGATATCGCCA---------TTGATTGACCACAATCAT---CCACTCTATCAGCCGGTA
ACATGGAAGGAGTACCTCGATTACAAAGCAACGCATTTCGAGAAGGCGCTTGAAGTAATC
CGGACAGATGCCCAGAAGCTGTACCAGCGT---ACATCTGATGATCCCAATTGT------
------
>Maldo_Gala_17g018460
ATG---CCTGCAAGACTCTCTGATGCCTTCAAATCCCACCCTGTCAACCTCCAACTCAAA
CAC---CCAGATTTCAACTCATTACATGAATTGCCAGACTCCTATGCATGGACA---AAC
AATGATGATCACTACCCATCTTCC---CTAAGCTCATTTGGGGCAGACGATTCTGTTCCG
GTCATCGATCTTTCCGAACCCAATGCTATTAAGCTCACAGGCCATGCATGTAAGACTTGG
GGAGTCTTCCAAGTCACTAACCATGGCATCCCACAGAAGCTTCTTGATGACATTGAGTCC
GCAGGCAAAAGCCTTTTCTCTCTGCCAGTCGAGCAGAAGCTCAAAGCCGCCCGACCGCCG
GACGGCATTTCAGGCTATGGTTTTGCTCGGATATCTTCGTTTTTTAGGAAGCTCATGTGG
TCTGAGGGGTTCACTATTGTTGGCTCACCAGTTGACCATTTTCGCCAACTTTGGCCCCAA
GATTACGAAAAATTCTGCAATATCATTGAGGAATATGAGAAGGAAATGAAAAGGCTTGCT
GGGAGGCTGATGTGGCTTATGCTTGGCTCACTAGGCATATCCACGGAAGATGTAAAGTGG
GCTGGCTCGAAAGGTGAA---TTCAAAGGTGCATCAGCTGCCTTACAATTGAATTCTTAC
CCGGCTTGCCCAGAGCCAGATCGGGCCATGGGTTTGGCTGCACATACGGATTCTACCCTC
CTCACAATCCTCTACCAAAAC---AATACTAGTGGTTTGCAAGTGCTTCGAGAC------
------GGCACCGGATGGGTCACGGTTCCACCAATGCCCGGTGCTTTGGTGGTCAATGTT
GGCGATCTCATCCATATATTATCTAACGGGGTGTACCCAAGTGTCCTTCATCGGGCAGTA
GTTAATCGCACCCAACATCGTCTATCCATAGCTTACTTATTCGGTCCCCCGGCTAGTATC
CAAATCTCACCCCTATCAAAATTAGTTGGTCCAAGTCATCCTCCTCTCTACCGGCCAATT
ACTTGGAATGAGTACCTTGGCACCAAAGCAAAACATTTCAATAAGGCACTTTCATCGGTC
AGACTTTGTGCTCCTCTAAGTTCATTAGCAGAT---GTAAATGATCATAACAGCGTAAAA
GTAGTC
>Maldo_HF00140-RA
ATG---CATTTAAAACTTTCTGATGCCTTCAAATCCCACCCTGTCAACCTCCAACTCAAA
CAC---CCAGATTTCAACTCATTACATGAATTGCCAGACTCCTATGCATGGACA---AAC
AATGATGATCACTACCCATCTTTC---CTAACCTCATTTGGGGCAGACGATTCTGTTCCG
GTCATCGATCTCTCTGACACCAATGCTCTTAAGCTCACAGGCCATGCATGTAAGACTTGG
GGAGTCTTCCAAGTCACTAACCATGGCATCCAACAGAAGCTTCTTGATGACATTGAATCC
GCAGGCAAAAGCCTTTTCTCTCTAACAGTCCAGCAGAAGCTCAAAGCTGCCCGATCGCCA
GATGGCATTTCCGGCTATGGTTTTGCTCGGATATCTTCTTTTTTTAAGAAGCTCATGTGG
TCGGAGGGTTTCACTATTGTTGGCTCACCAGTTGACCATTTTCGCCAACTTTGGCCCCAA
GATTACGACAAATTCTGCAATATCATTGAGGAATATGAGAAGGAAATGAAAATGCTTGCT
GGGAGGTTGATGTGGCTTATGCTTGGCTCACTAGGCATATCCATGGAAGATATCAAATGG
GCTGGCTCGAAAGGTGAA---TTCAAAGGTGCATCAGCTGCCTTACAATTGAATTCTTAC
CCCGCTTGTCCAGAGCCAGATCGGGCCATGGGTTTGGCTGCACATACGGATTCTACCCTC
CTCACAATCCTCTACCAAAGC---AACACTAGTGGTTTGCAAGTGCTTCGGGAG------
------GGCACCGGGTGGGTCACGGTTCCACCAATGCCCGGTGCTTTGGTGATCAACGTT
GGTGATCTCTTCCATATAATATCTAACGGGTTGTACCCAAGTGTCCTTCATCGGGCAGTT
GTGAACCGGACCCAACATCGTCTATCTATCGCTTACTTGTTCGGCCCCCCGGCCAGTATC
CAAATCTCACCCCTATCAAAATTAGTAGGTCCAAGTCATCCTCCTCTCTACCGCCCAATT
AGTTGGAATGAGTACCTTGGCACTAAAGCAAAGCATTTCAATAAGGCACTTTCATCGGTC
AGACTTTGTGCTCCTCTAAATTCATTAGTAGAT---GTAAATGATCACAACAGCGTAAAA
GTCGGC
>Maldo_HF06607-RA
ATG---CCTGCAAGTGTCCCTGATGCCTACGAAGGCAACTCTGTGAATGTGTTGGACCAA
GTCCCTGATGACTTCAACTCATTACATGAGTTGCCAGATTCGTATGCATGGACA---ACC
CTCAACGAG---CATCCCTCC------------------CTGGACTCGGACTCCGTCCCC
GTTGTCGATCTGAATGACCCAAATGCCCTTCAACTGTTAGGCCATGCATGCAAGACTTGG
GGTGTCTTCCAACTCACAAACCATGGCATCCCCCAGACTCTGGTTCATGACATGGAATCT
GCTGCTCGAAGCCTTTTTTCCCTGCCAGCCCAACAAAAGCTCAAAGTTGCCCGCTCACCG
GGTCAAATTTCCGGCTACGGCTTCCATCTCATAGCTGCCTTTTGGGACAAGCAGCAGTGG
TCTGAT------------------------------------------------------
------------------TGCATTACCGAAGAATTTGAGAAAGAGATCAAGAAGCTTGCC
TCTAGGCTCATGTGGCTAATGCTTGCCTCGTTAGGAATATCCAAGGACGACGTCGAATGG
GATGGTCCAAAAGGTGAT---GATCAAAATGCATCAGCTGTCTTCCAGTTCAACTCTTAC
CCGTCTTGTCCGGATCCAGATCGGACCCTAGGCCTTGTTCCCCATACTGATTCGAGCCTT
GTGTCCATTGTCCACCAGAGC---AACATCGATGGCTTGCAAGTTTTTCGGGAG------
------GGCACCGGTTGGTTCACGATTCAACCAGTTCCCGGTGCTCTGGTGGTCAATGTT
GGTGACCTCATGAGCATATTATCTAACGGTTTGTACTCGAGTGTCCTCCATCGAGTCTTG
GTGAAACGGGCACAACACCGTATATCACTTGTTTACCATTATGGACCGCCGGCAGCCGTC
AAAATCGCACCCCTAGAAAAGCTATTTGGCCCAAGCCACCCTCCCCTCTACCCGCCGGTC
ACTTGGAATGAGTACATTAGTACCAAGGCAAAGCTCAAGGGCAAAGCACTTCCATCACTT
CGGCTTTATGATCCTCTTATGAATGAGTTAGGTCATAGGACCGAATCCAACCGACCCCAG
GCTGGC
>Maldo_HF06608-RA
ATGTCCAGTGGAAAACTCTCAGATGCATTCAAATCCCACCCTATCTTTCTCCACAAGCAA
CAGCCAGACGACTTCAGCTCATTGCAGGAATTGCCGAAGTCGTATGCATGGACGTCACAG
CTGAACGAA---TATCCATCT------TTCGAATCATTATCTTGCTCAGAGTCTGTGCCG
GTAATCGATCTCACCGACCCAAATGTCGTTGAACTCGTAGGACATGCATGCAAGACTTGG
GGCATGTTCCAGGCCACAAACCATGGCGTCCCTCAAAAACTTGTTGACGACATGGAATCT
ACTGTTCGAAGCCTTTTCTCTCTGCCACCCCAACAAAAGCTCAAAGCAGCTCGATTGCCC
GATGGCTTTTCCGGCTACGGTTTCCATCGCATATCTGCCTTTTGTGAAAAGCTAATGTGG
TCTGAGAGCTTCACTACCGTTGGCTCACCACTTGAACATTTTCGCCAACTTTGGCCCCAA
GATTACACCAAGTTCTGTTGTATTGCTGAAGAATATGAGAGAGAGATGATAAGGCTTGCG
GCTAAGTTGATGTGGCTAATGCTTGGCTCATTAGGCATATCCAAGGAAGACATCAAATGG
GCGGGTCCAAGAGGTGAA---TTTGAAGATGCATCTGCAGTCTTACAATTCAACTCTTAC
CCAGCTTGTCCGGATCCGGATCGGACCATAGGTCTTGCCCAACATACCGATTCAAGCCTC
ATTTCAATCGTCCACCAAAGCAGTAACGCCAGTGGCTTGCAAGTTTTCCGACAGGGGGAG
GAGGAGGGCCGTGGGTGGCTTATGGTTCCACCAGTCCCTGGGGCTTTCGTGATCAATGTG
GGTGACTTCATGCACATGCTATCAAACGGATTGTACCAGAATGTCTTTCACCGGGCAGTG
GTGAACCGAAGCCAGCACCGCGTATCAGTCGCTTGCTTATATGGTCCTCCGGAGAATGCT
CAGGTCTCACCCCTCTCAAAATTACTTGGCCCGAGCTGTCCTCCGCTGTACCCGCCGCTC
ACTTGGAATGAGTACCTTGGAACAAAGGCAAAGCTTCACAACAAGGCACTTGAATCACTC
CGACTGTGTGCTCCTCCGAAT---------------------------------------
------
>Maldo_HF12758-RA
ATG------GGTGCTATAGCAGATCCCTATAGAGCT---------CATCTCCATCATATC
ATCCCTATCGACTTTAATTCAGTCCAGAAATTGCCTGAATCTCATGTATGGCAT---GAT
AAATCTCAC---GAATCTTTGTTC---GGGGTCCCCTCCGCCGACCCGTTACCGGTACCT
GTCATCGACCTCATGGACTCGGAGGCTTCAAGTCTCATGATCCAGGCATGTGAGACATGG
GGTATTTTTCAGGTGATAGGCCATGGCCTT---ACAAAGTTTATGGAGGATGTGGAGTCT
GAAGCTGAAAAATTGTTTGGTCTCCCTGTTGACCAAAAACTGAAAGCCCTAAGATCTCCA
GGTGGGGCCACTGGGTACGGTCGTCCTCATATATCGCCATTTTTTGACAGACATATGTGG
CAGGAAGGGTTTACCATCATGGGGTCTCCAATCGATCATGCTAAGCAACTTTGGCCCCAA
GACTATCAAGGCTTTTGTGACACAATAGATGATTACCAGAACCAAATGAAGGCTTTAGCA
GAGAAAATAATCCGCATTTTCTTCAAATCCTTGAACATTAATTTTGAGGAACTGAATTGG
CTTAATGACAGT------GGGTTAAGTAGTCCAGGTACTGCTTTGCAACTAAACTCCTAC
CCCCCCTGCCCCGACCCGACCCGAGCCATGGGCATGGCAGCACACACAGACACATCCCTT
GTCACCCTTGTCCAACAATCC---AAAACCAGCGGCCTCCAAGTCTTCAAAGAT------
------GGAGTCGGGTGGGTTCTGGTGCAACCAGTACCTGGTGCCCTAACAGTTAACCTT
GGTGACTATCTCCACATTCTCTCCAATGGCATGTATACAAATGTTCTTCATCGTGCGGTG
GTGAACCAGCAGATCCAACGGTTTTCCATGGCCTACTTTTATGCTCCCCCAAGAGATTTT
ACAGTTTCCCCGGTTCTCTCTAGGGTT---ACGGGACAAATGCCCAAGTACCGTTCACTC
ACAGTAAAGGAGTATGTTGACCTCAAGGGCAAGCATCTTGAAAAGGCACTGTCTTTGATT
CAAATT------------------------------------------------------
------
>Maldo_HF14183-RA
ATGTCGAGTGGAAAACTCTCAGATGCATTCAAATCGCACCCTATCTTTCTCCACAAGCAA
CACCCAGACGACTTCAGCTCATTACAGGAATTGCCAGAGTCGTATGCATGGACGTCACAG
CTTAACGAA---TATCCGTCT------TTCGAATCATTATCTTGCTCAGAGTCTGTGCCG
GTAATCGATCTCGCCGACCCAAATGTCGTTGAACTCGTAGGACATGCATGCAAGACTTGG
GGCATGTTCCAAGCCACAAACCATGGCGTCCCCCAAAAACTTGTTGACGACATGGAATCT
ACTGTTCGAAGCCTTTTCTCTCTGCCACCCCAACAAAAGCTCAAAGCAGCTCGATTGCCC
GATGGCATTTCCGGTTACGGTTTCCATCGCATATCTGCCTTTTGTGAAAAGCTAATGTGG
TCTGAGAGCTTCACTATCGTTGGCTCACCACTTCAACATTTTTGCCAACTTTGGCCCCAA
GATCACACCAAGTTCTGTTGTGTTACTGAAGAATATGAGAAAGAGATGAAAAGGCTTGCA
GCTAGGTTGATGTGGCTAATGCTTGGCTCATTAGGCATATCCAAGGAAGACATCAAATGG
GCGGGTCCAAGAGGTGAA---TTTGAAGATGCATCTGCAGCCTTACAATTGAACTCATAC
CCCGCTTGTCCGGATCCAGATCGGACCATGGGTCTTGCCCAACATACTGATTCAAACCTC
CTGTCAATTATCCACCAAAGCGCTAAGGCCAGTGGCTTGCAAGTTTTCCAAGAAGGGAAG
GACGAGGGCCGGGGGTGGCTTATGGTTCCACCGGTCCCGGGGGCTTTTGTGATCAATGTG
GGTGACTTCATTCACATATTATCAAACGGATTGTACCAGACCCCCCTTCACCGGGCAGTG
GTGAACCGGAGCCAGCACCGTGTATCAGTTGCTTACTTATATGGTCCTCCGGAGAATGCT
CAGGTCTCTCCCCTCTCGAAATTACTCGGCCCGAATTGCCCTCCGCTGTACGCGCCCGTA
ACTTGGAATGAGTACCTTGGAACCAAGGCAAAGCTTAACAACAAGGCACTTCAATCACTC
CGACTGAATGCTCCTCTGAAT---------------------------------------
------
>Maldo_HF21974-RA
ATG------GGTGCTATATCAGATCCCTATGGAGCT---------CATCTCCATCATATC
ATCCCCATCGACTTTAACTCAATCCAGACATTGCCTGAATCGCATGTATGGCAT---GAT
CACTCCGAT---GAGTCTTCATCT---GGGGTACCCTCCGCCGACCCGTTATCTGTACCC
GTCATCGACCTCATGGACCCGGAGGCTCCAAGTCTCATGATCCAGGCATGTGAGGAATGG
GGTATTTTTCAGGTGATAGGTCATGGCCTT---ACAAAACTCATGGACGATGTGGAGTCT
GAAGCTGAAAAATTGTTTGGTCTTCCTGTTGACCAAAAACTGAAAGCCCTACGATCTCCA
GGTGGGGCTACTGGGTATGGTCGTCCTCATATATCGCCATTTTTTGACAAACATATGTGG
CAGGAAGGGTTTACTATCATGGGGTCTCCAGTCGATCATGCTAAGCAACTTTGGCCCCAA
GACTATCAAGGCTTTTGTGACACAATGGACGATTATCAGAACCAAATGAAGGCATTAGCA
CAGAAACTAATCCACATTTTCTTCAAATCTTTGGACATTAATTTTGAAGAATTTGATTGG
CTTAATGACAGT------GGGTCAAGCAGTCCGAGCACTGCTTTGCAACTAAACTCCTAC
CCGCCCTGCCCTGATCCTACTCGAGCCCTGGGCATGGCAACACACACAGACACTTCCCTG
GTCACCATTGTCCAACAATCC---AAAACCAGCGGCCTCCAAGTCTTCAAAGAC------
------GGAGCCGGGTGGGTTCTGGTGCAACCCATACCCGGTGCCCTAACTGTTAACCTT
GGTGACTATCTCCACATTCTCTCCAATGGGGTGTTTACAAGTGTCCGTCATCGTGTTGTG
GTGAACCAGCAGATCCAGCGATTTTCCATGGCCTACTTTTATTCTCCCCCAAGGGATTTT
ACAGTCTCCCCGGTTCTCTCTAGGGTT---CTGGAAAAAGTGCCTAAGTACCGTTCACTC
ACAGTGAAGGAATATGTCGATATCAAGGGGAAGCATCTTGAAAAGGCATTTTCTTTGATT
CAAAAT------------------------------------------------------
------
>Maldo_HF29694-RA
ATG---CCTGCAAGTGTCCCTGATGCCTACGAAGGCAACTCTGTGAATGTGTTGGACCAA
GTCCCTGATGACTTCAACTCATTACATGAGTTGCCAGATTCGTATGCATGGACA---ACC
CTCAACGAG---CATCCCTCC------------------CTGGACTCGGACTCCGTCCCC
GTTGTCGATCTGAATGACCCAAATGCCCTTCAACTGTTAGGCCATGCATGCAAGACTTGG
GGTGTCTTCCAACTCACAAACCATGGCATCCCCCAGACTCTGGTTCATGACATGGAATCT
GCTGCTCGAAGCCTTTTTTCCCTGCCAGCCCAACAAAAGCTCAAAGTTGCCCGCTCACCG
GGTCAAATTTCCGGCTACGGCTTCCATCTCATAGCTGCCTTTTGGGACAAGCAGCAGTGG
TCTGAT------------------------------------------------------
------------------TGCATTACCGAAGAATTTGAGAAAGAGATCAAGAAGCTTGCC
TCTAGGCTCATGTGGCTAATGCTTGCCTCGTTAGGAATATCCAAGGACGACGTCGAATGG
GATGGTCCAAAAGGTGAT---GATCAAAATGCATCAGCTGTCTTCCAGTTCAACTCTTAC
CCGTCTTGTCCGGATCCAGATCGGACCCTAGGCCTTGTTCCCCATACTGATTCGAGCCTT
GTGTCCATTGTCCACCAGAGC---AACATCGATGGCTTGCAAGTTTTTCGGGAG------
------GGCACCGGTTGGTTCACGATTCAACCAGTTCCCGGTGCTCTGGTGGTCAATGTT
GGTGACCTCATGAGCATATTATCTAACGGTTTGTACTCGAGTGTCCTCCATCGAGTCTTG
GTGAAACGGGCACAACACCGTATATCACTTGTTTACCATTATGGACCGCCGGCAGCCGTC
AAAATCGCACCCCTAGAAAAGCTATTTGGCCCAAGCCACCCTCCCCTCTACCCGCCGGTC
ACTTGGAATGAGTACATTAGTACCAAGGCAAAGCTCAAGGGCAAAGCACTTCCATCACTT
CGGCTTTATGATCCTCTTATGAATGAGTTAGGTCATAGGACCGAATCCAACCGACCCCAG
GCTGGC
>Maldo_HF29695-RA
ATGTCCAGTGGAAAACTCTCAGATGCATTCAAATCCCACCCTATCTTTCTCCACAAGCAA
CAGCCAGACGACTTCAGCTCATTGCAGGAATTGCCGAAGTCGTATGCATGGACGTCACAG
CTGAACGAA---TATCCATCT------TTCGAATCATTATCTTGCTCAGAGTCTGTGCCG
GTAATCGATCTCACCGACCCAAATGTCGTTGAACTCGTAGGACATGCATGCAAGACTTGG
GGCATGTTCCAGGCCACAAACCATGGCGTCCCTCAAAAACTTGTTGACGACATGGAATCT
ACTGTTCGAAGCCTTTTCTCTCTGCCACCCCAACAAAAGCTCAAAGCAGCTCGATTGCCC
GATGGCTTTTCCGGCTACGGTTTCCATCGCATATCTGCCTTTTGTGAAAAGCTAATGTGG
TCTGAGAGCTTCACTACCGTTGGCTCACCACTTGAACATTTTCGCCAACTTTGGCCCCAA
GATTACACCAAGTTCTGTTGTATTGCTGAAGAATATGAGAGAGAGATGATAAGGCTTGCG
GCTAAGTTGATGTGGCTAATGCTTGGCTCATTAGGCATATCCAAGGAAGACATCAAATGG
GCGGGTCCAAGAGGTGAA---TTTGAAGATGCATCTGCAGTCTTACAATTCAACTCTTAC
CCAGCTTGTCCGGATCCGGATCGGACCATAGGTCTTGCCCAACATACCGATTCAAGCCTC
ATTTCAATCGTCCACCAAAGCAGTAACGCCAGTGGCTTGCAAGTTTTCCGACAGGGGGAG
GAGGAGGGCCGTGGGTGGCTTATGGTTCCACCAGTCCCTGGGGCTTTCGTGATCAATGTG
GGTGACTTCATGCACATGCTATCAAACGGATTGTACCAGAATGTCTTTCACCGGGCAGTG
GTGAACCGAAGCCAGCACCGCGTATCAGTCGCTTGCTTATATGGTCCTCCGGAGAATGCT
CAGGTCTCACCCCTCTCAAAATTACTTGGCCCGAGCTGTCCTCCGCTGTACCCGCCGCTC
ACTTGGAATGAGTACCTTGGAACAAAGGCAAAGCTTCACAACAAGGCACTTGAATCACTC
CGACTGTGTGCTCCTCCGAAT---------------------------------------
------
>Maldo_HF32730-RA
ATG---CCTGCAAGACTCTCTGATGCCTTCAAATCCCACCCTGTCAACCTCCAACTCAAA
CAC---CCAGATTTCAACTCATTACATGAATTGCCAGACTCCTATGCATGGACA---AAC
AATGATGATCACTACCCATCTTCC---CTAAGCTCATTTGGGGCAGACGATTCTGTTCCG
GTCATCGATCTTTCCGAACCCAATGCTATTAAGCTCACAGGCCATGCATGTAAGACTTGG
GGAGTCTTCCAAGTCACTAACCATGGCATCCCACAGAAGCTTCTTGATGACATTGAGTCC
GCAGGCAAAAGCCTTTTCTCTCTGCCAGTCGAGCAGAAGCTCAAAGCCGCCCGACCGCCG
GACGGCATTTCAGGCTATGGTTTTGCTCGGATATCTTCGTTTTTTAGGAAGCTCATGTGG
TCTGAGGGGTTCACTATTGTTGGCTCACCAGTTGACCATTTTCGCCAACTTTGGCCCCAA
GATTACGAAAAATTCCTCAATATCATTGAGGAATATGAGAAGGAAATGAAAAGGCTTGCT
GGGAGGCTGATGTGGCTTATGCTTGGCTCACTAGGCATATCCACGGAAGATGTAAAGTGG
GCTGGCTCGAAAGGTGAA---TTCAAAGGTGCATCAGCTGCCTTACAATTGAATTCTTAC
CCGGCTTGCCCAGAGCCAGATCGGGCCATGGGTTTGGCTGCACATACGGATTCTACCCTC
CTCACAATCCTCTACCAAAAC---AATACTAGTGGTTTGCAAGTGCTTCGAGAC------
------GGCACCGGATGGGTCACGGTTCCACCAATGCCCGGTGCTTTGGTGGTCAATGTT
GGCGATCTCATCCATATATTATCTAACGGGGTGTACCCAAGTGTCCTTCATCGGGCAGTA
GTTAATCGCACCCAACATCGTCTATCCATAGCTTACTTATTCGGTCCCCCGGCTAGTATC
CAAATCTCACCCCTATCAAAATTAGTTGGTCCAAGTCATCCTCCTCTCTACCGGCCAATT
ACTTGGAATGAGTACCTTGGCACCAAAGCAAAACATTTCAATAAGGCACTTTCATCGGTC
AGACTTTGTGCTCCTCTAAGTTCATTAGCAGAT---GTAAATGATCATAACAGCGTAAAA
GTAGTC
>Malsi_02g022660
ATG---CCTGCAAGTGTCCCTGATGCCTACGAAGGCAACTCTGTGAATGTGTTGGACCAA
GTCCCTGATGACTTCAACTCATTACATGAGTTGCCAGATTCGTATGCATGGACA---ACC
CTCAACGAG---CATCCCTCC------------------CTGGACTCGGACTCCGTCCCC
GTTGTCGATCTGAATGACCCAAATGCCCTTCAACTGTTAGGCCATGCATGCAAGACTTGG
GGTGTCTTCCAACTCACAAACCATGGCATCCCCCAGACTCTGGTTCATGACATGGAATCT
GCTGCTCGAAGCCTTTTTTCCCTGCCAGCCCAACAAAAGCTCAAAGTTGCCCGCTCACCG
GGTCAAATTTCCGGCTACGGCTTCCATCTCATAGCTGCCTTTTGGGACAAGCAGCAGTGG
TCTGAGTGCTTCACTATTGTTGGTTCACCACTTGAACATTATGAACAACTTTGGCCCCAA
GATTACACCAAATTCTGTTGCATTACCGAAGAATTTGAGAAAGAGATCAAGAAGCTTGCC
TCTAGGCTCATGTGGCTAATGCTTGCCTCGTTAGGAATATCCAAGGACGACGTCGAATGG
GATGGTCCAAAAGGTGAT---GATCAAAATGCATCTGCTGTCTTCCAGTTCAACTCTTAC
CCGTCTTGTCCGGATCCAGATCGGACCCTAGGCCTTGTTCCCCATACTGATTCGAGCCTT
GTGTCCATCGTCCACCAGAGC---AACATCGATGGCTTGCAAGTTTTTCGGGAG------
------GGCACCGGTTGGTTCACGATTCAACCAGTTCCCGGTGCTCTGGTGGTCAATGTT
GGTGACCTCATGAGCATATTATCTAACGGTTTGTACTCGAGTGTCCTCCATCGAGTCTTG
GTGAAACGGGCACAACACCGTATATCACTTGTTTACCATTATGGACCGCCGGCAGCCGTC
AAAATCGCACCCCTAGAAAAGCTATTTGGCCCAAGCCACCCTCCCCTCTACCCGCCGGTC
ACTTGGAATGAGTACATTAGTACCAAGGCAAAGCTCAAGGGCAAAGCACTTCCATCACTT
CGGCTTTATGATCCTCTTATGAAG------------------------------------
------
>Malsi_02g022670
ATGTCCAGTGGAAAACTCTCAGATGCATTCAAATCCCACCCTATCTTTCTCCACAAGCAA
CAGCCAGACGACTTCAGCTCATTGCAGGAATTGCCGAAGTCGTATGCATGGACGTCACAG
CTGAACGAA---TATCCGTCT------TTCGAATCATTATCTTGCTCAGAGTCTGTGCCG
GTAATCGATCTCACCGACCCAAATGTCGTTGAACTCGTAGGACATTCATGCAAGACTTGG
GGCATGTTCCAGGCCACAAACCATGGCGTCCCTCAAAAACTTGTTGACGACATGGAATCT
ACTGTTCGAAGCCTTTTCTCTCTGCCACCCCAACAAAAGCTCAAAGCAGCTCGATTGCCC
GATGGCTTTTCCGGTTACGGTTTCCATCGCATATCTGCCTTTTGTGAAAAGCTAATGTGG
TCTGAGAGCTTCACTACCGTTGGCTCACCACTTGAACATTTTCGCCAACTTTGGCCCCAA
GATTACACCAAGTTCTGTTGTATTGCTGAAGAATATGAGAGAGAGATGAAAAGGCTTGCG
GCTAGGTTGATGTGGCTAATGCTTGGCTCATTAGGCATATCCAAGGAAGACATCAAATGG
GCGGGTCCAAGAGGTGAA---TTTGAAGATGCATCTGCAGTCTTACAATTCAACTCTTAC
CCAGCTTGTCCGGATCCGGATCGGACCATAGGTCTTGCCCAACATACTGATTCAAGCCTC
ATTTCAATCGTCCACCAAAGCAGTAACGCCAGTGGGTTGCAAGTTTTCCGACAGGGGGAG
GAGGAGGGCCGTGGGTGGCTTATGGTTCCACCAGTCCCTGGGGCTTTCGTGATCATTGTG
GGTGACTTCATGCACATGCTATCAAACGGATTGTACCAGAATGTCTTTCACCGGGCAGTG
GTGAACCGAAGCCAGCACCGCGTATCAGTCGCTTGCTTATATGGTCCTCCGGAGAATGCT
CAGGTCTCACCCCTCTCAAAATTACTTGGCCCGAGCTGTCCTCCGCTGTACCCGCCGCTC
ACTTGGAATGAGTACCTTGGAACCAAGGCAAAGCTTCACAACAGGGCACTTGAATCACTC
CGACTGTGTGCTCCTCTGAAT---------------------------------------
------
>Malsi_07g004780
ATGTCGAGTGGAAAACTCTCAGATGCATTCAAATCCCACCCTATCTTCCTCCACAAGCAA
CACCCAGACGACTTCAGCTCATTACAGGAATTGCCAGAGTCGTATGCATGGACGTCACAG
CTTAACGAA---TATCCGTCT------TTCGAATCATTATCTTGCTCAGAGTCTGTGCCG
GTAATCGATCTCGCCGACCCAAATGTCGTTGAACTCGTAGGACATGCATGCAAGACTTGG
GGCATGTTCCAAGCCACAAACCATGGCGTCCCCCAAAAACTTGTTGATGACATGGAATCT
ACTGTTCGAAGCCTTTTCTCTCTGCCACCCCAACAAAAGCTCAAAGCAGCTCGATTGCCC
GATGGCATTTCCGGTTACGGTTTCCATCGCATATCTGCCTTTTGTGAAAAGCTAATGTGG
TCTGAGAGCTTCACTATCGTTGGCTCAGCACTTCAACATTTTTGCCAACTTTGGCCCCAA
GATCACACCAAGTTCTGTTGTGTTACTGAAGAATATGAGAAAGAGATGAAAAGGCTTGCA
GCTAGGTTGATGTGGCTAATGCTTGGCTCATTAGACATATCCAAGGAAGACATCAAATGG
GCGGGTCCAAGAGGTGAA---TTTGAAGATGCATCTGCAGCCTTACAATTGAACTCATAC
CCCGCTTGTCCGGATCCAGATCGGACCATGGGTCTTGCCCAACATACTGATTCAAACCTC
CTGTCAATTATCCACCAAAGCGCTAAGGCCAGTGGCTTGCAAGTTTTCCAAGAAGGGAAG
GACGAGGGCCGGGGGTGGCTTATGGTTCCACCGGTCCCGGGGGCTTTTGTGATCAATGTG
GGTGACTTCATTCACATATTATCAAACGGATTGTACCAGACCCCCCTTCACCGGGCAGTG
GTGAACCGGAGCCAGCACCGTGTATCAGTTGCTTACTTATATGGTCCTCCGGAGAATGCT
CAGGTCTCTCCCCTCTCGAAATTACTCGGCCCAAGTTGCCCTCCGCTGTACGCGCCCGTC
ACTTGGAATGAGTACCTCGGAACCAAGGCAAAGCTTAACAACAAGGCACTTCAATCACTC
CGACTGAATGCTCCTCTGAAT---------------------------------------
------
>Malsi_08g013110
ATG------GGTGCTATATCAGATCCCTATGGAGCT---------CATCTCCATCATATC
ATCCCCATCGACTTTAACTCAATCCAGACATTGCCTGAATCGCATGTATGGCAT---GAT
CACTCCGAT---GAGTCTTCATCT---GGGGTACCCTCCGCCGACCCGTTATCTGTACCC
GTCATCGACCTCATGGACCCGGAGGCTCCAAGTCTCATGATCCAGGCATGTGAGGAATGG
GGTATTTTTCAGGTGATAGGTCATGGCCTT---ACAAAACTCATGGACGATGTGGAGTCT
GAAGCTGAAAAATTGTTTGGTCTTCCTGTTGACCAAAAACTGAAAGCCCTACGATCTCCA
GGTGGGGCTACTGGGTATGGTCGTCCTCATATATCGCCATTTTTTGACAAACATATGTGG
CAGGAAGGGTTTACTATCATGGGGTCTCCAGTCGATCATGCTAAGCAACTTTGGCCCCAA
GACTATCAAGGCTTTTGTGACACAATGGACGATTATCAGAACCAAATGAAGGCATTAGCA
CAGAAACTAATCCACATTTTCTTCAAATCTTTGGACATTAATTTTGAAGAATTTGATTGG
CTTAATGACAGT------GGGTCAAGCAGTCCGAGCACTGCTTTGCAACTAAACTCCTAC
CCGCCCTGCCCTGATCCTACTCGAGCCCTGGGCATGGCAACACACACAGACACTTCCCTG
GTCACCATTGTCCAACAATCC---AAAACCAGCGGCCTCCAAGTCTTCAAAGAC------
------GGAGCCGGGTGGGTTCTGGTGCAACCCATACCCGGTGCCCTAACTGTTAACCTT
GGTGACTATCTCCACATTCTCTCCAATGGGGTGTTTACAAGTGTCCGTCATCGTGTTGTG
GTGAACCAGCAGATCCAGCGATTTTCCATGGCCTACTTTTATTCTCCCCCAAGGGATTTT
ACAGTCTCCCCGGTTCTCTCTAGGGTT---CTGGAAAAAGTGCCTAAGTACCGTTCACTC
ACAGTGAAGGAATATGTCGATATCAAGGGGAAGCATCTTGAAAAGGCATTTTCTTTGATT
CAAAAT------------------------------------------------------
------
>Malsi_09g019220
ATG---CATTTAAAACTTTCTGATGCCTTCAAATCCCACCCTGTCAACCTCCAACTCAAA
CAC---CCAGATTTCAACTCATTACATGAATTGCCAGACTCCTATGCATGGACA---AAC
AATGATGATCACTACCCATCTTTC---CTAACCTCATTTGGGGCAGACGATTCTGTTCCG
GTCATCGATCTCTCTGACACCAATGCTCTTAAGCTCACAGGCCATGCATGTAAGACTTGG
GGAGTCTTCCAAGTCACTAACCATGGCATCCAACAGAAGCTTCTTGATGACATTGAATCC
GCAGGCAAAAGCCTTTTCTCTCTACCAGTCCAGCAGAAGCTCAAAGCTGCCCGATCGCCA
GATGGCATTTCCGGCTATGGTTTTGCTCGGATATCTTCTTTTTTTAAGAAGCTCATGTGG
TCGGAGGGTTTCACTATTGTTGGCTCACCGGTTGACCATTTTCGCCAACTTTGGCCCCAA
GATTACGACAAATTCTGCAATATCATTGAGGAATATGAGAAGGAAATGAAAATGCTTGCT
GGGAGGTTGATGTGGCTTATGCTTGGCTCACTAGGCATATCCATGGAAGATATCAAATGG
GCTGGCTCGAAAGGTGAA---TTCAAAGGTGCATCAGCTGCCTTACAATTGAATTCTTAC
CCCGCTTGTCCAGAGCCAGATCGGGCCATGGGTTTGGCTGCACATACGGATTCTACCCTC
CTCACAATCCTCTACCAAAGC---AACACTAGTGGTTTGCAAGTGCTTCGGGAG------
------GGCACCGGGTGGGTCACGGTTCCACCAATGCCCGGTGCTTTGGTGATCAACGTT
GGTGATCTCTTCCATATATTATCTAACGGGTTGTACCCAAGTGTCCTTCATCGGGCAGTT
GTGAACCGGACCCAACATCGTCTATCTATCGCTTACTTGTTCGGCCCCCCGGCCAGTATC
CAAATCTCACCCCTATCAAAATTAGTAGGTCCAAGTCATCCTCCTCTCTACCGCCCAATT
AGTTGGAATGAGTACCTTGGCACTAAAGCAAAGCATTTCAATAAGGCACTTTCATCGGTC
AGACTTTGTGCTCCTCTAAATTCATTAGTAGAT---GTAAATGATCACAACAGCGTAAAA
GTCGGC
>Malsi_15g011070
ATG------GGTGCTATAGCAGATCCCTATAGAGCT---------CATCTCCATCATATC
ATCCCTATCGACTTTAATTCAGTCCAGAAATTGCCTGAATCTCATGTATGGCAT---GAT
AAATCTCAC---GAATCTTTGTTC---GGGGTCCCCTCCGCCGACCCGTTACCGGTACCT
GTCATCGACCTCATGGACTCGGAGGCTTCAAGTCTCATGATCCAGGCATGTGAGACATGG
GGTATTTTTCAGGTGATAGGCCATGGCCTT---ACAAAGTTTATGGAGGATGTGGAGTCT
GAAGCTGAAAAATTGTTTGGTCTCCCTGTTGACCAAAAACTGAAAGCCCTAAGATCTCCA
GGTGGGGCCACTGGGTACGGTCGTCCTCATATATCGCCATTTTTTGACAGACATATGTGG
CAGGAAGGGTTTACCATCATGGGGTCTCCAATCGATCATGCTAAGCAACTTTGGCCCCAA
GACTATCAAGGCTTTTGTGACACAATAGATGATTACCAGAACCAAATGAAGGCTTTAGCA
GAGAAAATAATCCGCATTTTCTTCAAATCCTTGAACATTAATTTTGAGGAACTGAATTGG
CTTAATGACAGT------GGGTTAAGTAGTCCAGGTACTGCTTTGCAACTAAACTCCTAC
CCCCCCTGCCCCGACCCGACCCGAGCCATGGGCATGGCAGCACACACAGACACATCCCTT
GTCACCCTTGTCCAACAATCC---AAAACCAGCGGCCTCCAAGTCTTCAAAGAT------
------GGAGTCGGGTGGGTTCTGGTGCAACCAGTACCTGGTGCCCTAACAGTTAACCTT
GGTGACTATCTCCACATTCTCTCCAATGGCATGTATACAAATGTTCTTCATCGTGCGGTG
GTGAACCAGCAGATCCAACGGTTTTCCATGGCCTACTTTTATGCTCCCCCAAGAGATTTT
ACAGTTTCCCCGGTTCTCTCTAGGGTT---ACGGGACAAATGCCCAAGTACCGTTCACTC
ACAGTAAAGGAGTATGTTGACCTCAAGGGCAAGCATCTTGAAAAGGCACTGTCTTTGATT
CAAATT------------------------------------------------------
------
>Malsi_15g017140
ATG---AACTCATCAATCTCAGAATCCTTCAAAACAAACCCTATCAACCTCTCCCACATT
ATCCCACTCGATTTCGAATCCGTTCATGCCCTACCCGATTCCCACGTCTGGACT---CAT
ACGAAGGAG---GTTCCAACA------CCTTATAATACTCCGTCTTTAGTCTGCGTACCC
GTCATTGACCTATTCGATTCGAACGCCGCCTCTCTCATACGCCGTGCATGCGAGAAATGG
GGTGTCTTCCAAGTCACCAACCACGGCGTTCCCATGCACCTCATGAAAGAAGCCGAGTTC
CAAACCCGTCGCTTATTCGCTCTCCCGAGAGACCAAAAGCTCCGGGCCCTCCGATCACCC
GAGGGAGTAACCGGGTACGGGTTGGCCCGCATTTCGAAGAACTTCCCGAAGCTGATGTGG
TCAGAGGGCTTCACCATCATGGGGTCTCCGGCGGAACATGCTCTTCAACTTTGGCCACGT
CACCATGCCAACTTCTGCGATGCAATGGAAGAGTACCAAAAGGAGATGAAGGGCCTAGCC
CTAAAATTAATTGGGCTCATGCTTGGATCATTGGGCCTGAACTACGAAGATGTGAAGTGG
CTTAAGCCCAAAAATAGC------AGCAGGCCACAGACCTTGCTTCAACTGAACTCCTAC
CCGGTCTGCCCAGACCCGACCCGGGCAATGGGTCTCGCTCCTCACACGGACTCCTCATTG
CTCACTTTGCTAAACCAAAGC---AGCATAAGCGGCCTCCAAGTCCTTGTGGAC------
------GGGATCCGGTGGGTGCCGGCGCACCCGATCCCCGGCGCCCTTGTAGTCAATGTC
GGTGATTTAATGCACATACTGTCGAACGGACAATTCAAAAGTGCGGCGCATCGTGCGGTT
GTCAACGAAGTACACCATCGCATCTCGATGGCGTACTTCTATGGCCCGCCGATGGACGTG
AAGATATCGCCG---------TTGATTGACCACAATCAT---CCACTCTATCAGCCGGTA
ACATGGAAGGAGTACCTCGATTACAAAGCAACGCATTTCGACAAGGCGCTTGAAGTAATC
CGGACAGATGCCCAGAAGCTGTACCAGCGT---ACATCTGATGATCCCAATTGT------
------
>Malsi_17g017860
ATG---CCTGCAAGACTCTCTGATGCCTTCAAATCCCACCCTGTCAACCTCCAACTCAAA
CAC---CCAGATTTCAACTCATTACATGAATTGCCAGACTCCTATGCATGGACA---AAC
AATGATGATCACTACCCATCTTCC---CTAAGCTCATTTGGGGCAGACGATTCTGTTCCG
GTCATCGATCTTTCCGAACCCAATGCTATTAAGCTCACAGGCCATGCATGTAAGACTTGG
GGAGTCTTCCAAGTCACTAACCATGGCATCCCACAGAAGCTTCTTGATGACATTGAGTCC
GCAGGCAAAAGCCTTTTCTCTCTGCCAGTCGAGCAGAAGCTCAAAGCCGCCCGACCGCCG
GACGGCATTTCAGGCTATGGTTTTGCTCGGATATCTTCGTTTTTTAGGAAGCTCATGTGG
TCTGAGGGGTTCACTATTGTTGGCTCACCAGTTGACCATTTTCGCCAACTTTGGCCCCAA
GATTACGAAAAATTCTGCAATATCATTGAGGAATATGAGAAGGAAATGAAAAGGCTTGCT
GGGAGGCTGATGTGGCTTATGCTTGGCTCACTAGGCATATCCACGGAAGATGTAAAGTGG
GCTGGCTCGAAAGGTGAA---TTCAAAGGTGCATCAGCTGCCTTACAATTGAATTCTTAC
CCGGCTTGCCCAGAGCCAGATCGGGCCATGGGTTTGGCTGCACATACAGATTCTACCCTC
CTCACAATCCTCTACCAAAAC---AATACTAGTGGTTTGCAAGTGCTTCGAGAC------
------GGCACCGGATGGGTCACGGTTCCACCAATGCCCGGTGCTTTGGTGGTCAATGTT
GGCGATCTCATCCATATATTATCTAACGGGGTGTACCCAAGTGTCCTTCATCGGGCAGTA
GTTAATCGCACCCAACATCGTCTATCCATAGCTTACTTATTCGGTCCCCCGGCTAGTATC
CAAATCTCACCCCTATCAAAATTAGTTGGTCCAAGTCATCCTCCTCTCTACCGGCCAATT
ACTTGGAATGAGTACCTTGGCACCAAAGCAAAACATTTCAATAAGGCACTTTCATCGGTC
AGACTTTGTGCTCCTCTAAGTTCATTAGCAGAT---GTAAATGATCATAACAGCGTAAAA
GTAGTC
>Malsy_02g023350
ATG---CCTGCAAGTGTCCCTGATGCCTACGAAGGCAACTCTGTGAATGTGTTGGACCAA
GTCCCTGATGACTTCAACTCATTACATGAGTTGCCAGATTCGTATGCATGGACA---ACC
CTCAACGAG---CATCCCTCC------------------CTGGACTCGGACTCCGTCCCC
GTTGTCGATCTGAATGACCCAAATGCCCTTCAACTGTTAGGCCATGCATGCAAGACTTGG
GGTGTCTTCCAACTCACAAACCATGGCATCCCCCAGACTCTGGTTCATGACATGGAATCT
GCTGCTCGAAGCCTTTTTTCCCTGCCAGCCCAACAAAAGCTCAAAGTTGCCCGCTCACCG
GGTCAAATTTCCGGCTACGGCTTCCATCTCATAGCTGCCTTTTGGGACAAGCAGCAGTGG
TCTGAGTGCTTCACTATTGTTGGTTCACCACTTGAACATTATGAGCAACTTTGGCCCCAA
GATTACACCAAATTCTGTTGCATTACCGAAGAATTTGAGAAAGAGATCAAGAAGCTTGCC
TCTAGGCTCATGTGGCTAATGCTTGCCTCGTTAGGAATATCCAAGGACGACGTCGAATGG
GATGGTCCAAAAGGTGAT---GATCAAAATGCATCTGCTGTCTTCCAGTTCAACTCTTAC
CCGTCTTGTCCGGATCCAGATCGGACCCTAGGCCTTGTTCCCCATACTGATTCGAGCCTT
GTGTCCATTGTCCACCAGAGC---AACATCGATGGCTTGCAAGTTTTTCGGGAG------
------GGCACCGGTTGGTTCACGATTCAACCAGTTCCCGGTGCTCTGGTGGTCAATGTT
GGTGACCTCATGAGCATATTATCTAACGGTTTGTACTCGAGTGTCCTCCATCGAGTCTTG
GTGAAACGGGCACAACACCGTATATCACTTGTTTACCATTATGGACCGCCGGCAGCCGTC
AAAATCGCACCCCTAGAAAAGCTATTTGGCCCAAGCCACCCTCCCCTCTACCCGCCGGTC
ACTTGGAATGAGTACATTAGTACCAAGGCAAAGCTCAAGGGCAAAGCACTTCCATCACTT
CGGCTTTATGATCCTCTTATGAAG------------------------------------
------
>Malsy_02g023360
ATGTCCAGTGGAAAACTCTCAGATGCATTCAAATCCCACCCTATCTTTCTCCACAAGCAA
CAGCCAGACGACTTCAGCTCATTGCAGGAATTGCCGAAGTCGTATGCATGGACGTCACAG
CTGAACGAA---TATCCGTCT------TTCGAATCATTATCTTGCTCAGAGTCTGTGCCG
GTAATCGATCTCACCGACCCAAATGTCGTTGAACTCGTAGGACATTCATGCAAGACTTGG
GGCATGTTCCAGGCCACAAACCATGGCGTCCCTCAAAAACTTGTTGACGACATGGAATCT
ACTGTTCGAAGCCTTTTCTCTCTGCCACCCCAACAAAAGCTCAAAGCAGCTCGATTGCCC
GATGGCTTTTCCGGTTACGGTTTCCATCGCATATCTGCCTTTTGTGAAAAGCTAATGTGG
TCTGAGAGCTTCACTACCGTTGACTCACCACTTGAACATTTTCGCCAACTTTGGCCCCAA
GATTACACCAAG------------------------------------------CTTGCG
GCTAGGTTGATGTGGCTAATGCTTGGCTCATTAGGCATATCCAAGGAAGACATCAAATGG
GCGGGTCCAAGAGGTGAA---TTTGAAGATGCATCTGCAGTCTTACAATTCAACTCTTAC
CCAGCTTGTCCGGATCCGGATCGGACCATAGGTCTTGCCCAACATACTGATTCAAGCCTC
ATTTCAATCGTCCACCAAAGCAGTAACGCCAGTGGCTTGCAAGTTTTCCGACAGGGGGAG
GAGGAGGGCCGTGGGTGGCTTATGGTTCCACCAGTCCCTGGGGCTTTCGTGATCATTGTG
GGTGACTTCATTCACATGCTATCAAACGGATTGTACCAGAATGTCTTTCACCGGGCAGTG
GTGAACCGAAGCCAGCACCGCGTATCAGTCGCTTGCTTATATGGTCCTCCGGAGAATGCT
CAGGTCTCACCCCTCTCAAAATTACTTGGCCCGAGCTGTCCTCCGATGTACCCGCCGCTC
ACTTGGAATGAGTACCTTGGAACCAAGGCAAAGCTTCACAACAAGGCACTTGAATCACTC
CGACTCTGTGCTCCTCCGAAT---------------------------------------
------
>Malsy_07g004290
ATGTCGAGTGGAAAACTCTCAGATGCATTCAAATCGCACCCTATCTTTCTCCACAAGCAA
CACCCAGACGACTTCAGCTCATTACAGGAATTGCCAGAGTCGTATGCATGGACGTCACAG
CTTAACGAA---TATCCGTCT------TTCGAATCATTATCTTGCTCAGAGTCTGTGCCG
GTAATCGATCTCGCCGACCCAAATGTCGTTGAACTCGTAGGACATGCATGCAAGACTTGG
GGCATGTTCCAAGCCACAAACCATGGCGTCCCCCAAAAACTTGTTGACGACATGGAATCT
ACTGTTCGAAGCCTTTTCTCTCTGCCACCCCAACAAAAGCTCAAAGCAGCTCGATTGCCC
GATGGCATTTCCGGTTACGGTTTCCATCGCATATCTGCCTTTTGTGAAAAGCTAATGTGG
TCTGAGAGCTTCACTATCGTTGGCTCACCACTTCAACATTTTTGCCAACTTTGGCCCCAA
GATCACACCAAGTTCTGTTGTGTTACTGAAGAATATGAGAAAGAGATGAAAAGGCTTGCA
GCTAGGTTGATGTGGCTAATGCTTGGCTCATTAGGCATATCCAAGGAAGACATCAAATGG
GCGGGTCCAAGAGGTGAA---TTTGAAGATGCATCTGCAGCCTTACAATTGAACTCATAC
CCCGCTTGTCCGGATCCAGATCGGACCATGGGTCTTGCCCAACATACTGATTCAAACCTC
CTGTCAATTATCCACCAAAGCGCTAAGGCCAGTGGCTTGCAAGTTTTCCAAGAAGGGAAG
GACGAGGGCCGGGGGTGGCTTATGGTTCCACCGGTCCCGGGGGCTTTTGTGATCAATGTG
GGTGACTTCATTCACATATTATCAAACGGATTGTACCAGACCCCCCTTCACCGGGCAGTG
GTGAACCGGAGCCAGCACCGTGTATCAGTTGCTTACTTATATGGTCCTCCGGAGAATGCT
CAGGTCTCTCCCCTCTCGAAATTACTCGGCCCAAGTTGCCCTCCGCTGTACGCGCCCGTC
ACTTGGAATGAGTACCTTGGAACCAAGGCAAAGCTTAACAACAAGGCACTTCAATCACTC
CGACTGAATGCTCCTCTGAAT---------------------------------------
------
>Malsy_07g004300
ATG---------------------------------------------------------
------------------------------------------------------------
------------------------------------------------------------
------------------CCTGCAAGTGCAAGAGTGGTCCCTGATGCCTACAAAGGCAAC
TCTGTGAATATGGTGTTGGACCAT------------TCTCTGGTTCATGACAAGGAATCT
GCTGCTCGAAGCCTTTTCTCCCTGCCAGCCCACAAAAAGCTCAAAGCTGCCCGCTCACCA
GGTGAT------------------------------------------------------
------------------------------------------------------------
------------------------------------------------------------
------------------------------------------------------------
---------------------GACCAAGATGCATCTGCTGTCTTCCGGCTCAACTCTTAC
CCGTCTTGTCCGGATCCGGATCGGGCCCTAGATCTTGTTTCCCATACTGGTTCGAGCCTC
GTTTCCATTGCGCACCAGATC---AACGTCGATGGCTTGCAA------------------
------GGAACCGGTTGGTTCACGATT------------------TTGGTGGTCTATGTT
GGTGACCTCATGAGCATATTATCCAACGGGTTGTACTCAATTGTCCTCCATCGGTCT---
------------------------------------------------------------
------------------------------------------------------------
---TGG------------------------------------------------------
------------------------------------------------------------
------
>Malsy_08g012710
ATG------GGTGCTATATCAGATCCCTATGGAGCT---------CATCTCCATCATATC
ATCCCCATCGACTTTAACTCAATCCAGACATTGCCTGAATCGCATGTATGGCAT---GAT
CACTCCGAT---GAGTCTTCATCT---GGGGTACCCTCCGCCGACCCGTTATCTGTACCC
GTCATCGACCTCATGGACCCGGAGGCTCCAAGTCTCATGATCCAGGCATGTGAGGAATGG
GGTATTTTTCAGGTGATAGGTCATGGCCTT---ACAAAACTCATGGACGATGTGGAGTCT
GAAGCTGAAAAATTGTTTGGTCTTCCTGTTGACCAAAAACTGAAAGCCCTACGATCTCCA
GGTGGGGCTACTGGGTATGGTCGTCCTCATATATCGCCATTTTTTGACAAACATATGTGG
CAGGAAGGGTTTACTATCATGGGGTCTCCAGTCGATCATGCTAAGCAACTTTGGCCCCAA
GACTATCAAGGCTTTTGTGACACAATGGACGATTATCAGAACCAAATGAAGGCATTAGCA
CAGAAACTAATCCACATTTTCTTCAAATCTTTGGACATTAATTTTGAAGAATTTGATTGG
CTTAATGACAGT------GGGTCAAGCAATCCGAGCACTGCTTTGCAACTAAACTCCTAC
CCGCCCTGCCCTGATCCTACTCGAGCCCTGGGCATGGCAACACACACAGACACATCCCTG
GTCACCATTGTCCAACAATCC---AAAACCAGCGGCCTCCAAGTCTTCAAAGAC------
------GGAGCCGGGTGGGTTCTGGTGCAACCCATACCCGGTGCCCTAACTGTTAACCTT
GGTGACTATCTCCACATTCTCTCTAATGGGGTGTTTACAAGTGTCCGTCATCGTGTTGTG
GTGAACCAGCAGATCCAGCGATTTTCCATGGCCTACTTTTATTCTCCCCCAAGGGATTTT
ACAGTCTCCCCGGTTCTCTCTAGGGTT---CTGGAAAAAGTGCCTAAGTACCGTTCACTC
ACAGTGAAGGAATATGTCGATATCAAGGGGAAGCATCTTGAAAAGGCATTTTCTTTGATT
CAAAAT------------------------------------------------------
------
>Malsy_09g018170
ATG---CATTTAAAACTTTCTGATGCCTTCAAATCCCACCCTGTCAACCTCCAACTCAAA
CAC---CCAGATTTCAACTCATTACATGAATTGCCAGACTCCTATGCATGGACA---AAC
AATGATGATCACTACCCATCTTTC---CTAACCTCATTTGGGGCAGACGATTCTGTTCCG
GTCATCGATCTCTCTGACACCAATGCTCTTAAGCTCACAGGCCATGCATGTAAGACTTGG
GGAGTCTTCCAAGTCACTAACCATGGCATCCAACAGAAGCTTCTTGATGACATTGAATCC
GCAGGCAAAAGCCTTTTCTCTCTAACAGTCCAGCAGAAGCTCAAAGCTGCCCGATCGCCA
GATGGCATTTCCGGCTATGGTTTTGCTCGGATATCTTCTTTTTTTAAGAAGCTCATGTGG
TCGGAGGGTTTCACTATTGTTGGCTCACCAGTTGACCATTTTCGCCAACTTTGGCCCCAA
GATTACGACAAATTCTGCAATATCATTGAGGAATATGAGAAGGAAATGAAAATGCTTGCT
GGGAGGTTGATGTGGCTTATGCTTGGCTCACTAGGCATATCCATGGAAGATATCAAATGG
GCTGGCTCGAAAGGTGAA---TTCAAAGGTGCATCAGCTGCCTTACAATTGAATTCTTAC
CCCGCTTGTCCAGAGCCAGATCGGGCCATGGGTTTGGCTGCACATACGGATTCTACCCTC
CTCACAATCCTCTACCAAAGC---AACACTAGTGGTTTGCAAGTGCTTCGGGAG------
------GGCACCGGGTGGGTCACGGTTCCACCAATGCCCGGTGCTTTGGTGATCAACGTT
GGTGATCTCTTCCATATAATATCTAACGGGTTGTACCCAAGTGTCCTTCATCGGGCAGTT
GTGAACCGGACCCAACATCGTCTATCTATCGCTTACTTGTTCGGCCCCCCGGCCAGTATC
CAAATCTCACCCCTATCAAAATTAGTAGGTCCAAGTCATCCTCCTCTCTACCGCCCAATT
AGTTGGAATGAGTACCTTGGCACTAAAGCAAAGCATTTCAATAAGGCACTTTCATCGGTC
AGACTTTGTGCTCCTCTAAATTCATTAGTAGAT---GTAAATGATCACAACAGCGTAAAA
GTCGGC
>Malsy_15g009790
ATG------GGTGCTATAGCAGATCCCTATAGAGCT---------CATCTCCATCATATC
ATCCCTATCGACTTTAATTCAGTCCAGAAATTGCCTGAATCTCATGTATGGCAT---GAT
AAATCTCAC---GAATCTTTGTTC---GGGGTCCCCTCCGCCGACCCGTTACCGGTACCT
GTCATCGACCTCATGGACTCGGAGGCTTCAAGTCTCATGATCCAGGCATGTGAGACATGG
GGTATTTTTCAGGTGATAGGCCATGGCCTT---ACAAAGTTTACGGAGGATGTGGAGTCT
GAAGCTGAAAAATTGTTTGGTCTCCCTGTTGACCAAAAACTGAAAGCCCTAAGATCTCCA
GGTGGGGCCACTGGGTACGGTCGTCCTCATATATCGCCATTTTTTGACAGACATATGTGG
CAGGAAGGGTTTACCATCATGGGATCTCCAATCGATCATGCTAAGCAACTTTGGCCCCAA
GACTATCAAGGCTTTTGTGACACAATAGATGATTACCAGAACCAAATGAAGGCTTTAGCA
GAGAAAATAATCCGCATTTTCTTCAAATCCTTGAACATTAATTTTGAGGAACTGAATTGG
CTTAATGACAGT------GGGTTAAGTAGTCCAGGTACTGCTTTGCAACTAAACTCCTAC
CCCCCCTGCCCCGACCCGACCCGAGCCATGGGCATGGCAGCACACACAGACACATCCCTT
GTCACCATTGTCCAACAATCC---AAAACCAGCGGCCTCCAAGTCTTCAAAGAT------
------GGAGTCGGGTGGGTTCTGGTGCAACCAGTACCTGGTGCCCTAACAGTTAACCTT
GGTGACTATCTCCACATTCTCTCCAATGGCATGTATACAAATGTTCTTCATCGTGCGGTG
GTGAACCAGCAGATCCAACGGTTTTCCATGGCCTACTTTTATGCTCCCCCAAGAGATTTT
ACAGTTTCCCCGGTTCTCTCTAGGGTT---ACGGGACAAATGCCCAAGTACCGTTCACTC
ACAGTAAAGGAGTATGTTGACCTCAAGGGCAAGCATCTTGAAAAGGCACTGTCTTTGATT
CAAATT------------------------------------------------------
------
>Malsy_15g015680
ATG---AACTCATCAATCTCAGAATCCTTCAAAACAAACCCTATCAACCTCTCCCACATT
ATCCCACTCGATTTCGAATCCGTTCATGCCCTACCCGATTCCCACGTCTGGACT---CAT
ACGAAGGAG---GTTCCAACA------CCTTATAATACTCCGTCTTTAGTCTGCGTACCC
GTCATTGACCTATTCGATTCGAACGCCGCCTCTCTCATACGCCGTGCATGCGAGAAATGG
GGTGTCTTCCAAGTCACCAACCACGGCATTCCCATGCACCTCATGAAAGAAGCCGAGTTC
CAAACCCGTCGCTTATTCGCTCTCCCGAGAGACCAAAAGCTCCGGGCCCTCCGATCACCC
GAGGGAGTAACCGGGTACGGGTTGGCCCGCATTTCGAAGAACTTCCCGAAGCTGATGTGG
TCAGAGGGCTTCACCATCATGGGGTCTCCGGCGGAACATGCTCTTCAACTTTGGCCACGT
CACCATGCCAACTTCTGCGATGCAATGGAAGAGTACCAAAAGGAGATGAAGGGCCTAGCC
CTAAAATTAATTGGGCTCATGCTTGGATCATTGGGCCTGAACTACGAAGATGTGAAGTGG
CTTAAGCCCAAAAATAGC------AGCAGGCCACAGACCGTGCTTCAACTGAACTCCTAC
CCGGTCTGCCCAGACCCGACCCGGGCAATGGGTCTCGCTCCTCACACGGACTCCTCATTG
CTCACTTTGCTAAACCAAAGC---AGCATAAGCGGCCTCCAAGTCCTTGTGGAC------
------GGGATCCGGTGGGTGCCGGCGCACCCGATCCCCGGCGCCCTTGTAGTCAATGTC
GGTGATTTAATGCACATACTGTCGAACGGACAATTCAAAAGTGCGGCGCATCGTGCGGTT
GTCAACGAAGTACACCATCGCATCTCGATGGCGTACTTCTATGGCCCGCCGATGGACGTG
AAGATATCGCCG---------TTGATTGACCACAATCAT---CCACTCTATCAGCCGGTA
ACATGGAAGGAGTACCTCGATTACAAAGCAACGCATTTCGACCAGGCGCTTGAAGTAATC
CGGACAGATGCCCAGAAGCTGTACCAGCGT---ACATCTGATGATCCCAATTGT------
------
>Malsy_17g017630
ATG---CCTGCAAGACTCTCTGATGCCTTCAAATCCCACCCTGTCAACCTCCAACTCAAA
CAC---CCAGATTTCAACTCATTACATGAATTGCCAGACTCCTATGCATGGACA---AAC
AATGATGATCACTACCCATCTTCC---CTAAGCTCATTTGGGGCAGACGATTCTGTTCCG
GTCATCGATCTTTCCGAACCCAATGCTATTAAGCTCACAGGCCATGCATGTAAGACTTGG
GGAGTCTTCCAAGTCACTAACCATGGCATCCCACAGAAGCTTCTTGATGACATTGAGTCC
GCAGGCAAAAGCCTTTTCTCTCTGCCAGTCGAGCAGAAGCTCAAAGCCGCCCGACCGCCG
GACGGCATTTCAGGCTATGGTTTTGCTCGGATATCTTCGTTTTTTAGGAAGCTCATGTGG
TCTGAGGGGTTCACTATTGTTGGCTCACCAGTTGACCATTTTCGCCAACTTTGGCCCCAA
GATTACGAAAAATTCCTCAATATCATTGAGGAATATGAGAAGGAAATGAAAAGGCTTGCT
GGGAGGCTGATGTGGCTTATGCTTGGCTCACTAGGCATATCCACGGAAGATGTAAAGTGG
GCTGGCTCGAAAGGTGAA---TTCAAAGGTGCATCAGCTGCCTTACAATTGAATTCTTAC
CCGGCTTGCCCAGAGCCAGATCGGGCCATGGGTTTGGCTGCACATACGGATTCTACCCTC
CTCACAATCCTCTACCAAAAC---AATACTAGTGGTTTGCAAGTGCTTCGAGAC------
------GGCACCGGATGGGTCACGGTTCCACCAATGCCCGGTGCTTTGGTGGTCAATGTT
GGCGATCTCATCCATATATTATCTAACGGGGTGTACCCAAGTGTCCTTCATCGGGCAGTA
GTTAATCGCACCCAACATCGTCTATCCATAGCTTACTTATTCGGTCCCCCGGCTAGTATC
CAAATCTCACCCCTATCAAAATTAGTTGGTCCAAGTCATCCTCCTCTCTACCGGCCAATT
ACTTGGAATGAGTACCTTGGCACCAAAGCAAAACATTTCAATAAGGCACTTTCATCGGTC
AGACTTTGTGCTCCTCTAAGTTCATTAGCAGAT---GTAAATGATCATAACAGCGTAAAA
GTAGTC
>Pruav_sc0000704.1_g020.1.mk
ATG------AACATCCTCTCT---------------------GTCTCTTCCCACCACCTC
ATCCCTCTCGACTTCAAATCCCTCGTCACCTTACCCAACTCCCACACTTGGGCTCCATCC
TCCTCCGAT---------------------CACCACCCGTTCCCC---GACTCCGTACCC
GTCATCGACCTATCCGACCCGAATGCCACCCCTCTGGTCCGCCTTGCCTCTGAGAAATGG
GGTGTGTTCCAAGTCACCAACCATGGCGTTCCCATGAACCTCATCAAACAAACTCAACTC
CAAACCCATCGACTCTTCGCCCTCCCCAGAGACCAAAAACTCCGGGTCCTCCGCTCGCCC
GATGGCTTCACCGGGTACGGGTCGGCCCGCATTTCTGACAACTTCCCCAAGCTGATGTGG
TCGGAGGGTTTCTCGATGATGGGGTCTCCGCTGGAACATGCTAGCCAGCTTTGGCCACGT
CACCACGCCAACTTCTGTAATGTAATGGAGGAGTACCAAAAGGAGATGAAGGGACTTGCT
GCAAAACTGATAGAGCTCATGCTTCGATCATTGGGCTTGAACAATGAAGATGCCAAATGG
CTCAGA---------------------CATCCTCGGTCCTTGCTTCAACTCAACTCATAC
CCAGTCTGCCCAGACCCAACCCGGGCCATGGGCCTAGCCCCTCACACAGACTCCTCATTG
CTCACTTTGCTATACCAGACC---ACTACAGGCGGCCTGCAAGTCCTTGTGGAT------
------GGGGTTTTGTGGGCGCCGGTGTACCCAACTGCCGGTGCGCTTGTTGTCAACGTC
GGGGATTTAATGCACATACTATCCAACGGACGTTTCAAGAGTGCAGTCCATCGTGCCATT
GTCAACAAAGTGCACCATCGCATCTCGATCGCATACTTCTACGGCCCGCCATGGGATGTG
AAGATATCACCGTTGACGAAATTGATTGATCACGATCATCCACCTCTCTATCATCCAGTA
ACTTGGAGGGAGTACCTTGGTTACAAGGCAACGCACTTCAACAAGGCGCTTGAACTCATC
CGGAATGATGGAGGAGAAATACAAGCCAAC------------------------------
------
>Pruav_sc0000716.1_g300.1.mk
ATG---CCTGCAAGACTCTCTGATGCCTTCAAATCCCACCCTCTCAATCTCCAACTGAAG
CAC---CCAGATTTCAGCTCATTGCAGGAGCTTCCGGACTCCTATGCATGGAGC---CAA
AACGATGACCAGTACCCTTCTTCT---CCGGGCTCATTTGGGGCACAAGACTCTGTTCCA
GTCATTGATCTCTCTGACCCCAATGCCCTTAAGCTCACAGGCCATGCATGTCGAACTTGG
GGTGTCTTCCAAGTCACCAACCATGGCATCCCGAGCAAGCTTCTTGACAACATTGAATCT
GCTGGCAGAAGCCTTTTCTCTCTGCCGGTTCAGCAGAAGCTCAAGGCCGCTCGATCGCCG
GACGGCATTTCCGGCTATGGCTTTGCTCGGATATCTTCGTTTTTTCAGAAGCTCATGTGG
TCTGAGGGCTTCACTATTGTTGGCTCTCCACTTGACCATTTTCGTCAACTTTGGCCCCAA
GATTACAACAAATTCTGTAATATTATTGAAGAATATGAGAAGGAGATGAAAAGGCTTGCC
GGGAGGCTGATGTGGCTAATGCTTGGCTCACTAGGTATATCCATGGAAGATGTCAAATGG
GCTGGGCCAAAAGGTGAC---TTCAAAGATGCATCTGCTGCCTTACAATTGAATTCGTAC
CCGGCTTGCCCGGACCCGGATCGGGCCATGGGTTTGGCAGCACATACTGATTCTACCCTC
CTCACAATCCTTTACCAAAAC---AACACTAGTGGCTTGCAAGTCCTCCGGGAG------
------GGCACCGGGTGGGTCACGGTTCCGCCATTGCCCGGTGCTCTCGTGGTCAACGTC
GGCGATCTCATCCATATATTAACTAACGGGTTGTATCCGAGTGTCCTTCACCGGGCAGTG
GTGAACCGGAGCAGACACCGTTTATCCATCGCTTACTTATACGGACCCCCGGATAGTGTC
CAAATCTCACCCCTTTCAAAATTACTAGGCCCAAGTCAGCCTCCTCTCTACCGGCCAATT
ACTTGGAATGAGTACCTTGGCACAAAGGCAAAGCATTTCAATAAGGCACTTTCATCTGTC
CGCCTTTGTGCTCCTCTAAATGCATTAGTTGAT---GTAAGTGATCACAACAGCGTAAAA
GTCGGG
>Pruav_sc0001258.1_g160.1.mk
ATG------GGTGCTCTCGCAGAATCCTATAAAGACACCCTTCTCGAACCCCAACAC---
ATCCCCCTTGACTATGGTTCTGTCCATACATTACCCGACTCCCATGTATGGCTT---GAT
GAGTCCAAC---GAGTCTCCATCT---GGGGTCCACTCCACTGGC---------CCGCCC
CTTATCGACCTCGCGGATCCAGATGCTGAGAGGCTCATAATCCAGGCATGTGAGACATGG
GGTGTGTTTCAACTGATAGGCCATGGCATTCCCACCAAGCTTATGGAGGCTGTGCAGTCT
GAGGCTGAAAAATTGTTTGATCTACCAGTTGACCAAAAGATGAAGGCCTTAAGATCTCCA
GGGGGTAGCTCAGGATATGGTCTCCCTCCTATATCACCATTTTTTGAAAAGCTTATGTGG
CACGAAGGGTATCATATCATGGGGTCTCCGATCGATCATGCTAAGCTACTTTGGCCCAAT
GACTATCAAGGT------GACACAATGGTTCATTATCGGAGCCAATTGAAGGCATTAACC
GAGCAGCTAATCTGCATTATCCTCAAATCCTTGAACATTAATCCTGAAGAAGTGGCTTGG
CTTAAGGAATCT------------CAAGGATTAAGTATTGGTCTGCAGTTAAACTGTTAC
CCGGCCTGTCCTGACCCAACCCGAGCCATGGGCATAGCACCCCACACAGACACATCCCTA
ATAACCATTCTCCAGCAATCC---AAAGTCAGCGGCCTCCAAGTCTTCAAAGAT------
------GGAGCCGGGTGGGTCCTGGTGCAACCCGTACTCGGTGCCATCACAGTTAACCTT
GGTGACTTTTTCCACATCCTCTCCAACGGGGTGTTTACAACTGTCCGTCATCGTGTGGTG
GCCACCCAG---GTCCGACGTCTCTCCTTTGCCTATTTCTATGCTCCTCCAGGTGATTTT
ATAGTCTCCCCAGTTTTGTCC---AAGGATTTTGGGGAAGTGCCTAGGTATCAAACTCTG
TCAGTGAAGGAGTTTGTTGGAATCAAGGGCAAGCATTTCGAGAAGGCGCTTTCTGTTATT
CAGAAT------------------------------------------------------
------
>Pruav_sc0001991.1_g220.1.mk
------------------------------------------------------------
------------------------------------------------------------
------------------------------------------------------------
------------------------------------------------------------
------------------------------------------------------------
------------------------------------------------------------
------------------------------------------------------------
------------------------------------------------------------
------------------------------------------------------------
------------------ATGCTTGCCTCATTAGGTATATCCAAGGAAGATGTCAAATGG
CCTGGCCCCAAAGGTGAT------AACCAAGAGGCACATGTCCTCCAGTTGAATTCTTAC
CCTGCTTGTCCTCATCCTGATCGGGCCATGGGTCTTGTTCCCCATACTGATTCAACCCTT
GTCTCCATTATCCACCAAAGT---AAGATCTGTGGCTTGCAAGTTTTCCAAGAG------
------GGCACCGGCTGGTTTCGGGTTCCACCGGTTCCCGGCGCTATGGTAGTCAACGTC
GGTGACCTCATGCACATATTATCTAACGGGTCGTATGTGAGTGTCCTCCATCGGGTACTG
GTGAACCAAACTCAGCACCGTCTGTCAGTTGTTTATAATTATGGACCACCAGACAATGTT
CCAATCTCACCCATACCAAAACTACTAAGCGCAAGCCACCCTGCCCTCTACCCACCCGTC
ACCTGGAGTGAGTACGTTGACACCAAGGCAAAGCTCAAGGGCAAGGCACTTGCATCACTC
CGGCTTTATGAGCCTCTTACAAAATTGATCGTTTTGAGGTCTGAA---------------
------
>Pyrbr_009341329.2_cds_XP_009339604.1_1
ATG---CCTGCAAGACTCTCTGATGCCTTCAAATCCCACCCTCTCAACCTCCAACTCAAA
CAC---CCAGATTTCAACTCATTACATGAATTGCCAGACTCCTATGCATGGACA---AAC
AATGATGATCACTACCCATCTTCC---CTAAGCTCATTTGGGGTAGACGATTCTGTTCCG
GTCATCGATCTCTCCGAACCCAATGCTCTTAAGCTCACAGGCCATGCATGTAAGACTTGG
GGAGTCTTCCAAGTCACTAACCATGGCATCCCACAGAAGCTTCTTGATGACATTGAGTCC
GCAGGCAAAAGCCTTTTCTCTCTGCCAGTCGAGCAGAAGCTCAAAGCCGCCCGACCGCCG
GACGGCATTTCAGGCTATGGTTTTGCTCGGATATCTTCGTTTTTTAGGAAGCTCATGTGG
TCTGAGGGGTTCACTATTGTTGGCTCACCAGTTGACCATTTTCGCCAACTTTGGCCCCAA
GATTACGAAAAATTCTGCAATATCATTGAGGAATATGAGAAGGAAATGAAAAGGCTTGCT
GGGAGGCTAATGTGGCTTATGCTTGGCTCACTAGGCATATCCCCGGAAGATGTAAAGTGG
GCTGGCTCGAAAGGTGAA---TTCAAAGGTGCATCAGCTGCCTTACAATTGAATTCTTAC
CCGGCTTGCCCAGAGCCAGATCGGGCCATGGGTTTGGCTGCACATACGGATTCTACCCTC
CTCACAATCCTCTACCAAAAC---AATACTAGTGGTTTGCAAGTGCTTCGAGAC------
------GGCACCGGATGGGTCACGGTTCCACCAATGGCCGGTGCTTTGGTGGTCAATGTT
GGTGATCTCATTCATATATTATCTAACGGGGTGTACCCAAGTGTCCTTCATCGGGCAGTA
GTTAATCGCACCCAACATCGTCTATCCATCGCTTACTTATTCGGTCCCCCGGCTAGTGTC
CAAATCTCACCCCTATCAAAATTAGTTGGTCCAAGTCATCCTCCTCTCTACCGGCCAATT
ACTTGGAATGAGTACCTTGGCACCAAAGCAAAACATTTCAATAAGGCACTTTCATCGGTC
AGACTTTGTGCTCCTCTAAGTTCATTAGCAGAT---GTAAATGATCATAACAGCGTAAAA
GTCGTC
>Pyrbr_009345150.2_cds_XP_009343425.1_1
ATG---CATGCAAGACTCTCGGATGCCTTCAAATCCCACCCTGTCAACCTCCAACTCAAA
CAC---CAAGATTTCAACTCATTACATGAATTGCCAGACTCCTATGCATGGACA---AAC
AATGATGATCTCTACCCATCTTTC---CTAACCTCGTTTGGGGCAGACGATTCTGTTCCG
GTCATCGATCTCTCTGACACCAATGCTCTTAAGCTCACAGGCCATGCATGTAAGACTTGG
GGAGTCTTCCAAGTCACTAACCATGGCATCCCACAGAAGCTTCTTGATGACATTGAATCC
GCAGGCAAAAGCCTTTTCTCTCTACCAGTCCAGCAGAAGCTCAAAGCTGCCCGATCGCCA
GATGGCATTTCCGGCTATGGTTTTGCTCGGATATCTTCGTTTTTTAAGAAGCTCATGTGG
TCGGAGGGTTTCACTATTTTTGGCTCACCAGTTGACCATTTTCGCCAACTTTGGCCCCAA
GATTACGACAAATTCTGCAATATCATTGAGGAATATGAGAAAGAAATGAAAATGCTTGCT
GGGAGGTTGATGTGGCTTATGCTTGGCTCACTAGGCATATCCATGGAAGATATCAAATGG
GCTGGCTCGAAAGGTGAA---TTCAAAGGTGCATCAGCTGCCTTACAATTGAATTCTTAC
CCCGCTTGTCCAGAGCCAGATCGGGCCATGGGTTTGGCTGCACATACGGATTCTACCCTC
CTCACAATCCTCTACCAAAGC---AACACTAGTGGTTTGCAAGTGCTTCGGGAG------
------GGCACCGGGTGGGTCACGGTTCCACCTATGCCCGGTGCTTTGGTGATCAACGTT
GGTGATCTCTTCCATATATTATCTAACGGGTTGTACCCAAGCGTCCTTCATCGGGCAGTA
GTGAACCGGACCCAACATCGTCTATCCATCGCTTACTTGTTCGGCCCCCCAGCTAGTCTC
CAAATCTCACCCCTATCAAAATTAGTAGGTCCAAGTCATCCTCCTCTCTACCGCCCAATT
AGTTGGAATGAGTACCTTGGCACTAAAGCAAAGCATTTCAATAAGGCACTTTCATCGGTC
AGACTTTGTGCTCCTCTAAATTCATTAGTAGAT---GTAAATGATCACAACAGCGTAAAA
GTCGGC
>Pyrbr_009356758.2_cds_XP_009355033.1_1
ATGTCCAGTGGAAAACTCTCAGATGCATTCAAATCCCACCCTATCTTTCTCCACAAGCAA
CAGCCAGACGACTTCAGTTCATTGCAGGAATTGCCGGAGGCGTATGCATGGACGTCGCAG
CTGAACGAA---TATCCGTCT------TTCGAATCATTATCTTGCTCAGAGTCTGTGCCG
GTAATCGATCTCACCGACCCAAATGTCGTTGAACTCGTAGGAAATGCATGCAAGACTTGG
GGCATTTTCCAGGCCACAAACCATGGCGTCCCTCAAAAACTTGTTGACGACATGGAATCT
ACTGTTCGAAGCCTTTTCTCTCTGCCACCCCAACAAAAGCTCAAAGCAACTCGATTGCCC
GATGGCTTTTCCGGTTACGGTTTCCATCGCATATCTGCCTTTTGTGAAAAGCTTACGTGG
TCTGAGAGCTTCACTACCGTTGGCTCACCACTTGAACATTTTCGCCAACTTTGGCCCCAA
GATTACACCAAGTTCTGTTGTATTGCTGAAGAATATGAGAGAGAGATGAAAAGGCTTGCG
GCTAGGTTGATGTGGCTAATGCTTGGCTCATTAGGCATATCCAAGGAAGACATCAAATGG
GCGGGTCCAAGAGGTGAA---TTTGAAGATGCATCTGCAGTCCTACAATTCAACTCTTAC
CCGGCTTGTCCGGATCCGGATCGGACCATGGGTCTTGCCCAACATACTGATTCAACCCTG
ATTTCAATCGTCCACCAAAGCAGTAACGCCAGTGGCTTGCAAGTTTTCCGGCAGGGG---
GAGCAGGGCCGTGGGTGGCTTATGGTTCCACCAGTCCCTGGGGCTTTCGTGATCAATGTG
GGTGACTTCATTCACATGTTATCAAACGGATTGTACCAGAACGTCCTTCACCGGGCAGTG
GTGAACCGGAGCCAGCACCGCGTATCGGTTGCTTACTTATATGGTCCTTCGGAGAATGTT
CAGGTCTCACCCCTCTCAAAATTACTTGGCCCGAGCTGTCCTCCGCTGTACCCGCCGCTC
ACTTGGAATGAGTACCTTGGAACCAAGGCGAAGCTTCACAACAAGGCACTTGAATCACTC
CGACTGTGTGCTCCTCTGAAT---------------------------------------
------
>Pyrbr_009356874.1_cds_XP_009355149.1_1
ATG---CCTGCAAGTGTCCCTGATGCCTACGAAGGCAACTCTGTGAATGTGTTGGACAAA
GTCCCTGATGACTTCAACTCATTACATGAGTTGCCAGATTCGTATGCATGGACA---ACC
CTCAACGAG---CATCCCTCC------------------CTGGAGTCGGACTCCGTCCCC
GTTGTCGATCTGAATGACCCAAATTCCCTTCAACTGTTAGGCCATGCATGCAAGACTTGG
GGTGTCTTCCAACTCACAAACCATGGCATCCCCCAGTCTCTGGTTCATGCCATGGAATCT
GCTGCTCGAAGCCTTTTCTCCCTGCCAGCCCAACAAAAGCTCAAAGTTGCCCGCTCACCG
GGTCAAATTTCCGGCTACGGCTTCCATCTCATAGCTGCCTTTTGGGACAAGCAGCAGTGG
TCTGAGTGCTTCACTATTGTTGGTTCACCACTTGAACATTATGCGCAACTTTGGCCCCAA
GATTACACCAAATTCTGTTGCATTACCGAAGAATTTGAGAGAGAGATCAAGAGGCTTGCC
TCTAGGCTCGTGTGGCTAATGCTTGCCTCGTTAGGAATATCCAAGGACGACGTCGAATGG
GATGGTCCAAAAGGTGAT---GATCAAAATGCATCTGCTGTCTTCCAGTTCAACTCTTAC
CCGTCTTGTCCGGATCCAGATCGGACCCTAGGCCTTGTTCCCCATACTGATTCGAGCCTT
GTGTCCATTGTCCACCAGAGC---AACATCGATGGCTTGCAAGTTTTTCGGGAG------
------GGCACCGGTTGGTTCACGATTCAACCAGTTCCCGGTGCTCTGGTGATCAATGTT
GGTGACCTCATGAGCATATTATCTAACGGTTTGTACTCGAGTGTCCTCCATCGGGTCTTG
GTGAAACGGGCACAACACCGTATATCACTTGTTTACCATTATGGACCGCCGGCAGCCGTC
AAAATCGCACCCCTAGCAAAGCTTGTTGGCCCAAGCAACTCTCCCCTCTACCCGCCGGTC
ACTTGGAATGAGTACATTAGTACCAAGGCAAAGCTCAAGGGCAAAGCACTTCCATCACTT
CGGCTTTATGATCCTCTTATGAAG------------------------------------
------
>Pyrbr_009374694.1_cds_XP_009372969.1_1
ATG------GGTGCTATATCAGATCCCTATGGAGCC---------CATCTCCATCATATC
ATCCCCATCGACTTTAACACAATCCAGACATTGCCTGAATCGCATGTATGGCAT---GAT
CACTCCGAT---GAGTCTTCATCT---AGGGTACCCTCCGCTGACCCGTTATTTGTACCC
GTCATCGACCTCATGGACCCGGAGGCTCCAAGTCTCATGATCCAGGCATGTGAGGAATGG
GGTATCTTTCAGGTGATAGGTCATGGCCTT---ACAAAACTCATGGACGATGTGGAGTCT
GAAGCTGAAAAATTGTTTGGTCTTCCTGTTGACCAAAAACTGAAAGCCCTACGATCTCCA
GGTGGGGCTACTGGGTATGGTTGTCCTCATATATCGCCATTTTTTGACAAACATATGTGG
CAGGAAGGGTTTACTATCATGGGGTCTCCAGTCGATCATGCTAAGCAACTTTGGCCCCAA
GACTATCAAGGCTTTTGTGACACAATGGACGATTATCAGAACCAAATGAAGGCATTAGCA
CAGAAACTAATCCACATTTTCTTCAAATCTTTGGACATTAATTTTGAAGAATTTGATTGG
CTTAATGACAGT------GGGTTAAGTAGTCCGAGCACTGCTTTGCAACTAAACTCCTAC
CCGCCCTGCCCTGATCCTACTCGAGCCCTGGGCATGGCAACACACACAGACACATCCCTG
GTCACCATTGTCCAACAATCC---AAAACCAGCGGCCTCCAAGTCTTCAAAGAC------
------GGAGCCGGGTGGGTTCTGGTACAACCCATACCCGGCGCCCTAACTGTTAACCTT
GGTGACTATCTCCACATTCTCTCCAATGGGATGTTTACAAGTGTCCGTCATCGTGTTGTG
GTGAACCAGCAGATCCAGCGATTTTCCATGGCCTACTTTTATTCTCCCCCAAGGGATTTT
ACAGTCTCCCCGGTTCTCTCTAGGGTT---CTGGAAAAAGTGCCTAAGTACCGTTCACTC
ACAGTGAAGGAATATGTCGATATCAAGGGGAAGCATCTTGAAAAGGCATTTTCTTTGATT
CAAAAT------------------------------------------------------
------
>Pyrbr_009375801.2_cds_XP_009374076.2_1
ATG---AACTCATCAATCTCAGAATCCTTCAAAACAAACCCTATCAACCTCTCCCACATT
ATCCCACTCGATTTCGAATCCGTTCATGCCCTACCCGATTCCCACATCTGGACT---CAT
ACGAAGGAA---GTTCCAACT------CCTTATAATACTCCGTCTTTGGTCTGCGTACCC
GTCATTGACCTATTCAACTCGAACGCCGCCTCTCTCGTACGCCGTGCATGCGAGAAATGG
GGTGTTTTCCAAGTCACCAACCACGGCATTCCCATGCAGCTCATGAAAGAAGCTGAGTTC
CAAACCCGTCGCTTATTCGCTCTCCCGAGAGACCAAAAGCTCCGGGCGCTCCGATCACCC
GAGGGAGTAACCGGGTACGGGTTGGCCCGCATTTCGAAGAACTTCCCGATGCTGATGTGG
TCAGAGGGTTTCACCATCATGGGGTCTCCGGCGGAACATGCTCGTCAACTTTGGCCACGT
CACCATGCCAACTTCTGCGGTGCAATGGAAGAGTACCAAAAGGAGATGAAGGGCCTTGCC
CTAAAATTAATTGGGCTCATGCTTGGATCATTGGGCCTAAACTATGAAGATGTGAAGTGG
CTTAAGCCCAAAAATAGA------AGCGGGCCACGGGCCTTGCTTCAACTGAACTCCTAC
CCGGTCTGCCCAGACCCGACCCGGGCAATAGGTCTCGCTCCTCACACGGACTCCTCATTG
CTCACTTTGTTAAACCAAAGC---AGTATAAGCGGCCTCCAGGTCCTTCTGGAC------
------GGGATCCGGTGGGTGCCGGTGCACCCGATCCCCGGTGCCCTTGTAGTCAATGTC
GGTGATCTGATGCACATACTGTCGAACGGACAATTCAAGAGTGCGGTGCATCGTGCGGTT
GTCAACGAAGTACACCATCGCATCTCGATGGCGTACTTCTATGGCCCGCCAATGGACGTG
AAGATATCGCCG---------TTGATTGACCACAATCAT---CCACTCTATCGGCCGGTA
ACATGGAAGGAGTACCTTGAGTACAAAGCAACGCATTTCGACAAGGCGCTTGAAGTAATC
CGGACAGATGCCGAGAAGCTGTACCAGCAT---ACATCCGATGATCCCAATTGT------
------
>Pyrbr_009379228.1_cds_XP_009377503.1_1
ATG------GGTGCTATGGCAGATCCCTATAGAGCT---------CATCTCCATCATATC
ATCCCTATCGACTTTAATTCAGTCCAGAAATTGCCTGAATCTCATGTATGGCAT---GAT
ATATCTCAC---GAATCTTTGTTC---GGGGTCCCCTCCGCCGACCCGTTACCCGTACCT
GTCATCGACCTCATGGACTCGGAGGCTTCAAGTCTCATGATCCAGGCATGTGAGACATGG
GGTATTTTTCAGGTGATAGGCCATGGCCTT---ACAAAGCTTATGGAGGATGTGGAGTTT
GAAGCTGAAAAATTGTTTGGTCTCCCTGTTGACCAAAAACTGAAAGCCCTAAGATCTCCA
GGTGGGGCCACTGGGTACGGTCGTCCTCATATATCGCCATTTTTTGACAGACATATGTGG
CAGGAAGGGTTTACCATCATGGGGTCTCCAATCGATCATGCTAAGCAACTTTGGCCCCAA
GACTATCAAGGCTTTTGTGACACAATAGATGATTACCAGAACCAAATGAAGGCTTTAGCA
GAGAAACTAATCCGCATTTTCTTCAAATCCTTGAACATTAATTTTAAGGAACTGAATTGG
CTTAATGACAGT------GGGTTAAGTAGTCCAGGTACTGCCTTGCAACTAAACTCCTAC
CCGCCCTGCCCCGACCCAACCCGAGCCATGGGCATGGCAGCACACACAGACACATCCCTT
GTCACCATTGTCCAACAATCC---AAAACCAGCGGCCTCCAAGTCTTCAAAGAT------
------GGAGTCGGGTGGGTTCTGGTGCAACCAGTACCTGGTGCCCTAACAGTCAACCTC
GGTGACTATCTCCACATTCTCTCCAATGGGATGTATACAAGTGTTCTTCATCGTGCGGTG
GTGAACCAGCAGATCCAACGGTTTTCCATGGCCTACTTTTATGCTCCCCCAAGAGATTTT
ACTGTCTCCCCGGTTCTCTCTAGGGTT---ATGGGACAAATGCCCAAGTACCGTTCACTC
ACAGTAAAGGAGTATGTTGACATCAAGGGCAAGCATTTTGAAAAGGCACTTTCTTTGATT
CAAATT------------------------------------------------------
------
>Pyrco_BartlettDH_GAOX.Chr15_1
ATG------GGTGCTATGGCAGATCCCTATAGAGCT---------CATCTCCATCATATC
ATCCCTATCGACTTTAATTCAGTCCAGAAATTGCCTGAATCTCATGTATGGCAT---GAT
ATATCTCAC---GAATCTTTGTTC---GGGGTCCCCTCCGCCGACCCGTTACCCGTACCT
GTCATCGACCTCATGGACTCGGAGGCTTCAAGTCTCATGATCCAGGCATGTGAGACATGG
GGTATTTTTCAGGTGATAGGCCATGGCCTT---ACAAAGCTTATGGAGGATGTGGAGTTT
GAAGCTGAAAAATTGTTTGGTCTCCCTGTTGACCAAAAACTGAAAGCCCTAAGATCTCCA
GGTGGGGCCACTGGGTACGGTCGTCCTCATATATCGCCATTTTTTGACAGACATATGTGG
CAGGAAGGGTTTACCATCATGGGGTCTCCAATCGATCATGCTAAGCAACTTTGGCCCCAA
GACTATCAAGGCTTTTGTGACACAATAGATGATTACCAGAACCAAATGAAGGCTTTAGCA
GAGAAACTAATCCGCATTTTCTTCAAATCCTTGAACATTAATTTTAAGGAACTGAATTGG
CTTAATGACAGT------GGGTTAAGTAGTCCAGGTACTGCCTTGCAACTAAACTCCTAC
CGGCCCTGCCCCGACCCAACCCGAGCCATGGGCATGGCAGCACACACAGACACATCCCTT
GTCACCATTGTCCAACAATCC---AAAACCAGCGGCCTCCAAGTCTTCAAAGAT------
------GGAGTCGGGTGGGTTCTGGTGCAACCAGTACCTGGTGCCCTAACAGTTAACCTT
GGTGACTATCTCCACATTCTCTCCAATGGGATGTATACAAGTGTTCTTCATCGTGCGGTG
GTGAACCAGCAGATCCAACGGTTTTCCATGGCCTACTTTTATGCTCCCCCAAGAGATTTT
ACTGTCTCCCCGGTTCTCTCTAGGGTT---ATGGGACAAATGCCAAAGTACCGTTCACTC
ACAGTAAAGGAGTATGTTGACATCAAGGGCAAGCATCTTGAAAAGGCACTTTCTTTGATT
CAAATT------------------------------------------------------
------
>Pyrco_BartlettDH_GAOX.Chr7
ATGTCGAGTGGAAAACTCTCAGATGCATTCAAATCCCACCCTATCTTTCTTCACAAGCAA
CACCCACACGACTTCGGCTCATTACAGGAATTGCCGGAGTCGTATGCATGGACGTCACAG
CTTAACGAA---TATCCGTCT------TTCGAATCATTATCTTGCTCAGAGTCTGTGCCG
GTAATCGATCTCGCCGACCCAAATGTCTTTGAACTCCTAGGACATGCATGCAAGACTTGG
GGCATGTTCCAAGCCACAAACCATGGCGTCCCCCAAAAACTTGTTGACGACATGGAATAT
ACAGTTCGAAGCCTTTTCTCTCTGCCACCCCAACAAAAGCTCAAAGCAGCTCGATTGCCC
GATGGCATTTCCGGTTACGGTTTCCATCGCATATCTGCCTTTTGTGAAAAGCTAATGTGG
TCTGAGAGCTTCACTACCGTTGGCTCCCCACTTCAACATTTTTGCCAACTTTGGCCCCAA
GATTACACCAAGTTCAGTTGTGTTACTGAAGAATATGAGAAAGAGATGAAAAGGCTTGCA
GCTAGATTGATGTGGCTAATGCTTGGCTCATTAGGCATATCCAAGGAAGACATCAAATGG
GCGGGTCCAAGAGGTGAA---TTTGAAGATGCATCTGCAGCCTTACAATTGAACTCATAC
CCCGCTTGTCCGGATCCGGATCGGACCATGGGTCTTGCCCAACATACTGATTCAAACCTC
CTGTCAATCGTCCACCAAAGCGCTAACGCCAGTGGCTTGCAAGTTTTCCAAGAAGGGAAG
GATGAGGGCCGGGGGTGGCTTATGGTTCCACCGGTCCCGGGGGCTTTTGTGATCAATGTG
GGCGACTTAATTCACATATTATCAAACGGATTGTACCAGAACCCCCTTCACCGGGCAGTG
GTGAACCGGAGCCAGCACCGTGTATCAGTTGCCTACTTATATGGTCCTCCGGAGAATGCT
CAGCTCTTTCCCCTCTCGAAATTACTCGGCCCGAGTTGCCCTCCGCTGTACCCGCCCGTC
ACTTGGAATGAGTACCTTGGAACCAAGGCAAAGCTTAACAACAAGGCACTTCAATCACTC
CGACTGAATGCTCCTCTGAAT---------------------------------------
------
>Pyrco_BartlettDH_GAOX.Chr8
ATG------GGTGCTATATCAGATCCCTATGAAGCC---------CATCTCCATCATATC
ATCCCCATCGACTTTAACACAATCCAGACATTGCCTGAATCGCATGTATGGCAT---GAT
CACTCCGAT---GAGTCTTCATCT---AGGGTACCCTCCGCCGACCCGTTATTTGTACCC
GTCATTGACCTCATGGACCCGGAGGCTCCAAGTCTCATGATCCAGGCATGTGAGGAATGG
GGTATCTTTCAGGTGATAGGTCATGGCCTT---ACAAAACTCATGGACGATGTGGAGTCT
AAAGCTGAAAAATTGTTTGGTCTTCCTGTTGACCAAAAACTGAAAGCCCTACGATCTCCA
GGTGGGGCTACTGGGTATGGTCGTCCTCATATATCGCCATTTTTTGACAAACATATGTGG
CACGAAGGGTTTACTATCATGGGGTCTCCAGTCGATCATGCTAAGCAACTTTGGCCCCAA
GACTATCAAGGCTTTTGTGACACAATGGACGATTATCAGAACCAAATGAAGGCATTAGCA
CAGAAACTAATCCACATTTTCTTCAAATCTTTGGACATTAATTTTGAAGAATTTGATTGG
CTTAATGACAGT------GGGTTAAGTAGTCCGAGCACTGCTTTGCAACTAAACTCCTAC
CCGCCCTGCCCTGATCCTACTCGAGCCCTGGGCATGGCAACACACACAGACACATCCCTG
GTCACCATTGTCCAACAATCC---AAAACCAGCGGTCTCCAAGTCTTCAAAGAC------
------GGAGCCGGGTGGGTTCTGGTACAACCCATACCCGGTGCCCTAACTGTTAACCTT
GGTGACTATCTCCACATTCTCTCCAATGGGATGTTTACAAGTGTCCGTCATCGTGTTGTG
GTGAACCAGCAGATCCAGCGATTTTCCATGGCCTACTTTTATTCTCCACCAAGGGATTTT
ACAGTCTCCCCGGTTCTCTCTAGGGTT---CTGGAAAAAGTGCCTAAGTACCGTTCACTC
ACAGTGAAGGAATATGTCGATATCAAGGGGAAGCATCTTGAAAAGGCATTTTCTTTGATT
CAAAAT------------------------------------------------------
------
>Pyrco_BartlettDH_new_GAOX.Chr15_2
ATG---AACTCATCAATCTCAGAATCATTCAAAACAAACCCTATCAACCTCTCCCACATT
ATCCCACTCGATTTCGAATCCGTTCATGCCCTACCAGATTCCCACATCTGGACT---CAT
ACGAAGGAA---GTTCCAACT------CCTTATAATACTCCGTCTTTGGTCTGCGTACCC
GTCATTGACCTATTCGACTCGAACGCCGCCTCTCTCGTACACCGTGCATGCGAGAAATGG
GGTGTTTTCCAAGTCACCAACCACGGCATTCCCATGCACCTCATGAAAGAAGCTGAGTTC
CAAACCCGTCGCTTATTCGCTCTCCCGAGAGACCAAAAGCTCCGGGCGCTCCGATCACCC
GAGGGAGTAACCGGGTACGGGTTGGCCCGCATTTCGAAGAACTTCCCGAAGCTGATGTGG
TCAGAGGGTTTCACCATCATGGGGTCTCCGGCGGAACATGCTCGTCAACTTTGGCCACGT
CACCATGCCAACTTCTGCGGTGCAATGGAAGAGTACCAAAAGGAGATGAAGGGCCTTGCC
CTAAAATTAATTGGGCTCATGCTTGGATCATTGGGCCTGAACTATGAAGATGTGAAGTGG
CTTAAGCCCAAAAATAGA------AGCAGGCCACGGGCCTTTCTTCAACTGAACTCCTAC
CCGGTCTGCCCAGACCCGACCCGGGCAATGGGTCTCGCTCCTCACACGGACTCCTCATTG
CTCACTCTGTTAAACCAAAGC---AGCATAAGCGGCCTCCAGGTCCTTGTGGAC------
------GGGATCTGGTGGGTGCCGGTGCACCCGATCCCCGGTGCCCTTGTAGCCAATGTC
GGTGATTTAATGCACATACTGTCGAACGGACAATTCAAGAGTGCGGTGCATCGTGCGGTT
GTCAACGAAGTACACCATCGCATCTCGATGGCATACTTCTATGGCCCGCCAACGGACGTG
AAGATATCGCCG---------TTGATTGACCACAATCAT---CCACTCTATCAGCCGGTA
ACATGGAAGGAGTACCTTGAGTACAAAGCAACGCATTTC---------------------
------------------------------------------------------------
------
>Pyrco_BartlettDH_new_GAOX.Chr17
ATG---CCTGCAAGACTCTCTGATGCCTTCAAATCCCACCCTGTCAACCTCCAACTCAAA
CAC---CCAGATTTCAACTCATTACATGAATTGCCAGACTCCTATGCATGGACA---AAC
AATGATGATCACTACCCATCTTCC---CTAAGCTCATTTGGGGTAGACGATTCTGTTCCG
GTCATCGATCTCTCCGAACCCAATGCTCTTAAGCTCACAGGCCATGCATGTAAGACTTGG
GGAGTCTTCCAAGTCACTAACCATGGCATCCCACAGAAGCTTCTTGATGACATTGAGTCC
GCAGGCAAAAGCCTTTTCTCTCTGCCAGTCGAGCAGAAGCTCAAAGCCGCCCGACCGCCG
GACGGCATTTCAGGCTATGGTTTTGCTCGGATATCTTCGTTTTTTAGGAAGCTCATGTGG
TCTGAGGGGTTCACTATTGTTGGCTCACCAGTTGACCATTTTCGCCAACTTTGGCCCCAA
GATTACGAAAAATTCTGCAATATCATTGAGGAATATGAGAAGGAAATGAAAAGGCTTGCT
GGGAGGTTGATGTGGCTTATGCTTGGCTCACTAGGCATATCCCCGGAAGATGTAAAGTGG
GCTGGCTCGAAAGGTGAA---TTCAAAGGTGCATCAGCTGCCTTACAATTGAATTCTTAC
CCGGCTTGCCCAGAGCCAGATCGGGCCATGGGTTTGGCTGCACATACGGATTCTACCCTC
CTCACAATCCTCTACCAAAAC---AATACTAGTGGTTTGCAAGTGCTTCGAGAC------
------GGCACCGGATGGGTCACGGTTCCACCAATGCCCGGTGCTTTGGTGGTCAATGTT
GGTGATCTCATCCATATATTATCTAACGGGGTGTACCCAAGTGTCCTTCATCGGGCTGTA
GTTAATCGCACCCAACATCGTCTATCCATCGCTTACTTATTCGGTCCCCCGGCTAGTGTC
CAAATCTCACCCCTATCAAAATTAGTTGGTCCAAGTCATCCTCCTCTCTACCGGCCAATT
ACTTGGAATGAGTACCTTGGCACCAAAGCAAAACATTTCAATAAGGCACTTTCATCGGTC
AGACTTTGTGCTCCTCTAAGTTCATTAGCAGAT---GTAAATGATCATAACAGCGTAAAA
GTC---
>Pyrco_BartlettDH_new_GAOX.Chr2_1
ATGTCCAGTGGAAAACTCTCAGATGCATTCAAATCCCACCCTATCTTTCTCCACAAGCAA
CAGCCAGACGACTTCAGTTCATTGCAGGAATTGCCGGAGTCGTATGCATGGACGTCACAG
CTGAACGAA---TATCCGTCT------TTCGAATCATTATCTTGCTCAGAGTCTGTGCCG
GTAATCGATCTCACCGACCCAAATGTCGTTGAACTCGTAGGACATGCATGCAAGACTTGG
GGCATGTTCCAGGCCACAAACCATGGCGTCCCTCAAAAACTTGTCGACGACATGGAATCT
ACTGTTCGAAGCCTTTTCTCTCTGCCACCCCAACAAAAGCTCAAAGCAGCTCGATTGCCC
GATGGCTTTTCCGGTTACGGTTTCCATCGCATATCTGCCTTTTGTGAAAAGCTTATGTGG
TCTGAGAGCTTCACTACCGTTGGCTCACCACTTGAACATTATCGCCAACTTTGGCCCCAA
GATTACACCAAGTTCTGTTGTATTGCTGAAGAATATGAGAGAGAGATGAAAAGGCTTGCG
GCTAGGTTGATGTGGCTAATGCTTGGCTCATTAGGCATATCCAAGGAAGACATCAAATGG
GCGGGTCCAAGAGGTGAA---TTTGAAGATGCATCTGCAGTCCTACAATTCAACTCTTAC
CCGGCTTGTCCGGATCCGGATCGGACCATGGGTCTTGCCCAACATACTGATTCAACCCTG
ATTTCAATCGTCCACCAAAGCAGTAACGCCAGTGGCTTGCAAGTTTTCCGGCAGGGG---
GAGGAGGGCCGTGGGTGGCTTATGGTTCCACCAGTCCCTGGGGCTTTCGTGATCAATGTG
GGTGACTTCATTCACATGTTATCAAACGGATTGTACCAGAACGTCCTTCACCGGGCAGTG
GTGAACCGGAGCCAGCACCGCGTATCGGTTGCTTACTTATATGGTCCTTCGGAGAATGTT
CAGGTCTCACCCCTCTCAAAATTACTTGGCCCGAGCTGTCCTCCGCTGTACCCGCCGCTC
ACTTGGAATGAGTACCTTGGAACCAAGGCAAAGCTTCACAACAAGGCACTTGAATCACTC
CGACTGTGTGCTCCTCTGAAT---------------------------------------
------
>Pyrco_BartlettDH_new_GAOX.Chr2_2
ATGTCCAGTGGAAAACTCTCAGATGCATTCAAATCCCACCCTATCTTTCTCCACAAGCAA
CAGCCAGACGACTTCAGTTCATTGCAGGAATTGCCGGAGTCGTATGCATGGACGTCACAG
CTGAACGAA---TATCCGTCT------TTCGAATCATTATCTTGCTCAGAGTCTGTGCCG
GTAATCGATCTCACCGACCCAAATGTCGTTGAACTCGTAGGACATGCATGCAAGACTTGG
GGCATGTTCCAGGCCACAAACCATGGCGTCCCTCAAAAACTTGTCGACGACATGGAATCT
ACTGTTCGAAGCCTTTTCTCTCTGCCACCCCAACAAAAGCTCAAAGCAGCTCGATTGCCC
GATGGCTTTTCCGGTTACGGTTTCCATCGCATATCTGCCTTTTGTGAAAAGCTTATGTGG
TCTGAGAGCTTCACTACCGTTGGCTCACCACTTGAACATTATCGCCAACTTTGGCCCCAA
GATTACACCAAGTTCTGTTGTATTGCTGAAGAATATGAGAGAGAGATGAAAAGGCTTGCG
GCTAGGTTGATGTGGCTAATGCTTGGCTCATTAGGCATATCCAAGGAAGACATCAAATGG
GCGGGTCCAAGAGGTGAA---TTTGAAGATGCATCTGCAGTCCTACAATTCAACTCTTAC
CCGGCTTGTCCGGATCCGGATCGGACCATGGGTCTTGCCCAACATACTGATTCAACCCTG
ATTTCAATCGTCCACCAAAGCAGTAACGCCAGTGGCTTGCAAGTTTTCCGGCAGGGG---
GAGGAGGGCCGTGGGTGGCTTATGGTTCCACCAGTCCCTGGGGCTTTCGTGATCAATGTG
GGTGACTTCATTCACATGTTATCAAACGGATTGTACCAGAACGTCCTTCACCGGGCAGTG
GTGAACCGGAGCCAGCACCGCGTATCGGTTGCTTACTTATATGGTCCTTCGGAGAATGTT
CAGGTCTCACCCCTCTCAAAATTACTTGGCCCGAGCTGTCCTCCGCTGTACCCGCCGCTC
ACTTGGAATGAGTACCTTGGAACCAAGGCAAAGCTTCACAACAAGGCACTTGAATCACTC
CGACTGTGTGCTCCTCTGAAT---------------------------------------
------
>Pyrco_BartlettDH_new_GAOX.Chr9
ATG---CATGCAAGACTCTCGGATGCCTTCAAATCCCACCCTGTCAACCTCCAACTCAAA
CAC---CCAGATTTCAACTCATTACATGAATTGCCAGACTCCTATGCATGGACA---AAC
AATGATGATCACTACCCATCTTTC---CTAACCTCGTTTGGGGCAGACGATTCTGTTCCG
GTCATCGATCTCTCTGACACCAATGCTCTTAAGCTCACAGGCCATGCATGTAAGACTTGG
GGAGTCTTCCAAGTCACTAACCATGGCATCCCACAGAAGCTTCTTGATGACATTGAATCC
GCAGGCAAAAGCCTTTTCTCTCTACCAGTCCAGCAGAAGCTCAAAGCTGCCCGATCGCCA
GATGGCATTTCCGGCTATGGTTTTGCTCGGATATCTTCGTTTTTTAAGAAGCTCATGTGG
TCGGAGGGTTTCACTATTGTTGGCTCACCAGTTGACCATTTTCGCCAACTTTGGCCCCAA
GATTACGACAAATTCTGCAATATCATTGAGGAATATGAGAAAGAAATGAAAATGCTTGCT
GGGAGGTTGATGTGGCTTATGCTTGGCTCACTAGGCATATCCATGGAAGATATCAAATGG
GCTGGCTCGAAAGGTGAA---TTCAAAGGTGCATCAGCTGCCTTACAATTGAATTCTTAC
CCCGCTTGTCCAGAGCCAGATCGGGCCATGGGTTTGGCTGCACATACGGATTCTACCCTC
CTCACAATCCTCTACCAAAGC---AACACTAGTGGTTTGCAAGTGCTTGGGGAG------
------GGCACCGGGTGGGTCACGGTTCCACCAATGCCCGGTGCTTTGGTGATCAACGTT
GGTGATCTCTTCCATATATTATCTAACGGGTTGTACCCAAGTGTCCTTCATCGGGCAGTA
GTGAACCGGACCCAACATCGTCTATCCATCGCTTACTTGTTCGGCCCCCCGGCTAGTATC
CAAATCTCACCCCTATCAAAATTAGTAGGTCCAAGTCATCCTCCTCTCTACCGCCCAATT
AGTTGGAATGAGTACCTTGGCACTAAAGCAAAGCATTTCAATAAGGCACTTTCATCGGTC
AGACTTTGTGCTCCTCTAAATTCATTAGTAGAT---GTAAATGATCATAACAGCGTAAAA
GTCGGC
>Pyrco_Bartlett_015811.1
ATGTCGAGTGGAAAACTCTCAGATGCATTCAAATCCCACCCTATCTTTCTTCACAAGCAA
CACCCACACGACTTCGGCTCATTACAGGAATTGCCGGAGTCGTATGCATGGACGTCACAG
CTTAACGAA---TATCCGTCT------TTCGAATCATTATCCTGCTCAGAGCCTGTGCCG
GTAATCTATATCGCCGACCCAAATGTCTTTGGACTCGTAGGACATGCATGCAAGACTTGG
GGCATGTTCCAAGCCACGAACCATGGCGTCCCCCAAAAACTTGTTGACGACATGGAATAT
ACAGTTCGAAGCCTTTTCTCTCTGCCACCCCAACAAAAGCTCAAAGCAGCTCGATTGCCC
GATGGCATTTCCGGTTACGGTTTCCATCGCATATCTGCCTTTTGTGAAAAGCTAATGTGG
TCTGAGAGCTTCACTACCGTTGGCTCCCCACTTCAACATTTTTGCCAACTTTGGCCCCAA
GATTACACCAAGTTCTGTTGTGTTACTGAAGAATATGAGAAAGAGATGAAAGGGCTTGCA
GCTAGATTGATGTGGCTAATGCTTGGCTCATTAGGCATATCCAAGGAAGACATCAAATGG
GCGGGTCCAAGAGGTGAA---TTTGAAGATGCATCTGCAGCCTTACAATTGAACTCATAC
CCCGCTTGTCCGGATCCGGATCGGACCATGGGTCTTGCCCAACATACTGATTCAAACCTC
CTGTCAATCGTCCACCAAAGCGCTAACGCCAGTGGCTTGCAAGTTTTCCGAGAAGGGAAG
GACGAGGGCCGGGGGTGGCTTATG------------------------------------
---------------------------------------AACCCCCTTCACCGGGCAGTG
GTGAACCGGAGCCAGCACCGTGTATCAGTTGCTTACTTATATGGTCCTCCGGAGAATGCT
CGGCTCTTTCCCCTCTCGAAATTACTCGGCCCGAGTTGCCCTCCGCTGTACCCGCCCGTC
ACTTGGAATGAGTACCTTGGAACCAAGGCAAAGCTTAACAACAAGGCACTTCAATCACTC
CGACTGAATGCTCCTCTGAAT---------------------------------------
------
>Pyrco_Bartlett_027422.1
ATG------GGTGCTATATCAGATCCCTATGAAGCC---------CATCTCCATCATATC
ATCCCCATCGACTTTAACACAATCCAGACATTGCCTGAATCGCATGTATGGCAT---GAT
CACTCCGAT---GAGTCTTCATCT---AGGGTACCCTCCGCCGACCCGTTATTTGTACCC
GTCATTGACCTCATGGACCCGGAGGCTCCAAGTCTCATGATCCAGGCATGTGAGGAATGG
GGTATCTTTCAGGTGATAGGTCATGGCCTT---ACAAAACTCATGGACGATGTGGAGTCT
AAAGCTGAAAAATTGTTTGGTCTTCCTGTTGACCAAAAACTGAAAGCCCTACGATCTCCA
GGTGGGGCTACTGGGTATGGTCGTCCTCATATATCGCCATTTTTTGACAAACATATGTGG
CACGAAGGGTTTACTATCATGGGGTCTCCAGTCGATCATGCTAAGCAACTTTGGCCCCAA
GACTATCAAGGCTTTTGTGACACAATGGACGATTATCAGAACCAAATGAAGGCATTAGCA
CAGAAACTAATCCACATTTTCTTCAAATCTTTGGACATTAATTTTGAAGAATTTGATTGG
CTTAATGACAGT------GGGTTAAGTAGTCCGAGCACTGCTTTGCAACTAAACTCCTAC
CCGCCCTGCCCTGATCCTACTCGAGCCCTGGGCATGGCAACACACACAGACACATCCCTG
GTCACCATTGTCCAACAATCC---AAAACCAGCGGTCTCCAAGTCTTCAAAGAC------
------GGAGCCGGGTGGGTTCTGGTACAACCCATACCCGGTGCCCTAACTGTTAACCTT
GGTGACTATCTCCACATTCTCTCCAATGGGATGTTTACAAGTGTCCGTCATCGTGTTGTG
GTGAACCAGCAGATCCAGCGATTTTCCATGGCCTACTTTTATTCTCCACCAAGGGATTTT
ACAGTCTCCCCGGTTCTCTCTAGGGTT---CTGGAAAAAGTGCCTAAGTACCGTTCACTC
ACAGTGAAGGAATATGTCGATATCAAGGGGAAGCATCTTGAAAAGGCATTTTCTTTGATT
CAAAAT------------------------------------------------------
------
>Pyrco_Bartlett_029611.1
ATG---CATGCAAGACTCTCGGATGCCTTCAAATCCCACCCTGTCAACCTCCAACTCAAA
CAC---CCAGATTTCAACTCATTACATGAATTGCCAGACTCCTATGCATGGACA---AAC
AATGATGATCACTACCCATCTTTC---CTAACCTCGTTTGGGGCAGACGATTCTGTTCCG
GTCATCGATCTCTCTGACACCAATGCTCTTAAGCTCACAGGCCATGCATGTAAGACTTGG
GGAGTCTTCCAAGTCACTAACCATGGCATCCCACAGAAGCTTCTTGATGACATTGAATCC
GCAGGCAAAAGCCTTTTCTCTCTACCAGTCCAGCAGAAGCTCAAAGCTGCCCGATCGCCA
GATGGCATTTCCGGCTATGGTTTTGCTCGGATATCTTCGTTTTTTAAGAAGCTCATGTGG
TCGGAGGGTTTCACTATTGTTGGCTCACCAGTTGACCATTTTCGCCAACTTTGGCCCCAA
GATTACGACAAATTCTGCAATATCATTGAGGAATATGAGAAAGAAATGAAAATGCTTGCT
GGGAGGTTGATGTGGCTTATGCTTGGCTCACTAGGCATATCCATGGAAGATATCAAATGG
GCTGGCTCGAAAGGTGAA---TTCAAAGGTGCATCAGCTGCCTTACAATTGAATTCTTAC
CCCGCTTGTCCAGAGCCAGATCGGGCCATGGGTTTGGCTGCACATACGGATTCTACCCTC
CTCACAATCCTCTACCAAAGC---AACACTAGTGGTTTGCAAGTGCTTGGGGAG------
------GGCACCGGGTGGGTCACGGTTCCACCAATGCCCGGTGCTTTGGTGATCAACGTT
GGTGATCTCTTCCATATATTATCTAACGGGTTGTACCCAAGTGTCCTTCATCGGGCAGTA
GTGAACCGGACCCAACATCGTCTATCCATCGCTTACTTGTTCGGCCCCCCGGCTAGTATC
CAAATCTCACCCCTATCAAAATTAGTAGGTCCAAGTCATCCTCCTCTCTACCGCCCAATT
AGTTGGAATGAGTACCTTGGCACTAAAGCAAAGCATTTCAATAAGGCACTTTCATCGGTC
AGACTTTGTGCTCCTCTAAATTCATTAGTAGAT---GTAAATGATCATAACAGCGTAAAA
GTCGGC
>Pyrco_Bartlett_030396.1
ATG------GGTGCTATGGCAGATCCCTATAGAGCT---------CATCTCCATCATATC
ATCCCTATCGACTTTAATTCAGTCCAGAAATTGCCTGAATCTCATGTATGGCAT---GAT
ATATCTCAC---GAATCTTTGTTC---GGGGTCCCCTCCGCCGACCCGTTACCCGTACCT
GTCATCGACCTCATGGACTCGGAGGCTTCAAGTCTCATGATCCAGGCATGTGAGACATGG
GGTATTTTTCAGGTGATAGGCCATGGCCTT---ACAAAGCTTATGGAGGATGTGGAGTTT
GAAGCTGAAAAATTGTTTGGTCTCCCTGTTGACCAAAAACTGAAAGCCCTAAGATCTCCA
GGTGGGGCCACTGGGTACGGTCGTCCTCATATATCGCCATTTTTTGACAGACATATGTGG
CAGGAAGGGTTTACCATCATGGGGTCTCCAATCGATCATGCTAAGCAACTTTGGCCCCAA
GACTATCAAGGCTTTTGTGACACAATAGATGATTACCAGAACCAAATGAAGGCTTTAGCA
GAGAAACTAATCCGCATTTTCTTCAAATCCTTGAACATTAATTTTAAGGAACTGAATTGG
CTTAATGACAGT------GGGTTAAGTAGTCCAGGTACTGCCTTGCAACTAAACTCCTAC
CGGCCCTGCCCCGACCCAACCCGAGCCATGGGCATGGCAGCACACACAGACACATCCCTT
GTCACCATTGTCCAACAATCC---AAAACCAGCGGCCTCCAAGTCTTCAAAGAT------
------GGAGTCGGGTGGGTTCTGGTGCAACCAGTACCTGGTGCCCTAACAGTTAACCTT
GGTGACTATCTCCACATTCTCTCCAATGGGATGTATACAAGTGTTCTTCATCGTGCGGTG
GTGAACCAGCAGATCCAACGGTTTTCCATGGCCTACTTTTATGCTCCCCCAAGAGATTTT
ACTGTCTCCCCGGTTCTCTCTAGGGTT---ATGGGACAAATGCCAAAGTACCGTTCACTC
ACAGTAAAGGAGTATGTTGACATCAAGGGCAAGCATCTTGAAAAGGCACTTTCTTTGATT
CAAATT------------------------------------------------------
------
>Pyrco_Bartlett_031390.1
ATG------GGTCGT---------------------------------------------
------------------------------------------------------------
---AAAGAC---------------------------------------GATTCTGTTCCG
GTCATCGATCTCTCCGAACCCAATGTTCTTAAGCTCACAGGCCATGCATGTAAGACTTGG
GGAGTCTTCCAAGTCACTAACCATGGCATCCCACAGAAGCTTCTTGATGACATTGAGTCC
GCAGGCAAAAGCCTTTTCTCTCTGCCAGTCGAGAAGAAGCTCAAAGCCGCCCGACCGCCG
GACGGCATTTCAGGCTATGGTTTTGCTCGGATATCTTCGTTTTTTAGGAAGCTCATGTGG
TCTGAGGGGTTCACTATTGTTGGCTCACCAGTTGACCATTTTCGCCAACTTTGGCCCCAA
GATTACGAAAAATTCCTCAATATCATTGAGGAATATGAGAAGGAAATGAAAAGGCTTGCT
GGGAGGTTGATGTGGCTTATGCTTGGCTCACTAGGCATATCCCCGGAAGATGTAAAGTGG
GCTGGCTCGAAAGGTGAA---TTCAAAGGTGCATCAGCTGCCTTACAATTGAATTCTTAC
CCGGCTTGCCCAGAGCCAGATCGGGCCATGGGTTTGGCTGCACATACGGATTCTACCCTC
CTCACAATCCTCTACCAAAAC---AATACTAGTGGTTTGCAAGTGCTTCGAGAC------
------GGCACCGGATGGGTCACGGTTCCACCAATGCCCGGTGCTTTGGTGGTCAATGTT
GGTGATCTCATCCATATATTATCTAACGGGGTGTACCCAAGTGTCCTTCATCGGGCTGTA
GTTAATCGCACCCAACATCGTCTATCCATCGCTTACTTATTCGGTCCCCCGGCTAGTGTC
CAAATCTCACCCCTATCAAAATTAGTTGGTCCAAGTCATCCTCCTCTCTACCGGCCAATT
ACTTGGAATGAGTACCTTGGCACCAAAGCAAAACATTTCAATAAGGCACTTTCATCGGTC
AGACTTTGTGCTCCTCTAAGTTCATTAGCAGATGGTGTTGATGACCATAGGAACATAGAA
ATTGGT
>Pyrco_Bartlett_031394.1
------------------------------------------------------------
------------------------------------------------------------
------------------------------------------------------------
------------------------------------------------------------
------------------------------------------------------------
------------------------------------------------------------
------------------------------------------------------------
------------------------------------------------------------
---------------------------------------------ATGAAAAGGCTTGCG
GCTAGGTTGATGTGGCTAATGCTTGGCTCATTAGGCATATCCAAGGAAGACATCAAATGG
GCGGGTCCAAGAGGTGAA---TTTGAAGATGCATCTGCAGTCCTACAATTCAACTCTTAC
CCGGCTTGTCCGGATCCGGATCGGACCATGGGTCTTGCCCAACATACTGATTCAACCCTG
ATTTCAATCGTCCACCAAAGCAGTAACGCCAGTGGCTTGCAAGTTTTCCGGCAGGGG---
GAGGAGGGCCGTGGGTGGCTTATGGTTCCACCAGTCCCTGGGGCTTTCGTGATCAATGTG
GGTGACTTCATTCACATGTTATCAAACGGATTGTACCAGAACGTCCTTCACCGGGCAGTG
GTGAACCGGAGCCAGCACCGCGTATCGGTTGCTTACTTATATGGTCCTTCGGAGAATGTT
CAGGTCTCACCCCTCTCAAAATTACTTGGCCCGAGCTGTCCTCCGCTGTACCCGCCGCTC
ACTTGGAATGAGTACCTTGGAACCAAGGCAAAGCTTCACAACAAGGCACTTGAATCACTC
CGACTGTGTGCTCCTCTGAAT---------------------------------------
------
>Pyrco_Bartlett_031395.1
ATG---CCTGCAAGTGTCCCTGATGCCTACGAAGGCAACTCTGTGAATGTGTTGGACAAA
GTCCCTGATGACTTCAACTCATTACATGAGTTGCCAGATTCGTATGCATGGACA---ACC
CTCAACGAG---CATCCCTCC------------------CTGGAGTCGGACTCCGTCCCC
GTCGTCGATCTGAATGACCCAAATTCCCTTCAACTGTTAGGCCATGCATGCAAGACTTGG
GGTGTCTTCCAACTCACAAATCATGGCATCCCCCAGTCTCTGGTTCATGCCATGGAATCT
GCTGCTCGAAGCCTTTTCTCCCTGCCAGCCCAACAAAAGCTCAAAGTTGCCCGCTCACCG
GGTCAAATTTCCGGCTACGGCTTCCATCTCATAGCTGCCTTTTGGGACAAGCAGCAGTGG
TCTGAGTGCTTCACTATTGTTGGTTCACCACTTGAACATTATGCGCAACTTTGGCCCCAA
GATTACACCAAATTCTGTTGCATTACCGAAGAATTTGAGAGAGAGATCAAGAGGCTTGCC
TCTAGGCTCATGTGGCTAATGCTTGCCTCGTTAGGAATATCCAAGGACGACGTCGAATGG
GATGGTCCAAAAGGTGAT---GATCAAAATGCATCTGCTGTCTTCCAGTTCAACTCTTAC
CCGTCTTGTCCGGATCCAGATCGGACCCTAGGCCTTGTTCCCCATACTGATTCGAGCCTC
GTGTCCATTGTCCACCAGAGC---AACATCGATGGCTTGCAAGTTTTTCGGGAG------
------GGCACCGGTTGGTTCACGATTCAACCAGTTCCCGGTGCTCTGGTGATCAATGTT
GGTGACCTCATGAGCATATTATCTAACGGTTTGTACTCGAGTGTCCTCCATCGGGTCTTG
GTGAAACGGGCACAACACCGTATATCACTTGTTTACCATTATGGACCGCCGGCAGCCGTC
AAAATCGCACCCCTAGCAAAGCTTGTTGGCCCAAGCCACCCTCCCCTCTACCCGCCGGTC
ACTTGGAATGAGTACATTAGTACCAAGGCAAAGCTCAAGGGCAAAGCACTTCCATCACTT
CGGCTTTATGATCCTCTTATGAAG------------------------------------
------
>Pyrco_Bartlett_035223.1
ATGTCCAGTGGAAAACTCTCAGATGCATTCAAATCCCACCCTATCTTTCTCCACAAGCAA
CAGCCAGACGACTTCAGTTCATTGCAGGAATTGCCGGAGTCGTATGCATGGACGTCACAG
CTGAACGAA---TATCCGTCT------TTCGAATCATTATCTTGCTCAGAGTCTGTGCCG
GTAATCGATCTCACCGACCCAAATGTCGTTGAACTCGTAGGACATGCATGCAAGACTTGG
GGCATGTTCCAGGCCACAAACCATGGCGTCCCTCAAAAACTTGTCGACGACATGGAATCT
ACTGTTCGAAGCCTTTTCTCTCTGCCACCCCAACAAAAGCTCAAAGCAGCTCGATTGCCC
GATGGCTTTTCCGGTTACGGTTTCCATCGCATATCTGCCTTTTGTGAAAAGCTTATGTGG
TCTGAGAGCTTCACTACCGTTGGCTCACCACTTGAACATTATCGCCAACTTTGGCCCCAA
GATTACACCAAGTTCTGGTATGTA---------------------------CGCATGCAT
GCACGTATTACT------------------------------------------------
------------------------------------------------------------
CCAGCCACT------------------------------------------AATAATTAC
ATATACATTATT------------------------------------------------
------------------------------------------------------------
------------------------------------------------------------
------------------------------------------------------------
------------------------------------------------------------
------------------------------------------------------------
------------------------------------------------------------
------
>Pyrco_Danjou_GA3OX.Chr17
ATG---CCTGCAAGACTCTCTGATGCCTTCAAATCCCACCCTGTCAACCTCCAACTCAAA
CAC---CCAGATTTCAACTCATTACATGAATTGCCAGACTCCTATGCATGGACA---AAC
AATGATGATCACTACCCATCTTCC---CTAAGCTCATTTGGGGTAGACGATTCTGTTCCG
GTCATCGATCTCTCCGAACCCAATGCTCTTAAGCTCACAGGCCATGCATGTAAGACTTGG
GGAGTCTTCCAAGTCACTAACCATGGCATCCCACAGAAGCTTCTTGATGACATTGAGTCC
GCAGGCAAAAGCCTTTTCTCTCTGCCAGTCGAGCAGAAGCTCAAAGCCGCCCGACCGCCG
GACGGCATTTCAGGCTATGGTTTTGCTCGGATATCTTCGTTTTTTAGGAAGCTCATGTGG
TCTGAGGGGTTCACTATTGTTGGCTCACCAGTTGACCATTTTCGCCAACTTTGGCCCCAA
GATTACGAAAAATTCCTCAATATCATTGAGGAATATGAGAAGGAAATGAAAAGGCTTGCT
GGGAGGTTGATGTGGCTTATGCTTGGCTCACTAGGCATATCCCCGGAAGATGTAAAGTGG
GCTGGCTCGAAAGGTGAA---TTCAAAGGTGCATCAGCTGCCTTACAATTGAATTCTTAC
CCGGCTTGCCCAGAGCCAGATCGGGCCATGGGTTTGGCTGCACATACGGATTCTACCCTC
CTCACAATCCTCTACCAAAAC---AATACTAGTGGTTTGCAAGTGCTTCGAGAC------
------GGCACCGGATGGGTCACGGTTCCACCAATGCCCGGTGCTTTGGTGGTCAATGTT
GGTGATCTCATCCATATATTATCTAACGGGGTGTACCCAAGTGTCCTTCATCGGGCTGTA
GTTAATCGCACCCAACATCGTCTATCCATCGCTTACTTATTCGGTCCCCCGGCTAGTGTC
CAAATCTCACCCCTATCAAAATTAGTTGGTCCAAGTCATCCTCCTCTCTACCGGCCAATT
ACTTGGAATGAGTACCTTGGCACCAAAGCAAAACATTTCAATAAGGCACTTTCATCGGTC
AGACTTTGTGCTCCTCTAAGTTCATTAGCAGAT---GTAAATGATCATAACAGCGTAAAA
GTCGTC
>Pyrco_Danjou_GA3OX.Chr2_1
ATG---CCTAGTGCAGTCCCTGATGCCTACGAAGGCAACTCTGTGAATGTGTTGGACAAA
GTCCCTGATGACTTCAACTCATTACATGAGTTGCCAGATTCGTATGCATGGACA---ACC
CTCAACGAG---CATCCCTCC------------------CTGGAGTCGGACTCCGTCCCC
GTTGTCGATCTGAATGACCCAAATGCCCTTCAACTGTTAGGCCATGCGTGCAAGACTTGG
GGTGTCTTCCAACTCACAAACCATGGCATCCCCCAGTCTCTGGTTCATGCCATGGAATCT
GCTGCTCGAAGCCTTTTCTCCCTGCCAGCCCAACAAAAGCTCAAAGTTGCCCGCTCACCG
GGTCAAATTTCCGGCTACGGCTTCCATCTCATAGCTGCCTTTTGGGACAAGCAGCAGTGG
TCTGAGTGCTTCACTATTGTTGGTTCACCACTTGAACATTATGCGCAACTTTGGCCCCAA
GATTACACCAAATTCGGTTGCATTACCGAAGAATTTGAGAAAGAGATCAAGAGGCTTGCC
TCTAGGCTCATGTGGCTCATGCTTGCCTCGTTAGGAATATCCAAGGACGACGTCGAATGG
GATGGTCCAAAAGGTGAT---GATCAAAATGCATCTGCTGTCTTCCAGTTCAACTCTTAC
CCGTCTTGTCCGGATCCAGATCGGACCCTAGGCCTTGTTCCCCATACTGATTCGAGCCTC
GTGTCCATTGTCCACCAGAGC---AACATCGATGGCTTGCAAGTTTTTCGGGAG------
------GGCACCGGTTGGTTCACGATTAAACCAGTTCCCGGTGCTCTGGTGATCAATGTT
GGTGACCTCATGAGCATATTATCTAACGGTTTGTACTCGAGTGTCCTCCATCGGGTCTTG
GTGAAACGGGCACAACACCGTATATCACTTGTTTACCATTATGGACCGCCGGCAGCCGTC
AAAATCGCACCCCTAGCAAAGCTTGTTGGCCCAAGCCACCCTCCCCTCTACCCGCCGGTC
ACTTGGAATGAGTACATTAGTACCAAGGCAAAGCTCAAGGGCAAAGCACTTCCATCACTT
CGGCTTTATGATCCTCTTATGAAG------------------------------------
------
>Pyrco_Danjou_GA3OX.Chr2_2
ATGTCCAGTGGAAAACTCTCAGATGCATTCAAATCCCACCCTATCTTTCTCCACAAGCAA
CAGCCAGACGACTTCAGTTCATTGCAGGAATTGCCGGAGTCGTATGCATGGACGTCACAG
CTGAACGAA---TATCCGTCT------TTCGAATCATTATCTTGCTCAGAGTCTGTGCCG
GTAATCGATCTCACCGACCCAAATGTCGTTGAACTCGTAGGACATGCATGCAAGACTTGG
GGCATGTTCCAGGCCACAAACCATGGCGTCCCTCAAAAACTTGTTGACGACATGGAATCT
ACTGTTCGAAGCCTTTTCTCTCTGCCACCCCAACAAAAGCTCAAAGCAGTTCGATTGCCC
GATGGCTTTTCCGGATACGGTTTCCATCGCATATCTGCCTTTTGTGAAAAGCTTATGTGG
TCTGAGAGCTTCACTACCGTTGGCTCACCACTTGAACATTTTCGCCAACTTTGGCCCCAA
GATTACACCAAGTTCTGTTGTATTGCTGAAGAATATGAGAGAGAGATGAAAAGGCTTGCG
GCAAGGTTGATGTGGCTAATGCTTGGCTCATTAGGCATATCCAAGGAAGACATCAAATGG
GCGGGTCCAAGAGGTGAA---TTTGAAGATGCATCTGCAGTCCTACAATTCAACTCTTAC
CCGGCTTGTCCGGATCCGGATCGGACCATGGGTCTTGCCCAACATACTGATTCAACCCTC
ATTTCAATCGTCCACCAAAGCAGTAACGCCAGTGGCTTGCAAGTTTTCCGGCAGGGG---
GAGGAGGGCCGTGGGTGGCTTATGGTTCCACCAGTCCCTGGGGCTTTCGTGATCAATGTG
GGTGACTTCATTCACATGTTATCAAACGGATTGTACCAGAACGTCCTTCACCGGGCAGTG
GTGAACCGGAGCCAGCACCGCGTATCGGTTGCTTACTTATATGGTCCTTCGGAGAATGTT
CAGGTCTCACCCCTCTCAAAATTACTCGGCCCGAGCTGTCCTCCGCTGTACCCGCCGCTC
ACTTGGAATGAGTACCTTGGAACCAAGGCAAAGCTTCACAACAAGGCACTTGAATCACTC
CGACTGCGTGCTCCTCTGAAT---------------------------------------
------
>Pyrco_Danjou_GA3OX.Chr7
ATGTCGAGTGGAAAACTCTCAGATGCATTCAAATCCCACCCTATCTTTCTTCACAAGCAA
CACCCAGACGACTTCAGCTCATTACAGGAATTACCGGAGTCGTATGCATGGACGTCACAG
CTTAACGAA---TATCCGTCT------TTCGAATCATTATCTTGCTCAGAGTCTGTGCCG
GTAATCGATCTCGCCGACCCAAATGTCTTTGGACTCGTAGGACATGCATGCAAGACTTGG
GGTATGTTCCAAGCCACAAACCATGGCGTCCCCCAAAAACTTGTTGATGACATGGAATAT
ACAGTTCGAAGCCTTTTCTCTCTGCCACCCCAACAAAAGCTCAAAGCAGCTCGATTGCCC
GATGGCATTTCCGGTTACGGTTTCCATCGCATATCTGCCTTTTGTGAAAAGTTAATGTGG
TCTGAGAGCTTCACTACCGTTGGCTCCCCACTTCAACATTTTTGCCAACTTTGGCCCCAA
GATTACACCAAGTTCTGTTGTGTTACTGAAGAATATGAGAAAGAGATGAAAAGGCTTGCA
GCTAGATTGATGTGGCTAATGCTTGGCTCATTAGGCATATCCAAGGAAGACATCAAATGG
GCGGGTCCAAGAGGTGAA---TTTGAAGATGCATCTGCAGCCTTACAATTGAACTCATAC
CCCGCTTGTCCGGATCCGGATCGGACCATGGGTCTTGCCCAACATACTGATTCAAACCTC
CTGTCAATCGTCCACCAAAGCGCTAACGCCAGTGGCTTGCAAGTTTTCCAAGAAGGGAAG
GATGAGGGCCGGGGGTGGCTTATGGTTCCACCGGTCCCGGGGGCTTTTGTGATCAATGTG
GGCGACTTAATTCACATATTATCAAACGGATTGTACCAGAACCCCCTTCACCGGGCAGTG
GTGAACCGGAGCCAGCACCGTGTATCAGTTGCCTACTTATATGGTCCTCCGGAGAATGCT
CAGCTCTTTCCCCTCTCGAAATTACTCGGCCCGAGTTGCCCTCCGCTGTACCCGCCCGTC
ACTTGGAATGAGTACCTTGGAACCAAGGCAAAGCTTAACAACAAGGCACTTCAATCACTC
CGACTGAATGCTCCTCTGAAT---------------------------------------
------
>Pyrco_Danjou_GA3OX.Chr8
ATG------GGTGCTATATCAGATCCCTATGAAGCC---------CATCTCCATCATATC
ATCCCCATCGACTTTAACACAATCCAGACATTGCCTGAATCGCATGTATGGCAT---GAT
CACTCCGAT---GAGTCTTCATCT---AGGGTACCCTCCGCCGACCCGTTATTTGTACCC
GTCATTGACCTCATGGACCCGGAGGCTCCAAGTCTCATGATCCAGGCATGTGAGGAATGG
GGTATCTTTCAGGTGATAGGTCATGGCCTT---ACAAAACTCATGGACGATGTGGAGTCT
GAAGCTGAAAAATTGTTTGGTCTTCCTGTTGACCAAAAACTGAAAGCCCTACGATCTCCA
GGTGGGGCTACTGGGTATGGTCGTCCTCATATATCGCCATTTTTTGACAAACATATGTGG
CAGGAAGGGTTTACTATCATGGGGTCTCCAGTCGATCATGCTAAGCAACTTTGGCCCCAA
GACTATCAAGGCTTTTGTGACACAATGGACGATTATCAGAACCAAATGAAGGCATTAGCA
CAGAAACTAATCCACATTTTCTTCAAATCTTTGGACATTAATTTTGAAGAATTTGATTGG
CTTAATGACAGT------GGGTTAAGTAGTCCGAGCACTGCTTTGCAACTAAACTCCTAC
CCGCCCTGCCCTGATCCTACTCGAGCCCTGGGCATGGCAACACACACAGACACATCCCTG
GTCACCATTGTCCAACAATCC---AAAACCAGCGGCCTCCAAGTCTTCAAAGAC------
------GGAGCCGGGTGGGTTCTGGTACAACCCATACCCGGTGCCCTAACTGTTAACCTT
GGTGACTATCTCCACATTCTCTCCAATGGGATGTTTACAAGTGTCCGTCATCGTGTTGTG
GTGAACCAGCAGATCCAGCGATTTTCCATGGCCTACTTTTATTCTCCCCCAAGGGATTTT
ACAGTCTCCCCAGTTCTCTCTAGGGTT---CTGGAAAAAGTGCCTAAGTACCGTTCACTC
ACAGTGAAGGAATATGTCGATATCAAGGGGAAGCATCTTGAAAAGGCATTTTCTTTGATT
CAAAAT------------------------------------------------------
------
>Pyrco_Danjou_GA3OX.Chr9
ATG---CATGCAAGACTCTCGGATGCCTTCAAATCCCACCCTGTCAACCTCCAACTCAAA
CAC---CCAGATTTCAACTCAATACGTGAATTGCCAGACTCCTATGCATGGACA---AAC
AATGATGATCACTACCCATCTTTC---CTAACCTCGTTTGGGGCAGACGATTCTGTTCCG
GTCATCGATCTCTCTGACACCAATGCTCTTAAGCTCACAGGCCATGCATGTAAGACTTGG
GGAGTCTTCCAAGTCACTAACCATGGCATCCCACAGAAGCTTCTTGATGACATTGAATCC
GCAGGCAAAAGCCTTTTCTCTCTACCAGTCCAGCAGAAGCTCAAAGCTGCCCGATCGCCA
GATGGCATTTCCGGCTATGGTTTTGCTCGGATATCTTCGTTTTTTAAGAAGCTCATGTGG
TCGGAGGGTTTCACTATTGTTGGCTCACCAGTTGACCATTTTCGCCAACTTTGGCCCCAA
GATTACGACAAATTCTGCAATATCATTGAGGAATATGAGAAAGAAATGAAAATGCTTGCT
GGGAGGTTGATGCGGCTTATGCTTGGCTCACTAGGCATATCCATGGAAGATATCAAATGG
GCTGGCTCGAAAGGTAAA---TTCAAAGGTGCATCAGCTGCCTTACAATTGAATTCTTAC
CCCGCTTGTCCAGAGCCAGATCGGGCCATGGGTTTGGCTGCACATACGGATTCTACCCTC
CTCACAATCCTCTACCAAAGC---AACACTAGTGGTTTGCAAGTGCTTCGGGAG------
------GGCACCGGGTGGGTCACGGTTCCACCAATGCCCGGTGCTTTGGTGATCAACGTT
GGTGATCTCTTCCATATATTATCTAACGGGTTGTACCCAAGTGTCCTTCATCGGGCAGTA
GTGAACCGGACCCAACATCGTCTATCCATCGCTTACTTGTTCGGCCCCCCGGCTAGTATC
CAAATCTCACCCCTATCAAAATTAGTAGGTCCAAGTCATCCTCCTCTCTACCGCCCAATT
AGTTGGAATGAGTACCTTGGCACTAAAGCAAAGCATTTCAATAAGGCACTTTCATCGGTC
AGACTTTGTGCTCCTCTAAATTCATTAGTAGAT---GTAAATGATCACAACAGCGTAAAA
GTCGGC
>Pyrco_Danjou_new_GA3OX.Chr15_1
---------------------------------------------CATCTTCATCATATC
ATCCCTATCGACTTTAATTCAGTCCAGAAATTGCCTGAATCTCATGTATGGCAT---GAT
ATATCTCAC---GAATCTTTGTTC---GGGGTCCCCTCCGCCGACCCGTTACCCGTACCT
GTCATCGACCTCATGGACTCGGAGGCTTCAAGTCTCATGATCCAGGCATGTGAGACATGG
GGTATTTTTCAGGTGATAGGCCATGGCCTT---ACAAAGCTTATGGAGGATGTGGAGTTT
GAAGCTGAAAAATTGTTTGGTCTCCCTGTTGACCAAAAACTGAAAGCCCTAAGATCTCCA
GGTGGGGCCACTGGGTACGGTCGTCCTCATATATCGCCATTTTTTGACAGACATATGTGG
CAGGAAGGGTTTACCATCATGGGGTCTCCAATCGATCATGCTAAGCAACTTTGGCCCCAA
GACTATCAAGGCTTTTGTGACACAATAGATGATTACCAGAACCAAATGAAGGCTTTAGCA
GAGAAACTAATCCGCATTTTCTTCAAATCCTTGAACATTAATTTTAAGGAACTGAATTGG
CTTAATGACAGT------GGGTTAAGTAGTCCAGGTACTGCCTTGCAACTAAACTCCTAC
CCGCCCTGCCCCGACCCAACCCGAGCCATGGGCATGGCAGCACACACAGACACATCCCTT
GTCACCATTGTCCAACAATCC---AAAACCAGCGGCCTCCAAGTCTTCAAAGAT------
------GGAGTCGGGTGGGTTCTGGTGCAACCAGTACCTGGTGCCCTAACAGTTAACCTT
GGTGACTATCTCCACATTCTCTCCAATGGGATGTATACAAGTGTTCTTCATCGTGCGGTG
GTGAACCAGCAGATCCAACGGTTTTCCATGGCCTACTTTTATGCTCCCCCAAGAGATTTT
ACTGTCTCCCCGGTTCTCTCTAGGGTT---ATGGGACAAATGCCCAAGTACCGTTCACTC
ACAGTAAAGGAGTATGTTGACATCAAGGGCAAGCATCTTGAAAAGGCACTTTCTTTGATT
CAAATT------------------------------------------------------
------
>Pyrco_Danjou_new_GA3OX.Chr15_2
ATG---AACTCATCAATCTCAGAATCCTTCAAAACAAACCCTATCAACCTCTCCCACATT
ATCCCACTCGATTTCGAATCCGTTCATGCCTTACCCGATTCCCACATCTGGACT---CAT
ACGAAGGAA---GTTTCAACT------TCTTATAATACTTCGTCTTTGGTTTGCGTACCC
GTCATTGACCTATTCGACTCGAACGCCGCCTCTCTCGTACGCCGTGCATGCGAGAAATGG
GGTGTTTTCCAAGTCACCAACCACGGCATTCCCATGCACCTCACGAAAGAAGCTGAGTTC
CAAACCCGTCGCTTATTCGCTCTCCCGAGAGACCAAAAGCTCCAGGCGCTCCGATCACCC
GAGGGAGTAACCGGGTACGGGTTGGCCCGCATTTCGAAGAACTTCCCGAAGCTGATGTGG
TCAGAGGGTTTCACCATCATGGGGTCTCCGGCGGAACATGCTCGTCAACTTTGGCCACGT
CACCATGGCAACTTCTGCGGTGCAATGGAAGAGTACCAAAAGGAGATGAAGGGCCTTGCC
CTAAAATTAATTGGGCTCATGCTTGGATCATTGGGCCTGAACTATGAAGATGTGAAGTGG
CTGAAGCCCAAAAATAGA------AGCAGGCCACGGGCCTTGCTTCAACTGAACTCCTAC
CCGGTCTGCCCAGACCCGACCCGGGCAATGGGTCTCGCTCCTCACACGGACTCCTCATTG
CTCACTCTGTTAAACCAAAGC---AGCATAAGCGGCCTCCAGATCCTTGTGGAC------
------GGGATCTGGTGGGTGCCGGTGCACCCGATCCCCGGTGCCCTTGTAGTCAATGTC
GGTGATTTAATGCACATACTGTCGAACGGACAATTCAAGAGTGCCGTGCATCGTGCGGTT
GTCAACGAAGTACACCACCGCATCTCGATGGCATACTTCTATGGCCCGCCAACGGACGTG
AAGATATCGCCG---------TTGATTGACCACAATCAT---CCACTCTATCAGCCGGTA
ACATGGAAGGAGTACCTTGAGTACAAAGCAACGCATTTCGACAAGGCGCTTGAAGTAATC
CGGACAGATGCCCAGAAGCTGTACCAGCAT---ACATCTGATGATCCCAATTGT------
------
>Pyrusco0g013630.1
ATG---CATGCAAGACTCTCGGATGCCTTCAAATCCCACCCTGTCAACCTCCAACTCAAA
CAC---CAAGATTTCAACTCATTACATGAATTGCCAGACTCCTATGCATGGACA---AAC
AATGATGATCTCTACCCATCTTTC---CTAACCTCGTTTGGGGCAGACGATTCTGTTCCG
GTCATCGATCTCTCTGACACTAATGCTCTTAAGCTCACAGGCCATGCATGTAAGACTTGG
GGAGTCTTCCAAGTCACTAACCATGGCATCCCACAGAAGCTTCTTGATGACATTGAATCC
GCAGGCAAAAGCCTTTTCTCTCTACCAGTCCAGCAGAAGCTCAAAGCTGCCCGATCGCCA
GATGGCATTTCCGGCTATGGTTTTGCTCGGATATCTTCGTTTTTTAAGAAGCTCATGTGG
TCGGAGGGTTTCACTATTTTTGGCTCACCAGTTGACCATTTTCGCCAACTTTGGCCCCAA
GATTACGACAAATTCTGCAATATCATTGAGGAATATGAGAAAGAAATGAAAATGCTTGCT
GGGAGGTTGATGTGGCTTATGCTTGGCTCACTAGGCATATCCATGGAAGATATCAAATGG
GCTGGCTCGAAAGGTGAA---TTCAAAGGTGCATCAGCTGCCTTACAATTGAATTCTTAC
CCCGCTTGTCCAGAGCCAGATCGGGCCATGGGTTTGGCTGCACATACGGATTCTACCCTC
CTCACAATCCTCTACCAAAGC---AACACTAGTGGTTTGCAAGTGCTTCGGGAG------
------GGCACCGGGTGGGTCACGGTTCCACCTATGCCCGGTGCTTTGGTGATCAACGTT
GGTGATCTCTTCCATATATTATCTAACGGGTTGTACCCAAGCGTCCTTCATCGGGCAGTA
GTGAACCGGACCCAACATCGTCTATCCATCGCTTACTTGTTCGGCCCCCCAGCTAGTCTC
CAAATCTCACCCCTATCAAAATTAGTAGGTCCAAGTCATCCTCCTCTCTACCGCCCAATT
AGTTGGAATGAGTACCTTGGCACTAAAGCAAAGCATTTCAATAAGGCACTTTCATCGGTC
AGACTTTGTGCTCCTCTAAATTCATTAGTAGAT---GTAAATGATCACAACAGCGTAAAA
GTCGGC
>Pyrusco0g020780.1
ATGTCGAGTGGAAAACTCTCAGATGCATTCAAATCCCACCCTATCTTTCTTCACAAGCAA
CACCCACACGACTTCGGCTCATTACAGGAATTGCCGGAGTCGTATGCATGGACGTCACAG
CTTAACGAA---TATCCGTCT------TTCGAATCATTATCTTGCTCAGAGTCTGTGCCG
GTAATCGATCTCGCCGACCCAAATGTCTTTGAACTCCTAGGACATGCATGCAAGACTTGG
GGCATGTTCCAAGCCACAAACCATGGCGTCCCCCAAAAACTTGTTGACGACATGGAATAT
ACAGTTCGAAGCCTTTTCTCTCTGCCACCCCAACAAAAGCTCAAAGCAGCTCGATTGCCC
GATGGCATTTCCGGTTACGGTTTCCATCGCATATCTGCCTTTTGTGAAAAGCTAATGTGG
TCTGAGAGCTTCACTACCGTTGGCTCCCCACTTCAACATTTTTGCCAACTTTGGCCCCAA
GATTACACCAAGTTCTGTTGTGTTACTGAAGAATATGAGAAAGAGATGAAAAGGCTTGCA
GCTAGATTGATGTGGCTAATGCTTGGCTCATTAGGCATATCCAAGGAAGACATCAAATGG
GCGGGTCCAAGAGGTGAA---TTTGAAGATGCATCTGCAGCCTTACAATTGAACTCATAC
CCCGCTTGTCCGGATCCGGATCGGACCATGGGTCTTGCCCAACATACTGATTCAAACCTC
CTGTCAATCGTCCACCAAAGCGCTAACGCCAGTGGCTTGCAAGTTTTCCAAGAAGGGAAG
GATGAGGGCCGGGGGTGGCTTATGGTTCCACCGGTCCCGGGGGCTTTTGTGATCAATGTG
GGCGACTTAATTCACATATTATCAAACGGATTGTACCAGAACCCCCTTCACCGGGCAGTG
GTGAACCGGAGCCAGCACCGTGTATCAGTTGCCTACTTATATGGTCCTCCGGAGAATGCT
CAGCTCTTTCCCCTCTCGAAATTACTCGGCCCGAGTTGCCCTCCGCTGTACCCGCCCGTC
ACTTGGAATGAGTACCTTGGAACCAAGGCAAAGCTTAACAACAAGGCACTTCAATCACTC
CGACTGAATGCTCCTCTGAAT---------------------------------------
------
>Pyrusco0g020790.1
ATG---------------------------------------------------------
------------CTTAAAAGTGCAAGAGTGGTCCCTGATGCCTACGAAGGCAAC---TCT
GTGGACCAG---CATCCCTCC------------------CAAGACCCGGACTCTGTCCCC
GTTGTCAATCTGAATGACCCAAATGCT------------------------------TGG
GGTGCCTTCCAACTCACATACCATGGCATCCCCCAGTCTCTGGTTCATGACATGGAATCT
GCTGCTCGAAGCCTTTTCTCCCTGCCAGCCCACCAAAAGCTCAAAGCTGCCCGCTCACCG
GGTCAAATGTCCGGCTACGGCTTCCATCTCATAGCTGCATTTTGGGACAAG---------
------------------------------------------------------------
CAACATATTGAGAAAATTTGCATTACCGAAGAATTTGAGAAAGAGATTAAGAGGCTTGCC
TCTAGGCTCATGTGGCTAATGCTTACCTTGTTAAGAATATCCAAGGACAACGTT------
---------------------------------------GTCCAAAAGCTCAACTCTTAC
CTGTCTTGTCCGGATCCGGATCGGGCCCTAGACCTTGTTCCCCATACTGATTCGAACCTC
------------------------------------------------------------
------GGAACCGGTTGGTTCGCGATT------------------CTGGTGGTCTATGTT
GGGGACCTCATGAGCATATTATCTAACGGGTCGTACTCAACC------------------
---------------------------------------------------------GTC
AAAATCGCACCCCTACCACAGCCAGTTGGCCCAAGCCACCCTCCCCTCCACCGGCCGGTC
ACTTGGAATGAGTACATTGACACCAAGGCAAAGCTCAAGGACAAAGCACTTCCATCACTT
CGGCTTTATGATCCTCTAATGAAG------------------------------------
------
>Pyrusco0g031900.1
ATG---CCTGCAAGACTCTCTGATGCCTTCAAATCCCACCCTGTCAACCTCCAACTCAAA
CAC---CCAGATTTCAACTCATTACATGAATTGCCAGACTCCTATGCATGGACA---AAC
AATGATGATCACTACCCATCTTCC---CTAAGCTCATTTGGGGTAGACGATTCTGTTCCG
GTCATCGATCTCTCCGAACCCAATGCTCTTAAGCTCACAGGCCATGCATGTAAGACTTGG
GGAGTCTTCCAAGTCACTAACCATGGCATCCCACAGAAGCTTCTTGATGACATTGAGTCC
GCAGGCAAAAGCCTTTTCTCTCTGCCAGTCGAGCAGAAGCTCAAAGCCGCCCGACCGCCG
GACGGCATTTCAGGCTATGGTTTTGCTCGGATATCTTCGTTTTTTAGGAAGCTCATGTGG
TCTGAGGGGTTCACTATTGTTGGCTCACCAGTTGACCATTTTCGCCAACTTTGGCCCCAA
GATTACGAAAAATTCTGCAATATCATTGAGGAATATGAGAAGGAAATGAAAAGGCTTGCT
GGGAGGCTGATGTGGCTTATGCTTGGCTCACTAGGCATATCCCCGGAAGATGTAAAGTGG
GCTGGCTCGAAAGGTGAA---TTCAAAGGTGCATCAGCTGCCTTACAATTGAATTCTTAC
CCGGCTTGCCCAGAGCCAGATCGGGCCATGGGTTTGGCTGCACATACGGATTCTACCCTC
CTCACAATCCTCTACCAAAAC---AATACTAGTGGTTTGCAAGTGCTTCGAGAC------
------GGCACCGGATGGGTCACGGTTCCACCAATGCCCGGTGCTTTGGTGGTCAATGTT
GGTGATCTCATCCATATATTATCTAACGGGGTGTACCCAAGTGTCCTTCATCGGGCAGTA
GTTAATCGCACCCAACATCGTCTATCCATCGCTTACTTATTCGGTCCCCCGGCTAGTGTC
CAAATCTCACCCCTATCAAAATTAGTTGGTCCAAGTCATCCTCCTCTCTACCGGCCAATT
ACTTGGAATGAGTACCTTGGCACCAAAGCAAAACATTTCAATAAGGCACTTTCGTCGGTC
AGACTTTGTGCTCCTCTAAGTTCATTAGCAGAT---GTAAATGATCATAACAGCGTAAAA
GTCGTC
>Pyrusco2g007960.1
------------------------------------------------------------
------------------------------------------------------------
------------------------------------------------------------
------------------------------------------------------------
---------------------------------------------------ATGGAATCT
GCTGCTCGAAGCCTTTTCTCCCTGCCAGCCCAACAAAAGCTCAAAGTTGCCCGCTCACCG
GGTCAAATTTCCGGCTACGGCTTCCATCTCATAGCTGCCTTTTGGGACAAGCAGCAGTGG
TCTGAGTGCTTCACTATTGTTGGTTCACCACTTGAACATTATGCGCAACTTTGGCCCCAA
GATTACACCAAATTCTGTTGCATTACCGAAGAATTTGAGAGAGAGATCAAGAGGCTTGCC
TCTAGGCTCGTGTGGCTAATGCTTGCCTCGTTAGGAATATCCAAGGACGACGTCGAATGG
GATGGTCCAAAAGGTGAT---GATCAAAATGCATCTGCTGTCTTCCAGTTCAACTCTTAC
CCGTCTTGTCCGGATCCAGATCGGACCCTAGGCCTTGTTCCCCATACTGATTCGAGCCTT
GTGTCCATTGTCCACCAGAGC---AACATCGATGGCTGGCAAGTTTTTCGGGAG------
------GGCACCGGTTGGTTCACGATTCAACCAGTTCCCGGTGCTCTGGTGATCAATGTT
GGTGACCTCATGAGCATATTATCTAACGGTTTGTACTCGAGTGTCCTCCATCGGGTCTTG
GTGAAACGGGCACAACACCGTATATCACTTGTTTACCATTATGGACCGCCGGCAGCCGTC
AAAATCGCACCCCTAGCAAAGCTTGTTGGCCCAAGCCACCCTCCCCTCTACCCGCCG---
------------------------------------------------------GACGTT
AGATTCATGAATCCATTTTCT---------------------------------------
------
>Pyrusco2g007970.1
ATGTCCAGTGGAAAACTCTCAGATGCATTCAAATCCCACCCTATCTTTCTCCACAAGCAA
CAGCCAGACGACTTCAGTTCATTGCAGGAATTGCCGGAGTCGTATGCATGGACGTCGCAG
CTGAACGAA---TATCCGTCT------TTCGAATCATTATCTTGCTCAGAGTCTGTGCCG
GTAATCGATCTCACCGACCCAAATGTCGTTGAACTCGTAGGAAATGCATGCAAGACTTGG
GGCATTTTCCAGGCCACAAACCATGGCGTCCCTCAAAAACTTGTTGACGACATGGAATCT
ACTGTTCGAAGCCTTTTCTCTCTGCCACCCCAACAAAAGCTCAAAGCAGCTCGATTGCCC
GATGGCTTTTCCGGTTACGGTTTCCATCGCATATCTGCCTTTTGTGAAAAGCTTACGTGG
TCTGAGAGCTTCACTACCGTTGGCTCACCACTTGAACATTTTCGCCAACTTTGGCCCCAA
GATTACACCAAGTTCTGTTGTATTGCTGAAGAATATGAGAGAGAGATGAAAAGGCTTGCG
GCTAGGTTGATGTGGCTAATGCTTGGCTCATTAGGCATATCCAAGGAAGACATCAAATGG
GCGGGTCCAAGAGGTGAA---TTTGAAGATGCATCTGCAGTCCTACAATTCAACTCTTAC
CCGGCTTGTCCGGATCCGGATCGGACCATGGGTCTTGCCCAACATACTGATTCAACCCTC
ATTTCAATCGTCCACCAAAGCAGTAACGCCAGTGGCTTGCAAGTTTTCCGGCAGGGG---
GAGGAGGGCCGTGGGTGGCTTATGGTTCCACCAGTCCCTGGGGCTTTCGTGATCAATGTG
GGTGACTTCATTCACATGTTATCAAATGGATTGTACCAGAACGTCCTTCACCGGGCAGTG
GTGAACCGGAGCCAGCACCGCGTATCGGTTGCTTACTTATATGGTCCTTCGGAGAATGTT
CAGGTCTCACCCCTCTCAAAATTACTTGGCCCGAGCTGTCCTCCGCTGTACCCGCCGCTC
ACTTGGAATGAGTACCTTGGAACCAAGGCAAAGCTTCACAACAAGGCACTTGAATCACTC
CGACTGTGTGCTCCTCTGAAT---------------------------------------
------
>Pyrusco2g008070.1
CTA---CCTTCAAATTCACCAAATGGGCACAAAGGAAACTCTTCAAACATATCAGAGGTC
ATTGAAAGAGAGGCCAACATTCGACGAGAGTTGCCAGATTCGTATGCATGGACA---ACC
CTCAACGAG---CATCCCTCC------------------CTGGAGTCGGACTCCGTCCCC
GTTGTCGATCTGAATGACCCAAATTCCCTTCAACTGTTAGGCCATGCATGCAAGACTTGG
GGTGTCTTCCAACTCACAAACCATGGCATCCCCCAGTCTCTGGTTCATGCCATGGAATCT
GCTGCTCGAAGCCTTTTCTCCCTGCCAGCCCAACAAAAGCTCAAAGTTGCCCGCTCACCG
GGTCAAATTTCCGGCTACGGCTTCCATCTCATAGCTGCCTTTTGGGACAAGCAGCAGTGG
TCTGAGTGCTTCACTATTGTTGGTTCACCACTTGAACATTATGCGCAACTTTGGCCCCAA
GATTACACCAAATTCTGTTGCATTACCGAAGAATTTGAGAGAGAGATCAAGAGGCTTGCC
TCTAGGCTCGTGTGGCTAATGCTTGCCTCGTTAGGAATATCCAAGGACGACGTCGAATGG
GATGGTCCAAAAGGTGAT---GATCAAAATGCATCTGCTGTCTTCCAGTTCAACTCTTAC
CCGTCTTGTCCGGATCCAGATCGGACCCTAGGCCTTGTTCCCCATACTGATTCGAGCCTT
GTGTCCATTGTCCACCAGAGC---AACATCGATGGCTTGCAAGTTTTTCGGGAG------
------GGCACCGGTTGGTTCACGATTCAACCAGTTCCCGGTGCTCTGGTGATCAATGTT
GGTGACCTCATGAGCATATTATCTAACGGTTTGTACTCGAGTGTCCTCCATCGGGTCTTG
GTGAAACGGGCACAACACCGTATATCACTTGTTTACCATTATGGACCGCCGGCAGCCGTC
AAAATCGCACCCCTAGCAAAGCTTGTTGGCCCAAGCCACCCTCCCCTCTACCCGCCGGTC
ACTTGGAATGAGTACATTAGTACCAAGGCAAAGCTCAAGGGCAAAGCACTTCCATCACTT
CGGCTTTATGATCCTCTTATGAAG------------------------------------
------
>Pyrusco7g003000.1
ATG---CCT---------------------------------------------------
---------------AAAAGTGCAAGAGTGGTCCCTGATGCCTACGAAGGC---------
------------------------------------------------AACTCTGTGGTG
GTGTTGGACCAA---GTCCCTGAATTGAACTCATTACATGACCATGCATGCAAGGCTTGG
GGTGCCTTCCAACTCACAGACCATGGCATCCCCCAGTCTCTGGTTCATGACATGGAATCT
GCTGCTCGAAGCCTTTTCTCCCTGCCAGCCCACCAAAAACTCAAAGCTGCCCGCTCACCG
------------------------------------------------------------
------------------------------------------------------------
------------------------------GAATTTGAGAAAGAGATTAAGAGGCTTGCC
TCTAGGCTCATGTGGCTAATGCTTACCTTGTTAAGAATATCCAAGGACAACGTT------
---------------------------------------GTCCAAAAGCTCAACTCTTAC
CCGTCTTGTCCGGATCCGGATCGGGCCCTAGACCTTGTTCCCCATACTGATTCGAACCTC
------------------------------------------------------------
------GGAACCGGTTGGTTCGCGATT------------------CTGGTGGTCTATGTT
GGGGACCTCATGAGCATATTATCTAACGGGTTGTACTCAAGTGTCCTC------------
------------------------------------------------------CCCGTC
AAAGTCGCACCCCTACCACAGCCAGTTGGCCCAAGCCACCCTCCCCTCCACCGGCCGGTC
ACTTGGAATGAGTACATTGACACCAAGGCAAAGCTCAAGGACAAAGCACTTCCATCACTT
CGGCTTTATGATCCTCTAATGAAG------------------------------------
------
>Pyrusco8g017420.1
ATG------GGTGCTATATCAGATCCCTATGAAGCC---------CATCTCCATCATATC
ATCCCCATCGACTTTAACACAATCCAGACATTGCCTGAATCGCATGTATGGCAT---GAT
CACTCCGAT---GAGTCTTCATCT---AGGGTACCCTCCGCCGACCCGTTATTTGTACCC
GTCATTGACCTCATGGACCCGGAGGCTCCAAGTCTCATGATCCAGGCATGTGAGGAATGG
GGTATCTTTCAGGTGATAGGTCATGGCCTT---ACAAAACTCATGGACGATGTGGAGTCT
GAAGCTGAAAAATTGTTTGGTCTTCCTGTTGACCAAAAACTGAAAGCCCTACGATCTCCA
GGTGGGGCTACTGGGTATGGTCGTCCTCATATATCGCCATTTTTTGACAAACATATGTGG
CACGAAGGGTTTACTATCATGGGGTCTCCAGTCGATCATGCTAAGCAACTTTGGCCCCAA
GACTATCAAGGCTTTTGTGACACAATGGACGATTATCAGAACCAAATGAAGGCATTAGCA
CAGAAACTAATCCACATTTTCTTCAAATCTTTGGACATTAATTTTGAAGAATTTGATTGG
CTTAATGACAGT------GGGTTAAGTAGTCCGAGCACTGCTTTGCAACTAAACTCCTAC
CCGCCCTGCCCTGATCCTACTCGAGCCCTGGGCATGGCAACACACACAGACACATCCCTG
GTCACCATTGTCCAACAATCC---AAAACCAGCGGCCTCCAAGTCTTCAAAGAC------
------GGAGCCGGGTGGGTTCTGGTACAACCCATACCCGGTGCCCTAACTGTTAACCTT
GGTGACTATCTCCACATTCTCTCCAATGGGATGTTTACAAGTGTCCGTCATCGTGTTGTG
GTGAACCAGCAGATCCAGCGATTTTCCATGGCCTACTTTTATTCTCCCCCAAGGGATTTT
ACAGTCTCCCCGGTTCTCTCTAGGGTT---CTGGAAAAAGTGCCTAAGTACCGTTCACTC
ACAGTGAAGGAATATGTCGATATCAAGGGGAAGCATCTTGAAAAGGCATTTTCTTTGATT
CAAAAT------------------------------------------------------
------
>Rosch_v2.0_Chr1g0337591
---------------------------------------------------------ATG
TTGTCCCCCTCGACCGGCTCAGTCAAGACATTGCCTGACTCATACGTGTGGCCT---GAA
TATTATGAG---GTC---------------TACTCTGGTAGTGACCAGCCATCTATTCCG
GTTATCGACCTCATGGATCCAAATGCCACAGAACTCATTATCCAGGCATGTGAAACATGG
GGAATTTTCCAGTTGATAGGTCATGGGATTCCTAGAAAGCTTGTGGAGGATGTAGAATCT
GAGGTTCATAGTTTGTTTGCTCTCCCAGCTGACCAAAAATTGAAGACATTGCGGACTTCG
GGCGGGAGTAGCGGATACGGTAACCCGCCGTCGCAGGCCTTGCTTCCCCGGAAACTGTGG
TATGAAGGGTTTACCATCATGGGGTCTCCAGTTGATCAGGCTAGGGTGCTTTGGCCTCAT
GACTATCAAGGGTTTCGTAATACAATGAATGGTTATCAGAAGCAAGTAAAGGCCTTAGTA
GAGCAACTAATCCGCATCATCTTCAAATTCTTAAGCATTTCTAAAGAAGAAGTGAATTGG
TTTGATGATCCAAGTAAT---------ACGTGCAATGCTGCTTTACAGCTAAATTCTCAT
CCTCCTTGCCCTGACCCGACTCGAGCTGTAGGTCTAGCACCACACACTGACAGTTCCTTA
TTTACCATACTG---CACTCC---TGGATCGAGGGTCTCCAAATCTTTAAAGAC------
------GGAGTTGGGTGGATTACGGTACAGCCCATTCCTGATGCACTGACCATGAACCTT
GGTGATTTCCTCCATATTCTGTCCAATGGTCGATTTGTTAGTGTTCTTCATCGTGCGGCG
GTGAACCAAAAGTACCATCGGATCTCAGTCGCCTACATCCGTTCGCCTCCAACAAACTTT
ATCGTCTCCCCGCTCCTCTCT---AAGACCTCCGGACAAGTTCCTAAGTATCATCCCGTC
ACATTGAAGGAGTGTCGTGGTCTAAAGGCTAAGCATTTTCAAGCGGCTCTTTCTTTTGTT
AAAACT------------------------------------------------------
------
>Rosch_v2.0_Chr1g0337611
ATG------GCAACTCCATCGGATCAAACCTCC------------------AAGCACATC
ATCCCCCTTGACTTTAACTCAGTGAAGTCGGTGCCGGACTCGTTTGTATGGCTT---CAA
ACCAATGCC---------------------ATTCAATCCAACGACGGGTTATCGATACCT
GTTATCGACCTCATGGATCCAAATGCCCCGAAACTCATAGTTGAGGCATGTGAGACATGG
GGTGTTTTCCATTTGAAAGACCATGGCATTCCAACAAAGATTATGGAGGACGTCAACTCT
GAGGCTCGAAAATTGTTTGATCTTCCCATCGACCAAAAACTGAAGGCTGTACGATCTCCC
GATGGGCAGAGCGGATACGGAATCGTCCCAATGCAGTCCTTGTTTTCCACCTTTATGTGG
CATGAAGGGCTTACCATCCTTGGCTCTGCAATTGATCATGCTAAGGTGCTGTGGCCTAAT
GACTATCAACAATTTTGTGACATAATAGATGATTATCAGAGGCAAATGAAGGCATTAGCC
GAGAAACTAATGCGCATCCTCTTCAAAGCCTTGAGCATTCCTCTAGAAGATGTGAATTGG
TTTGATGATCCAACTAAC---AGCAGTGGCTGCAATCTGGCTTTACAGTTGAACTCTTAC
CCTCCATGCCCCGAACCAACCCGGACCTTGGGTCTAGCCCCGCACACAGACACCTCCGTT
GTAACCATACTC---CGAGCT---AAAACCAGCGGTCTCCAAGTCTTCAAAGAC------
------GGAGTTGGGTGGATTCCGGTGGAACCGAACCCCGATGCACTCATCGTGAACCTT
GGTGATTTCACCCGCATTCTATCCAACGGTCGATTTATCAGTGTTCTTCATCGTGTGGTG
GCGAAACCG---ATCCAACGCTACTCAATGGGATACTTCTTTAGGCCCCCAATGGATTTT
GATGTGTCACCACTTCTGTCG---AAAGATCAGGGACATGTTCCTCGGTATCGCCCAGTC
ACAGCAAAGGAGTATCTTGCTCTGAAGGCCAAGCATCTTGAAAAAGCATTTTCTCTCATT
GAAAAT------------------------------------------------------
------
>Rosch_v2.0_Chr2g0089681
ATG------------CTT------------------------------TTG---------
---ACGATTGACTATCAGATATTA------------------------------------
------------------------------------------------------------
------------------------------------------------------------
------------------------------------------------------------
------------------------------------------------------------
------GTC---------------------------------------------------
------------------ATG---TTACCATGTGACCATTTT------------CCTGAA
GATGCCTACTCATGCAGTAATGTAATGGAGGAGTACCAAAAGAAGATGAAGGGCCTATGT
GGAAAATTGATAAGGCTGTTGCTTGGATCATTGGGCTTGGACCAAGAAGATGTTAAATGG
CTGAACCCCAAAAAGAGC---GGCAGAAATTTTCCACAGGTCTTGCAACTGAACTCGTAT
CCGGTTTGTCCGGACCCGTCCCGAGCCATGGGGTTGGCTCCTCACACAGACTCCTCAATT
TTCACAGTGCTAAACCAAAGC---AACATAAGTGGCCTGCAAGTCTTTAAGGAT------
------GGGATTGGTTGGGTGCCGGTTCACCCGGTCCCCGGTGCACTTGTAGTCAATGTA
GGTGATTTGTTGCACATACTATCCAACGGCCGGTTCAAGACTGCAGTGCATCGTGCGGTT
GTCAATGAGCTATATCACCGCATCTCCATCGCCTACTTCTACAGCCCACCGTACGACGTG
AAGATATCACCGCCGATGAAGTTGATCGACCAAGATCATCCTCCCCTATATCGACCGGTA
ACTTGGAAGGAATACCTTGGTATCAAAGGAACACATTTCAACAGGGCACTTGATCTAATC
AGGAATGACACGGACCAAGCACCATACATGCATGAA------------------------
------
>Rosch_v2.0_Chr2g0089691
------------------------ATGAGTTCAACTACTACCCGAAACCTCTCCCATATC
GTCCCACTCGACTTCAACTCCATCCACACATTACCCGACTCCCACACTTGGGAC---TCC
TCCACGGAC---------------------CACCACCCCTTCACA---GAACTCGTACCC
ATCATAGACCTACTTGACCCGAATGCCGCCTCGCTCATACAGCTTGCCTCTGAGCAATGG
GGTGTGTTCCAAGTCACCAACCACGGCATTCCAATGAACTTAATCCAAGAAGCGGAGCTA
CAAGCCCGTGGATTGTTTGAGCTGCCTAGGGACCAAAAACTCCAGGCACTTCGATCACCG
GAGAGCTTAACCGGTTACGGGCGAGCCCGCATTTCCGCCAACTTCGCAAAGCTGATGTGG
TCGGAGGGTTTCACGATGATCGGGTCTCCGCTTAAACATGCGGCTCAGCTCTGGCCAGAT
GACCACTCGTACTTCTGGTACGTATTC---------------------------------
------------------------------------------------------------
------------------------------------------------------------
------------------------------------------------------------
------------------------------------------------------------
------------------------------------------------------------
------------------------------------------------------------
---------------------------GTAGCT---------------------------
------------------------------------------------------------
------------------------------------------------------------
------------------------------------------------------------
------
>Rosch_v2.0_Chr2g0089721
ATG------AGTTCA---ACT---------------ACTACCCGAAACCTCTCCCATATC
GTCCCACTCGACTTCAACTCCATCCACACATTTCCCGACTCCCACACTTGGGAC---TCC
TCCACGGAC---------------------CACCACCCCTTCACA---GAACTCGTACCC
ATCATAGACCTACTCGACCCGAATGCCGCCTCGCTCATACAGCTTGCCTCTGAGCAATGG
GGTGTGTTCCAAGTCACCAACCACGGCATTCCAATGAACTTAATCCAAGAAGCGGAGCTA
CAAGCCCGTGGATTGTTTGAGCTGCCTGGGGACCAAAAACTCCAGGCACTT---------
------------------------------------------------------------
------------------GTA---------------------------------------
GACCAA------------------------------------------------------
------------------------------------------------------------
------------------------------------------------------------
------------------------------------------------------------
---------------------------------AAACTCCAG------------------
------------------------------------------GCACTTGTAGTCAATGTA
GGTGATTTGATGCACATGCTACCCAACGGCCGGTTCAAGACTGCAGTGCATCGTGCGGTT
GTCAATGAGCTATATCATCGCATCTCCATCGCCTCCTTCTACAGCCCACCATACGACGTG
AAGATATCACCACCGATGAAGTTGATCGACCAAGATCATCCTCCCCTATATCAACCGGTA
ACTTGGAAGGAACACCTTGGTACCAAGGGAACACATTTCAACAGAGCACTTGATCTAATG
AGGAATGACACCAAGCACCATACATGTATGAATAGA---------ACTCAGCAT------
------
>Rosch_v2.0_Chr2g0137231
ATG---CCTGTAAGAATCTCCGATGCCTTTCAATCCCACCCC---------CAT---AAG
CACCCTGCAGACTTCAACTCACTGCACGAGTTACCAGACTCATATGCATGGACTCATCAA
CTCGACGAG---TACCCATCTCTG---GACTCGTCATTCGGCTCAGAGCTGTGTGTTCCG
ATCATCGATCTAACTCACCAAAATGTCCTTAAACTCACAGGACATGCATGTAAAACATGG
GGGGTGTTCCAAGTCACAAACCATGGAATCCCAGAGAAGCTTCTTCATGACATTGAATCA
ACTTGTCGAAGCCTCTTCTCTCTGCCAGTCCAGCAGAAGCTCAAAGCCGCTCGACCGGCG
GATGGCATTTCTGGTTACGGAATCCATCGTATATCTTCGTTTTTCCAAAAACTCATGTGG
TCGGAGGGCTTTACTATTGCTGGCTCACCACTTGAACATTTTCGACTACTTTGGCCCCAA
GATTACAACAAATTCTGTTGTATGGTAGAAGAATATGAGAAAGAGATGAAAAGGCTAGCA
GGGAAGCTGATGTGGCTAATATTGGGATCGCTGGGCATACCAAAGGAAGACGTAATTTGG
GCCGGCCCAAAAGGTGAC---TTTGAAGATGCATCCAATGCCATACAATTAAATTCTTAC
CCTGCATGTCCGGATCCCAATCGTGCCATGGGGTTGGCCGAACATACGGATTCAACCCTC
CTGTCAATCATCCACCAAACC---AACATAAGTGGCTTGCAAGTTCTTCATGAG------
------GGCGCCGGGTGGCTCACTGTTCCGCCAGTCCCGGGAGCTTTGGTGGTCAACATT
GGCGACCTTACTCATATCTTGTCCAACGGGGTGTACCACAATGTCCTTCACCGGGCAATT
GTGAACCGGAGTCAACAACGTCTATCCATTGCTTACCTATATGGGCCACCAGCTAGTGTC
CAAATCTCGCCTCAGTCGAAACTAGTCACCCCAAGTCACCCTCCCCTTTATCGGCCAATC
ACTTGGAAGGAGTACCTTGCAATCAAAGGAAAACTTTACAACAAGGCACTTTCAACAATT
AAGCTTTATGATCCTCTAAATGACCAAATGGAT---------------------------
------
>Rosch_v2.0_Chr6g0312151
ATG------GCTACTCCT---GAGGAAGCCTAC------------------ATGCGTATC
ATCCCCCTTGATTTTGGCTCAGCCAAATCAGTTCCAGATTCCTTCGTGTGGCCC---CAA
GCATCCGAT---GAG---------------GTCCACTCTAGCGACGGGTTAACCATACCC
GTTATCGACCTCACGGATCCGAATGCCCCGCAACTCATAACGGAGGCATGTCAGACATGG
GGTATTCTCCAATTGAAAGGACATGGAATTCCAACTAAGCTTATGGAGGACATGGAGTCT
GAGTGTGAAAGATTGTTTAGTCTCCCAACAGACCAAAAAATGAAGGCCTTAAGATCTCCA
GGCGGGAGTACAGGATACGGTATCGTCCCGATGCAGTCCTTGTTTTCCACCACCATGTGG
CACGAAGGGCTCACCATCATGGGGTCTGCAATTGATCATGCTAGGCTGCTTTGGCCCAAT
GATTATCAAAGATTTTGTGATAAAATAGATGATTATCAGAAGCAAATGAAGGCCTTGGCA
GAGCAGCTGATGCGCATCCTCTTCAAAGCCATGAGCATTCCTGTAAAAGAAGTCAACTGG
TTCGATGATCCAACCAAC---AGCAGCGGCTGCAATCTGGCTTTACAGCTGAACTCTTAC
CCTCCATGCCCTGACCCGACCCGAACCTTGGGCCTTGCACCACACACTGACACTTCCATA
GTAACCCTACTC---CAAGCT---AAAACCAGCGGCCTCCAAGTCTTCAAAGAC------
------GGAGTTGGGTGGGTTGCGGTGAAACCCTTACCCAATGCCCTCATTGTACATCTT
GGTGATTTCACCCGCATTCTATCCAATGGTCAATTCATCAGTGTTCTTCATCGTGTGGTG
GTGAAACCG---ATCCAACGCTACTCAGTTGGATACTTCTTTAGGCCGCCAATGGATTTT
GCTGTGTCACCACTTCTGTCA---AAGGATCCGGAACAAGTTCCGCGGTATCGTTCAGTC
ACAGCAAAGGAGTATCTTGATCTGAAGGCCAGGCATCTTGAGAAAGCATTTTCTCTTATC
GAAAAT------------------------------------------------------
------
>Rosch_v2.0_Chr6g0312861
ATG------GGTGCTCTATCAGACTCCTCCAGA------------------AATCACATC
ATCCCCCTTGACTTCGCTTCAGTCCAAACAGTGCCTGAATCCCATGTATGGTCG---GAA
TCCGATGAT---GAACCTCCCGGCGTCTCCGGTACAGCTGACCCATGTTTATCAGTACCC
GTCATCAATCTCTGGGATCCGAATGCCTCGGAGCTCATTTTCGAGGCATGTGAGAAATGG
GGTGTTTTTCAGTTGACGGGTCATGGCATTCCGGCAAAGCTTATGGAGGAGGTGGAGTCT
AAGACTCAAAGGTTATTTTCTCTCCCCGTTGACCAGAAATTGAAGGTCTTAAGATCCCCG
GGTGGCGGCACCGGATACGGCCGGGCTGTGATCTCGCCGTTCTTTCCGAAGCATATGTGG
CACGAGGGGTTTACTATCAGGGGTCCTCCAGCAGATCATGCCAAGCAGCTTTGGCCCCAT
GATTTTGAAGAGTTTTGTGAGACAATGGATGATTATCAGAAGCAAATGAAGGCACTAATC
GAGCAACTAATCCACATTATCTTGAAATCCTTGAACATTAATCCCCAACAATTGAATTGG
CTTAAGAGTCACTGCTCTACTAGTACTACTCCCGGCACTGCTTTGCAGCTAAATTCTTAC
CCTCCCTGCCCCAACCCTAACCGAACCATGGGTCTAGCACAACATACGGACACTTCCCTC
ATAACCATACTC---CAAGCT---CAGACCAGCGGCCTTCAAATCTTCCGAGAC------
------GATGTGGGATGGATTTCGGTGCAACCCGTACGCGGTGCACTCACCGTAAATATT
GGTGACTTCCTCCACGTTCTATCCAACGGCCGAATTGTTAGCGTTCTTCATCGTGTGGTG
GTGAACCCG---GTCCAACGATTCTCAGTGGCCTACTTCTATGCTCCGCCTTCAGATTTT
GTTGTCTCGCCTCTTCTCTCC---AAGGCTTCGGGACAAGTTGCACGGTATCGCACTGTT
ACTGCCAAGGAGTTTATTGATATGAAGGGCAAGCATCTTGACCGAGCTCTTTCCTTGATT
AAAACT------------------------------------------------------
------
>Rosch_v2.0_Chr6g0312871
------------------------------------------------------------
------------------------------------------------------------
------------------------------------------------------------
------------------------------------------------------------
------------------------------------------ATGGAGGACATGGAGTCC
GAGCGTGAAAGATTGTTTAGTCTCCCAACTGACCAAAAAAATGAAGGCCTTAAGATC---
---------TCCAGGCGGGGAGTACAGGATACGGCA------------------------
------------------------TCGCCCATA---------------------------
------------TAT---------------------------------------------
------------------------------------GTC---------------------
------------------------------CTTGTTTTCCACCACCATTTGAACTCTTAC
CCTCCATCCCCTGAACCAACTCGGACCTTGGGTCTAGCTAGACACCTCCATGGCTCCATT
GTAACCATACTC---CGAGCT---AAAACCAGCGGTCTCCAAGTCTTCAAAGAC------
------GGAGTTGGGTGGATTCCGGTGGAACCGAAAAACGATGCACTCATTGTGAACCTT
GGTGATTTCACCCGCATTCTATCCAATGGTCGATTTATCAGTGTTCTTCATCGTGTAGTG
GTGAAA------------------------------------------CCTGTTGGAGTT
GTTGCTTGTCAGTTAAGT---------------------------TTGTTTAGAGTTTGT
CTC---------------------------------------------------------
------------------------------------ATT---------------------
------
>Rosch_v2.0_Chr7g0236321
ATG---TCATCAAAACTCACTGATGTCTTTGCATCCCACCCTCTCTATCTCCACCAAGAA
CACCCTGATGACTTTAAATCATTACATGAATTACCAGATCAGTACAAATGGACA---CGA
GTCCATGAG---TATCCTTCT---------CTTGATTCACCTACTTTAAAGTCTGTGACC
ATCATTGATTTGAACGACCCAAATGCCATTCAACTCATAGGTCATGCATGTAAAACTTGG
GGTATTTTCCAAGTTACAAACCATGGAGTACCACAAAAACTTGTTGATGACATCGAATCT
GCTACTCGATGCCTTTTCACCCTACCTATGGAGCAAAAGCTCAAAGCAGCGCGTCCCCCG
ACTGGTTTTTCAGGTTATGGGTTTCATCGTATATCTGCCTTCTGTGAAAAGCTCATGTGG
TCTGAGGGCTTTACTATTGTTGGGTCACCACTTGAACATTTCCACCAACTTTGGCCTGAA
GATTACCTTAAGTTTTGTTCTATTTTTGAAGAATATGAGAAAGAAATGAAAAAGCTTGCG
GAGAGGCTGATGTGGCTAATGCTTGGGTCATTAGGCGTATTCAAGGAAGATGTCAAATGG
GCTAACCCAAATAGTGAA---CTTGAAGCTGCATCTGCTGCCTTACAATTGAATTCTTAC
CCAGCTTGTCCAAATCCAGATCAAGCCATGGGTCTGGTTGATCATACTGATTCAAATCTC
CTCTCAATTGTCCACCAAGGC---AATATTAGTGGTTTGCAAGTTCTCCGAGAC------
------GGG---GGTTGGATCATGATTCCACCAATCCCGAGTGCTCTGGTGATCAACGTT
GGTGATTTAATTCATATTTTGTCTAACGGGTTGTACCACAATGTCTTCCACCGTGCTGTG
GTAAATCGTACTCATCATCGTGTATCAGTTGCTTACCTATACGGACCACCGATAAGTGCA
GAAATCTCACCACTTTCAAAATTGGTAGGACCAAGCCATCCTCCCCTCTATCCCTCAGTA
ACTTGGAAAGAGTACCTTGGCATCAAGGCAAAATTTAACAACAAAACGCTTTTATCACTC
CGCCTGGATGACCCC---------------AAA---------------------------
------
>Ruboc_01_G07640
ATG------------------GAGTCGCTCAAAACCACTAACCAGAACCTGTCGCATATC
GTCCCACTCGACTTCAACTCGGTTCTCACATTACCCGAGTCCCACACTTGGGCC---TCC
TCCACGGAG---------------------CACCACCCGGTGACCGACTCCTCCGTGCCC
GTCATAGACCTACTCGACCCGAATGCCGCCTGTCTAATACGGCAAGCCTCTGAGCAATGG
GGTGTGTTCCAAGTCACCAACCACGGCATTCCCATGAAGTTAATGAAAGAAGCCGAGCTG
CAAGCCCGTGGATTGTTCGAGCTCCCTAGAGACCGAAAACTTCGGGCACTCCGATCGGAG
GAGGGCTTAACCGGGTACGGGAGGGCTCGCATTTCCGCCAACTATTCAAAGCTGATGTGG
TCGGAGGGTTTCACGATCATGGGGTCACCGCTTGAACATGCCACTCAACTTTGGCCAGAT
AACCACTCGCACTTCTGTAATGTAATGGAAGAGTACCAAAAGAAGATGAAGGGCGTATGT
GGAAAAATGATATGGCTGATGCTTGCATCATTGGGCTTAGACCATGAAGATGTTAAATGG
CTGACGCCCAAAAAGAAT---TGCAGATATCATCCACAGGCCTTGCAATTGAACTCGTAT
CCGGTATGTCCGGACCCGACCCGAGCCATGGGGTTAGCTCCTCACACAGACTCCTCATTG
CTCACTCTGCTAAACCAAAGC---AGCATAAGTGGCCTGCAAGTCCTCAAGGAT------
------GGGGTTGGCTGGGTGCCGGTGCACCCGACCGCCGGTGCACTCGTAGTCAGTGTT
GGTGATTTGATGCACATACTATCGAACGGACGCCTCAAGAGCACAATGCATCGTGCGGTT
GTCAACAAGGTACATCACCGCATCTCAATCGCCTACTTCTATGGCCCACCGCATGACATG
AAGATATCACCGTCGATGAAGTTGATCGACCAAGATCATCCTCCCCTATATCGACCGGTA
ACTTGGAAGGAATACCTCGGTATCAAGGCAACACATTTTAACAGGGCACTTGAATCAATC
AGGAATGACGTAGACGAAGCACCTTACATATAC---------------------------
------
>Ruboc_02_G34981
ATG------GGTGCTCTATCAGACTCCTCAAGA------------------AATCATATC
ATCCCACTTGACTTTGGCTCAATTCAGACGGTGCCTGAATCCCATGTATGGTCC---GAA
TCCGATGAT---GAACCATACGGCGTCTCCGGTACTACTAACTCATGTTTCTCCGTACCC
GTCATCGATCTCAGGGATCCAAATGCCCCAGAACTCATAACCGAGGCATCTGAGAAATGG
GGTGTTTTTCAGTTGACGGGTCATGGCATTCCAACAGAGCTTATGGAGGAGGTGGAATCC
GAGACTCGGAGATTGTTTTCTCTCCCCGTTGACCGGAAATTGAAGGCGCTGCGTTCTCCA
GGTGGGGCAACCGGATACGGCCAGGCTATGATTTCACCGTTCTTCCCCAAGCATATGTGG
CATGAGGGGTTTACTATCATGGGGTCTGCAACCGATCATGCTAAGCAACTTTGGCCCCAT
GACTTTGAAGTGTTTAGTGAGACGATGGATGATTATCAGAAGCAAATGAAGGCATTAATC
GAGCAACTAATCCACATTATCCTCAAATCCTTAGACATTAATTCTCAGCAGCTGAATTGG
GTCAAGAACGATTCCTCTGAAGCCACTACTCCCGGCACTGCTTTGCAGCTAAACTCTTAC
CCTCCCTGCCCCGACCCGAACCGAGCCATGGGTCTAGCACAGCATACGGACACTTCCCTG
GTAACCATACTC---CAAGCT---CAGACCAGCGGCCTCCAAATCTTCAGGGAT------
------GACGTGGGATGGATTTCGGTGCAACCCGTACGCGGTGCACTTACCGTTAACCTA
GGTGACTTCATCCACATCTTATCCAACGGCCGATTTGTTAGCGTTCTTCATCGTGTAGTG
GTGAACCCG---GTCCAACGCTTCTCGGTGGCATACTTCTACTACCCCCCTTGGGATTTC
GTAGTCTCGCCTCTTCTCTCC---AGGTCTTCGGGCCAAGTTCCTAAGTATCGTCCGATC
ACATTGAAGGAGTATCATGGTATAAAGGCCAAGCATTTTCAACATGCGTAC------ATT
AATGTACCG---------------------------------------------------
------
>Ruboc_06_G16846
ATG---CCTGTAAGAATCTCCGATGCCTTTCAATCCCACCCAATCAATCTCCACCATAAA
CACTGCCCAGACTTCAACTCACTCCACGAGTTACCAGACTCATATGCATGGACTCATCAA
CTAGACGAG---TACCCATCTCTA---GACTCGTCATTCGGGTCAGAGCTGTGTGTGCCA
ATCATCGATCTAAAAGACCCAAATGCCCTTAGACTCGTAGGACATGCATGTAAAACATGG
GGTGTGTTCCAAGTCACAAACCATGGAATCCCACTCAAGCTTCTTCATAACATTGAATCA
ACTTGTCGAAGCCTCTTCTCTCTGCCAGTCCAACAGAAGCTCAAAGCCGCTCGACAGCCG
GACGGCATTTCTGGTTATGGAATCCATCGGATATCTTCCTTCTTCCAAAAGCTTATT---
------------------------------------------------------------
------------------TGTATGGTAGAAGAATATGAGAAAGAGATGAAAAGACTAGCT
GGGAGGCTGATGTGGCTAATATTTGGATCATTAGGCATATCCAAGGAAGATGTAAAATGG
GCCGGCCCAAAAGGAGAA---TTTGAAGAAGCATCCAATGCCTTGCAATTGAATTCTTAC
CCGACTTGTCCGGATCCCGATCGGGCCATGGGTCTAGCCGAACATACGGACTCAACCCTC
CTCTCAATCATCCACCAAACC---AACATTAGTGGCTTGCAAGTTCTCCGAGAC------
------CGCGCTGGGTGGCTGACGGTTCCGCCAGTCCCCGGCGCTTTGGTGGTCAACATT
GGTGACCTCACTCATATCTTATCCAATGGGCTGTACCGTAATGTCCTCCACCGGGCAATG
GTGAACCGGACCCAACAACGTCTATCAATTGCTTACCTATATGGGCCACCAACCAATATC
CAAATCTCACCCGAATCAAAACTAGTCAGCCCTAGTCACCCTCCCCTTTACCGGCCAGTC
GCTTGGAAGGAGTACCTTGCAATCAAAGGAAAACTTTACAAAAAGGCACTTTCATCAATT
AAGCTGTATGATCCTCTAAATGATGAAATGGAT---------------------------
------
OG1145_fna
>gnl_Ambtr_v1.0_evm_27.model.AmTr_v1.0_scaffold00013.203
------------------------------------------------------------
ATGTTATTGGCATATGCATCAGTGAAATGGTGGAAGATCTTTGGGCCTGATCAGTGCGCA
GGCATCAATCGATTTGTTGCCATTTTCGCAGTCCCCCTACTTTCTTTTGAATTCATTTCT
CGCATCGATCCCTATAATATGGACCTTCTCTTTGTTGCAGCTGATTCTCTATCAAAAATC
TTGATTCTCTCTTTCTTGGCTTCATGGGCCAGGCTCTCATCAAAAGGCAGTATAGATTGG
GTCATTACCCTGTTCTCGCTCGCAACCCTCCCCAACACCCTTGTCATGGGCATCCCTCTC
GTCAAGGCCATGTATGGGGATGACAAAGAAAGCCTAATGATTCAGGCCGTGGTCTTACAG
TGCATTATCTGGTACACCATGTTGTTGTTTCTATTTGAGTACAGGGCAGCTAGA---TTG
GCAGTAATG---AAGGGGTTTAAC---------ACTGGATCAGAGAGTGGAAGGAGAGAT
AAAGTGGAGGAGATAAGTGGGATGAGAGAGAAATTGGAGGAGAGTCAGGGAGAAGATGAA
GTGGTCCATGTGATGGTCGCGAAGAACTCGAATTCC---CCATCTCATAGCTCAAATAGA
GTCGCGCCTCACTTGGCGAGCACTAAAGAGGAGAAGAGAAAGAAAGAAGAAGGGCTT---
------GTGTCTGTGCAAGAGGCTTCTATGTCAGTTGAAATGGTAAAAATGATCATGAAA
ATGGTGTGGTTTAAACTTCTGGCAAATCCAAATACTTATGCCAGCTTGTTGGGTCTTGCT
TGGGCTCTTGTTTCATGCAAGTGGAATGTTAAGAAACCCCTCATCCTGGAGAATTCTGTG
ACAATTCTGTCAAATGCTGGCCTAGGAATGGCCATGTTTAGCCTTGGACTGTTCATGGCT
CTGCAACCAAGGATCATAGCATGTGGGACAAGGCTTGCAGCTTATGGGATGTTGATAAGG
TTTTTTTTAGGCCCAGCTATAATGGCTGTTGCTTCAACTGGAGTTGGTCTTAGAGGCCCT
ATTCTCAGAGTCGCAATTGTCCAAGCAGCTCTACCACAAGGGATTGTTCCATTCGTATTT
GCAAGGGAGTACAATCTACACCCAGATGTGTTAAGCACAGCGGTGATCTTTGGGATGATT
GTGTCACTGCCCATAACAGTGTTGTATTATGTGTTTCTGGGCCTC------
>gnl_Ambtr_v1.0_evm_27.model.AmTr_v1.0_scaffold00013.199
ATGATAGGGTTGAGGGATGTCTACCTGGTGCTCTCAGCCATGGTGCCACTCTACATACCT
CTAGGCCTTGGCTACGGCTCGGTGCGGTGGTGGGGTGTCTTAAACCCCGAGCACTGCAAT
GGCATAAACCGAGTCGTCGCCCTCTTCACCCTCCCTCTGTTCACCTTCAATTTCACTGCA
AGCATTGACCCCTTCACCATGAATTTTCGATTCTTAGGAGCGGATGCCCTCTCAAAAGTC
TTCGTAGTTGCCGCAGTCGCACTTTGGGCTAAATGCTGTAAAGGCCCAGCTTGCTCTTGG
GCTATTACAGGTTTCTCCCTCTCCACCCTAACAAACACACTTGTGGTTGGTGTCCCTCTA
TTGAAAGCAATGTATGGTGGTATTGCTCAAGATCTAGTGGTTCAAGTTTCAGTTATTCAG
GCAATTGTGTGGCTGAGTATTCTATTGTTTGTGCTCGAGTGCCGATCGTCGTGT---ATC
AATGGTGGC---GTGGTGGTGGCC------------------------------------
------------------------------------------------------------
---------------------------------------------------------GTA
GGAAATGAAGGTAGCCATGTGGCTGTGGATGTTGCA---GGGACTGACACTGGGGTGAAG
GTTGTA---------------CAAGTGCATAAGAGGCCTTCTCTTGGATCCTTGATGAAG
GTGGTGTGGAGGAAGCTTGCTCTAAATCCTAATTCTTATGCTAGTATTGTTGGCGTTATA
TGGGCTTTCATTTCTTCAAGGTGGCATTTCTCAATGCCATTGTTGATGGAGAACTCAGTG
AGCATGATGGCCAAAGCTGGATCAGGCATGGCCATGTTCAGCATGGGTTTGTTTATGGCA
TCACAAGAGAAGCTGATAGGGTGCGGGCCGAGCCTTACGGTGTTGAGTATGGTGTTGAGG
TTCTTGGCGGGCCCAGCAGCCATGGCCGTTGCCTCCATCGCCGTCGGATTGCATGGAGAC
GTCCTCCATATAGCCATCATTCAAGCCGCTTTGCCACAGTCCATAACCTCATTCATCTAT
GCAAGAGAATATGGTCTCCATGCAGAAGTTCTCAGTACAGCGGTTATATTTGGGATGCTA
GTTTCCCTTCCGGTGCTGATCGCATACTACGTTGTCCTCGAGCTTTTGAGA
>gnl_Ambtr_v1.0_evm_27.model.AmTr_v1.0_scaffold00038.35
---------ATGGCAGGCTTCTATGAAATTCTCAGTACCATGGTTCCCTTGTACTTGGCC
ATGTTATTAGCTTTTGCTTCTGTGAAATGGTGGAGAATGTTCAGTGATGAGCAATGCTCA
GGAATCAACAAATTTGTCGCAAATTTTGCGGCCCCCCTTCTTTCATTCAAAATCATCTAC
TCCAATGATCCTTACAAGATGAACCACAAACTCATACTCGCCGACACCATGCAAAAACTA
CTGATACTGTTTGCGCTGATGTTGTGGGTTAAATTAACGAAACGGGGGAGTTTCGATTGG
ATGATAACTCTATTTTCGATGTCTACTTTGCCTAACACTGTGATTTTGGGGATACCTTTG
TTGAGGGCGATGTATGGTGAAGAGAGTGAACAGATTTTGTTTCAAATTGTGGTGCTTCAG
TTTGTAGTGTGGTACCCATTTTTGTTGTTCTTGTATGAGCTTCGAGAGGCGAAG---GGA
GCTGTCGGT---CGTCGGGTTTCAACGGCGGTGATC------------------------
---------------AATGGTAGCACCGTGGTTTTGGAAGTTGAGGCTAGTGAGACGCGG
ATGAGTTCTCTATCACTGGCAACCGTTGATGGTCAGACGACAGCGATGAATGGTAGCGTG
GTTTTGGTTGTTGAGGCAAGCGCCGAGGGTACTGCAAATTCTAAAGAAAGAGAAGTTCAA
GTAGAG---------------GCCGCTCCCCCTCAAATGAGAATGATAAATCTACTCATT
TTGGTTTGGTCCAAGGTGATAAAGAACCCCAACACCTACTCAAGTATCTTGGGCCTCGTC
TGGGGGCTCATTTCCTTCAGGTTCAACATAAGAATGCCAAAGATAGTAGACAAATCTGTG
ACGATTCTGTCCGTTACCGGTCTTGGCTTATCAATGTTCAGTTTAGGTCTTTTCATGGCA
TCTCAGCCCAACTTAATGCCATGTGGAAAGCGCAATGCTACGATTGCCATGTTCGTGAGA
TTTTCCTTCTCAGTCGTTGTTATGTCTATGTGTTCCATCTTGTTAGGGCTACAAGGCAAC
TTGTTGAAAGTTGCCATAGTTCAGTTTTGCAATCCAAGCTATGCTTCATATGCTGTATTT
---------------------CGTCTTGTAGGTTCAACTGGGAAAAAG------------
---------------------------------------------------
>gnl_Ambtr_v1.0_evm_27.model.AmTr_v1.0_scaffold00038.32
ATGATTACAGCATCAGCTTTCTACGATGTTTTTACTGCCATGGTGCCCCTTTATGTGGCC
ATGTTCTTAGCCTACGGCTCTGTAAAATGGTGGCGAATTTTCACCACTGATCAGTGCTCT
GTAATCAACAGATTTGTAGCCATTTTTGCAATCCCATTTCTTTCACTACAAATCATCTCC
TCCATCAATCCTTACCAAATGAACCTCAAATTCATACTTGCCGACACACTGCAAAAACTG
TTGATTCTTTTTGTGTTGGTTTTGTGGGGCAGCTTCAGTAGTTGGGGTAGCTTGGATTGG
GTTATAACTCTGTTTTCTATCTCTACTTTGCCTAATACTTTAATTATTGGGATTCCATTG
TTGAGGGCCATGTATGGGGTAGAGATTAATGGTCTTTTGGTTCAGATTGTGGTTTTGCAA
GGTTTGGTGTGGTATACACTTTTGCTGTTTCTATTTGAATTGAAGGCCAAGATA---GAA
ATGGGT------CCCCAGATTCCA------------------------------------
------------------------------------------------------------
------------------GTGTCAATGGGTTCTCAAGTGGGTTCA------------GAC
GTTTCTCCGGTGCATGCTCAAAGTAAAGAAATAGAAGATGAAGAGGCGCCTTCAAAAGAC
------GAAGATGAAGGGGAAGCCACTTGCTCTAGTGTAAAGATGATACATCTCTTCTTT
TTGGTGTTGTCCAAGGTTATAAAGAACCCCAATACTTATGCCAGTGTTTTGGGCCTAGTT
TGGGGGCTCATTGCCTGCAGGTGGAACATTCATATGCCAAAGATAGTTCAAAATTCCATA
TCAATATTGGCTGATGCTGGTCTTGGCATGGCCATGTTCAGTCTAGGTCTTTTCATGGCA
TCCCAAAACAAAATAATAGCATGCGGAAAGCGTAGGGCTACCCTAGCCATGGTTGTGAGA
TTTCTCCTCGGCCCGGCGGTCATGGCTGCCTGCTCTTTAGCAGTTGGTCTTAGGGGCAAG
TTGCTACATGTAGCAATTGTTCAGGCTGCTCTTTCCCAAGCAATCACTCCATTTGTTTAC
GCTAAAGAGTATAATGTTTACCCAGATATTTTAAGTACCATGGTCGTTTTTGGAATGCTG
GTTTCCTTGCCAATAACATTGGCCTACTACGTATTGCTTGGCATC------
>gnl_Ambtr_v1.0_evm_27.model.AmTr_v1.0_scaffold00038.38
ATGATTTCCTTGGCAGATTTATATGCAGTTTTCACGGCTATGGTGCCTCTTTACGTAGCA
ATGTTCTTAGCCTACGCCTCAGTAAAACGGTGGGAAATTTTCACACCTGAACAATGCTCA
GGAATCAACAGATTTGTTGCGACTTTTGCAATACCTTTCCTAGCGTTCAATATCATCTCA
TCCACTGATCCTTATAAAATCAACTTGAAGTTCATATTAGCTGACACAATGCAGAAACTA
TTGATTCTCTTTGTATTAATCTTGTGGGCTAAATTCACCAGGTGGGGAAGCTTCAATTGG
ATGATAACCCTATTTTCTCTATCTATTATGCCTAACACATTGATTATAGGGATACCTTTG
TTGAGGCCGATGTATGGAGAAGAGTGCATAGGGCTTTTGGTTCAAGTCGTGGTTCTTCAG
TTGGTGGTGTGGTGCCCCATCTTCTTGTGTTTGTATGAGCTTCATGCTGCGAAG---GTG
ACGATGAAT---GGTAAGGTACGT------------------------------------
---------------AATGATACAAATGAGGGAAAGGAAGGC------GACGAGATGATG
AATGTTGAAGTGATTAAGAATACCCCAGCAGATGAA------------------------
------------------------GGTGATTTAGCACATTCTAATGAAAGAGAAGTCCAA
---------------GGGGAGGTGACCCACCCAAGAATGACCACCACCAATCTCTTCCTT
TCGGTTTTATCCAAGGTTATGAAGAACCCCAATACCTATGGAAGTGTTTTGGGCCTCATT
TGGGGACTGATTTCCTTTAGGTGGAACATTAGCATGCCAAAGATAATACACAAGTCTGTG
TCAATATTGTCAGTCACCGGACTTGGCATGGCAATGTTCAGTCTAGGTCTTTTTATGGGA
TCTCAACGCAAGATAATAGCATGTGGGAAAAGGAAGGTTATCTTAAGCATGGTTGTGAGA
TTTATATTCTCATCTACTGTAATGGCTATGTGTTCTATTGCAATTGGCATACGGGGCATT
GCACTGAAGACTGCTATAATACAGGCGGCGCTTCCGCAAGGAGTGATTACTTTTGTGTAT
GCTAAAGAGTACCAAGTGCATGAAGAAGTTTTGAGCACCGCG------------------
---------------------------------------------------
>gnl_Ambtr_v1.0_evm_27.model.AmTr_v1.0_scaffold00038.33
ATGATTTCTGCATCAGCTTTCTACGACATTTTTACGGCCATGGTGCCCCTTTATGTGGCC
ATGTTCTTAGCCTATGGCTCTGTAAAATGGTGGAGAATTTTCACCCCTGATCAGTGCTCC
GGAATCAACAGATTTGTAGCCATTTTTGCAACCCCCTTTCTCTCACTGCGAATCATCTGC
TCCATCAATCCTTACAAAATGAACCTCAGATTCATACTTGCGGACACGTTGCAAAAACTG
TTGATTCTTTTTCTGCTGGTTTTGTGGGGCAGTTTCAGTAGTTGGGGGAGCTTGGATGGG
GTGATAACCCTCTTTTCTATCTCTACTTTGCCTAATACTTTAATTATAGGGATACCATTA
TTGAGTGCCATGTATGGGGTGGAGAGTAATGGTCTTTTGATTCAGATTGTGGTTTTGCAA
GGTTTGGTATGGTATACACTTTTGCTGTTTCTATTTGAATTGAAGGCCAAGATG---GTA
AAGGGT------CCCCAAATTACA------------------------------------
------------------------------------------------------------
------------------GTATCAATGGGTTCAGAA------------------------
GTTTCTCCGGTGGATGCTCAAAGT------------------------------------
------------------------------------------------------------
------------------------------------------------------------
------------------------------------------------------------
---------------TCAGGTATGGAGGTTGTTTACTTTTCTCTC---------------
------------------------------------------------------------
------------------------------------------------------------
------------------------------------------------------------
------------------------------------------------------------
---------------------------------------------------
>gnl_Aquco_v3.1_Aqcoe2G426000.1
------------------------------------------------------------
------------------------------------------------------------
------------------------------------------------------------
------------------------------------------------------------
------------------------------------------------------------
------------------------------------------------------------
---------ATGTATGGTTCAAATGCGGTAGACATTGTCGAAGATGTC------------
------------------------------------------------------------
------------------------------------------------------------
------------------------------------------------------------
---------------------CAAGAATCCTTGGAA------------------------
------------------------GGAGATGTTGAG------------------------
---------AAAAATACAAATGCGAAACCACATAAAACTTCATTCCTGGTTTCATTAAGG
ACTGTCTTCCTGAAGTTACGACGAAACCCCAATGCTTATTGTAGCGTGGTTGGCCTCATA
TGGGCATTAATCGCCAACAGATTTCATTGGAAAATGCCAAGCATAATGGAAGGTTCTATA
TTGATATTGTCTAGAGCAGGGACAGGTGCAGCCATGTTTAGTATGGGT------------
---GAGGAGAAGTTGATTGCCTGTGGTACCAAGCTAACTGTAGTTGGTATAGTACTTAGG
TTCCTTGTCGGACCAGCTGCAATGGCAATATGTTGCCTTGCAGTTGGTCTTCGTAGTGAT
GTATTACGAGTTGCCATTATCCAGGCGGCATTACCACAATCAATTACCTCTTTTGTCTAT
GCAAAAGATTATGGGTTGCATCCTGATGTTTTAAGCACATCTTGTATTGTTGGTTTACTA
TGGGATCTT------------------------------GAGTTTGTAAAC
>gnl_Aquco_v3.1_Aqcoe2G425700.1
ATGATAGGATTGGAAGATGTCTATAATGTGGTGGAGGCAATGGCACCTCTATATGTTGCA
CTTCTTCTAGGGTATGGTTCTGTCAAGTGGTGGGGCATATTCACCCCAGAGCAGTGTGAC
TCCATTAATAAACTTGTCTCCTTCTTCACTCTTCCTCTTTTCACCTTTGAGTTCACTGCC
CATGCCGATCCCTTTGAAATGAATTACTTGTTTATTGGTGCCGATGCAATATCAAAACTA
ATCATTTTGGTGGTATTGGTTTTCTGGGCCAAGTGTAGTAGCAAGGGAAGCTATTGTTGG
TTCATAACAAGCTTCTCTTTGTCAACTCTCACCAATACTCTAGTTGTAGGGGTGCCATTA
ATAAAGGCCATGTATGGCCCGAATGCGGTAGACCTTGTTGTGCAAGCTTCTATAGTGCAA
GCCATCATATGGTTAACTATTCTTTTGTTCGTTTTAGAGTTCCGTAAGACAGGA---AGC
GACATTGCA---TCTACGACACCT------------------------------------
------------------------------------------------------------
------------------------AGTACCTCCGATTCCCACATGATATCC---------
---------------TTCGAAATAAAAGATGCCGAA---GGAAATGACACCACA------
------------------------GTAAGGCCTAGAACTTCATTTTTGGGTCTAATGAAG
ATTGTGTGGTTAAAGCTGGCTCTTAATCCCAATTCCTACGCTAGTATCATCGGTATCACT
TGGGCTTTAATCGCAAATAGGTGGCATTTCCAAATGCCAAGCATCATGGAGGGTTCTATA
TTGATTATGTCAAGAGCTGGGACAGGCACCGCCATGTTTAGTATGGGACTTTTTATGGCA
CAACAAAAAAACCTTGTTGCGTGTGGCCCCACGTTAACAGTGTTTGGTATGGTATTAAGA
TTTTTCGCTGGACCAGCCGCCATGGCAATAGGTTGTATTATTGTAGGTTTGCATGGTGAT
ACATTACGAGTAGCTATTATCCAGGCGGCTTTACCACAATCTATCACATCTTTCATATAT
GCAAAAGAATATGGATTGCATGCTGATGTGCTAAGTACTGCAGTAATATTCGGGATGATG
GTTTCCCTACCTGTGTTGATTGGATATTATTTCATGTTGGGATTTCTTCAT
>gnl_Aquco_v3.1_Aqcoe3G090400.1
ATGATTTCCCTGATTGACGTTTACCACGTCTTGGAAGCAATAGTCCCTCTGTATGTTGCG
ATGATCTTAGCGTATGCATCTGTAAAATGGTGGAAACTCTTTACACCTGATCAATGCTCC
GGCATCAGTAAGTTTGTCTCTAAATTCTCTGTCCCACTCTTGTCTTTCCGTGTGATCTCA
GCCAACAATCCGTATCAGATGAACTTAAAACTCATGCTGTCAGATTCCTTGCAAAAAATA
TTTGCTCTAGTTGTATTGACAGTTGTCAGCAAACTTAGTTCTAGACGAAGCTTGGATGGT
ATCATAACTGGTCTTTCTTTGTCAACACTTCCCAACACTTTGATCGTGGGGATCCCAATA
CTGAAAGCAATGTATGGGAATGGAGCAGCTACGCTCCTTGCTCAGATAGTTGTTTTACAA
AGCATAATTTGGTACAATCTACTGCTATTTCTTTTTGAGTTCAGAGCTGCACAG---GCA
GTCTCC------------------------------------------------------
------------------------------------------------------------
------------------ATGACTTCTCCAGCAGAAACCAGAGGG---GAATCGGAA---
---GTCACTCAGGGAACACAGTCAAAGGAAAGAGAGGAGAAA------------------
---------------GCAAACGATGGATCACCAAGAGTCAGCACCAAACTCATTCTCCTG
ACAGTGGGGAAAAAACTCATAAGCAATCCAAATACTCATGCGACACTGAGTGGTCTTATT
TGGTCATTGATCAGTTTTAGGTGGGACCTAAAACTGCCAGTAATTATTGATAAGTCTATC
TCAATACTGGCAGATGGAGGACTTGGCATGGCCATGTTTAGCTTAGGTCTTTTCATGGCA
TCACAGGCTAGCATATTCGCATGTGGGGCTTGGCTGGCAGTATTGGCCATGGCAGCGAAG
TTCTTAGTAGGACCTGCTCTAATGGCAGTTGCCTCGTTCGCT------------------
------------------------------------------------------------
------------------------------------------------------------
---------------------------------------------------
>gnl_Arath_TAIR10_AT5G16530.1
ATGATAAATTGTGGAGATGTTTACAAGGTAATCGAAGCAATGGTTCCACTCTATGTAGCC
TTAATCTTAGGCTATGGCTCTGTGAAATGGTGGCACATCTTCACGCGTGATCAATGTGAT
GCTATAAACCGTCTCGTTTGCTATTTCACCCTGCCGCTCTTCACCATTGAGTTCACGGCC
CATGTCGACCCGTTCAACATGAATTACCGGTTCATCGCGGCCGATGTCCTCTCTAAGGTC
ATCATAGTCACGGTCTTAGCGTTGTGGGCCAAATATAGCAACAAAGGAAGCTATTGTTGG
TCCATTACTAGTTTCTCTCTATGCACTCTTACTAACTCTCTTGTCGTTGGTGTGCCATTG
GCTAAGGCAATGTACGGACAACAGGCTGTTGATCTGGTGGTTCAATCCTCGGTATTTCAA
GCCATCGTGTGGCTCACACTCTTGTTGTTTGTCTTAGAGTTTAGAAAAGCCGGA---TTT
AGT---------AGTAATAATATC------------------------------------
------------------------------------------------------------
------------------------AGCGACGTACAAGTAGACAAC---------------
------------------------ATCAATATCGAA---AGTGGAAAAAGAGAAACT---
---------------------GTGGTTGTGGGAGAGAAGTCGTTCCTTGAGGTCATGTCC
CTCGTTTGGTTGAAGCTTGCAACGAATCCAAATTGCTATTCTTGCATCCTTGGGATCGCA
TGGGCTTTTATTTCTAACAGATGGCATCTGGAGCTGCCGGGCATATTAGAGGGTTCGATT
CTTATAATGTCAAAAGCAGGAACAGGAACGGCCATGTTCAATATGGGAATATTCATGGCA
CTTCAAGAAAAGTTGATAGTATGTGGAACAAGCTTGACTGTGATGGGAATGGTATTGAAG
TTTATTGCCGGACCGGCGGCCATGGCCATCGGCTCTATTGTCCTTGGCCTCCACGGTGAT
GTCCTCCGCGTAGCCATCATTCAGGCTGCTTTGCCACAATCGATTACTTCGTTCATTTTT
GCTAAGGAATATGGATTACATGCAGATGTTCTAAGCACAGCGGTGATATTTGGGATGTTG
GTCTCTCTACCTGTGCTCGTCGCCTACTACGCAGCTCTGGAGTTTATTCAT
>gnl_Arath_TAIR10_AT5G15100.1
ATGATCTCCTGGCTCGATATCTACCATGTTGTTTCAGCAACTGTTCCTCTCTATGTCTCA
ATGACATTAGGTTTCCTCTCTGCAAGACATCTAAAGCTCTTCTCACCCGAACAATGCGCA
GGCATCAACAAATTCGTGGCCAAATTCTCCATCCCTTTGCTTTCTTTTCAAATAATCTCT
GAAAACAACCCCTTCAAGATGAGCCCTAAACTCATTCTCTCTGATATTCTCCAGAAATTC
TTAGTCGTTGTTGTATTAGCCATGGTTTTAAGATTCGGAAGAGGAGGAAAATTGGGTTGG
GTCATAACCGGATTATCTATATCGGTGTTGCCAAATACTCTCATTCTTGGAATGCCAATC
TTGAGTGCCATCTATGGAGATGAAGCTGCGAGCATCTTGGAGCAGATTGTTGTCTTGCAA
AGCTTGATTTGGTACACCATCTTGCTCTTTTTGTTCGAGCTTAACGCCGCAAGG---GCG
TTACCATCT---------------------------------------------------
------------------------------------------------------------
------------------TCTGGAGCTTCCCTAGAACATACAGGCAATGACCAGGAA---
GAGGCTAATATAGAGGACGAGCCAAAAGAAGAAGAGGACGAAGAAGAAGTAGCAATA---
---------------------GTGAGAACAAGATCTGTTGGAACTATGAAGATTCTATTG
AAGGCTTGGAGAAAGCTTATAATCAATCCAAATACATACGCAACATTGATCGGAATCATT
TGGGCTACTTTACATTTCAGATTGGGATGGAATTTGCCTGAGATGATTGATAAATCAATA
CATTTATTATCTGATGGAGGCTTAGGAATGGCCATGTTCAGCTTAGGTCTGTTCATGGCA
TCACAAAGTAGTATCATAGCATGTGGTACAAAAATGGCGATTATAACAATGCTGCTCAAG
TTCGTATTAGGACCTGCTCTTATGATTGCTTCTGCGTATTGCATCAGATTAAAAAGTACT
CTCTTCAAAGTAGCAATATTACAGGCAGCATTGCCTCAAGGAGTAGTGCCATTTGTTTTT
GCAAAAGAGTATAATCTTCACCCGGAGATCATTAGTACTGGGGTGATATTTGGAATGCTA
ATTGCCTTACCAACAACTTTGGCATATTATTTTCTATTGGACCTA------
>gnl_Betvu_v1.2_Bv4_075150_pnwi.t1
ATGATAAGCTTAGAAGATATATCCAAGGTTATAGTAGCAACAGTTCCACTCTATGTAGCA
CTAATTTTAGGCTATGGCTCAGTCAAATGGTGGCGCCTCTTTAAAGCTGATCAATGTGAT
GCCATAAATAGGCTTGTTTGTTACTTTACTCTCCCTCTTTTCAACTTAGATTTCACGGCT
CATAGTAACCCTTTTGAATGGAATTACAAGTTCCTAGCCGCGGATGCCATGTCTAAGGTC
ATTATAGTCGCGGTCTTAGCCCTTTGGGTTACATGTAGCAGCAAGGGAAGCTATTGTTGG
TCGATAACTAGTTTTTCGTTGTCAACCTTAACAAATTCACTCGTCGTTGGGGTGCCCTTA
CTAGGGGCCATGTATGGTCCTATGGGTGTAGACCTAGTTGTTCAATTTTCGGTTACTCAA
GCTATTATTTGGCTTACGGTACTCTTATTTGTTCTTGAATTTCGTCAATCTAGG---ATA
GATTTACCT---AGTACTATAAAT------------------------------------
------------------------------------------------------------
---------------------TGTGTTAGTACTAGTGTAGAGATTAAGGATCCTTCTGTT
CATTCTTTTGGGGTTGATCAGAATAAAGATATGGAA---GGAAAAATTATTAGTACTAAT
---------------GGTTTAGGGGATGTTGTTAGGCCATCATTATGGTCTTTAATCAAG
GGGGTTGGGGTGAAAATTCTTGCTAATCCCAACTCTTATTCTTGCATTATAGGTATTGCT
TGGGCGTTTTTTGCTAGCAGGTTTCATTTGCAATTGCCAAGCATAGTTGATGGATCTATA
CTCATTATGTCAAAAGCTGGGACTGGAACTGCTATGTTTAGTATGGGCATGTTCATGGCA
TCGCAAGAGAAGCTAATCTCATGTGGACCAAAGTTGACCATATTCGCGATGATTTTGAAG
TTTATAGCTGGCCCTGCCGCTATGGCTATATCTTCGCTTGTTCTTGGTTTGCATGGTGAT
GTTCTACGTGTAGCTATCATCCAGGCAGCATTGCCCCAATCTATCACCTCCTTCATATAT
GCGAAAGAATATGGACTGCACGCAGATGTTCTAAGTACTGCGGTAATATTTGGCATGATG
GCTTCACTTCCAATTTTGATTGCATATTATGCAATTTTAGAGACATTTCAC
>gnl_Betvu_v1.2_Bv8_185320_cdyx.t1
ATGATTTCCTGGAAAGATTTATACAATGTACTATCAAATGTAGTACCTCTTTATGTAGTA
ATGATTTCAGCTTATGGATCAGTGAAATGGTGGAAAATATTTACACCAAATGAAATCTCA
GGAATCAATAGATTTGTAGCACTATTTGCAGTCCCACTTTTGTCTATCAAATTCATCTCA
AACAACAACCCTTATGCAATGAACTTCCGCTTCATTCTAGCAGATACACTGCAAAAACTT
ATAGTCATACTACTCTTGTTTATATGGTGTAAACTGAGTTCAAAAGGATCTCTTGAATGG
TGTATCACCCTCTTTTCGCTTTCGGCTCTTCCCAACACACTTGTCGTGGGCATTCCTTTA
TTAGGAGGAATGTATGGTGAAGAATCACAATCTCTAATGGTGCAACTTTCTGTTATACAG
TTTAATATATGGTTCCCTATTATGTTGTTTTTGTATGAATATAGAAGAGCAACA---GTT
CTAATTCCT---GAGCAAGAGACTATAAGTACTAATAGTAGCTCATCACATGAATGTTCT
---------------AATGATTGTTCTCAGACTTTAAAGTATGATGAGAAAGATTTAGAT
AATGTTAGTGTTCTTCCTTCTAGGTCATCAAACAAGATTGATCATGATAATGAAGAGAAT
ATTTGCCCTACAGAATCGAGCTCGGAAACTGTTGCTGAATGTAAACCCAAATCGACAAAC
---------------ACACTCCCTGCAGTTGGAAGTGTGACAACCAGGCAGATTTTGATC
ATGGTCTGTAAGAAACTTATGAGGAACCCTAACTTCTACTCTAGTCTTGTTGCTCTAACT
TGGTCACTGATCTCTTTTAGGTGGCATGTCGAAATTCCTGCAGTGGTGGCCAATTCAATT
AAAATATTCTCTGATACAGGACTTGGGATGGCAATGTTTAGTCTTGGCTTATTCATGGCT
TCACAACCAAAAATAATTTCCGGTGGGAGTGCATTAGCTGCCTTAGCTGCAGCCATGAGG
TTCATTGTGGGACCCGCTATCACGGCAGCTACTTCATCTGCTATTGGATTAAGAGGGACT
CTCTTACAGATTATCATTATGCAGGCAGCTCTACCACAAGCAATTGTCTCTTTTGTCTTT
GCTCACGAATACAATGTTCATCCTGGTGTTCTTAGCACAGCGGTTAGCTTTGGAATGCTG
ATATCCTTACCAATTACACTAGTTTATTACATCATATTGGGCATTATCAAG
>gnl_Carpa_v0.4_evm.model.supercontig_127.48
ATGATTGGCATAAAAGATCTGTACTGTGTGTTGACAGCCGTAGTTCCTCTCTACGTCACC
ATGTTCTTAGCTTACGCTTCTGTAAAATGGTGGAACATATTTTCTCCCGATCAATGCGCC
GGCATAAACAGGTTCGTCGCCATTTTAGCCGTCCCACTCCTCTCATTCGAGTTCATTTCA
AGAATAAACCCTTATAGAATGAACTTACTTTTTCTGGCCGCCGACGGAATCTCCAAGCTT
ATAATTTTGTTTGCCTTGCTTTGCTGGGCTAATTTCTCCCGAAAAGGAAATCTCGACTGG
GCAATAACACTTTTCTCCCTCTCCTCTCTCCCCAACACTCTGGTTATGGGGATTCCTTTG
TTGAAATCCATGTACGGAGATGACAAGGAGTTTCTCATGGTCCAAGTCGTGGTGTTGCAG
TGCATTATGTGGTATACCTTATTGCTGTTTTTGTTTGAGTATAGAGCTGCCAGG---AAT
GTTCTTGTC---GCCAACAGGATGAAGCTGGCTGGTAATTACAGTAATGAAAGA------
AATATTCAGCTGGTTCAGGGAGGTGACGAACTGGTGGCTGGCGCTCCTGAGGAAGATGAA
GTTGTCGGCGTTGTGTTAACGACGTCGGATTCGCAG---------------------AAG
TTAAAGCCTATCCAAGCTGCAGCCAAAGAAGAAAGCAACGTAGAGACAATGATGACATAT
------GATATTTCTTCTCCATTAATATTCTCCTGGGAGCTGGTCTGGCAGATTCTCAAA
ACAGTATGGTTTAAACTTTTAAGGAATCCCAACTCTTACGCCAGCGTACTCGGCATAACT
TGGGCCTTAATTTCTTGCAGATGGGATATAAAGAAACCCGAAATAATGGACAATTCGGTG
ACAATTTTGTCGAAAGCCGGTCTGGGTATGGCTATGTTTAGTCTTGGGCTGTTCATGGCA
TTGCAACCCAGATTGATAGCTTGTGGAAAAAGAGTTACAGTGTATTGGATGGTAGCTAGG
TTTATGGTTGGACCTGGAGTGATGGGAATAGCTTCAGTTGCAGTAGGGCTTAGAGGCACC
GTACTTAAACTCTCCATTGTACAAGCTGCCCTCCCACAAGCCATTGTTCCCTTCGTTTTT
GCCAGGGAATATAATCTTCATCCTCATGTTTTAAGCACTGCGGTGATATTTGGAATGATA
GTTTCGCTGCCAATCACTATATTATATTACATTCTATTGGGTCTC------
>gnl_Carpa_v0.4_evm.model.supercontig_14.40
ATGATTTCCCTAATTGATGTGTATCATGTTGTTGCAGCCACTGTTCCTCTATATGTTGCC
ATGACATTAGCCTACATATCTGTGAAATGGTGGAAGTTATTTACACCAGATCAATGTGCA
GGAATCAATAAGTTTGTGGCAAAATTCTCAATACCTCTGCTGTCTTTCAAGTTGATATCA
GTTAACAATCCTTATAAGATGAATATGAAGCTCATTTTCTCGGATTTTCTTCAGAAACTA
CTTGCCCTTTTGTTGTTGGCAGCTATCTCAAAATTCAGGTCAAGAGGTGGATTGAATTGG
ATCATCACTGCCCTTTCTCTCTCAACTCTTCCTAATACTTTGGTCCTAGGAATTCCTCTC
TTGAAGGCCATGTATGGAGATGGAGCCGCTGCTCTCCTCGCCCAGATCGTCGTCTTGCAG
AGCTTAGTTTGGTACAACTTACTCTTGTTTCTTTTCGAGCTTAGTGCAGCACGG---GCA
GCCTCC------------------------------------------------------
------------------------------------------------------------
------------------ATGACAGCTCCTCTAGAAACAGGGAGC---TTGGAGGGA---
---GGGGCTCAGGAACAGCAACCAAAAGATGAAAGTGAAGAAGCA---------------
---------------CAGACCAGAACAGCAAGAAAAGTGAAGACCAGGCTCATTCTCTGG
ACAGTTTGGAGGAAGCTCTTTACAAATCCTAACACTCATGCAACTTTAGCTGGTTTAGTC
TGGGCTGGTGTACACTTCAAGTGGGGATTAAAACTGCCCGGAATTGTTAATGACTCAATA
TCAATAATGGCGAATGGAGGACTTGGTATGGCAATGTTCAGCTTAGGACTGTTCATGGCA
TCTCAAAGCAGCATAATAGCATGTGGAAAACAAATGGCATTGGTCGCCATGGGAATGAAG
TTCCTTGTGGGACCTATTATAATGGCAGCATCTTCGTTAGCCATTGGACTTCGAGGGAGA
CTCTTGAGAGTGGCAATAGTGCAGGCAGCTCTTCCTCAAGGAATTGTTCCCTTTGTTTTC
GCCAAAGAATATAATGTTCATCCAGAAATACTAAGTACAGGCGTAATTTTTGGCATCCTG
ATTTCATTACCGATTGATTTGGCCTACTACTTCCTGTTAGCTCTA------
>gnl_Carpa_v0.4_evm.TU.contig_26337.3
ATGATAGGGTGGGAAGACGCATACAAGGTGGTGGTAGCCATGACTCCACTCTACGTGGCT
TTAATGTTGGGTTACGGATCGGTTCGGTGGTGGCGGATCTTCCCGCCGGAGCAGTGTGAC
GCCGTCAACCGATTCGTTTGTTACTTCACGCTTCCCATGTTCGTCCTCGAGTTCACCACT
CACGTTGACCCGTTCCAGATGAACTACCGGTTCATTGCCGGAGACGCGATCTCCAAGGTG
GTGATCGTGTTGGTGCTGGTGGTGTGGGCCAAGTGCAGTAGCAAGGGAAGTTTCAGATGG
GCCATAACCAGTTTCTCTCTCAGCACATTGACCAACACATTGGTGGTGGGTGTGCCGCTG
ATCGAAGCCATGTACGGTCAGAGTGCGGTGAATTTGGTGGTTCAGGCATCGGTGGTTCAA
GCCATTTTTTGGTTAACTTTTCTGCTGTTTGTGTTGGAGTTTCGAAGCTCGTTG---GTG
ACT---------------------------------------------------------
------------------------------------------------------------
------------------------------------------------------------
------------GAAGATGACGATAAGGATATGGAG---ATGATTGGTAAT---------
---------------------GGAGGATCAGTGAGAAGATCTTTCTGGTCGTTGATGAAG
AATGTTTGGCTCAAACTCATGGTGAATCCTAACTGCTACGCTTGCGTTCTTGGCGTTGCA
TGGGCTTTCATGGCCAACAGGTGGCATTTTGAGATGCCAAAAATCTTGGAGGGTTCTATA
TTGATCATGTCGAGAGCAGGGACAGGAACTGCCATGTTCAGCATGGGGATGTTCATGGCT
GTGCAGCAGAAATTGATAGCATGCGGGACAGGGCTGACTATATATGGAATGGTGTTGAGG
TTTATTGCGGGACCAGCCGCCATGGCTATTGGCTCTATAGCTGTGGGCTTGCATGGTGAT
GTTTTACGTGTTGCAATCATTCAGGCAGCTCTGCCACAATCAATTACGTCCTTCATCTTT
GCTAAAGAATATGGTTTGCATGCAGAAGTCCTCAGCACAGCTGTGATATTCGGGATGATG
GTGTCTCTACCGATTTTGATTGCTTACTACGCAATCTTAGAATTTGTAAAT
>gnl_Elagu_v2.0_p5_sc00004.V1.gene1167
------------------------------------------------------------
------------------------------------------------------------
------------------------------------------------------------
------------------------------------------------------------
------------------------------------------------------------
------------------------------------------------------------
------------------------------------------------------------
------------------------------------------------------------
------------------------------------------------------------
------------------------------------------------------------
------------------------------------------------------------
------------------------------------------------------------
------------------------------------------------------------
------------------------------------------------------------
------------------------------------------------------------
------------------------------------------------------ATGGCG
TTGCAGCCAAGGATCATAGCATGTGGGTATAAGGTTGCAGCTTTTGCCATGGCCGTGAGA
TTCCTCGCAGGCCCAGCTGTCATGGCTGCCGCTTCCATAGCCGTGGGTCTCCGTGGCGTC
CTCCTGCACGTCGCCATTGTACAGGCTGCACTCCCTCAAGGCATTGTCCCCTTCGTCTTT
GCAAAGGAGTACAATCTGCATCCTGATATCCTTAGCACTGCG------------------
---------------------------------------------------
>gnl_Elagu_v2.0_p5_sc00008.V1.gene758
------------------------------------------------------------
------------------------------------------------------------
------------------------------------------------------------
------------------------------------------------------------
------------------------------------------------------------
------------------------------------------------------------
------------------------------------------------------------
------------------------------------------------------------
------------------------------------------------------------
------------------------------------------------------------
------------------------------------------------------------
------------------------------------------------------------
------------------------------------------------------------
------------------------------------------------------------
------------------------------------------------------------
------------------------------------------------------ATGGCG
CTGCAGCCGAAGATCATCGCGTGCGGGAACTCGGCGGCGACCTTCGCGATGGCCGTCCGG
TTCCTTACCGGCCCGGCGGTCATGGCCGCGGCCTCCATCGCCGTCGGCCTCCGCGGCGTC
CTCCTCCACGTGGCCATCGTACAGGCGGCCCTTCCACAAGGCATTGTCCCCTTCGTGTTC
GCCAAGGAGTATAACGTCCATCCCGCTATTCTTAGCACGGCG------------------
---------------------------------------------------
>gnl_Elagu_v2.0_p5_sc00077.V1.gene420
ATGATCACCGGGAAGGATACCTCTGAGGTGCTCTCGGCCCTCGTACCCCTCTACGTGGCG
ATGATCCTCGCATATGGCTCGGTCCGGTGGTGGAAGATCTTCACACCCGATCAGTGTTCG
GGCATCAACCGCTTCGTTGCAGTCTTTGCCGTTGCCTTCCTCAACTTCCACTTCATCTCC
TCCGACAACCTCTACGCCATGAACCTCCCCTTCATCGCCGCCGACTCCCTCCAGAAGCTG
GTCATCCTCCTCGCTCTCTTCCTATGGCAATGCTTCAGGAGGCACGGCGACCTGGGCTGG
ACCATCACGCTCTTCTGCCTCTCCACCCTCCCCAACACCCTCGTCCTTGGGATTCCCCTC
CTCGACGCCATGTACGGGGACTTCTCGAGGAGCCTCATGGTCCAGATCGTTGTACTGCAA
GCCCTGGTTTGGTACACCTTGCTGCTCTTCTTATTCGAGTACCGGGCGGCGGAG---CTG
GTCTCCGAG---CAGGTCCCGCCGGAGCTCGCCCCGGACATCACCTCCTTTCGAGTCGAA
GATGTCACGTCGCTAGGTGGTTCAGATCGTCTCCGGGCTGAAACGGAGGGAGAGGATGGG
AATGTCCAAATTGTTGTCCAGAGATCGGCTTCGCAAACTCCTTCGGGAGGCTCGCAT---
---GCATGCATTGAGGCTGCTACGAAAGATGGGCGCAAGAGCTCGAGCTGCAAGGCTCCC
TTGGCACATGGGAACCGCTGCAGTATATCTTCTGGGGTCATGACCAGACCGATGCTAATC
ATGGTGTGGAGGAAATTAATTCGAAACCCGAATACATATGCTAGCATTATCGGACTTGTC
TGGTCCCTGGCGAAGATTGAT---------------------------------------
---------------GCTAACATTTTCTGTGGGGGTCTTCAACCAGGTCTGTTTATGGCC
TTGCAACCCAACATAATAGCTTGTGGGAAATCTGCTGCAGCATTGGCGATGGCCGTCCGC
TACCTGATGGGTCCGGCGGTGACTGCTGCAACTTCCGCCGCCATTGGATTACGCCATGAT
CTTTTGCATGTAGCAATCGTACAGGCTGCTCTCCCTGGAGGAATTGTTCCCTTTGTGTTT
GCTAAGGAGTACAATTGTTATGCAGACATTGCTAGCACTTCCATGTTGAGGTATGTGTAC
AAGGACATCCCTGCAAGAGCTGTGATGGCTCCACAGATAGGATTATTGAAA
>gnl_Elagu_v2.0_p5_sc00078.V1.gene250
ATGATAGGGTGGGCTGATATATATAAGGTGGTGGTGGCTATGGTGCCACTCTACGTCGCC
CTCGGTCTCGGCTATGGCTCGGTGCGGTGGTGGCGGATCTTCACACCGGAGCAGTGCGGG
GCAATCAACCGCCTTGTGGCCTACTTCTGCCTCCCTTTCTTCGCCTTCGAGTTCACAGTC
CATACTGACCCCTTTGCCATGAATTACCGAGTCATAGCAGCCGATGCCATCTCTAAGGTC
ATCATAGTGCTAGTTTTAGCTGCATGGGCCAAGTTTAGTGGCAAAGGGAGCTACTGCTGG
TCCATCACCAGCTATTCACTCTGCACACTGAACAATACTTTGGTCGTCGGCGTGCCGCTG
CTCAACGCCATGTATGGGCGGTGGGCGCAGGACCTCGTGGTGCAACTCTCGGTGGTGCAA
TCCATCGTATGGGTTATCCTCCTTTTGTTCATGTTCGAGCTGAGGAAGGCAGGA---ACG
TTGGCAGCT---ACGGTGGCTGCT------------------------------------
------------------------------------------------------------
---------------------ACCTCTAATGGTGGT------GGTGGTGGTGATGGT---
GTGTCTGTGGAACTTCAGACCGTGAAGGATGTAGAG---GGTAACATCGAG---------
------------------------GTGGCCAGCCGGCCTTCCTTCTGGTCACTGATGAAG
ATTGTGTGGCTCAAGCTTGCATTCAATCCAAACTTTTATGCGAGCTTTCTCGGTGTCACC
TGGGCTTTTATCGCCAATCGG---------------------------------------
------------------------------------------------------------
------------------------------------------------------------
------------------------------------------------------------
------------------------------------------------------------
------------------------------------------------------------
---------------------------------------------------
>gnl_Elagu_v2.0_p5_sc00091.V1.gene220
------------------------------------------------------------
------------------------------------------------------------
------------------------------------------------------------
------------------------------------------------------------
------------------------------------------------------------
------------------------------------------------------------
------------------------------------------------------------
------------------------------------------------------------
------------------------------------------------------------
------------------------------------------------------------
------------------------------------------------------------
------------------------------------------------------------
------------------------------------------------------------
------------------------------------------------------------
------------------------------------------------------------
------------------------------------------------------------
------------------------------------------------------------
---------------------ATGGCGATCGGCGCCATCGCCGTCGGACTTCGGGGTGAT
CTTCTGCGTGTGGCGATCATACAGGCTGCAATACCCCAATCTATCACTTCATTTATTTTT
GCTAGGGAGTATGGTCTGCATGCTGAAGTGCTTAGCACAGCG------------------
---------------------------------------------------
>gnl_Elagu_v2.0_p5_sc00091.V1.gene221
ATGATAGGTTGGGCTGATATATATAATGTGGTGGCGGCCATGGTGCCTCTCTACGTCGCA
CTTGGCCTTGGCTATGGCTCAGTGCGGTGGTGGCGGATCTTCACGCCAGAACAGTGTGAA
GCGATCAACCGCATGGTGGCCTACTTCTCCTTTCCCTTCTTCACTTTAGAGTTCACACTT
CACACCGACCCCTATGCCATGAATTATCGCGTTATTGGAGCCGATGCCATCTCAAAGCTC
ATCATCGTGTTGGTTTTAGCTGCATGGGCCAAATGCAGTAGCAAAGGGAGCTACTGTTGG
TCCATCACCAGCTACTCACTCTGCACTCTGACCAATTCTTTGGTCGTCGGTGCTCCACTG
CTCAATGGAATGTATGGTCAGTGGGCGCAGGATCTTGTGGTACAATTATCGGTTGTGCAA
GCCATCGTATGGCTAACATTACTCCTGTTTGTGCTTGAGATAAGGAAGGCAAGA---ATA
CAGGAAGCT---ATGGTGGCTGCC------------------------------------
------------------------------------------------------------
---------------------ATCTCTAGTGATCATGGTAGTGGTGGTGGTGCTCGTATT
GTGTCTGTTGAACAAGAGGCAGAGAAGGATGTTGAA---GACAATATGACCGAGGTGGTA
------------------------------CACCGGCCAGCCTTCTGGTCACTGATGAAG
ATTGTGTGGCTCAAGCTTGCAGTGAATCCAAATTCATATGCGAGCATCGTCGGCATCACC
TGGGCTTTTGTCGCGAACCGGTGGCACCTTGAGATGCCAAGCATCATGGAGGGTTCGGTT
CTGATCATGTCAAGAGCAGGGACTGGATTGGCAATGTTTAGCATGGGT------------
------------------------------------------------------------
------------------------------------------------------------
------------------------------------------------------------
---GATGCATACAAT---------------------------------------------
---------------------------------------------------
>gnl_Elagu_v2.0_p5_sc00091.V1.gene227
ATGATAGCTTGGGCTGACATATATAAGGTGGTGGTGGCCATGGTGCCTCTCTATGTGGCG
CTCGGCCTTGGTTATGGCTCGGTGAGGTGGTGGCGGATCTTCACACCGGAACAGTGCGAG
GCGATCAACCGCATGGTGGCCTACTTCTCATTTCCCTTCTTCACCTTCGAGTTCACACTC
CACACCGACCCCTTCGCCATGAATTATCGCGTCATCGCAGCCGATGTCATCTCAAAACTC
ATCATCGTGCTGGTTTTAGCTGCATGGGCCAAGTGCAGCAGCAAAGGGAGCTACTGCTGG
TCCATCACCAGCTTCTCGCTCTGCACTCTCACCAATTCCTTGGTCGTCGGCGCTCCGCTG
GTCAACCAGATGTATGGCCGGTGGGCGCAGGACCTCGTGGTGCAACTCTCGGTTGTGCAA
GCCATCATGTGGCTGACACTACTCTTGTTCGTGCTCGAGCTGAGGAAGGCAGGG---ATG
GGGGAAGCT---GTGGTGGCTGCC------------------------------------
------------------------------------------------------------
---------------------ACCTCTACACCACGT------GGTGGTGGTCGTCGA---
---TCTGTTGACCAACAGCCAGTGAAGGATGTCGAA---GGGAACATGACCGAGGTGGTG
---------------------------GCGAGCCGGCCGGCCTTCTGGTCACTAATGAAG
ACTGTGTGGCTCAAGCTTGCACTGAATCCTAACTCATATGCAAGCATCGCCGGCATCACC
TGGGCTTTTGTTGCCAATCGG---------------------------------------
------------------------------------------------------------
------------------------------------------------------------
------------------------------------------------------------
------------------------------------------------------------
------------------------------------------------------------
---------------------------------------------------
>gnl_Eucgr_v2.0_Eucgr.L03400.1
------------------------------------------------------------
------------------------------------------------------------
------------------------------------------------------------
------------------------------------------------------------
------------------------------------------------------------
------------------------------------------------------------
------------------------------------------------------------
------------------------------------------------------------
------------------------------------------------------------
------------------------------------------------------------
------------------------------------------------------------
------------------------------------------------------------
------------------------------------------------------------
------------------------------------------------------------
---------------------------------ATGCCAGGCATCGTCAAAGAATCCATA
GAGATCCTATCGACAGCTGGGTTAGGAACTGCTATGTTCAACATTGGTATATTCATAGCA
ATGCAGAGGAAGGTGATAGCTTGTGGCGTGAAATTGACATTTGTGGGAATGGTCTTGAGG
TTCATTGCTGGACCAGCTCTAATGACCGTGAGTTCCTTTATCATGGGACTGCGCGGTGAT
GTCCTCAGAATGGCTATCATGCAGGCGGCACTGCCACAGTCGATTACGACCTTCATCTTC
GCGAAAGAGTACGGATTACATGCGAGCGTTCTCAGCACCGCGGTGGTGTTCGGCACATTG
GCATCTCTACCGCTGCTGATAGCCTATTATGCTGCTTTAGAGGTTATG---
>gnl_Eucgr_v2.0_Eucgr.H01382.1
ATG---------------------------------------------------------
------------------------------------------------------------
------------------------------------------------------------
------------------------------------------------------------
------------------------------------------------GACTATAGCTGG
TGCATCACCACCTTTTCCTTGCTCACCTTGACGAATGTCCTGATCGTCGGGGTGCCATTA
CTGAGAGCGATGTACGGTCAGGTGGGTGTGGATATCGTGGTTCAGTTATCGGTCATGCAG
GCCGTTCTGTGGTTTCCGCTTCTGTTGTGTTTCCTTGAGTTTCGGAAGATGGGG---ATG
GACTATTCT---CCGACGACGACG------------------------------------
------------------------------------------------------------
---------------------AGCGCGACTACTGAT------------------------
------GATTTGGTGCCGGGCGAGAAAGACGTCGAG---GGAACAGCCGAGGCTGTGAGG
---------------------ACCAACAGCACAAGACCGAGACTGTGGACCGCCGTGAAA
ATTGTGGCTCCGAAACTGGCCCTGAATCCTAACATCTACGCTTGCATCATCGGCGTCGCT
TGGGCAGTAATAGCACACAGGTTCAAAGTGAAAATGCCAGGCATCGTCAAAGAATCCATA
GAGATCCTATCGAGAGCTGGGTTAGGAACTGCTATGTTCAACATTGGTATATTCATAGCA
ATGCAGAGGAAGGTGATAGCTTGTGGCGTGAAATTGACATTTGTGGGAATGGTCTTGAGG
TTCATTGCTGGACCAGCTCTAATGACCGTGAGTTCCTTTATCATGGGACTGCGCGGCGAT
GTTCTCAGAATGGCTATCATGCAGGCGGCACTGCCACAGTCGATTACGACCTTCATCTTC
GCGAAAGAGTACGGATTACATGCGAGCGTTCTCAGCACCGCGGTGGTGTTCGGCACATTG
GCATCTCTACCGCTGCTGATAGCCTATTATGCTGCTTTAGAGGTTATG---
>gnl_Eucgr_v2.0_Eucgr.B01405.1
ATGATAGGGTTGGAGGATGTGTATAAGGTGGTGGAGGCGATGGTGCCGCTATATGTCGCG
TTGATGTTGGGCTACGGATCGGTGAAGTGGTGGAAGATTTTTAAGCCGGAGCAGTGTGAT
GCGGTAAACCGGCTTGTCTGCTATTTCACCCTCCCTCTCTTCACCTTCGAGTTCACGGCC
CATGTTGATCCCTTCGAGTGGAACTACGCGTTCATCGCCGCAGACGTCGTCTCCAAGGTC
ATCATAGTCTTGGTGCTAGCGTTTTGGGCCAAGTGCAGCACCAAAGGGAGCTATTGCTGG
TCCATCACCAGCTTCTCGCTGTGTACGCTGACCAACTCGCTCGTCGTTGGCGTCCCCCTG
CTCAAGGCCATGTATGGCTCGATGGGCGTGGACCTGGTGATCCAGGGCTCGGTGTTCCAG
GCGATCGTGTGGCTCACGTTGCTCCTTTTTGTGCTGGAGATGAAGCGGTCGGGG---CTT
GACATCTCA---TCGACACCATCC------------------------------------
------------------------------------------------------------
---------------------TCCACGGAGGGCGAC------------------TCGAGG
ACAGTCGTCGATCCGGTGGCCAAATTCAATTTGGAA---GGGGGGTTGGAGATGATG---
---------------------GTGAGCTCTAGTAGGCCATCATTTTGGTCTCTCATGAGG
GTCGTTTGGATGAAGCTTGCCATGAACCCAAACTCCTATGCATGCATAGTTGGTATAGTT
TGGGCGTTGATTGCAAACAGGTGGCACTTTGAGATGCCAGGCATCATAGATGGATGCATA
ACGATCTTGTCAAAAGCTGGGACGGGCACTGCCATGTTTAGTATGGGGATGTTCATGGCG
CAGCAAGAGAAATTGATAGCATGTGGGCCGAGCTTGACCGTGTTCGGGATGGTTTTGAGG
TTCATCGCTGGTCCGGCGGCCATGGCCATCGGTTCTATTGCCTTGGGCTTGCGTGGCAAT
GTCCTCCGTGTCGCTATCATTCAGGCAGCACTGCCACAGTCGATTACATCCTTCATCTAC
GCCAAAGAATATGCACTGCATGCGGACGTGCTTAGCACTGCGGTGATCTTTGGAATGATT
GTCTCTTTTCCGGTGCTGCTTGCATATTATGCAATTCTCGAGCTCGTCCCC
>gnl_Eucgr_v2.0_Eucgr.B01406.1
ATGATAGGATGGGGCGACATGTACAAGGTGGTGGTGTCGATGTTCCCGCTGTACGTGCCG
CTCATGCTTGGCTACAGCTCCGTCAAGTGGTGGCGCCTCTTCTCCCACGACCAATGTGAT
GGCATCAACCGCTTCATCTCCCTCTTCATCCTCCCCCTCTTCGGCTTCGGATTCACTGCC
CACATAAACCCCTTTGCCATGAACTTCCGCCTCCTCGCTGCTGATGGCCTGTCCAAGCTC
GCCACCCTCTCGATCCTCGCCCTCTGGGGTAGGTTCAGCAGCCGGGGGAGCTACAGCTGG
TGCATCACGACATTCTCGCTGTGCACGCTGCCAAACCTGCTCGTCGTCGGCGTGCCGATG
CTGCAGGCCATGTACGGCAAGTGGGCGGTCGATCTGGCGGTCCAGCTGTGCATGTTGCAG
TCTCTGATTTGGTACCCTCTGGTTCTTCTGTTTCTTGAGTTCAGAAAAAGGAGG---ATG
ATGGATTTG---GCCACTCCTCCT------------------------------------
------------------------------------------------------------
------------------------CCTCCTCCTCTT---------------------GAA
GAAAATGGTGTGGTTGACGAAGAGAGGGATATAGGG---ATGAGTGTTGTGAATACAAGT
---------GAAGTTGGTGGT---GATGATCTTGAGAAGAGGAGCCGTGGGACATTCCAA
ATGGTGTGGATTAAGATGGCCATGAACCCTAATGTGTATGCCAATGTTCTCGGCCTCGCT
TGGGCTCTCATGGCTAGCAGACTCAAATTTACAATGCCAAGTATCATGGAAGGTTCGATC
GAGATCATGTCAAAAGGGGGGACAGGCACAGCCATGTTTAACATCGGGATATTCATGGCA
ATGCAAACGAAGGTGATAGCCTGTGGAACGGGCCCAGCGGTTTTAGGAATGGTGTCG---
------------------------------------------------------------
------------------------------------------------------------
------------------------------------------------------------
---------------------------------------------------
>gnl_Eucgr_v2.0_Eucgr.B01403.1
ATGATAGGGTGGGACGACGTGTACAAGGTGGTGGTGTCGATGTTCCCGCTGTACATGGCG
CTCATGCTTGGCTACGGCTCCGTCAAGTGGTGGCGCCTCTTCACCCACGAGCAGTGCGAC
GGCATCAACCGCTTCATCGTCCTGTTCATCCTCCCCCTCTTCGGGTTTGAATTCACAGCC
CACATAAATCCGTATGCCATGAACTTCCGCCTCCTCGCTGCTGATGCCCTGTCCAAGCTC
GCCACCCTTGCTATCCTTGGGCTGTGGGGGAGGTTCAGCAGTAGGGCGAGCTACAACTGG
AGCATCACGACGTTCTCATTGTGCACGTTGACAAACCTGCTCGTCGTCGGCGTGCCAGTG
ATGCGGGCCATGTACGGCCAATGGGGCGTCGACATGGTGGTCCAGCTGTGCATGGTACAG
TCTTTGGTTTGGATACCTCTGCTTCTTTTGCTTCTTGAGTTCAGAAACACGAGG---ATG
ATGGATTCG---ACCACTTCTTCG------------------------------------
------------------------------------------------------------
---------------------TCTCCTCCTCCTCCC---------------------GAA
AATAATGGCGTGGTCGATGAAGAGAGGGATGTAGAG---ATGAGCGTTGTGATTACGATG
---------GAAGGCGGCGGTGATCATCATGAGAAGAGGAGCTACTGGTCATTCGCGAAA
GTGGTGTGGATGAAGATGGCCATGAACCCTAACGTGTATGCCAATGTTCTCGGCCTCGCT
TGGGCTCTCATGGCTAGCAGGTTCAAATTTACTATGCCGAGTATAATGGAAGGTTCAGTC
GAGATCATGTCAAAAGCGGGGACGGGTACGGCCATGTTCAATATCGGGATATTCATAGCA
ATGCAAACGAAGGTGATAGCATGCGGCACGGGGCCCACGGTCTTAGGATTGGTCTCAAGG
TTTGTGGTGGGGCCGGCAATCACGGCCCTTTGCTCTCTTGCCGTGGGCTTGCATGGGCCT
ACTTTACATATCGCCATCATTCAGGCGGCACTTCCACAAGCCATAGCTTCTTTCGTGTTT
GCCAATGAGTACGGGCTGCATGCAAACGTCCTTAGTACTGCGGTGGTGTTTGGCACGGTG
ATTTCTCTTCCGCTGTTGATTGGCTATTACATTGGCTTGGAATACGCTGCA
>gnl_Eucgr_v2.0_Eucgr.I01919.1
ATGATTTCCTTGACCAATGTCTACCATTGTGTGGCAGCTACAGTCCCTTTATACGCCACG
ATGTTTCTAGCATTTATATCGATTCGGTTTTGGAAGCTCTTTACGCCAGACCAATGTGCC
GGAATAAATAAGTTTGTGGCGAAATTTTCCATACCGCTTCTGTCATTCCAAGTGATCTCA
TCCACCAATCCATACAAGATGAACCTCAGGCTTGTCCTAGCGGATTTCGCACAGAAGATC
CTTGCGATTTTGATAGTGGGAGGGGTGGCGAAGTTCCGCTCCGGGGGAGGGTTGAGGTGG
ATCATAACCGGCGTCTCTCTGTCCACGCTGCCAAACACGCTAATCCTGGGGATTCCGCTC
TTGAGGGCCATGTATGGAGATGAGGCAGCTTCACTCATTGCTCAGATAGTCTGCTTACAA
AGCATACTCTGGTACAATCTGTTGCTGTTCTTATTTGAGCTCAATGCAACAAAG---GCA
GCCTCA------------------------------------------------------
------------------------------------------------------------
------------------GTTACACCCTCATCAGAAGCCACAGGG---GTCACGGCG---
---ACCACAGAGGAGGATGAAACGAAAGATGGAGGAGATGAGTTG---------------
---------------AAGTTGAGAAACGGAAGAAAGTATGAGACTTTGCTCATTTTTCTC
AAAGTGGGGAAGAATCTCCTGAGAAACCCCAATACGTATGCAACTGTCATGGGCGTGATC
TGGGCAAGCATCCACTTCAGATGGGGGGTTGAAATGCCAGCAATTGTTAGTAGCTCAATA
CTAATACTCTCAGAGGGAGGACTCGGAATGGCCATGTTCAGCTTAGGCCTTTTCATGGCA
TCACAGACTCGAATAGTCGCTTGTGGTGCTCGGTTGGCTGCGGTGGCCATGGCCGCCAAG
TTTATCGCCGGGCCAGGCCTAATGGCCATCTCCTCCCTTGCCATCGGACTCAGGGAAACC
TTACTGAAAGTGGCAATTGTGCAGGCGGCTCTACCCCAAGGAATTGTTCCCTTTGTTTTC
GCCAAAGAGTACAATGTACATCCAGAAATCTTGAGCACAGGGGTGCTCTTTGGAATGCTC
ATTGCCATGCCAATATCATTAGTTTACTATCTCTTGCTGTCTCTG------
>gnl_Eucgr_v2.0_Eucgr.G02549.1
ATGATAGGGTGGGACGACGTGTACAAGGTGGTGGTGTCGATGTTCCCGCTGTACGTAGCG
CTCATGCTTGGCTACGGCTCCGTCAAGTGGTGGCGTCTCTTCACCCACGAGCAGTGCGAC
GGCATCAACCGCTTCGTCGCCCTGTTCATCCTCCCCCTTTTCGGGTTCGAATTCACAGCC
CACATGAACCCGTATGCCATGAACTTCCGCCTCCTCGCCGCTGATGCCCTGTCCAAGCTT
GCCACCCTTGCTATCCTTGGCCTATGGGGGAGGTTCAGCAGTAGGGCGAGCTACAACTGG
AGCATCACGACGTTCTCGCTGTGCACGCTGACGAACCTGCTCGTTGTTGGCGTGCCGGTG
ATGCAGGCCATGTACGACCAGTGGGGTGTCGACCTGGTGGTCCAGCTGTGCATGGTACAA
TCTCTGGTTTGGATCCCTCTGCTTCTTCTGCTTCTCGAGTTCAGAAACACAAGG---ATG
ATGGATTCG---ACCACTTCTTCG------------------------------------
------------------------------------------------------------
---------------------TCTCCTCCTCCTCCC---------------------GTA
AATAATGGCATGGTCGATGAAGAGAGGGACGTAGAG---ATGAGCCTTGTGATTACGAGG
---------GAAGGCGGTGGTGAG---------------AGCTACTGGTCATTAGCGAGA
GTGGTGTGGATGAAGATGGCCATGAACCCTAACGTGTATGCCAATGTTCTCGGCCTCACT
TGGGCTCTCATGGCTAGCAGGTTAAAATTTACTATGCCGAGTATAATGGAAGGTTCAGTC
GAGATCATGTCGAAAGCAGGGAAGGGCACATCCATGTTCAACATCGGGATATTCATAGCA
TTGCAAACGAGGGTGATAGCATGCGGAACGGGGCCCACTGTCTTAGGATTGGTCTCAAGG
TTTGTGGTGGGGCCCGCAATCACGGCCCTTTGCTCTCTTGCCGTGGGCTTGCACGGGCCT
GCTTTACATATCGCCATCATTCAGGCGGCAATTTCACAAGCCATAGCTTCTTTCGTGTTT
GCCAACGAGTACGGACTACATGCAAACGTCCTTAGTACTGCGGTGGTGTTTGGCACGGTG
ATTTCCCTTCCGCTATTGATTGGCTATTACATTGGCTTGGAATACGCTGCA
>gnl_Eucgr_v2.0_Eucgr.G02548.1
ATGATAGGGTGGGACGACGTATACAAGGTGGTGTACTCCATGTTCCCACTGTACGTAGCG
CTGATGCTTGGCTACGGCTCTGTCAAGTGGTGGCGCCTCTTCACCCACGAGCAGTGCAAC
GGCATCAACCGTTTCATCGCCCTGATCGTCCTCCCCCTCTTTGGGTTCGAATTCACAGCC
CACATAAATCCATACACCATGAATTTCCGCCTCCTTGCCGCTGATGCCCTGTCCAAGCTC
GCCATCCTTGCTATCCTTGGGCTCTTGGGGAGGATCAGCAGCAGGGCGAGCTACGACTGG
ATCATCACAACGTTCTCGCTGTGCACGCTGACGAACCTGCTCGTTGTCGGCGTGCCGGTG
ATGCGGGCCATGTACGGCCAGTGGGGCGTCGACCTGGTGGTCCAGCTATTCATGGTACAA
TCTCTCGTTTGGATCCCTCTAGTTCTTCTGCTTCTCGAGTTCAGAAACACGAGG---ATT
------------------------------------------------------------
------------------------------------------------------------
---------------------------------CCC---------------------GAA
AATAATGGCGTGGTCGATGAAGAGAGG---------------------------------
---------------------------------------AGTTACTGGTCTTTAGCGAGA
GTAATGGGGATGAAGATGGCCATGAACCCTAACGTGTATGCCAATGTTCTCGGCCTCGCT
TGGGCTCTCATGGCCAACAGGTTCAAATTTACTATGCCGAGTATAATGGAAGGTTCAGTT
GAGATCATGTCGAAAGCGGGGACGGGCACGGCCATGTTCAACATCGGGATATTCATAGCA
ATGCAAACGAGGGTTATAGCATGCGGAACGGGGCCCACTGTCTTAGGATTGGTCTCAAGG
TTTGTGGTGGGGCCCACAATCATGGCCGTTTGCTCTCTTGCTGTGGGCTTGCATGGGCCT
GCTTTACAGATCGCCATCATTCAGGCGGCAATTCCACAAGCCATAGCTTCATTCGTGTTT
GGCAACGAGTACGGACTACATGCAAACGTCCTTAGTACTGCGGTGGTGTTGGGCACGGTG
ATTTCCCTTCCACTGTTGATTGGTTATTACATTGGCTTGGATTACGCTGTA
>gnl_Manes_v6.1_Manes.08G104400.1
ATGATAGGGTGGGAAGATGTTTATAAGGTGGTGGTGGCCATGGTGCCTTTGTACGTGGCC
CTGGTGTTAGGTTACGGGTCAGTAAGGTGGTGGAAAATATTCACACCTGAACAGAGTGGA
GCTGTGAATCGTTTCGTTTGTTACTTCACTCTCCCTCTTTTCACCTTCGAATTCACAGCC
CATGTTGATCCTTTCAACATGAACTATCTATTCATTGGTGCTGATGCTATATCTAAGTTC
ATTATAGTGGTTGTGCTTGCTTTCTGGGCTAAGTTTAGTAGCAAAGGAAGCTACACATGG
TCCATTACAAGCTTCTCTTTATGTACGTTAACTAATTCTCTTGTTGTGGGTGTGCCTCTG
GCGAAAGCCATGTATGGGCAGATGGCAGTTGATCTTGTGGTTCAATCATCTGTCATTCAA
GCCATAATTTGGCTTACCATTTTGTTGTTTGTGTTGGAAATAAGAAGAACAGGA---CTT
GATATTTCT---TCTAATACTAAT------------------------------------
------------------------------------------------------------
------------------------GGTGAA------------------------------
---------------AATTTAGACAAGGATTTGGAG---GGGATAAGTAGAAGTGTAGAT
CATAAA---------------ATGGAAAGTGCAAAGCCTTCTTTCTGGGCTTTGATGAAG
GTGGTGTGGTTGAAAATGGCTATGAATCCTAATTCATATGCCTGTATCATTGGTCTTGTT
TGGGCTTTTATAGCAAAAAGGTGGCATTTTGAAATGCCAAGTATCATGGAGGGGTCTATA
TTGATCATGTCAAGGGCTGGTACAGGCACTGCTATGTTTAGCATGGGGATCTTCATGGCT
TTGCAAGAAAAGTTAATTGCCTGTGGGACAGGACTAACTGTTGTAGGGATGGTTCTAAGG
TTCATTGCTGGACCTGCAGCCATGGCTATTGGCTCTATTGCTGTTGGTTTGCACGGTGAC
GTTTTAAGGGTTGCTATTATTCAGGCAGCATTACCACAATCTATTACATCCTTTATATTC
GCAAAAGAATATGGATTGCATGCAGAGGTGCTAAGCACAGCAGTTATCTTCGGCATGATA
GTGTCGCTTCCAGTGCTAATTGCTTATTATGCAGTTTTAGAATTTGTACAT
>gnl_Manes_v6.1_Manes.09G184600.1
ATGATAGGATGGGAAGATGTTTATAAGGTGGTGGTAGCCATGGTACCACTGTATGTAGCC
CTAGTTTTAGGATATGGATCTGTAAGGTGGTGGAAAATTTTTACACCTGAACAGTGTGGA
GCTGTGAATAAATTTGTTTGTTTCTTCACTCTTCCTCTTTTCACCTTTGAATTCACAGCC
CATGTTGATCCTTTCAAAATGAATTATCTATTCATCGGTGCAGATGCTATATCTAAGTTG
ATAATTGTGGTGGTGCTTGGTTTTTGGGCTAACTGTAGTAGCAAAGGCAGCTACACATGG
TCCATTACAAGCTTCTCTCTGTGTTCCTTAACTAATTCTCTTGTCGTGGGTGTGCCTCTG
ATGAAGGCCATGTACGGGCAAATGGCAGTTGATCTTGTGGTTCAATCATCTGTCATTCAA
TCCATAATTTGGCTTACCGTTTTGTTGTTTGTATTAGAATTTAGAAGATCGAGA---CTT
GACGTTTCT---TCTTGTAATAAT------------------------------------
------------------------------------------------------------
------------------------ACTGATACTGAC------------------------
---------------AATTTACAGAAGGATTTAGAG---GGAAGTAATTGTAGTGTAGAT
CAT------------------AATAACAGTAATAGGCCTTCTTTCTGGGTTTTAATGAAG
GTGGTGTGGATCAAATTGGCTATGAATCCCAATTTATATGCCTGCATCATTGCCCTTTTT
TGGGCTTTTATATCAAACAGGTGGCATTTTGAAATGCCAAGCATCATGGAGGGATCTGTA
TTGATTATGTCAAAGGCTGGCACTGGCACTGCCATGTTTAGCATGGGGATCTTCATGGCT
TTGCAAGAAAAGTTTATCGCTTGTGGAACAGGGCTAACTGTGATGGGAATGGTTCTGAGA
TTCATTGTTGGACCTGCAGCCATGGCTATTGGTTGTATTGCTGTGGGTTTGCATGGTGAT
GTTCTACGAGTTGCTATCATTCAGGCAGCATTGCCACAATCCATTACATCCTTCATATTT
GCTAAAGAATATGGATTGCATGCAGAGGTTTTAAGCACAGCTGTGATATTTGGCACCGCG
GCATCGCTTCCGGTGTTAATTGCTTATTATGCCATGTTAGAGTTTACACGT
>gnl_Manes_v6.1_Manes.S018500.1
ATGATTTCTTTAGCAGATGTGTATCATGTTGTGGCTGCGACAGTTCCACTCTATTTTGCC
ATGATATTGGCTTACATCTCTATGAAATGGTGGAGGCTTTTTACACCAGATCAGTGTGCA
GGCATTAACAAATTTGTTGCTAAATTTTCAATCCCACTATTATCTTTCCATGTTATCTCC
AACAACAACCCTTACAAAATGAACCTCAAACTCATATTTGCTGACTTTCTTCAGAAACTA
TTAGGCCTCTTAGTTCTCACAGCACTCACCAAGATCAGCTCCAGAGGAAGATTGAATTGG
ATCATTACTGGTCTCTCTCTTTCAACTTTGCCCAATACTTTGATCCTGGGAATTCCACTT
TTGAAGGCTATGTATGGAGATGAAGCTGAGGCTCTCCTTTCTCAGATAATTGGCTTACAA
AGCTTAGTTTGGTATAATTTGTTGCTGTTTCTGTTTGAGCTAAATGCCACCTAT---GCA
GCCCCA------------------------------------------------------
------------------------------------------------------------
------------------GTGGCACCATCTTCAGAAATTACAGAG---GACCTTGAA---
---GCTCATCATGATGCTCAATCAAAAGAGGGAGAAGAGGAA------------------
------------------ACACATGCCACAAAGAGGGTCAAAACCATGCTCATTCTCTTC
ACAGTGGGGAGGAAGTTGGTGAGAAATCCAAATTTTCATGCGACTTTGCTAGGTCTTATT
TGGGCAAGCATACATTTCAGGTGGGGTGTGAAAATGCCAGAAATTGTTGATAATTCTATA
CTGATATTGTCTAATGGAGGGCTTGGTATGGCAATGTTCAGCTTAGGTCTGTTTATGGCA
TCACGCACCAGTATAATAGCGTGCGGCGTCCGACTTGCTGTGCTAGCTATGGCAATGAAG
TTCATTGCGGGACCTGCCTTAATGGCAGTTGCTTCCCTTGCCATTACAGTAAGGGGCACA
GTGTTTAAAGTGGCAATTGTTCAGGCAGCTCTACCTCAAGGGATTGTTCCATTTGTGTTT
GCTAAAGAATATAATATTCATCCAGACATATTAAGCACAGGGGTAATTTTTGGTATGCTC
ATTGCATTGCCAATAGCATTAGCCTACTACTCCCTGTTAGCCTTG------
>gnl_Manes_v6.1_Manes.17G020700.1
ATGATTTCCTTATCAGATGTATATCATGTGGTTTCTGCAACAGTTCCATTGTATTTTGCA
ATGCTATTGGCTTACATCTCTATGAAATGGTGGAGGCTTTTCACACCAGATCAATGTGCA
GGGATAAACAAATTTGTTGCTAAATTTTCAATCCCACTCTTATCTTTCCAAGTTATTTCT
CATAACAATCCTTACCAAATGAATTTGAAACTCATTTTAGCTGACTTTCTTCAGAAGCTA
TTAGCCCTTCTAGCACTCACTGCTCTCACCAAAATCAGCTCCAGAGGAAGATTGAATTGG
ATAATTACTGGGTTGTCTCTGTCAACATTGCCCAACACTTTGATTCTGGGAATCCCACTT
CTGAAAGCTATGTATGGAGCTGAAGCTGAGTCTCTACTTTCCCAGATAATTGTCTTGCAG
AGCTTGGTTTGGTATAATTTGTTGTTGTTTCTCTTTGAGCTCAATGCCACCTAT---GCA
GTTCCA------------------------------------------------------
------------------------------------------------------------
------------------ATCACCCCATCTTCAGAAATCACGGTG---GACCATGAG---
---GACCCCCAAGAGGCAGAAGAAAAGGAGGAAGAAGAAGAAGAAGAA------------
------GAAGAAACACAAACCAGAACAACTAGGAGAGTAAAAACCATGCTCATTCTCTTG
ACAGTGGGGAGAAAGCTAGTGAGAAATCCCAATTTCCATGCTACTCTATTGGGTCTTATT
TGGGCAAGCATACGCTTCAGGTGGGGAGTGAAAATGCCAGAAATTGTTGATAGTTCTATA
ATGATATTGTCTAATGGAGGGCTTGGCATGGCAATGTTCAGCTTAGGTCTGTTCATGGCA
TCTCGCGCCAGTATAATAGCCTGTGGCGTCCGAATGGCAGTGCTGTCTATGGCAATGAAG
TTCACTGCAGGACCTGCTCTAATGGCAGTTGCTTCTCTAGCCACTACACTAAGAGGCACA
GTCTTTAAAGTGGCAATTGTCCAGGCAGCTCTACCACAAGGGATTGTTCCATTTGTGTTT
GCTAAAGAATATAATATTCATCCTGATATATTAAGCACAGGGGTAATTTTTGGTATGCTT
ATTGCATTGCCAATTGCATTGGCTTACTACTCGCTTTTAGAATTG------
>gnl_Medtr_Mt4.0v1_Medtr7g079720.1
ATGATTGGGTGGGAAGACGTGTACAAAGTTATTGTAGCAGTGGTGCCACTCTATTTTGCA
CTAATATTAGGCTATGGTTCTGTAAGGTGGTGGAAAATTTTCACAAGAGAACAATGTGAT
GCAATAAACAAACTAGTTTGTTACTTCACATTGCCACTCTTCGCCTTCGAGTTCACCGCG
CACATCGATCCTTTTAAGATGAACTTCTTATTTATAGGCGCGGACACTCTATCGAAGCTA
ATCATTGTCGCGGTGATTGCCCTTTGGGCTAAGTGTAGTAGCAAAGTAAGTTATTCTTGG
TCTATAACAAGTTTCTCTTTGTGTACTCTAACAAATTCTCTTGTTGTTGGAATACCAATG
GTGAAACCTATGTATGGACCTATGGGTGTGGATCTTGTGGTTCAAGCTTCAGTTGTTCAA
GCTATTATATGGCTCACTTTGCTTCTATTTGTGTTGGAGTTTAGAAGAACGGGA---ATA
GAGGGGACT---ATAACCACTTTG------------------------------------
------------------------------------------------------------
---------------------AAACCGAAGGCTAGT------------------AGCAAT
GTGACATGTGAAGGTGAAGAAAGTAAAGATGTTGAA---GCAAATAACATAGTAGAA---
---------------------TATACAAGTAGTAGGCTTCCTTTCTTACAATTGATGAAG
CGTGTGTGGCTCAAACTTATAGCAAATCCAAATTCCTATGGTTGTGTCATTGGCATTTCT
TGGGCTTTCATATCTAATAGGTGGAATTTGGAATTGCCAAGTATGGTAGAAGGGTCTATA
TTGATCATGTCAAAGGCTGGAACGGGCACTGCCATGTTTAGTATGGGTATTTTCATGGCA
CTTCAAGAGAAAGTGATTTCTTGTGGACCAAGTTTGACTGTATTTGGTTTGGTTTTAAAG
TTCATCGCTGGACCTGCAGCAATGGCTATTAGTGCCTTCATTGTAGGATTGCGTGGTGAC
GTTTTACGAATTGCCATCATTCAGGCAGCAGTTCCACAATCCATCACATCATTCATTTTT
GCTAAAGAATATGAACTGCATGCCGAGGTTCTTAGCACTGCGGTAATCTTTGGAATGATT
GTTTCGCTACCGATCTTAGTAGCCTACTACGCAATATTGGAGTTCGTTCAT
>gnl_Medtr_Mt4.0v1_Medtr7g009370.1
ATGATTTCCTTAGCCAATGTTTATCATGTAATAACAACAACTGTCCCATTATATGTAACA
ATGATACTAGCCTATGTCTCAGTGAAATGGTTTAAGATCTTCACACAAGAACAATGTTCA
GGAATAAACAAATTTGTTGCAAAATTCTCAATCCCTCTTTTATCATTTCAAGTCATTTCT
TCCAACAATATCTACAAAATGAGCCTAAAACTAATGTTTTCTGATTTCATTCAGAAACTT
CTTGCATTTGTTCTCTTAACAGCAATTATTAAGATTAGTGGTAAAGGTGGTTTGAAATGG
ATTATAACTGGTTTTTCATTATCAACACTTCCTAATACTTTGATTCTTGGAATTCCATTG
TTAAAAGCAATGTATAAGGATGAAGCTATTGTCTTGTTAGCTCAGATTGTTTTCTTGCAA
AGTATGATTTGGTACAATTTGCTTTTATTTCTTTATGAGTTTGATGCTGCCAAG---AAC
ATGCTA------------------------------------------------------
------------------------------------------------------------
------------------TCTGCACCTCCATCACAAGACACAGGA---GAATCGGAA---
---TCGGCGAGTGAAATACAATCAAAAAGAGAAGAAGATGAAGAA---------------
---------------CCTGTTGGAACAAAAAGAAAAATGAAGATCTTTCCCATTCTTGTC
ACAGTGGGGAAGAAGCTAATCAGAAATCCAAATACTTTTGCCTCTTTAATAGGCATCATT
TGGTCAAGCATACAGTTCAGGTGGGGGATACATATGCCTCAAGTGATTAATCATTCAATA
GAACTGTTGTCCAATGGAGGTCTTGGTATGGCAATGTTCAGCTTAGGTCTGTTTATGGCA
TCACAGTCAAGCATCATAGCATGTGGGCCAAGGAATACAGTGGTTGCAATTGGACTGAAA
GTGTTGGTAGGACCTGCTCTAATGGCTTTGGCATCCATTGTCATTGGTTTAAGAAACACA
TTGTTTAAAGTTGCAATAGTTCAGGCAGCTCTACCACAAGGAATTGTTCCTTTTGTTTTT
GCTAAAGAATATAATGTCCATCCATCCATCTTAAGCACTGCGATCTTGTTAGGAATGCTC
ATTGCCTTGCCGGTGGAATTGGCTTTCTACTTCCTCTTAGCACTT------
>gnl_Medtr_Mt4.0v1_Medtr6g011400.1
ATGATTTCCTTAATTGATGTCTATCATGTAGTAACAGCCACTGTCCCATTATATGTAACT
ATGTTACTAGCATACATTTGTGTTAAATGGTGGAAACTTTTCACACCAGATCAATGTGCA
GGCATAAACAAATTTGTAGCAAATTTTTCAGTTCCATTGTTATCATTTCAAGTGATATCT
TCAAATAACATTTACAAAATGAGTCTTAAACTTATATATGCAGATTGTGTTCAAAAATTT
CTTGCATTTTTAGTCTTGATTGTTATTATTAAGATTAGTGATAGAGGAGGTTTGAAATGG
ATTATAACTGGTCTTTCATTATCAACACTTCCTAATACTTTGATCCTTGGAATTCCACTC
ATGAAGGCTATGTATAAAGATGAATCTGATTTTCTACTACCTCAGATTATTTTCTTGCAA
AGTATGATTTGGTATAATTTGCTTTTGTTTCTTCATGAGCTTGATGCTGCAATT---CCT
GCAAGGACT---------------------------------------------------
------------------------------------------------------------
---------ATGCCT---GCTGCACAACCATCACATGAAACAGGA---GATAGTGAG---
---AGTTCTGTGGAAGTACAATCAAAAGAAGAAGATGAAGGAAGA---------------
---------------GAAACAAGACCAGAAAGGAAAACTAGGATCTTGATTATTCTTATG
AAAGTTGGGAAGAAATTGATCATGAATCCTAATACTTATGCAACTTTTATAGGCCTTATT
TGGGCAAGCATACACTTCAGGTGGGGAGTAGATATGCCAGATGTTGTTAATCAGTCAATA
ACAATATTGTCTAGTGGAGGCTTAGGTATGGCCACATTCAGCTTAGGTTTATTCATGGCA
TCAAACTCAAGCATCATTGCATGTGGACCAAAGATGACAATGGTGTCAATGGGACTTAAA
TTTCTTTTTGGTCCTGCCCTAATGGCTGTTGCCTCCATTGTGATTGGATTAAGAGATACA
ATGCTCAAAGTGGCAATTGTTCAAGCAGCTCTACCCCAAGGAATTGTTCCTTTTGTTTTT
GCAAGAGAGTATAATGTCCATCCAGCAGTTTTAAGCACAGGGGTCTTACTAGGAATGCTA
ATTGCTTTGCCAGTGGCATTGATTTACTACCTCCTCTTATCCATT------
>gnl_Mimgu_v2.0_Migut.F02141.1
ATGATCGCATGGGGAGATATTTACAAAGTAGTGGCGGCAATGGTGCCGCTGTACGTGGCA
CTGGTATTGGGGTATGGGTCGGTGAAATGGTGGAGGATGTTCAAGCCTGACCATTGCGAC
GCCATTAACAGATTTAATTGCTATTTTATAATACCTTTCTTCACGTTCAGGTTCACAGCC
GGAGTGGATCCCTACCACATGAACTTTAGGTTCCTGGCCGGAGATGTGATAGCGAAAGGG
GTGGTGGGTGTAGCACTAGCACTGTGGGCTAACCTATGCAGAGAAGGGAAGTTGTCGTGG
GCAGTGACGTCATTCTCACTGTCTAGCCTCAACAACACTCTGGTGGTCGGTGTGCCGTTG
CTCAAGGCCATGTACGGTGCTCTAGGTGAGGATCTGGTCGTGCAATCCTCCGTCATCCAG
TCCCTACTATGGTTTCCTACTCTCCTTTTCATGCTCGATTTCTGGCGCATAAAC---AAC
AATGATGCT---GATGGTGATAGT------------------------------------
------------------------------------------------------------
---------------CATCAGCAGCAGCCCGGTCAGATTGAAATAACAGATGCTAATACT
ACTAGTACTAGTGCTAATAAACATGAAGATGCTAAT---GGTGTTAATACGAGAATATCA
---------TCATCATCATCATCATCGTCGTCATCCAACAATTTCAGAATAACAATCAAG
AAAGTTTTGGCAAAACTTGCAAAGAACCCAAATTTGTATGCTTGTGCCATTGGCCTCATT
TGGGCTCTACTAGCTAAAAGGTGGGATTTAGAAATGCCGAGTGTAGTGGAAGGATCAATT
CTGATAATGGCCAAGGCAGGAAGTGGAGTAGCCATGTTTTCAATGGGATTGTTCATGGCA
CTGCAAGAGAAGATGATAGCATGTGGGGTAAGGTTGACAGTGTACGGAATGGTTCTAAGG
TTTATTGGTGGACCAGTTACCACTCTTGTCGGCTGTCTGGCTTTAGGCATCCGCTCCAGA
ACCCTTCATATTGCTATTATCCAGGCAGCTCTACCACAAGCAATTACGTCCTTTGTGTTT
GCTCAAGAGTATGGCTTGCACGCTACTGTACTCAGCACTGCGGTCATTTTCGGCACTATT
GTGTCCCTTCCCCTCTTGATCTCATACTACGTTGCCTTGGATGCCTTCCGT
>gnl_Mimgu_v2.0_Migut.F02142.1
ATGATAGGAAGGGAAGATGTGTATAAGGTGGTGGTGGGAATTGCACCACTGTACGTAGCG
CTGATGTTAGGATACAGTTCGGTGAAATGGTGTAGGATGTTCAGTCCAGAGCAGTGTGAA
GCAATAAACAGGCTAGTATGCTACTTCACATATCCATTGTTTGTATTTGAGTTCACAGCA
CACGTGGACCCTTTCAAGATGAACTATTTAATGATGGGTGCTGATGTGATATCGAAAGTA
ATAATAGTGATGGTGCTGGGATGCTGGGCCAAGTGC---TGCAAAGGGAGCTACTGCTGG
TCAATAACGAGTTTCTCTCTATCCACACTGACCAATTCACTTGTGGTTGGTGTCCCCCTT
TTGAAGGCAATGTATGGACCCATGGCCGTCGACCTTGTCGTTCAGTCCTCCGTCTTTCAG
GCACTTGTTTGGCTCTCCATACTCTTGTTCGTCTTGGAACTCAGGCGCACATAT---CAT
GATCATGTT---------------------------------------------------
------------------------------------------------------------
------------------------------------------------------------
------------------GCTGCTGCTGATCTTGAA---AACCAGAGCAGCGGTGTTATT
---------------------GCGGATGCCTCTAGGATTAATTTCTGGAATTTGATGAGA
CGTGTTTCCCTCAAACTCGCTATTAATCCAAACTCATATGCATGTATACTTGGTATCACC
TGGGCATTCTTATCTAATAGGTGGCACTTTGAAATGCCAAGCGTGATGGAAGGATCTATT
CTCATCATGTCAAGAGCTGGCACTGGCACTACCATGTTTAGCATGGGATTGTTCATGGCA
TTGCAAGAGAAAGTGATAGCATGTGGAGCAAGTCTGACTGTATTTGGGATGGCCTTAAGA
TTTATTGCTGGCCCTCTTGCCATGGCTTTGGCTTCCTTTGCTGTCGGTTTGCATGGCGAT
GTCTTACGCATAGCTATTATCCAGGCAGCATTACCACAATCGATCACGTCCTTCATCTTT
GCCAAAGAATATGGATTGCATGCAGATGTTCTCAGCACTGCGGTTATCTTCGGCATGATT
GTGTCTCTTCCGGTGTTGATTGCTTATTACGCAATTCTCGAATTTGTACAC
>gnl_Mimgu_v2.0_Migut.H00890.1
ATGATAACGTTAGCTAATGTGTACCATGTTTTTACTGCGATCATCCCACTCTACGTTGCG
ATGATTGCAGCTTATCTTTCTATCAAATGGTGGAAACTTTTCACGCCGGATCAGTGCTCG
GGGATCAACAAGTTTGTCGCAAATTTTTCCATCCCGCTTTTGTCGTTCCAGGTGATCTCA
TCGAACAATCCTTATAAAATGAACTTGAAACTTGCGTCCGCCGATTTCCTCCAAAAGCTT
ATCGCATTCGTCGTACTGGCAGTGATTGCCAGAATGCGATCGAGAGGGAGCCTGAGTTGG
ATAATTACAGGTTTGTCCTTGTCCACATTGCCTAATTCACTTATTCTAGGAATCCCGCTA
ATACGAGCAATGTACGGGGACGAAGCGGCGGTACTCTTGGCTCAGATAGTTGTACTGCAG
AGCTTAGTTTGGTACAACCTTCTGTTAATTCTTTTCGAGATCGATGCTGCAAAT------
------------------------------------------------------------
------------------------------------------------------------
------------------GCAGTACCACCGTCACAAGTACCAGGA---GAATCGGAG---
---AATCCACAAGTACCGGAACCA------------------------------------
------ATTACGAACGGAGTAAAACATCAAAGCGAAAGAAGCATAAGAATCATTCTATTG
ACAGTCGGAAAAAAATTGATCACAAATCCCAATACTCATGCCACATTGGCAGGGCTCGTA
TGGTCGAGCATACATTTCAGGTCGTATAAAACAATACGCCTCGTATATATTAAGAATTTG
AGTCTAACTTGTAAAACGGGTGTAGGTATTAGCTTTTACTTGTTAGGTCTTTTTATGGCA
TCACAAGCCCGATTGATTGCATGCGGTACCCGAAAAGCAGTATTAGCCATGGCACTGAAG
TTTATAGCAGGACCATCTCTCATGGCAGTGCCTTCAATCGCGCTCGGGTTAAGAGGCACG
TTACTCAAAGTAGCACTCGTGCAGGCAGCTCTGCCACAAGGGATAGTTCCGTTCGTGTTT
GCGAAAGAGTACAATCGACATCCGGACATACTGAGCACAGCGGTTATATTCGGTATGCTC
GTAGCGGTTCCGATCGGATTAGCATACTACTTCCTGCTGGCTTTG------
>gnl_Musac_v1_GSMUA_AchrUn_randomT08290_001
ATGATTTCTTGGTCGAGCCTCTACCATGTGGTGGAAGCGATGATGCCGCTCTACGCGGCC
ATGGCTCTCGGCTACGCATCCGTCCGG---AAGAAGGCATTTACCCCGGAGCAATGTGCG
GGGATCAACCACTTCGTCGCACTGTTGGCCGTCCCCTTGCTCATCTTCCGCATGATCTCC
TCCAACAATCCTTACACGATGAACATCCGGTTCCTCGCCGCGGACACGCTGCAGAAGGTG
ATCATCCTCGCTGCCCTCGCTGCATGGGCACGCTTCAGTAACAACGGCTCGATCGCATGG
GTCATCACCCTCTTCTCCCTGGCGACGTTGCCCAACACGGTGCTTATGGGCGTGCCGGTC
CTCCGCGGCATGTACGGGCCAATGTCCGAGAACCTAATGGTCCAGATCGTCGTCCTCCAG
TTCGTTGTGTGGTACGTGCTAGTTGTGTTCTTGTTCGAGTACATGGCCGCCCAG---AAT
GCCTTCATG---GAGCAGCAG---------------------------------------
------------------------------------------------------------
------------------CAGATGCCGCCACCACAAGCCAATGGT---TCTCACTCG---
---GTGGACATACCAGCTGTTAATGCCGATGGCAGTGACCCCGAT---------------
------GTTTCGATTGCACAAGAAGAGACGATTCGACCATCAGGGATGCTCATTCTGGTT
ATGGCGGTCAAGAAGATTCTCAAGATCCCAAGCACATACGCCAGTTTGCTTGGCTTGTTT
TGGTCATTGATCGCTTTCAGATTTGGTATCAAAATGCCAGCGATCATAGACAACTCATTG
TCAATTATTTCAGTATCAGCTATTGGCTTGGGCATGTTCAGCGTTGGTGCCTTCATGGCT
CAACGGAAGAAATTTATTACATGTGGATATTATCTTGCCGTCTTGGCTATGGTTATGAGG
TTTCTTATAGGCCCCATCGTTATGCTTGTATCATCGTTTGCGGTCGGTCTTCAGGGTGTG
TTTCTAAACGTAGGCGTTGTCCAGGCCGCTCTTCCTCTTGCTGTACTTTCATTTGTTTAC
GCGGAGGAATACAATGTGCATCCGGATATCATGAGTACAGGGGTCATTGTGGGAATTTTC
ATATCTGTTCCCCTAACAATCCTCTACTATGTTCTATTGGGACTA------
>gnl_Musac_v1_GSMUA_Achr4T00310_001
ATGATCTCCAAGTCGAGTCTGTACCATGTGGTTGAGTCCATGGCGCCGCTGTACGTGGCC
ATGGGCCTCGGCTACGCGTCCGTCCGG---TTCCGGGCATTCACGCCGGAGCAGTGCGCG
GGAATCAACCACTTCGTCGCCCTCTTCGCCATGCCGCTGCTCATCTTCCGCATGATCTCC
TCCAACGACCCCTACGCCATGAACCTGCGCTTCATCGCCGCCGACACCATCCAGAAGGCG
GCCATCCTCGCGGCGCTCGCCCTGTGGGCGCGCCTCAGCGCCCGGGGCTCGCTCGCCTGG
GTCGTCACCCTCTTCTCCCTCGCCACCCTGCCCAACACCATCATCATGGGCGTGCCCATC
CTCCGCGGCATGTACGGCTCCATGTCCGGAACCCTCATGGTCCAGATCGTCGTCCTCCAG
TTCGCCTTCTGGTACGTCCTCGTCGTGTTCCTGTTCGAGTACATGGCCGCGCAG---CGC
GCCCTG------------------------------------------------------
------------------------------------------------------------
------------------------------------------------------------
------------------------------------------------------------
------------------------------------------------------------
------------------------ATTCCGAGCATACACGCAAGCATGCTCGGCCTCGTG
TGGTCTTTCATCGCATACAGGGAAGGCATCAAGCTGCCAACCATCATCGACGACTCAGTG
GCGATCATCTCTGTCTCGGCAACAGGGTTGGCCACGTTCAGCGTAGGTACTTTCATGGCA
CAACAAAGCCGGTTCATTTCATGTGGCTGTTCTGTTGCGAGCTTAGCCATGGCGATGAGG
TTCCTGGTAGGACCTGCTGTCATGGCCGCTTCATCGCTCGCCGTAGGGCTGCATGGTGAT
CTCTTACATGTAGGGATTGTCCAGGCTGCTCTTCCTCTGGCTGTAATATCATTTGTTTAT
GCAAAAGAATATAATGTGCATCCGGAGATCATGAGCACAGGGGTCATCGTTGGCACATTT
GCATCTTTTCCCATCACAATCATCTATTACATATTACTAGGATTG------
>gnl_Musac_v1_GSMUA_Achr9T15520_001
ATGATTACTGGTACGGACTTCTACCATGTGATGACGGGCATGGTGCCGTTGTACGTGGCG
ATGATACTGGCGTACTTGTCGGTGAAGTGGTGGAAGATCTTCACGCCGGAGCAGTGCGCA
GGGATCAATCGCTTCGTGGCGCTCTTTGCGGTGCCGCTCTTGTCGTTCCACTTCATCGCC
GGTAACGATCCTTATAAGATGAATTATCGGTTCATCGGCGCTGACACGTTGTCCAAGGTT
ATCGTGCTCGTCATTTTGGCCGTCTGGAGCAATCTCAGCCGCCGCATGTCACTCGATTGG
ACCATCACCATCTTCTCCCTGGCCACCCTGCCCAACACCCTCGTCATGGGCATCCCGCTG
CTCGAGGGCATGTACGGGGAGTACTCCGGCAGCCTCATGGTCCAGATCGTGGTGCTGCAG
TGCATCATCTGGTACACCCTCATGCTGTTACTGCTCGAGTACCGCGCCGGCCGG---TTG
CTGATCGCG---GAGAAATCGTCATCCGTTGTGTTCCCC---------------------
---------------------------------------------GTCGGTCCATCGGAA
ATTCAAGAAATCCGAGTGGAAGTTCCTCCGCGCCAAAGTACTAATCGACCACTCACT---
---ACTTTCCTCGAGAACCAGGAGCAAGAGCCGGCAATTGGCGCG---------------
------ATAGTGCCGACGACAATGCCGCCGGCGAGCGTGATGGCGAAGCTGATCCTCGTA
GTGGTGTGGAGGAAGCTGATCCGTAACCCCAACAACTACGCCAGCCTGATCGGCCTCGCC
TGGTCGCTCGTCTCCTACAAATTGCACGTTAACATGCCTGTGATTGTGGCGAAATCCATC
TCCATCATGTCGGACACAGGCCTAGGAATGGCTATGTTCAGCCTCGGGCTGTTCATGGGG
CTGCAGCCGAGGGTCATAGCATGTGGGAATTTGGCAGCAGCTATTGCCATGGCCATCAGA
TTCTTAGCAGGGCCTGCTTTCATGGCTATCGCCTCCTTTGCCGTGGGCATCCGCGGCGAG
CTCCTGCGCATCGCCATCGTGCAGGCGGCGCTCCCTCAAGGCATTGTCCCCTTTGTGTTC
GCAGAGGAGTACAACCTGCATGCTGAGATCCTCAGCACAGCGGTGATATTTGGGATGATA
ATTGCGCTGCCCATAACATTGGTGTATTACGTTATAGTTGGACTAGTG---
>gnl_Musac_v1_GSMUA_Achr8T29780_001
ATGATCTCGTGGCACGACCTGAACACGGTGCTGGTGGCGGTGGTGCCGCTGTACGTGGCG
ATGGTGCTGGCGTACGGGTCGGTGCGGTGGTGGGGGATCTTCTCGCCGGAGCAGTGCGCT
GGCATCAACCGATTCGTGGCCGTCTTCGCCGTGCCTCTGCTCTCGTTCCACTTCATCTCC
ACCAACGACCCCTACGCCATGAACCTCCGCTTCGTCGTCGCCGACACCCTGCAGAAGCTG
CTCGTCCTCGCGGCCCTGGCCGTCTGGTCCAAACTCCTCCGCCGATCATCCCTCGACTTG
TCCATCACCGCTTTCTCTCTCTCCACCCTCCCCAACACGCTGGTGATTGGCATCCCCCTG
CTCGTCGCCATGTACGGGCCCTATTCCGGCTCCCTCATGGTCCAGGTCGTCGTCTTGCAG
TGCATCATCTGGTACACCCTCATGCTCTTCCTCTTCGAGTACCGCGCCGCTCGC---CTC
CTCGTCGCC---GACCAGTTCCCCGACACCGCCGCCTCCATCGTCTCCTTCCGTGTCGAC
GATGTCGACTCGCTCGCCGGGGCTGCCGAGACCGCTGCAGAATTC---AACGGCGACGGC
AAGATTTACGTCACCGTCCGCAAGTCAACGTCGTCCAGGAGGGGATCCAACTGCAACAAC
---GCCGACTTAGACAACGACCACAAAGGCTTCGACGAGGAGGAGGCGGCCAACTACAAG
GGCGCGGGAGGGCCACACCAGATGCCCCCCGCGGGCGTCATGACCCGTCTGATCCTGATC
ATGGTGTGGCGTAAGCTGGTCCGCAATCCCAACACCTGCTCCAGCCTCGTCGGCCTCCTC
TGGTCCCTCGTCGCCTTCCGGTGGAACATTACCATGCCGAAGGTTGTAGAGAAGTCCATC
TCCATACTCTCCGACGCGGGCCTCGGGATGGCCATGTTTAGCTTAGGGCTGTTCATGGCG
CTGCAGCCGAGGATAATAGCGTGCGGGAACAGGGTGGCCGCGCTCGCCATGGTGATCCGG
TTCGTGGCCGGACCCGCGACGATGGCCGTGTCGTCCGTCGCCGTCGGCCTGCGTGGGACC
CTCCTCCACGTCGCCATCGTGCAGGCGGCGCTGCCGCAGGGCATCGTGCCCTTCGTCTTC
GCCAAGGAGTACAACCTCCACCCTGCCATCCTCAGCACAGCGGTTATATTTGGGATGCTG
ATAGCTCTTCCGATCACCTTGCTATACTACATTCTTCTGGGACTA------
>gnl_Musac_v1_GSMUA_Achr11T10870_001
ATGATAAGCTGGGGGGACATCTACAAGGTGGTGGACGCCATGGCGCCGCTGTATGTAGCA
CTGGGCCTCGGATATGGCTCGGTGAAGTGGTGGCGTGTTATCACGCCGGAGCAGTGCGAG
GCGATCAACCGCCTCGTCTCCTGCATCACCCTCCCCCTCTTCACCTTCCAGTTCACGCTC
CACACCGACCCTTTCGCCATGAACTACCGCTTCGTGGCCGCCGACGCCATCTCCAAGGTC
ACCATCGCGCTGCTCCTCGCCGCCTGGCCCAAGTGCAGCAGCAAGGGCAGCTACTGCTGG
TCCGTCACCAGCTTCTCCCTCGCCACCCTCACCAACTCCCTCGTCGTCGGCGTTCCCCTC
GTCGGCGCCATGTACGGGCCGTGGGCGCAGGACCTTGTGGTGCAGCTCTCGGTGGTGCAA
GCCATC------------------------------------------------------
------------------------------------------------------------
------------------------------------------------------------
------------------------------------------------------------
------------TCACCGCCGGCGAAAGACGCAGAC------------GTAGAC------
------------------------GTCGCTTCGCAGCCTTCCTTCTGGTCGCTGATGAAG
ACGGTGTGGCTCAAGCTCGCGCTCAACCCCAACTCATACGCGAGCATTGTGGGCATCACC
TGGGCGTTCATCGCGAACAGGTGGCATTTTGAGATGCCGAGCATCATGGAGGGATCGGTG
TTGATCATGTCCAAGGCAGGGACAGGGATGGCCATGTTCAGCATGGGACTGTTCATGGCT
CTGCAAGAGAAGATACTCGCGTGTGGACCGAGCTTGACGGCATTTGGGATGGCATTAAAG
TTCGTCGCAGGGCCGGTGGCGACCGCCATCGGAGCCATTGCGGTCGGACTTCGCGGTGAC
ATCCTGCATCTGGCAATCATACAGGCTGCACTGCCTCAGTCCATCACCTCCTTCATTTTT
GCAAGAGAGTATGGATTACATGCTGATGTGCTCAGCACTGCGGTGATCTTTGGGATGCTG
GTTTCTTTGCCTGTGCTTGTTACATACTATGTGGTGCTAGGTTTTCTGAGT
>gnl_Musac_v1_GSMUA_Achr11T19530_001
ATGATAAGCTGGGGCGACATTTACAAGGTGGTGGTGGCCATGGCGCCGCTGTACGTCGCT
CTGGGTCTCGGGTACGGTTCGGTGCGGTGGTGGCGCATCATCACGCCGGAGCAGTGCGAG
GCCATCAACCGCCTCGTCTCCTGCATCACCCTCCCTCTGTTCACCTTCGAGTTCACGCTC
CACGTCGACCCCTTCGCCATGAACTACCGTTTCATCGCCGCCGACGCCGTCTCCAAGGTC
ACCATCGCCGTGCTGTTAGCCGCGTGGCCCAAGTGCAGCAGCAAGGGCAGCTACTGCTGG
TCCGTCACCAGCTTCTCCCTTTCCACCCTCACCAATTCCTTGGTGGTGGGCGTGCCGCTG
GTGAGCGCCATGTACGGGCGGTGGGCGCAGGACCTGGTGGTGCAGCTCTCGGTGCTCGCG
TCTGTC------------------------------------------------------
------------------------------------------------------------
------------------------------------------------------------
------------------------------------------------------------
---------GAATCACCGCCGCTCAAGGACGTCGAC---GGCGGCGGCCCCGAG------
------------------------GTCACACCACGACCTTCCTTCTGGTCGCTGATGAAG
ACGGTGTGGCTCAAGCTTGCTCTCAATCCCAACTCATACGCGAGCATCGTCGGCATCACC
TGGGCCTTCATCGCAAGCAGGTGGCATTTCGAGATGCCAAGCATCATGGAGGGTTCAGTT
CTGATCATGTCCAAGGCAGGGACTGGAATGGCCATGTTCAGCATGGGGCTGTTCATGGCT
CTGCAAGAGAAGATACTCGCCTGTGGACCGAGCCTGACCGCATTTGGGATGGTCTTGAAG
TTTATCGCAGGCCCGGCAGCCACGGCCATCGGAGCCATCGCCGTCGGACTTCGTGGGGAC
GTCCTGCATCTGGCAATCATACAGGCTGCACTGCCTCAGTCCATCACCTCTTTCATCTTC
GCAAGAGAATACGGATTGCATGCTGATGTGCTAAGCACTGCGGTAATTTTTGGGATGCTG
GTTTCTTTGCCTGTGCTTGTGGCATACTATGTGGTTCTGGGTTTCATGAGC
>gnl_Musac_v1_GSMUA_Achr5T25220_001
ATGATAGAGGGGCGGGATGTGTTAAAGGTGATTGAGGCAATGACGCCGCTCTATGTCGCA
CTCGGCCTCGGCTACGGCTCGGTGCGGTGGTGGCACGTCTTCACCCGCGAGCAGTGCGAA
GCGATCAACCGCCTCGTCGTCTATTTCGCCATCCCCTTCTTCACCTTCGATTTCACCAGC
CACATCAACCCTTTCACCATGAACTACCGCGTCATCGCCGCCGACGCCATCTCCAAGCTC
CTCACCGTGGCAGTACTGGCTGCATGGACCTGGTGCAGCGACAAGAGCAGCTACAGCTGG
GCCATCACCATCTTCTCGCTCTCCCAGCTCAGCAACATCTTGGTGGTGGGCGCGCCGCTG
CTGGACGCCATGTACGGACGTTGGGCGCAGGACATCATCGTGCAGCTGTCCGTGATGGTG
GCA---------------------------------------------------------
------------------------------------------------------------
------------------------------------------------------------
------------------------------------------------------------
------CCCGAACCGCAACAAGCAATGGACGTGGAG---CGCAACGCCGAC---------
------------------------GTCGCTGCACGTCCTACGTTAGGATCACTGATGAAG
ACGGTGTGGCTCAAGCTCGTTATCAATCCCAACATATACGCCAGCGTTCTCGGCGTCATT
TGGGCTCTCATAGCAAACAGGTGGCACTTCGAGATGCCGCGAATCATCGAGGGATCGGTG
TTGGTGATGTCCAAGACCGGGACAGGGATGTCCATGTTCAGCATGGGGTTGTTCATGGCT
CTGCAAGACAAGATTGTCGCATGTGGCCCGAAGCTGAGCGCGTTCGGCATGGTTCTAAAG
TTCATCGCGGGGCCGGCGGCTACGGCGATCTCCGCCGTCTCCGTGGGACTTCGTGGTGAT
CTCCTGAGGGTGGCGATCATACAGGCTGCACTGCCTCAATCTATCTCCTCCTTCATCTTC
GCAAGAGAGTATGGATTGCATCCTGGTGTGCTCAGCACCGCAGTCATTTTTGGAACGCTC
GTCTCATTGCCGGTGCTGATAGCATACTATGAAGTTCTTGGTTTACTGAGC
>gnl_Musac_v1_GSMUA_Achr5T25210_001
ATGATAGGGGGGCGGGATGTGATTAAGGTGATCGAAGCAATGACACCGCTCTATGTCGCA
GTCGGCCTCGGCTACGGCTCGGTGCGATGGTGGCATGTCTTCACCCGCGAGCAGTGCGAG
GCGATCAACCGCCTCGTCGTCTACTTCACCATCCCCTTCTTCACCTTTGAGTTCACCAGC
CACATCGACCCTTTCACCATGAACTACCGCGTCATCGCTGCTGACGCCATCTCCAAGCTC
CTCACCGTTGGCGTCCTGGCTGCATGGACCTGGTGCAGCTCCAAAAGCAGCTACAGCTGG
GCCATCACCATCTTCTCACTCTCCCAGCTCACCAACACCTTGTTGGTGGGCGCGCCGCTG
CTGGACGCCATGTACGGGAGATGGGCGCAGGACATCGTCGTGCAGCTCTCCGTGGTGGTG
GCA---------------------------------------------------------
------------------------------------------------------------
------------------------------------------------------------
------------------------------------------------------------
------CCTGAACCGCAACAAGCAACGGACGTGGAG---TGCAACACCGAC---------
------------------------GTCGCTGCACGTCCTACGTTAGGATCACTGATGAAG
ACGGTGTGGCTCAAGCTCGCTCTCAATCCCAACATATACGCCAGCGTTCTCGGCGTCATT
TGGGCTCTCATAGCAAACAGGTGGCACTTCGAGATGCCGCGAATCATGGAGGGATCGGTG
TTGGTGATGTCCAAGGCCGGGACAGGGATGTCCATGTTCAGCATGGGGTTGTTCATGGCT
CTGCAAGACAAGATTGTCGCATGTGGGCAGAAGCTGAGCGCGTTCGGCATGCTTCTAAAG
TTCATCGCAGGGCCGGCGGTTACGACGATCTGCGCCGTCGCCGTGGGACTTCGTGGTGAC
CTCCTGAGGGTGGCGATCATACAGGCTGCACTGCCTCAATCTATCTCCTCCTTCATCTTC
GCAAGAGAATATGGATTGCATCCTGATGTGCTCAGCACCGCAGTCATTTTTGGAACGCTT
GTCTCCTTGTCGGTGCTGATAGCATACTATGAAGTTCTTGGTTTACTGAGC
>gnl_Nelnu_v1.0_NNU_022861-RA
ATGATCTCCCTGTTAGATGTTTACCATGTCTTGGCTGCTACAATCCCTTTGTACTTTGCC
ATGATCTTAGCCTACGTATCTTTAAAATGGTGGAAGCTCTTCTCAGCAGATCAATGCTCT
GGCATTAACAAGTTTGTAGCAAAATTCTCTATCCCGCTCCTCTCCTTCAGTGTGATCTCT
GCCAACAATCCCTACCAGATGGACCTGAAACTCATATTGGCAGATGGCCTCCAGAAACTG
CTTGCCTTCCTTCTATTGGTAATTCTTGCCAAAATTAGCTCCAGGGGACACACAGATTGG
GTTATAACTGGTTTGTCTTTGTCAACTTTACCCAACACCTTGATTGTGGGAATTCCATTG
TTGAGAGCCATGTACGGGAATAAAGCATCGGCACTTCTCTCCCAGATAGTTGTCATGCAG
AGTTTGGTCTGGTACAATCTATTGCTGTTTCTGTTTGAGTTTAGAGCTGCTGAG---ACA
GCCTCT------------------------------------------------------
------------------------------------------------------------
------------------GAAACTCCTCCCTTAGAAGTCACAGGG---GAACTGGAG---
---GCCCCACAGGAAGCACAACCAAAAGCGGTAGGTGAGGAAGCA---------------
---------------AAGGCCAGAACCCTGAGAAAAATGAACACCAAGCTTATTCTCATG
ACTGTGGGGAGGAAGCTCGTGAGGAATCCCAACACTCATGCAACTTTGATTGGTCTTATT
TGGGCAGTCATCAGTTTTAGGTGGAGAGTTAAACTGCCGCTAATTGTTAACAACTCAATA
TCAATATTGTCAGATGGAGGACTTGGCATGGCAATGTTCAGCTTAGGTCTTTTCATGGCC
TCACAGCCTAGCATAATTGCATGTGGAACTAGGAAGGCAGCCTTAGCCATGGGAATCAAG
TTCCTGGTAGGACCTGCCCTAATGGTAGTCTCCTCCTATGCTATTGGATTGAAAAGCATA
TTGTTTAAGGTGGCAATTGTACAGGCAGCTCTTCCTCAAGGAATTGTTCCATTTGTGTTT
GCTAAAGAGTATAATGTACATCCAGACATATTGAGCACTGGGGTTATCTTTGGCATGCTT
ATTGCGCTTCCAATAGCTTTGGCCTACTACTTCCTGCTAGGGTTAATTCAG
>gnl_Nelnu_v1.0_NNU_000483-RA
ATGATCACCGGCAAGGACATCTACGATGTGCTAGCAGCAATTGTACCACTCTATGTTGCT
ATGATCCTTGCCTATGGTTCAGTTTGGTGGTGGAAGATTTTCACCCCTGATCAATGCTCC
GACATCAATCGCTTTGTGGCAATCTTTGCCGTCCCCCTCCTTTCCTTCCATTTCATCTCC
AGTAACAATCCTTATGCCATGAACTACCGCTTCACCGCTGTCGACTCTCTGCAAAAGATT
GTCATCCTCTCTGCTCTACTCCTCTGGCAGGCCTTGAGCAAGAATGGAAGTCTGGAATGG
ATGATCACCTTCTTCTCCCTTTCCACTCTCCCCAACACTCTTGTCATGGGCATTTCCCTC
CTTAAGGCCATGTATGGAGAGTTCTCTGGGAGTCTCATTGTGCAAATTGTGGTGTTGCAG
TGTGATCTGGTACACTCTTATGCTCTTCATGTT---------------------------
------------------------------------------------------------
------------------------------------------------------------
------------------------------------------------------------
------------------------------------------------------------
------------------------------------------------------------
------------------------------------------------------------
------------------------------------------------------------
------------------------------------------------------------
------------------------------------------------------------
------------------------------------------------------------
------------------------------------------------------------
------------------------------------------------------------
---------------------------------------------------
>gnl_Nelnu_v1.0_NNU_014664-RA
ATGATAGGGTTGGAAGATGTTTACAAGGTGGTAGTGGCCATGGTGCCTCTGTATGTTGCC
ACAGTTCTGGGTTATGGCTCGGTGAAATGGTGGCACATATTCACTCCTGATCAGTGTCAA
GCAATTAACCGACTTGTTTGCTACTTCACCCTCCCTCTCTTCACCTTCGAATTCACTGCC
CACATCGATCCTTTTAACATGAACTATCTCTTCATTGCCGCCGATGCCATCTCCAAGGTA
GTCATCGTCATAGTTCTCGTCTTCTGGGCTAAGTGCAGCAGCAAGGGGAGTTACCCTTGG
TCCATAACCAGCTTTTCTCTCTCCACTCTCACCAACTCTCTGGTCGTAGGGGTCCCTCTC
CTTAAGGCCATGTACGGCCAAATTGGGGTGGATCTCGTCGTGCAATCCTCTGTGATTCAA
GCCATCGTATGGCTCACGATTCTTCTCTTCGTCTTGGAGCTGCGCAAAACCAGG---AGC
GACACTCTG---TCGTCCATGGCG------------------------------------
------------------------------------------------------------
------------------ACCAGCCTCGACTCTCAA---------------------TCT
CATGTGGTTTCTCTCGAATCAGCCAAGGATGTCCAA---ACAAATGACCACGTTGTTGAG
------------------GGCCTGAGTACTACAAAACCTTCCTTCTGCTCTGTAATGAAG
ATTGTGTGGCTGAAGCTGGCTCTCAATCCTAATACATATGCTAGTCTCGTTGGCATAGTC
TGGGCTTTTGTCTCAAACAGGTGGCACATTGAAACGCCAAGCATCATGGAGGGATCTGTG
TTGATCATGTCAAGAGCAGGGACAGGCACGGCCATGTTTAATATGGGAATCTTCATGGCG
TTGCAGGAGAAGTTAATTGCTTGTGGTCCGCCCCTAACGATTTTTGGAATGGTATTGAAG
TTTATTGCAGGACCTGCTGCCATGGCAATAGGAGCCATAGCTGTTGGTCTCCATGGTGAC
GTCTTGAGAGTGGCCATCATCCAGGTAATTCATCTACTTAGACCCTCTAGACTCTATCAT
GGTTCAAAGTAT------------------------------------------------
---------------------------------------------------
>gnl_Orysa_v7.0_LOC_Os08g41720.1
---------------------------------------ATGGCGCCGCTGTACTTCGCG
CTGGGGCTAGGGTACGGGTCGGTGAGGTGGTGGAGGTTCTTCACGGCGGAGCAGTGCGCC
GCCATCAACACCATGGTGGTCTACTTCTCCATGCCCTTCTTCACCTTCGACTTCGTCGTC
CGCACCGACCCGTTCGCCATGAACTACCGCGTCATCGCCGCCGACGCGGTGTCCAAGGCG
ATCGCCATCGCCGCCATGGCGGCGTGGGCGCGCGCCGCCAAGGCCGGGGCGCAGTCGTGG
TCCATCACCGGGTTCTCCCTCGCCGCGCTCAACAACACGCTCGTCGTCGGCGTGCCGCTG
CTCGACGCCATGTACGGGAGGTGGGCGCAGGACCTCGTGGTGCAGATCGCCGTCGTGCAG
TCCATGGTGTGGTTCCCGCTCCTGCTCATGGCGTTCGAGCTCCGCAAGGCCTGG---GTC
GTCGGCGGC---GGCGGCGGCGTC------------------------------------
------------------------------------------------------------
---------------------GGGCCGGCGGTGATG---------------------TCG
TCGTCGTCGCCGCCGGAGAAGCAGAGCGACGTCGAG---ATGAACGGCGCCGTCGTCGCG
---------GCGCCGGGCGGCGGCGGCGGCGTCCGGCTACCGTTCTGGGCGACGGCGAGG
ACGGTGGGGCTGAAGCTGGCGAGGAACCCGAACGTGTACGCCAGCGTTCTCGGCGTCGTG
TGGGCGTGCATCGCGTACAGGTGGCACCTGAGCTTGCCGGGGATCGTGACGGGGTCGCTG
CAGGTGATGTCCAGGACTGGCACGGGGATGTCCATGTTCAGCATGGGGTTGTTCATGGGG
CAGCAGGAGAGGGTGATAGCGTGCGGGGCGGGGCTGACGGCGCTGGGGATGGCGCTGCGG
TTCGTCGCCGGTCCGCTCGCCACGCTCGTCGGCGCCGCCGCCCTCGGCCTCCGCGGCGAC
GTCCTGCACCTCGCCATCATACAGGCCGCACTGCCTCAATCGATTGCTTCCTTCGTTTTC
GCAAAGGAGTATGGGCTTCATGCCGATGTACTCAGCACGGCGGTTATATTCGGAACATTG
ATCTCTCTGCCGATTCTGATTGCATATTACGCGGTTCTGGGCTTTGTC---
>gnl_Orysa_v7.0_LOC_Os01g69070.1
ATGATAGGGTGGGGAGACGTGTACAAGGTGGTGGCGGCGACGGTGCCGCTCTACTTCGCG
CTGTTCCTGGGCTACGGGTCGGTGAGGTGGTGGCGGATCTTCACGAGGGAGCAGTGCGAC
GCCGTGAACCGGCTCGTCGCCTTCTTCGCGCTCCCCTTCTTCACCTTCGAGTTCACCCTC
CACACCGACCCGTTCCAGGTGAACTACCGCGCCGTCGCCGCCGACGTGATCTCGAAGGCG
GTCATCGTCGCCGTCATCGGCGCCTGGGCGCGGTTCATGAGCAAGGGCGCCGTGAGCTGG
TCCATCACCAGCTTCTCGCTGTCCACGCTCACCAACTCGCTTGTCGTCGGCGTGCCCATG
GCGCGCGCCATGTACGGCGAGTGGGCGCAGCAGCTCGTCGTCCAGCTCTCCGTCTTCCAG
GCCATTGTCTGGCTCACGCTGCTGCTCTTCGTGCTCGAGGTCAGGAAGGCCGCC---ATC
GGGATGTAC---GTCGACGGC---------------------------------------
------------------------------------------------------------
------------------------GCCGAGGCGGCGGCG---------------------
---------------GCGGCCGGCAAGGACGTCGAG---GCCGCCGGCGCCGCCGCCGCC
GCAGGC---------GTCGCCGCCGCCGCGGGCAAGCCGTCGCTGTGGGCGCTGGTGAAA
GTGGTGGCGCACAAGCTGGCGCGCAACCCCAACACTTACGCCAGCTTCGTCGGCATCACC
TGGGCCTGCCTCGCCAATAGGTTACACATCGCGTTGCCGAGCGCCTTCGAGGGATCGGTG
CTGATCATGTCCAAGTCAGGCACAGGAATGGCCATGTTCAGCATGGGATTGTTCATGGCG
CAGCAGGAGAAGATCATCGCGTGCGGGACGAGCTTTGCGGCGCTGGGGCTGGTGCTAAAG
TTCGCGCTCGGCCCCGCCGCCATGGCCATCGGCTCCATCGCCGTCGGCCTCCGCGGCGAC
GTCCTCCGCGTCGCCATCATACAGGCAGCCCTACCTCAATCCATCACATCATTCATATTT
GCGAAAGAATACGGGCTGCATGCTGATGTGCTCAGTACTGCGGTGATTTTTGGAATGCTT
GTCTCCCTACCCTTGTTAGTCGGATTTTACATAGTTTTAGAGCTAATTAGG
>gnl_Orysa_v7.0_LOC_Os01g51780.1
ATGGTGTCCTGGAAGGACATCTACCTCGTTCTTGAAGCGACAGTTCCACTATATGTAGCT
ATGATACTGGCCTACCTATCCATAAAATGGTGGAAGCTGTTCACCCCAGAGCAGTGCTCT
GGGATCAACAAGTTTGTGGCGAAGTTTTCTATTCCTCTGCTCTCTTTTCAGGTCATTTCC
ACAACCGATCCTTATGACATGAATATCAAGCTCATATACTCGGATATCCTACAAAAGTCG
CTTGCCTTGCTGGGATTTGCAGCCATTTCCAAAGCATGCTGTGCAGAGAAGTTTGACTGG
CTGATTACTGGTTTTTCTTTATCAACACTTCCCAATACACTGATTGTTGGCATCCCGTTG
CTGAAAGGAATGTATGGTGAGCAAGCCGGCAAACTACTAAGTCAGATAGTAGTCCTCCAG
AGCCTAATTTGGTACACTCTTCTTCTATTTTTGTTTGAACTTCGGGCTGCTAAT---GGA
ATGGCC------------------------------------------------------
------------------------------------------------------------
------------------ACCACTACATCATCTGAAACTACA------------------
------------------------------------------------------------
------------------------------------------------------------
---------------------------------------------------GGTTTAATT
TGGGCACTGGTCGGCTTCAGGTGGCACATAAGATTACCGTTGATTGTCAGCAATTCTATA
AGGATGCTCTCGGATGGAGGGCTGGGAATGGCAATGTTCAGCCTAGGCCTTTTCACTGCT
CTACAAACTAAAATTATAGCCTGTGGAGCTAAAAGGATGCTACTAGCATTAGCCATCAGG
TTCTTTCTAGGACCAGCACTAATGGGTATGTCTTCTTATGCTATTGGAATGCGTGGAGTA
TTGCTGAAGATAGCCATTGTACAGGCAGCTCTACCTCAAGGAATAGTTCCGTTTGTGTTT
GCAAAGGAGTACAATGTCCAAGCAGATATTCTGAGCACTGCGATAATTGTTGGCATGATG
GTTGCAGTTCCTGTGGCGCTGGCTTACTACTTTGCAATGGCTATC------
>gnl_Orysa_v7.0_LOC_Os01g58860.1
ATGATTACGGGTTCGGAGGTGTACCAGGTGGTGGAGGCGATGGCGCCGCTGTACACGGCG
GCGGCGCTGGGGTACGGGTCGGTGCGGTGGCTGAAGGCGTTCTCCAACGAGCAGTGCGCC
GGGATCAACCACTTCGTGGCGCTCTACGCCGTGCCGGTGCTCATCTTCGACATGGTGTCC
ACCAACAACGTGTACAAGATGAACGGCCGCCTCATCGCCGCCGACACGCTGCAGAAGGCC
GTGCTGCTGCTGGGCCTCATGGCGTGGGCCAAGGCGGCGGTGTCGTCGCCGCTGCAGTGG
GTCATCACCTGCTTCTCCGTCGCGTCGCTGCCCAACACCATCATCATGGGCGTCCCGCTC
CTCAACGGCATGTACGGGCCCGTGTCCAAGGACCTCATGAAGCAGATCGTCGTCATGCAG
TTCTGCATCTGGTACAACGTCATCATCTTCCTCTACGAGTACATGGCGGCGCGT---AGA
TCGGCCTCG---GCGCCGCCGCCGGCGTCGTCGGAGGGCAGCGCCAAGATCAGCCCTTCG
CCGGTGAAAGCTGCTAACGGCAATGCTGTCGCGGCCGACCGG------CCGCAAGAAGTG
GCGGTGAACATCGAAATCACGGAGATGGCGGCGTCCCGAGACGGCGTGTCCGGCGAGACG
GCGGCCGCCAAGGAGGTGAGCTCTGTGGAAGAGGAGGAGGCGTCT---------------
---------------------------GCGCCAGCGCCGTCGATGAAGCACGTCATCTGG
ATGGCGGTGAAGAAGCTGCTACAGATTCCGAATACCTATGCAAGCTTCCTTGGCCTCATC
TGGTCTCTAATCGCATTCAAGTGTGGATTCTCGATGCCAAAAATCGTCGAGGACTCTCTG
TTCACCATTCGTACCACCGCTGTAGGCCTAAGCATGTTTTCTTCAGGGACGTTCATAGCG
CGGCAGTCGCGGTTCGTGCCGTGCGGATACAAGATAGCGTCGTTCTCCATGGTCATCAAG
TTTCTGATAGGCCCGGTTGTGATGCTGTTCGCCTCGCTCGTCATCGGCATGCACGGCACA
CTTCTGCACATCGCTGTTGTGCAGGCGGCTCTCCCCCTGGCAGTGACATCATTTGTGTAC
GCTGAAGAGTACAAGGTCCACGCAGACATCATGAGCACAGGGGTTATTCTTGGGATATTT
ATATCACTTCCTGTGACAATTGTTTACTATATTCTGTTGGGGCTG------
>gnl_Orysa_v7.0_LOC_Os09g32770.1
---------------------------------------ATGGCGCCGCTCTACTTCGCG
CTGGGCCTCGGCTACGGCTCCGTGCGGTGGTGGCGCCTCTTCACCGCCGACCAGTGCGAC
GCCGTGAACCGCCTCGTCGCCTGCTTCGCCGTCCCCTTCTTCGCCTTCGACTTCGCCGCC
CGCATCGACCCCTTCGCCCTCAGCTACCGCGTCCTCGCCGCCGACGCGCTCTCCAAGCTC
GCCGTCGCGCTCGCCCTCGCCGCCTGCGCCGCCGCCGCCTCCACCGGCGGGTTCTCGTGG
TGCATCACTGGGTTCTCGCTGGCGACGCTGAACAACACGCTCGTCGTCGGCGTGCCGCTG
CTGGACGCCATGTACGGGAAGTGGGCGCGCGACCTCATCGTGCAGATCTCCGTGGTGCAG
ACCATCGTCTACTTCCCGCTGCTGCTGCTCGCGTTCGAGGTGAGGCGCGCCACC---ACG
GCGGCGGCG---GCGCCGCCGCCG------------------------------------
------------------------------------------------------------
---------------------CCGCCGACGGGGACC------------------------
---------------GAC---GACGACGACGTGGAGGACGGCGCCGCCGCGGCGGCGACG
---------------------GCGGCGGCGGCGAGGCGGTCGCTGTGGCCGCTGGTGAGA
GCGGTGTGGCTCAAGGTGGCGCGCAACCCGAACGTCTACGCGGGCGTTCTTGGCGTCGCG
TGGGCGTGCGTCACAAACAGGTGGCATGTCGAAACGCCAAGCATCATAGAGGGGTCAGTG
CTGATCATGTCCAAGACCGGGGTTGGACTCTCCATGTTTAGCATGGGTTTGTTCATGGCG
TTGCAGGACAAGATCATCGTCTGCGGCGCCGGCCTGACCGTGCTGGGCATGGCGCTGCGG
TTTGTCGCCGGCCCGGCCGCCACCGCCGTCGGCGCCTTCGCCCTCGGCCTCCGCGGCGAC
CTCCTGCGTCTTGCCATCATACAGGCTGCGCTTCCTCAATCCATCACGACGTTCGTGTTC
GCAAAGGAGTACGGCCTGCACGCCGAAATACTCAGCACAGCGGTTATATTCGGGACACTG
GCGTCATTACCGGTGTTGATCGTGTACTACATTGTTCTAGGCTTCATACGA
>gnl_Orysa_v7.0_LOC_Os11g02950.1
ATGATAGGGTGGGTGGACATTGGAAAAATCTTGTCCGCGATAGCACCGCTCTATTTCGCC
CTTGTATTGGGGTACTCTTCCAAGCGGTGGTGGCGAATCTTCACGGCAGAAGATTCCGAA
GCAATA------ATGGTCGCTTGGTTTGCTCTTCCCTTTTTCACCTTTGAATTTACGCTC
CACCTTGATCCCTACAATGTGAGGTACAGCCTTATAGCAGCTGATAGCATATCGAAGTTA
ATTATAGTCATCGTAATCGGCATTGGTGTTGGGTTCCGGAAAGAGGGAGTCATCGACTGG
TGTATAAGCGGCTTTTCTCTTGCGTCACTCACCAATTCTCTGGTTGTGGGCGTGCCCATG
GCGAGGGCCATGTATGGCAACTGGGCAGGGCAAGTCGTGGTACAACTATCAATCTTCCAG
GCAATAGTGTGGCTCACCTCACTCATGGTGGTCCTGGAAGTAAGGAAAGCTTTC---GTC
TCCGACGCT---CATGACGAGTCT------------------------------------
---------------GAAGAAGGGTCCTACATAGATGATGATACG---------------
---------GTTGTCGGTACCAGCGAAGATATGCAA---------------------GAA
GAGGGGGTTTCAGATGCCACGAACCAAGATCTCAAG------------------------
------GAGGAGGCAGTGACAGTGGCAGGGGTGAATGGTGCTAGGTTACCGCTCTTCAAG
TCGGTGGCACGCAAGTTAGCCTGTAATCCCAATCTACACGCCAGTGTAATCGGCATCTCC
TGGGCTTGCATCTCCAATAGGTCGCACCTCACTTTGCCACCAGCTTTGGAGGGGTCGGTG
CAAATAATGTCAAGATCAGGGCTGGGGCTGGCTATGTTCAGTATGGGCATCCTTCATATT
TGCCAAGGAATATGGATTGCATGCGGGGGTGCACGTGTACCAGTCAGGTTGATCTGCCGG
CATATATTGTCCGCGATAACACTGCTTTATTTCGCCCTTGCATTGGGGTACTGCTCTTCC
AGGCGATGGTGGCAAATCTTCTCCGAAGCAATAAATAGAATGGTCGTTTGGTTTGCTTTT
CCATTTGAATTTACCCTCCACCTTGATCCCTACAATGTGAGGTGCATAGCAAAGTTAATT
ATAGTCGCCGCAATCAGCATTGGTGTTATGTTGAAATTCGGATTAGTAAGG
>gnl_Phavu_v2.1_Phvul.009G210900.1
ATGATCAAAGGTAAAGACTTGTATGAAGTTGTGGCAGCGATTGTGCCCCTCTACGTGGCT
TTGTTCTTAGCATATGGCTCTGTCCGTTGGTGGAAGATCTTCACCCCAGAACAGTGTTCT
GGTATAAACCGTTTTGTGTCGGTTTTTGCAGTGCCTTTCCTCTTCTTTCATTTCATATCC
AACAATAACCCTTACACCATGAACTTCAGGTTCTTAGCCGCGGACTCTCTTCAAAAGGTT
CTGATTTTGGTTGCACTTGTTCTGTGGAACACTTTCACCAAGTGGGGTAGCATTAACTTG
ACAATCACACTGTTCTCACTCTCCACTCTCCCCAACACACTCATCATGGGGGTCCCTCTT
CTCAAAGCCATGTATGGAGACTTCACAACCACCCTCATGATTCAAATTGTGGTTTTCCAA
ATTGTGATTTGGTTCACTCTCTTGCTGTTCATGTTTGAATACAGAGGAGCCAAG---CTT
CTCATCTCA---GAGCAATTTCCTGAGACAGCCGGAGCCATTGCCTCCCTAAGGGTTGAT
AGTGTGAGCTCTCTAAACGGTAGAGAGCCATTGCATGCTGATGCAGAAGGAGAAAACGGA
GAACTCCACGTGGTGGTGAGAAGCATGTCACGTTCTCCTTCTGCATTCAACAAGTCATAT
TCAACACCTATACCGTCTAGTCTC------------------------------------
---------------------------CAAAATGCAGTCATGATAAATCTTATTCTCACC
ATGGTTTGGAGGAATCTCATAAGAAACCCTAATACCTATGCAAGTATTTTAGGTCTCATT
TGGTCTCTCATATTTTTCAGGTGGAACATCAAAATGCCATCCATTATAAAAGGTTCCATT
GAAATAATTTCTAATACAGGACTAGGAATTGTCATGTTCAGTCTTGGTTTATTCATGGCA
TTACAACCGAAGATCATTACTTGTGGAAAAACCCTGACTTTACTTGCATTAGCATTGAAG
TTCTTGGTTGGTCCATTTATTATTCTTGCAACCTCCAAAATAGTTGGTATGCATGGAATT
CTTTTACGAGTTACAATTGTTCAGGCTGCTCTTCCCCAAGGAATTGTCCCTTTTGTATTT
GCAAGAGAATATAATCTCCACGCTGACATACTCAGTACAACGGTCATCTTCGGAATGGTG
GTTGTGTTGCCTGTAACAATAATTTACTATGTAATTCTTGGACTT------
>gnl_Phavu_v2.1_Phvul.009G208200.1
ATGATCAACAGCCAAGATATATACAACACTCTTTCAGCTCTTGTGCCACTGTATGTGCCC
ATGATTCTGGCCTATGGCTCGGTCCGGTGGTGGAAGATCATCACGCCGGAACAGTGCACT
GGCATAAACCGCTTCGTGGCATTTTTCTCAGCTCCTTTCCTTAACTTCTATTTCCTAGCC
ACCAACAACCCTTACACTATAAACTTGGGATTCATAGCCGCAGACACGCTTCAGAAATTG
GTGATTCTCAGTGCTCTTTTTCTATGGTCTGCCTTCATAAAAGGTGGCAGCATCGACTGG
ACCATCACCCTCTTCTCACTTTCCACGCTGCCCAACACGGTGGTCGTGGGTGTGCCGCTT
CTAACGGCCATGTACGGAGACTCAACAACCAGCCTCATGAGTCACATTTTCGTCATGCAG
GGTGTGGTCTGGTTCACGCTCATGCTGTTCTTGTACGAATACAGAAGCGCCAGA---AAC
CTTATTTCG---AAGCAGTTCCCTCAAAACGGAGGCTCCATCGCCTCCTTCACCGTTGAC
GACGTTATCTCGCTCAGCGAGAACGAGCCTCTGCAAACTGAAGCCGAAGGAGAAAACGGA
GAGGTTCATGTGGTGCTGAAGAGCCCTTCCTTCAACGACCAGGGTTCTGAAAGAGGATCC
AAGATCTATGAACCAAACCAAGATGGAGACACAGAGGTTGAGAATGTGGATAGAATAAAA
------AGTAAAAAGCAGCAAATGCCAGCAACTAGTGTGGTAACAAGGCTTGTTCTAACC
ATGGTTTGGAGGAATCTAGTTAGAAACCCTAATACCTATGCTTGTGCTACTGGACTCGCA
TGGTCTCTCATATCATTCAGGTGGAATATAAAATTTCCGTTGATGATAGATGGTTCCATT
CTAATATTGGCAAAAACTGGGACAGGAACGGCCATGTTCAGTATGGGTTTATTCATGGCA
TTACAAACCAAAATCGTAGCTTGTGGAAACACTTGGGCAACAGTATCTATGGTGGCTCGA
TTCGTGGTTGGTCCAACAGTGATTGCTATAGCCGCCATAGCCATCGGTGTCCGAGGAGAT
CTTTTACGAATTGCCATTGTTCAAGCTGCTCTTCCCCAATCTGTCCTCTCTTTTGTATAT
GCCAAAGAGTACAATCACCACACAGACATAATAAGCACTGCGGTTATATTTGGAACGGTG
ATTTCGTTGCCCGTTACAATATTATACTACGTGCTGCTTGGACTC------
>gnl_Phavu_v2.1_Phvul.009G234000.1
ATGATCAAAGGTAAAGACGTGTATGAAGTTGTGGCAGCGCTTGTGCCCCTCTACGTGGCT
CTGTTCTTAGCATATGGCTCTGTCCGTTGGTGGAAGATCTTCACCCCAGAACAGTGTTCT
GGTATAAACCGTTTTGTGTCGGTTTTTGCAGTGCCCTTTCTCTCCTTCCATTTCATATCC
AACAACAACCCTTACACCATGAACTTCAGGTTCTTAGCCGCGGACTCTCTCCAAAAGGTT
GTGATTTTGGTTGCCCTTGTTCTGTGGAACAGTTTGACAAAGTGGGGTAGCATCAACTGG
ACCATCACACTCTTCTCACTCTCCACTCTCCCCAACACCCTCATCATGGGGGTTCCTCTT
CTCAAAGCCATGTATGGAGACTTCACAGCCACCCTCATGATCCAAATTGTGGTTTTCCAA
AGTGTCATTTGGTACACTCTCTTGCTCTTCATGTTCGAATACAGAGGAGCCAAG---CTG
CTCATCTCA---GAGCAATTCCCCGAGTCAGCTGGAGCCATTGCCACCCTAAGGGTTGAT
AGTGTGAGCTCTCTAAACGGCACAGAGGCATTGCATGCTGATGCAGAAGGAGAAAAGGGA
GAACTCCACGTGGTGGTGAGAAGCATGCCACGTTCTCCTTCTTCATTCAACAAGTCATAC
TCAACACCTAGATCATCAAATGCAAAAGGCATGGTGAAAAATGAAGAAGTTGATACA---
------AATAAAAATCAACAAATGCCACGTGCTAAAGTCATGATAAATCTAATTCTCACC
ATGGTTTGGAGGAATCTCATAAGAAATCCTAATACTTATGCAAGTATTTTAGGTCTCATT
TGGTCTCTCATATTTTTCAGGTGGAGCATCAAAATGCCATCCATTATAAAAGGTTCCATT
GAAATAATTTCTAATACAGGATTAGGAATGGCCATGTTTAGTCTTGGTCTATTCATGGCA
TTACAACCTAAGATTATTACTTGTGGAAAAACCTTGGCTGCACTTGCATTCGCAATTAAG
TTCTTGGTTGGTCCATTTATTATTCTTGCAACCTCCAAAATAATTGGTATCCATGGAGTT
CTTTTACGAGTTACAATTGTTCAGGCTGTTCTTCCCCAAGGAATTGTCCCTTTTGTATTT
GCAAGAGAATATAATCTCCACACAGACATACTCAGCACAGCGGTTATCTTCGGAATGGTG
GTTGCGTTGCCTGTAACAATAATTTACTATGCAATTCTTGGACTT------
>gnl_Phavu_v2.1_Phvul.008G055200.1
ATGATAGGGTGGGAAGATGTGTACAAAGTGGTAGTGGCAGTGGTGCCACTGTATGTTGCT
CTAGTGTTAGGATATGGTTCAGTGAAGTGGTGGAAGATCTTCACTAGGGAGCAATGTGAG
GCAATAAACAAGCTAGTATGTTACTTCACTTTGCCACTCTTTACTTTTGAGTTCACTGCT
CACATCGACCCTTTCAAAATGAACTTTTCGTTCATAGCTGCAGACACCATATCAAAGTTC
ATCATCATGCTGGTGCTTGCCCTTTGGGCCAAGTGC---ACTAAAGGGAGTTTCTGCTGG
TCTATAACCAGCTTCTCTTTGTGCACTCTCACCAACGCTCTTGTTGTTGGGGTTCCAATG
GTCAAGCCCATGTATGGAGCCCTTGGCGAGGACCTAGTGGTCCAGTCCTCAGTGGTGCAG
GCCATCATATGGCTCACTTTTCTTCTCTTTGTCTTGGAGTTTCGTAGAACAGCA---ATT
GAGGGAACC---ACCAACACCTTT------------------------------------
------------------------------------------------------------
---------------------AAACCCAAATCAAAAGCAATGATTGTTGACAGCAATAAT
AAGACAGGTGAAGGTGGAATGGGAAAAGATGTGGAG---GAAAATACTGTAGCTATTGAT
GTGAAA---GCGTTAGAAGAAACTGTTAGTAGTAGGATTCCCCTTTGCAAGTTGATGAAA
CTTGTGTGGATCAAACTTGTTATGAACCCAAACTCCTACGGCTGTGTCATTGGCATTTCC
TGGGCCTTCATATCCAACAGGTGGAATTTGGAGATGCCAAGTATGTTAGAGGGGTCTATA
CAGATCATGTCAAAGGCAGGGACGGGAACTGCTATGTTTAGCATGGGTATTTTCATGGCA
CTTCAGGATAAGTTGATTGCTTGTGGACCAAGTCTGACTGTATTTGGTTTAGTTTTAAAG
TTCATTGCGGGCCCTGCAGCCATGGCCATTGGTGCCATCGCTGTAGGATTGCACGGTGAC
GTCTTGAGAGTTGCCATCATTCAGGCTGCTGTGCCACAATCCATCACATCCTTCATTTTT
GCTAAAGAATATGGATTGCATCCAGAGGTTCTCAGCACTGCGGTGATCTTTGGCATGATT
ATTTCACTTCCCATCTTAGTTGCCTACTATGGAATATTGGAGTTGATACAC
>gnl_Phavu_v2.1_Phvul.008G043700.1
ATGATTTCCCTAGCAGATGCCTATCATGTGGTAGCAGCCACTCTTCCACTATATGTGACC
ATGATACTGGCCTACGTTTCTGTGAAATGGTGGAAGATCTTCACACCAGATCAATGTTCA
GGCATAAACAAATTTGTGGCAAAGTTCTCCATCCCCCTTTTGTCATTTCAAATCATTTCC
TCTAACAACATCTATGACATGAGCCTCAAACTCGTATATGCGGATTTTGTTCAGAAATCG
CTTGCATTTCTAGTCTTAATAGCAATCACTAAGATCAGTGGCCGAGGAGGTTTAAAGTGG
ATCATAACGGGTTTGTCATTAACAACACTCCCCAACACTTTGATTCTTGGAATCCCTCTG
ATGAAAGCTATGTATAAGGGTGAAGCAGTTGTTCTCCTGGCACAGATTATTTTCTTGCAG
AGCATGATCTGGTACAATTTGTTGTTGTTTCTTTATGAACTTGATGCTGTCAAC---ACC
AGGCCCGTT---------------------------------------------------
------------------------------------------------------------
---------------GCAGCTGCACCACCACCACAATCGGCTGGA---GAAACAGAC---
---AGAGATCGTGAGGTACAATCAAAAGGAGAAGAAGACGCA------------------
---------------GACCCTAGAACAAAAAGGAAGCTGAAGGTCTTGCCCATTCTTGCC
AAAGTGGGAAAGAAGCTAATAAAAAATCCTAATACCTATGCAACTTTAGTGGGTTTTATT
TGGTCAAGCATACATTTCAGGTGGGGATTACACATGCCTGAAGTTGTTACTCAGTCAATA
GAAATATTGTCCAATGGAGGTCTTGGCATGGCAATGTTCAGCTTAGGTTTGTTTATGGCA
TCACAGTCCAGCATCATAGCATGTGGGCCAAGGATGACAATGGTGGCAATAGGACTGAAA
GTTGTGGTTGGACCTGGTCTGATGACAGTGGCTTCTCTTCTGATAGGACTAAGAAACACA
TTGTTTAAAGTGACAATTGTTCAGGCAGCTCTACCTCAAGGAATTGTTCCTTTTGTTTTT
GCCAAAGAATATAATGTTCATCCAGCCGTTTTAAGCACAGCGATCTTGTTAGGAATGCTC
ATTGCCTTGCCAGTGGAATTAGCCTTCTACTTCCTCTTAGCAATT------
>gnl_Phavu_v2.1_Phvul.004G026500.1
ATGATTTCCTTAGCAGATGTCTACCATGTTGTCACTGCCACTGTCCCATTATATGTCACC
ATGGTTCTAGCCTACATCTCAGTCAAGTGGTGGAAGCTCTTCACACCAGAACAATGTTCA
GGCATAAACAAATTTGTGGCCAATTTCTCAGTTCCTATTCTCTCATTCCAAGTCATTTCA
TCCAACAACATTTACAAAATGAGCCTCAAACTTGTCTATGCTGATTTTGTTCAGAAATTG
CTTGCATTCCTCATCTTCACAGCAATCATTAAGATCAAGGGCAGGGGGGGTTTGAAGTGG
ATCATAACTGGTCTCTCACTCTCAACACTTCCCAACACTTTGATCCTTGGAATTCCTCTC
ATGAAGGCCATGTACAGGGATGAAGCTTCCCTTCTCCTGCCCCAGATTATTTTTCTCCAG
AGCATGCTCTGGTACAATCTCTTGCTGTTTCTTCATGAGTTGGATGCTGCAATT---CCT
GCAAGAACC---------------------------------------------------
------------------------------------------------------------
---------ATGCCTGTTGTTGCACCACCATCACAAGACACAGGA---GAATCTGAG---
---ACTTCTCAGGAGATACAGTCAAAAGAAGAAGAAGAA---------------------
---------------GAACATAGAACACAGAGTAAAACAAGGATGTTGCTCATTCTTATG
AAAGTGGGGAATAAATTAACCATTAATCCTAATACCTATGCAACTTTCATAGGTCTTATT
TGGGCAAGCATACACTTCAGGTGGGGAGTGGATATGCCAGATGTTGTTAATCAGTCAATA
GAAATATTGGCCAGTGGAGGTCTAGGCATGGCAACTTTCAGCTTAGGTCTATTTATGGCA
TCAAACAACAGAATCATAGCATGTGGGCCAAGGATGACAATGGTGGCAATGGGCCTGAAA
TTTCTTGTTGGGCCTGCTATAATGGCTGTAGCCTCCATTGTGATTGGATTAAGAGATAGA
ATGCTCAAAGTGGCAATTATTCAGGCAGCTCTACCCCAAGGAATTGTTCCATTTGTTTTT
GCTAGAGAGTATAATGTTCATCCAGGAATTTTAAGCACAGGGGTCTTGCTAGGAATGCTC
ATGGCCTTGCCTGTGGCATTGACCTACTATCTCCTCTTGTCTCTC------
>gnl_Phypa_v3.3_Pp3c14_8850V3.1
ATGTTGACAGGTGGTCAGTTTTACGATGTACTCTGTGCCGTCGTGCCGCTATATGTAGCC
CTATTTCTTGGATACGGGTCCCTTAAATGGTGGGGAGTCGTTACGCCGGAGCAAAGTGCA
GGGATAAGTCGCTTCAATGCGCTAATAGCGATGCCACCGCTCATCTTCGAGATCATCGCT
TTTAATAACCCCTACACCATGAACAACCGCCTAATTGCTGCATACTGTTTGTCTAACGGA
ATCGTTCTCGTTGGATTGTGCGCGTGGGTTTGGTGCACAAAATGCGGTAATCTCGACTGG
GTGATTACCTTATTCCAGCTCTCGGTGATGCCGAACACAATTATCGTGGGAATCCCTGTG
CTATCGCCGCTGTACTCCGTTACTGAATCCGGC------ATAGCAGCGATCTTCATAGGC
CAAGTCCTGTGGTTGTTTCCCACTCTGTTTCTTTATGAACTGAAGGAAGTGAGG---AAA
ATGGGTCAG---CCTGCCGTGGGT------------TCCGTCGCACAAGTT---------
------------------------------------------------CAGGATGATGGG
CCTCGGAGCCTTCATACAACGGAATCAGCAGCAGAGACGCAAGGTGAGCATAACGACAGC
CATGCAGCAACCGAAGTGTCCCATAAAGATGAAGAGCATGTCAAGAATGGAAGTCGGCAG
CGAAACGAACACGGTCACGAGATGGCACCCTCCCAGATGAACTTGAAGGAGATGGCAATT
AAGGTTGCGAAGAAAATGGTGCAGCTACCGCTTACTCACGCCACCGTTATGGGAATCGTC
TACTCGCTCATTGCTGGCAGGTGGGGCTTCGATCCTCTTCGAATTTTGAGAAATTCGCTC
GATATTATGGGCAGGATCACACTGGGGCTGACCATGTACTCCATCGGACTGTTCATGGCG
GGTCAGAAGAAGCTTGTTGCA---TCCTGGTGGGTTGCCTTTTATGGTGCATTCTGTCGT
TTTATAGTAGGCCCTGGTACAATGGGCGTCGCATCGTTACTGCTTGGATTGCGCGGTGAT
ACCTTGCGCTTCGCATTTTTACAGGCAGCGTTGCCGCAGGCTGTTATAAGCTTCGTGTTT
GCTAAGGATTACAATCTGCATACGGACGTCTTCACTACTGCAGTGTCACTTCAGACCATA
GTGTTCATGCCAATTGTGCTGGTGTATTACACACTACTTGAACTC------
>gnl_Pinta_v2.0_PITA_000046447-RA
ATGATCAAGTTAAAGGATTTATACACTGTCATCAGTGCAGTAGTTCCACTATATGTGACG
ATGTTTCTGGCTTATGGGTCTGTGAAGTGGTGGAAGATCTTCAGCCCGGAGCAATGTGCA
GGTATCAATAGATTCGTGGCCATATTTGCGGTGCCACTTCTCTCATTTAAGTTCATCTGT
AAAATCAATCCTTATGAGATGAATTTCAAATTCATTGCAGCAGATGTGATATCCAAAGCC
ATAGTGTTACTAGTGCTGGGTCTGTGGGGGAAATTTGCTAAACGAGGAAGCTTGGATTGG
GTTATCACGTTATTTTCACTTTCAACTCTTCCCAACACTCTCGTCATGGGCATACCCCTC
TTGGAGGCCATGTATGGGGGAAACTCAGAGCTTCTGATGGTTCAGACAGTTGTCCTGCAA
TGCATTATCTGGTACACACTTTTGCTGTTTTTGTTGGAATATAGAAGTGCCAAG---ATA
CTCATAGCC---GAACAGTTCCCTGGGGCTGCTAATTCCATTGGTTCTTTTAAAGTTGGA
GATGTTATGTCCCTGGATGGAAGAGAACTTCTGCAGACTGATGCCGAGGGTGAAGATGGA
AAACTTCACGTTATAGTGAGGAAATCAGCTTCCTCGACTACAAACTCCAATTCAAACCAT
GGGAGTAGCAGAGAACAACAACAGGAGGACTTCAGTTTTGGAAACAAAGGTACTATGATG
GCAAATGGAGAACGAAATGAGTCGCCACCAGCAGTTGTTATGATCAACCTAATCCTCAAC
ATGGTCTGGCGTAAACTTGTGCGAAATCCAAACACCTATGCAAGTGTCATTGGAATTACC
TGGGCTCTGATTTCTTACAGGCATGATTTAAAG---------------------------
------------------------------------ATTTCTGCC---------------
------------------------------------------------------------
------------------------------------------------------------
------------------------------------------------------------
------------------------------------------------------------
---------------------------------------------------
>gnl_Poptr_v3.0_Potri.017G078300.1
ATGATTTCCACAGCTGATGTCTATCATGTGGTGGCAGCCACAGTCCCATTATATTTTGCC
ATGATATTGGCCTACATCTCTGTGAGATGGTGGAAGCTCTTTACACCAGATCAGTGTGCA
GGCATAAACAAGTTTGTTGCTAAATTCTCAATCCCGTTATTATCATTCCAAGTCATCTCT
AGTATCAATCCCTACAAAATGAACCTGAAACTTATATTTGCCGACTTTCTTCAAAAACTA
CTTGCCCTTTTAGTACTGACAGCACTCGCCAAAATCAGCTCTCGCGGGCGGTTGAATTGG
ATCATCACTGGTCTCTCCCTGTCAACATTGCCCAACACTTTGATCCTGGGCCTTCCCCTT
CTGAGGGCTATGTACGGAGCCGAGGCAGAGCCACTTCTTTCGCAGATAGTTGGCTTGCAA
AGCCTGATTTGGTACAATTTGTTGCTGTTTCTGTTTGAGCTCAATGCCACCAAG---GAA
GCCACT------------------------------------------------------
------------------------------------------------------------
------------------GTGGCACCATCTTCAGAAACTACAGGA---GATCAAGAG---
---GCTCTTCAAGAATCACAATACAAAGAAGGAGGGGAAGTG------------------
---------------CACAGCAGAACAACAAGGAAGGTTAAAGCCATGCTCGTTCTTTTG
ACGGTGGGGAAGAAGCTAATGAGCAACCCAAATTTTTATGCTACCATGGTGGCTCTTATT
TGGGCAAGCATACACTTCAGGTGGGGAGTGAAATTGCCGGATATTGTAGATAAATCCATA
GTGATATTGTCAACAGGAGGGCTTGGTATGGCAATGTTCAGCTTAGGTCTATTTATGGCA
TTGCGGCCCAGCATAATATCATGTGGAATCCGAATGGCTGTGGTCGCCATGGCAATGAAG
TTCATCGTGGGGCCTGCCCTGATGGCAGTCGCTTCCTTCGCCGTTAGACTGGAGGGCACG
GTGCTCAAAGTGGCAATTGTGCAGGCAGCTCTTCCTCAAGGGATCGTTCCGTTCGTCTTC
GCAAAAGAGTACAACGTTCATCCAGATACGTTGAGCACAGGGGTGATATTTGGCATGCTC
ATTGCCATGCCAATAGCACTGGCCTACTACTCCCTGTTAGCACTG------
>gnl_Poptr_v3.0_Potri.T058300.1
ATGATCGGGTGGGCAGATATTTACAAGGTAGTGGTGGCCATGGTGCCACTCTATGTGGCA
CTGATGTTGGGGTATGGTTCTGTCAGGTGGTGGAAGGTATTCACACCAGAGCAGTGCGGC
GCCATAAACCGCTTTGTTTGTTATTTCACTCTCCCATTCTTCACCTTTGAGTTCACTGCT
CATGTTGATCCTTTCAAAATGAATTACCTATTTATTGGCGCCGATGCCATATCGAAGCTC
ATTATAGTGGTTGTGCTCGCCGTTTGGGCTAAGTGGAGTGGCAAGGGAAGCTACGGCTGG
TCCATTACCAGCTTCTCTCTTTGTACCCTAACCAATTCTCTTGTTCTGGGTGTTCCTCTG
ATTAAAGCCATGTATGGGCCGACGGCAGTTGATCTTGTTGTTCAATCGTCTGTCATCCAA
TCTATTATATGGCTTACAATGTTGTTGCTCGTATTAGAATTTCGAAGATCAGGA---CTT
GGCGTTTCA---TCCAGC------------------------------------------
------------------------------------------------------------
------------------------------------------------------------
---------------AATCCTGACAAGGATTTAGAA---GGAAATGCAGACAGC------
---------------------ACGGTAAGCTCTAGGCCTGCTTTCTGGTGCTTGATGAAG
ACTGTGGGGGTGAAACTTGCCATGAATCCCAATTCATACGCTTGCATTATTGGTCTTGTT
TGGGCCTTCATAGCTAAAAGGTGGCGTTTTGAAATGCCGAGCATAATGGAAGGTTCTATA
CTGATCATGTCGAAAACTGGCACAGGAACTGCCATGTTTAGCATGGGGATCTTCATGGCT
TTGCAGGAAAAAGTGATTGCCTGTGGCGCAAGTCTAACTGTTATTGGGATGGTTTTAAGG
TTTATAGCAGGACCCGCTGCTATGGCTATTGGATCAATCGCTGTGGGCTTGCGCGGCGAT
GTCTTACGTGTTGCTATCATTCAGGCTGCTTTCCCACAGGCAATTATATCCTTCATCTTT
GCTCAAGAATACGGATTACATGCAGAGGTGCTAAGCACAGCTGTAATCTTCGGAACCATC
GTGGCTCTTCCGGTGTTAATCGCTTATTATGCAATTTTAGACTTTGTACAT
>gnl_Poptr_v3.0_Potri.004G124200.1
ATGATTTCTGCAGCTGATGTCTATCATGTGGTGACAGCCACAGTTCCATTATATTTTGCC
ATGATATTGGCGTACATCTCTGTGAAATGGTGGAAGCTCTTTACACCAGATCAGTGTGCA
GGCATAAACAAGTTTGTTGCCAAATTCTCAATCCCATTATTATCATTCCAAGTTATCTCT
GGTATCAATCCATACAAAATGAACCTGAAACTTATATTTGCCGACTTTCTTCAAAAACTA
CTAGCCCTTTTAGTGCTCACAGCACTCGCCAAAATCAGCTCTCGCGGACGGTTGAATTGG
ATCATCACTGGTCTCTCCCTCTCAACATTGCCCAACACTTTGATTCTGGGGATTCCACTT
CTGAGGGCTATGCATGGGGCTGAGGCAGAGCCACTTCTTTCACAGATAGTTGGCCTGCAA
AGCCTAATTTGGTACAATTTGTTGTTGTTTCTGTTTGAGCTCAATGCCACCAAG---GAA
GCCACT------------------------------------------------------
------------------------------------------------------------
------------------GTGGCACCATCTTCAGAATCCACAGGG---GATCTAGAG---
---GCTCTTCAAGAAGCACAACACAAAGACGATGAGGGAGTG------------------
------------------CAAAGAAGAACAAGGAAAGTCAAAGCCATGGTCATTCTTTTG
ACGGTGGGAAGGAAGCTAATGAGCAATCCAAACTTTTACGCTACCTTGGTGGCTCTTATC
TGGGCTAGCATACACTCTCGGTGGGGAGTGAACTTGCCGGACATTGTTGATAAATCCGTA
AGGATATTGTCAACAGGAGGGCTTGGTATGGCAATGTTCAGCTTAGGTCTATTTATGGCA
TCGCGGCCCAGCATAATAGCATGTGGAATCCGAATGGCAATGGTAGCCATGGCAATGAAG
TTCATCGTAGGGCCTGCTCTAATTGCAGTCGCTTCCATTGCTGTTGGACTAAAGGGAACA
GTGCTCAAAGTGGCAATTGTGCAGGCAGCTCTTCCTCAAGGGATCGTTCCATTCGTCTTT
GCAAAAGAGTACAACGTTCATCCGGATACATTGAGCACAGGGGTAATATTTGGCATGCTC
ATTTCCATGCCAATAGCATTGGCCTACTACTCCTTATTAGCATTG------
>gnl_Poptr_v3.0_Potri.013G087000.1
ATGATAGGGTGGGAAGATGTTTACAAGGTAGTGGTGGCCATGGTACCACTCTACGTTGCA
TTAGTGTTAGGCTATGGTTCTGTCAGGTGGTGGAAGGTATTTACACCTGAACAGTGCGGG
GCTATAAACCGCTTTGTTTGTTATTTCACTCTGCCACTCTTCACCTTCGAGTTCACTGCT
CATGTTGATCCTTTCAAAATGAATTATCGTTTCATTGGTGCTGATGCCGTATCGAAAGTC
ATTATAGTGGTAGTTCTTGCCTTTTGGGCTAAGTGCAGTAGTAAGGGAAGCTACAGCTGG
TCCATAACCAGTTTCTCTCTTTGTACCTTAACTAATTCTCTTGTTGTTGGTGTACCTATA
ATTAAAGCCATGTATGGCCCGGCGGCAGTTGATCTTGTTGTTCAATCATCTGTCATCCAA
GCTATTATATGGCTCACATTGTTGTTGCTCGTATTAGAATTTCGAAGAACAGGA---CTT
GGTTTTTCA---TCCAAC------------------------------------------
------------------------------------------------------------
------------------------------------------------------------
---------------AATTCTGACAAGGATTTAGAG---GGAAGTGTAGATAAC------
---------------------ACTGAAAGCTCCAGACCTGCCTTTTGGTGTTTGATGAGG
ACTGTGTGGGTGAAACTGGCCATGAATCCTAATTCATACGCTTGTATTATTGGCCTTGTT
TGGGCTTTTATATCTAACAGGTGGCATTTCGAGATGCCCGCCATGATGGAAGGGTCTATA
TTGATCATGTCGAAAGCTGGCACAGGCACTGCCATGTTTAGCATGGGGATCTTCATGGCT
TTGCAAGAAAAAGTGATTTCCTGTGGTGCAAGTCTGGCCGTTATTGGGATGATTTTAAGG
TTTATAGCTGGACCCGCAGCTATGGCTATTGGCTCTATCGCTGTGGGTTTGCAAGGCGAT
GTTTTACGAGTTGCTATCATCCAGGCAGCATTGCCACAATCAATTACATCCTTCATCTTT
GCTAAGGAATACGGATTACATGCAGAGGTGCTAAGCACAGCTGTAATCTTCGGCATGCTG
GCAGCGCTTCCGGTCTTAATCACTTATTATGCAATTTTAGAGTTTGTACCT
>gnl_Poptr_v3.0_Potri.019G052800.1
ATGATCGGGTGGGCAGATATTTACAAGGTAGTGGTGGCCATGGTGCCACTCTATGTGGCA
CTGATGTTGGGGTATGGTTCTGTCAGGTGGTGGAAGGTATTCACACCAGAGCAGTGCGGC
GCCATAAACCGCTTTGTTTGTTATTTCACTCTCCCATTCTTCACCTTTGAGTTCACTGCT
CATGTTGATCCTTTCAAAATGAATTACCTATTTATTGGCGCCGATGCCATATCGAAGCTC
ATTATAGTGGTTGTGCTCGCCGTTTGGGCTAAGTGGAGTGGCAAGGGAAGCTACGGCTGG
TCCATTACCAGCTTCTCTCTTTGTACCCTAACCAATTCTCTTGTTCTGGGTGTTCCTCTG
ATTAAAGCCATGTATGGGCCGACGGCAGTTGATCTTGTTGTTCAATCGTCTGTCATCCAA
TCTATTATATGGCTTACAATGTTGTTGCTCGTATTAGAATTTCGAAGATCAGGA---CTT
GGCGTTTCA---TCCAGC------------------------------------------
------------------------------------------------------------
------------------------------------------------------------
---------------AATCCTGACAAGGATTTAGAA---GGAAATGCAGACAGC------
---------------------ACGGTAAGCTCTAGGCCTGCTTTCTGGTGCTTGATGAAG
ACTGTGGGGGTGAAACTTGCCATGAATCCCAATTCATACGCTTGCATTATTGGTCTTGTT
TGGGCCTTCATAGCTAAAAGGTGGCGTTTTGAAATGCCGAGCATAATGGAAGGTTCTATA
CTGATCATGTCGAAAACTGGCACAGGAACTGCCATGTTTAGCATGGGGATCTTCATGGCT
TTGCAGGAAAAAGTGATTGCCTGTGGCGCAAGTCTAACTGTTATTGGGATGGTTTTAAGG
TTTATAGCAGGACCCGCTGCTATGGCTATTGGATCAATCGCTGTGGGCTTGCGCGGCGAT
GTCTTACGTGTTGCTATCATTCAGGCTGCTTTCCCACAGGCAATTATATCCTTCATCTTT
GCTCAAGAATACGGATTACATGCAGAGGTGCTAAGCACAGCTGTAATCTTCGGAACCATC
GTGGCTCTTCCGGTGTTAATCGCTTATTATGCAATTTTAGACTTTGTACAT
>gnl_Poptr_v3.0_Potri.014G146800.1
ATGATTAGTATAGAAGATTTGTACGGGGTTCTATGTGCTGTAGTTCCTCTATATGTCACC
ATGTTCTTGGCTTATGCCTCTGTGAAATGGTGGAATATATTCACTCCTGAACAATGTTCC
GGCATCAACAGGTTCGTTGCTTACTTTGCAGTTCCACTCCTATCCATGGAGTTTATTTCA
AGGATAAATCCGTACAAAATGGACCTTCTCTTCATGGCTGCTGATGGGGTTTCCAAAGTC
TTGATCTTGGTGGTCTTGCTTTGCTGGGCTAATTTCTCAAGAAGAGGAAGCCTGGAATGG
GCCATCACTCTTTTCTCTCTATCCACTCTCCCCAACACCCTTGTGATGGGGATCCCACTG
CTAAAATCCATGTACGGGGATGATAAGGAAGGCCTTATGATCCAAGTTGTGGTGCTACAG
TGCATCATCTGGTACACTTTATTGTTGTTTTTGTTTGAATACAGAGAAGCAAGA---CTA
GCAATGTTA---AAGAACTTCAAG---------GGGAGTAGTAGCAGTAGTAGTTTTAGT
AACAGTGAGAGGAGCAAGGGTGTTGGGGAAGTACTTGGAAGCCGTGGAAATGCAGATGAA
GTTGTTAATGTTATTGTTTCAACCCCTACAAGCCAAGAGATTACTGAAAATGTCAACAAG
GTTGCACCGGATCCCCAGCAGTTTAAAGAAGAAAGCATGAAAAGGGGAGTAGAATCTGAA
------AATACGGCTGCAATATCTTCCTTATCATCAGTTATGCTCTTGCAAATTCTGAAG
ACAGTGTGGCTTAAGCTGGTGAGGAATCCCAACTCCTATGCAAGCTTAATAGGTCTAAGC
TGGGCGTTAGTCTCTTGCAGATATGGAATAATGAAGCCCCAAATAGTGGACAATTCGGTA
ACAATCTTGTCAAAGGCAGGTCTTGGAATGGCAATGTTTAGCCTTGGACTGTTCATGGCC
CTGCAACCAAGAATCATAGCCTGTGGAAACAGAATGGCTATTTATGGGATGCTTGCAAGG
TTTTTAGCTGGTCCAGCAGTAATGGCAGTAGCTTCCATTGGAGTAGGCCTGAGAGGGACC
ATGTTGAAACTATCCATTGTGCAAGCCGCCTTGCCGCAAGGAATCGTCCCTTTTGTGTTT
GCTAGAGAATACGGTCTACATCCAGATGTATTAAGCACTGCGGTGATATTTGGAATGATA
GTGTCTCTGCCCATCACAATACTTTACTACATTTTTCTTGGCCTC------
>gnl_Prupe_v2.1_Prupe.6G360300.1
ATGATAGGTTGGGGAGATGTTTACAAGGTGGTGGTGGCCATGATGCCACTCTACGTTGCC
CTAATTCTAGGGTTTGGCTCTGTGAGGTGGTGGCGCATCTTCACTCCCGAGCAGTGTGGT
GCAATCAACCGCTTTGTTTGCTTCTTCACTCTACCACTCTTCACATTTGAATTCACAGCT
CATGTTGATCCTTACAAATGGAACTACCGCTTCATCGGTGCGGATGCCATCTCAAAGCTC
ATAATCGTGGCGGTGCTTGCGTTATGGGCCAAGTGTAGTAGCAAGGGAAGCTATAGTTGG
TCCATCACAAGCTTCTCCTTGTGCACTTTGACAAATTCGCTTGTGGTAGGGGTACCCTTG
ATGAAAGCCATGTATGGTCAGGTAGCCGTTGATCTTGTTGTTCAATCATCGGTGGTGCAG
GCTATCGTGTGGCTGACAATTCTTCTGTTCGTCTTAGAATTTCGACGAACGGGGTCGTTA
GACATGCAT---ATGATTTCGGGG------------------------------------
------------------------------------------------------------
------------------------ACTAACACAAGT---CAATCGGTGGAG---------
---------CAAGGTGAAGGAGGGAAAGCGGTAGAG---GGGTTGGCTGCAATGAGCACG
---------------------ATGAGCAGCAGTAGGCCTTCTTTCTGGTACTTGATGAAG
GCTGTGTGGCTGAAACTTGGGATGAATCCCAACTCGTATGCGGTTTTCATAGGGATTGGA
TGGGCTTTTATATCAAGCAGGTGGCATATTGAGTTGCCAAGCATTATGGAAGGATCTGTT
TTAATCATGTCAAAAGCTGGTACAGGCACTGCCATGTTTAGCATGGGTATCTTCATGGCA
CTGCAGGAAAAATTCGTGGCGTGCGGGACGAGCCTGACTATAATAGGGATGGTTTTGAGG
TTTATTGCTGGACCAGCAGCCATGGCTATTGGCTCCATCGCTGTGGGCTTGCATGGTGAT
GTTTTACGTGTGGCCATCATTCAGGCAGCATTGCCGCAGTCCATTACCTCCTTCATATTT
GCCAAAGAATACGGACTCCATGCAGAGGTGCTCAGTACAGCGGTGATATTTGGCATGATA
GTGTCCCTTCCAGTGTTGATCGCTTACTATGCAGTTCTAGAATTTGTGCAT
>gnl_Prupe_v2.1_Prupe.3G271700.1
ATGATTTCTCTAGCTGATGTCTATCATGTTGTGGCAGCCACTGTCCCTCTATATGTTGCC
ATGATTTTAGCCTATGTTTCTGTGAAATGGTGGAAGCTCTTCACACCAGATCAATGTTCT
GGCATAAACAAGTTTGTGGCAAAATTCTCAATTCCTCTCTTGTCGTTTCAAGTGATTTCT
GGGAATAACCCCTACAAAATGAACCTCAAACTCATTCTCTCTGACTGCCTACAAAAACTA
ATTGCTTTTCTAGCATTGACAGCAATCACTAAATTCAGCTCCCATGGAGGCTTGAATTCG
ATCATAACCGGTCTCTCTCTGTCAACTATGCCTAACACATTAATCTTGGGAATTCCTCTG
TTAAAGGCCATGTATGGGGATGAAGCAGCCATGCTCGTTACTCAGATAGTTGTGTTACAG
AGCTTAATCTGGTACAATATGTTATTGTTTCTCTTTGAGTTCAGGGCTGCTAAG---GCA
GCTTCT------------------------------------------------------
------------------------------------------------------------
------------------GTGACACCTTCATCAGAATCCACTGCAGAGGAGATGGAA---
---GCCCCTCAAGAAGCACAATCCAAAGAGGAAGCAGAGGAT------------------
---------------GAAACAAGAAGCAGAACTCCTAAGAAAATCAAATCTATTCTCTTA
ACAGTTGGGAGGAAGCTTATAGCCAACCCTAACACACATGCAACATTGTTGGGTCTAATT
TGGGCAAGCATACACTACAAGTGGGGGGTGAAACTGCCAGATATTGTCACACAATCAATT
GCAATACTGTCAAATGGAGGACTTGGTATGGCAATGTTCAGCTTAGGCCTTTTCATGGCA
TCGCGTGGCAGCATAATAGCATGCGGGACACGAACGGGGATGCTAGCCATGGGATTGAAG
TTCATAGCTGGGCCTGCGCTAATGGCAGTGTCCTCCTTTGCAGTTGGACTAAGAGGCAGA
ATTCTCAGAGTGGCAATTGTGCAGGCGGCTCTTCCTCAAGGAATCGTTCCATTCGTTTTC
GCGAAAGAATACAATGTACATCCAGACATTTTGAGCACCGGGGTTATATTTGGGATGCTC
ATTGCCTTGCCAATAGCATTGGCCTACTACTTCCTACTGGGACTA------
>gnl_Solly_v2.4_Solyc01g068410.2.1
ATGATAGGTTGGGATGATATATACAAGGTGGTGGTTGGGATGATGCCACTTTATGTAGCA
CTAATTTTAGGCTATGGTTCAGTAAAATGGTGGCACATGTTTAAGCCAGAACAATGTGAC
ACAATTAATAGATTCAATTGTTTTTTCATCCTCCCATTTTTCAATTTCCAATTCATAGCT
AAAATCAACCCTTACAATCTCAACTACCTTTTTCTGTCGGGAGACGTAATTGCTAAAGCG
TTAGTGATTCTGATCCTGGTCCTGTGGGCTAACTTTTATAAAAAGGGGAGTTTTTGTTGG
GGTATAACAACTTTTTCTTTGTCCACTTTGAATAACACACTTGTTGTTGGTGTCCCACTA
ATGAAGGCTATGTATGGGGATTTAGGTGTTGATCTTGTTGTTCAAGCAGCTGTGATTCAA
GCTTTGTTGTGGTTAACTTCATTGTTATTTGCACTTGAATTTTGGAAAACAAAA---ATG
ACTAATAAT---AGTAATTTAATT------------------------------------
------------------------------------------------------------
------------------------------------------------------------
---------GATGATAATAATAATAATTCTCTTGAATTGGGAAATATTAGTAGTACTAAT
------ACACAAATGAGGAACATTAATAACATTGAGCTGGCATTTTGGCCTTTGATGAAA
GCTGTTTCTACAAAACTTGCTAAGAATCCAAATTCTTATGCTTGTTTTCTTGGTCTCTTC
TGGGCTCTCGTAGCTAGCAGGTGGCATTTTGAAATGCCAAGCATAATAGAGGGATCAATT
TTGATAATGTCAAAGGCTGGTAGTGGAGTTTCAATGTTTAGTATGGGATTATTCATGGCT
TTGCGTGGGAAAATAATTGCATGTGGAGCTGCATTGACAATTTATTCAATGATTTTGAGG
TTTATTGTTGGTCCAGCAACAATGGCACTTGGTTGTGTTGTATTGGGCTTGAGAGGAAAT
GTTTTGCGCGTCGCTATTATTCAAGCTGCATTACCCCAAGCAGTGACATCTTTTGTATAT
GCTCAAGAATATGGACTTCATGCTGATGTACTTAGCACTGCGGTGATTGTTGGAACAATA
ATTTCGTTACCTCTATTGATAGCATACTATGCAGTTTTGGATATTATCCCT
>gnl_Solly_v2.4_Solyc04g056620.1.1
ATGATAGAGTGGCTAGACATTTACAAGGTTATTGAAGCTATGATGCCACTTTATTTGGCA
TTAGGTCTTGGTTATGGTTCTGTAAAATGGTGGCACAAACTTAGTGCTGAACATTGTGAT
GCTATAAATAGGTTAAACTACTTTTTTGTTCTTCCTTTTTTCACATTTGACTTCATTTCA
CAAGTAAATCCCTATAAAATGAACTACCTCTTCATTTGTGGTGACCTTATTGCCAAAGCC
ATCATTGGTTTTTTTCTAACTTTGTGGGCTAATTTTTATAGCAAAGGGAACCTTTCTTGG
TCCATAACAACATTCTCATTTTGTAGTTTAACTAATGCACTTGTTATGGGAATTCCTGTA
ATGAATGCTGTGAGTCCTCAAGTTGGTGTTGACTTAGTGATTCAATCATTGGCAATTCAA
TTTCTCATTTGGTCTATAATTATACAATTTATGATGGAATTCAAAAATGCCAAA---GAT
GAGATTATG---------------------------------------------------
------------------------------------------------------------
------------------------------------------------------------
------GCTTGTGAGGGTGCTAATCAAGATTTAGAAGGAAATAAT---------------
---------------AATGCAAGCAAAAATACAACACCATCTTTGGGGTCAGTAATGACA
ATTGTATGGACTAAGCTTTCCAAGAATCCCAACTTTTATGCTTGTTTTCTAGGCATTATG
TGGTCTCTCGTAGCTGACAGGTGGCATTTCGGACTGCCGAATATTGTGAAGGAATGCATA
TCAATAATGTCAAAGGCAGGAAGTGGCATTGGAATGTTTACTATTGGGGTATTTGTGGCA
ATGCAACAGAAAATAATGGCTGGTGGGACAGGTGTCATAATATTTGGACTATTTTTGAGG
TTTTTTATAGGACCAGCTACCATGACTATAGGATCATTCCTAGTAGGTTTACATGGCAAT
GTTTTTAGAGCTTCCATACTTCAGGCAGCATTACCCCCTGGCATAGCCTCCTTTGTTTTG
GCAAAAGAATATGGAGTTCACCCTGAGATTGTTAGCGCTGTGGTAATTATTGGCATTCTG
GTGTCACTTCCCATTATGATTGCTTATTATGCAATTTCAGAGCTTACACAT
>gnl_Solly_v2.4_Solyc02g087660.2.1
ATGATATCCCTACGTGATGTCTACCATGTTGTGGCAGCCACTATACCTTTATATGTTGTC
ATGATCTTAGCCTATATCTCTGTAAGGTGGGGGAAACTCTTTTCACCAGAGCAATGCTCT
GGAATCAACAAGTTTGTAGCGAAATTTTCAATACCTTTATTGTCCTTCCAAGTGATATCA
GGAAGCAACCTCTACAAAGTAAACCTGAAGCTTCTATTAGCAGATTTCGTTCAAAAATTT
CTTGCTGTCTTTCTACTGGCAATTTTATCCAAACTGAAGCCCAAAGGAAACCTGACTTGG
ATCATAACAGGTCTTTCAGTTTCCACCCTTCCAAACACCTTAATTTTGGGGATCCCGCTA
ATTAAGGCCATTTTTGGAGATGCGGCAGCAGAACTACTAGCGCAGCTAATTGCACTACAG
AGTTTAGTCTGGTACAACCTCCTCCTACTCCTATTCGAGCTCAATGCAACAAAA---GAA
TCTTAT------------------------------------------------------
------------------------------------------------------------
------------------GTGATGTCACCATCAGAAGTAGCA------GAGCTTGAG---
---GTCCCTGGAGAACCAGAACTAGAAGAGGACGGTGAGGAGGAA---------------
------------GCGACAGACAGACCCCCAAGGAAGAAAACAATTATGGTAATTCTTCTA
ACAGTTGGAAGGAAACTCATAATAAATCCTAATACACATGCAACTCTAGCCGGTATTATT
TGGTCAAGCATACACTTCAGGTGGGGAGTCAATCTGCCAAAAATTGTTGAACAATCAATA
TCAATACTTTCAGATGGTGGACTAGGAATGGCAATGTTTAGCATAGGTGTTTTCATGGCA
TCCCAAGATAGTATTATAGCATGCGGAACCAAAAAGGCAATATTAGCAATGGCACTGAAG
TTTGTTCTTGGACCTGTTCTCATGGCAATCTCATCTATTGTTGTTGGACTAAAGGGAAAA
TTGTTTAGATTGGCAATAGTACAGGCAGCCCTTCCCCAAGGAATCGTTCCTTTTGTGTTT
GCCAAGGAGTATAACATACATCCAACCATCTTAAGTACAGGGGTAATCTTTGGCATGCTG
ATTGCAATACCAATTGCTTTGGCATACTATTTCCTGTTGGAAATA------
>gnl_Sorbi_v3.1_Sobic.003G327500.1
ATGATCCCGGGATCCGCGGTGTACCACGTCGTGGAGGCGATGGCGCCGCTGTACACGGCG
GCGGTGCTGGGCTACGCGTCGGTGCGGTGGCTCAAGGCCTTCTCCGACGAGCAGTGCGCG
GGGATCAACCACTTCGTGGCGCTCTACGCCGTCCCCGTGCTCATCTTCCACATGGTCTCC
ACCAACGACCCCTACCACATGAACGAGCGCCTCATCGCCGCCGACACGCTGCAGAAGGCC
GTCATGCTGCTGGCGCTCACGGCCTGGTCGTCGGCGTCGGCGGCGTCGCCGATCAAGTGG
GTGGTGACCAACTTCTCGGTGGCGTCGCTGCCCAACACCATCATCATGGGCGTGCCGCTC
CTGGACGGCATGTACGGGTCCGTCTCCGGCGGGCTCATGAAGCAGATCGTCGTCATGCAG
TTCTGCATCTGGTACAACGTCGTCATCTTCCTCTACGAGTTCATGGCGGCGCGG---GAC
GGCACCGCC---AAGATCAGCCCCGCCACCGTGCCGCCGGCGGCGGCGGCGGCCGAGAAT
GACCGTGTCATCATCAACGGCGGAAGCAGTATTCATGAACATGACCACCATCACCAGGTG
GTCGTCAACATTGAGATCACGGAGGTGGCGGCGGCGGCGTCGACGCCCACTGCACCAGCG
GCGGCCGCGAAGGAGCTGATGAGCGATGGAGATGCAGATGCTAACAATAACAAGGCGGCC
GTGGATCCGCCGCCAACGCCGGTCCAGCCGCAGGTGCCGTCGGTGATGCACGTCGTGTGG
ATGGCCACGAAGAAGCTTCTCCAGATTCCGAATACCTATGCCAGTTTCCTTGGCCTCATC
TGGTCTCTCATGGCATTCAAGATTGGATTCTCAATGCCAAAAATTGTTGGTGACTCTCTG
TTCATCATCTACACAACCGCAGTTGGGCTGAGCATGTTCGCTTCAGGGACGTTCATAGCG
CGGCAGTCGCGGTTCGTGCCATGCGGCTACACCATCGCGTCGCTCTCCATGGTCCTCAAG
TTCCTGATTGGCCCGATCATCATGCTGCTCGCCTCGCTGGCCGTTGGAATGCACGGCACC
CTTCTGCACATTGCTGTTGTACAGGCGGCTCTCCCCCTGGCCGTGACCTCATTCGTGTAT
GCGGAGGAGTACAAGGTCCACGCCGACATCATGAGCACTGGGGTTATTCTCGGGATATTT
ATCTCGCTGCCCGTCACAATTGTGTACTACATACTGCTCGGCCTT------
>gnl_Sorbi_v3.1_Sobic.003G403900.1
ATGATCGGGTGGGGCGACGTGTACAAGGTGGTGGCGGCGACGGTGCCGCTCTACTTCGCG
CTGTTCCTGGGCTACGGCTCCGTGCGGTGGTGGCGCATCTTCACGCGGGAGCAGTGCGAC
GCCGTGAACCGTCTGGTGGCCTTCTTCGCGCTGCCCTTCTTCACCTTCGAGTTCACGCTG
CACACGGACCCGTTCCAGGTCAACTACCGCGCCGTCGCCGCCGACGTCATCTCCAAGGCA
GTCATCGTCGGCGTCATCGCCTGCTGGGCCAGGGTCACCTCCGCGGGCGCCGTCGGCTGG
TCCATCACCGGCTTCTCGCTGTCCACGCTCACCAACTCCCTCGTCGTCGGCGTGCCCATG
GCCAGGGCCATGTACGGCGAGTGGGCGCAGCAGCTCGTCGTCCAGCTCTCCGTCTTCCAG
GCCATCGTCTGGCTCACGCTCCTCCTCTTCGTGCTCGAGATCAGGAAGGCCGCC---ATC
GGCATGTAC---GTCGACGTG---------------------------------------
------------------------------------------------------------
------------------------CCGGACTCGCCGGTC---------------------
------------------------AAGGACGTCGAG---GCCGCCGCCGACGCCGCCTCT
GCGGCCGTCGTCCCCGTCGTCGTCGCCAGCGACAAGCCCTCGCTCTGGGCGCTCGTCAAG
GTGGTGGCGCACAAGCTGTCGCGCAACCCAAACACGTACGCCAGCTTCGTCGGCATCACC
TGGGCCTGCGTTGCCAACAGGCTGCACATCGAGCTGCCCAGCGCCTTCGAGGGGTCGGTG
CTCATCATGTCAAAGTCGGGCACAGGAATGGCCATGTTCAGCATGGGGTTGTTCATGGCG
CAGCAGGAGAAGGTGCTGGCGTGCGGTCCCAGCTTCGCGGCGCTGGGCCTCGTGCTCAAG
TTCGCGCTCGGCCCGGCCGCCATGGCCATCGGCTCCATCGCCGTCGGTCTCCGCGGCGAC
GTCCTCCGCGTCGCCATCATACAGGCTGCACTACCTCAATCCATCACATCATTTATATTT
GCAAAAGAATATGGGTTGCACGCTGATGTTCTTAGTACTGCGGTTATTTTTGGGATGCTT
GTCTCCTTGCCGTTGCTAGTTGGATTTTATATTGTTTTAGAGCTAATTAGG
>gnl_Sorbi_v3.1_Sobic.003G276700.1
ATGATCTCTTGGCCAACCATCTACCATGTTCTTGAAGAAACAGTTCCCTTGTATGTAGCT
ATGATAGTGGCCTACCTATCCATACAATGGTGGAAGCTATTCACCCCAGAGCAGTGCTCT
GGTATCAACAAGTTTGTGGCAAAGTTTTCCATTCCTTTACTCTCTTTCCAGATCCTCTCT
ACAAACAATCCTTACAACATGAACCTAAAGCTCATATTCTCAGACATCCTACAGAAATCG
CTCTCCTTACTGGGGTTTGCAGTTATCTCTAAAGCATGTTGCAAGGAGAAGTTTGATTGG
CTGATTACAGGGTTTTCTTTATCAACACTGCCAAATACCTTGATTGTTGGAATCCCATTG
CTGAAAGGAATGTATGGGGATGAAGCTGTGAAGCTGCTAAGTCAGATAGTTGCCTTACAA
AGCCTAATTTGGTACACACTTCTGCTGTTTCTGTTTGAGTTTCGGGCTGCTAGA---GGA
ATGGCT------------------------------------------------------
------------------------------------------------------------
------------------ATCACAACATCATCTGAAACTACAAAT---GAAGCAGAATCA
GGGACTACAGGACCTATGCAGCAAAGACACGAAGAGGGACAAGAA---------------
---------------AAAAGAGTATCGGCAAGATGTTATGGTGCTTTTCAGTTTTTACTG
GTGGTCGGTAAGAAGCTAGTGACAAATCCCAACATGTATGCAAGCCTAATCGGCCTAATC
TGGGCACTGATCAGCTTCAGGTGGCGAATACAGTTACCATCAATTGTTAACAATTCCATA
AGAATACTTTCAGATGGAGGGCTAGGGATGGCAATGTTCAGCTTAGGACTTTTCACTGCC
CTACAAACTAAAATTGTGGCCTGTGGGACCAAAAAAATGCTACTATCACTAGGCATCAGA
TTCTTCCTAGGACCAGCCTTGATGGTGGTCTCTTCCTATGCAATCGGGATGCGTGGAACT
TTGCTGAAGGTGGCCATAATACAGGCAGCTCTACCTCAAGGAATAGTGCCATTTGTGTTT
GCCAAAGAGTACAATGTGCATGCAGATATTCTGAGCACTGCGATAATTCTCGGAATGATA
GTTGCGGTTCCGGTGGCCCTGGGTTACTACTTTGTCATGAGACTC------
>gnl_Sorbi_v3.1_Sobic.007G195201.1
ATGATCCCGTGGGGTGACATCTACAAGGTGGTGGCGGCAATGGCGCCGCTCTACTTCGCG
CTGGGGCTCGGGTACGGCTCGGTACGGTGGTGGCGGTTCTTCACGGCGGAGCAGTGCGCC
GCCATCAACACGCTGGTGGTCAACTTCTCCATGCCCTTCTTCACCTTCGACTTCCTGGCG
CGCGCCAACCCCTACACCATGAACTACCGCGTCCTGGCCGCCGACGCCGTGTCCAAGGCG
CTGGCCATCGCCGCCGTGTCAGCCTGGGGCTGCTGCAAGGCCGCCGGCGCGCAGGCCTGG
GCCATCACGGGGTTCTCCCTCGCCGGGTTCAACAACACGCTCGTCGTCGGCGTCCCGCTG
CTCTACGCCATGTACGGCAAGTGGGCGCAGGACCTCATCGTGCAGATCGCCGTCGTGCAG
TCCCTCTTCTGGTTCCCGCTCCTCCTGCTGGGGTTCGAGCTGCGCAAGGCGTGG---TGG
GTCGGCATC---CCATCAGCCCAAGGCGGCGGCGGCAGCCGTTGC---------------
---------------AATAGCAGCAACAGCGATGACGACGACGAC------TCGGCAGGC
GGAGGCCGCGTGGGAGTGTCGTCGTCGTCTGCTTCGTCGTCGTCACCGCCACCGTCGCCG
CCCAAGAAGGACGCCGCCGCCGAGAAGGACGTCGAG---ATGAACGCGGAGGAAACCGCC
---------------GCCGCCGCCGCCGGGACGACGATCCGGCTGTGGCCGTTGGTGAGG
ACTGTCGGGCTGAAGCTCGCTGGGAACCCCAACGTGTACGCCAGCGTGCTCGGCGTGGTG
TGGGCGTGCATCGCCTACAGGTGGGACAGGCATCGTGACGGGATCGCTGGACGTCATGTC
CAA------------------------------------------GGG------------
------------------------------------------------------------
------------------------------------------------------------
------------------------------------------------------------
---GATGAGCATGTTGAGCATGGG------------------------------------
---------------------------------------------------
>gnl_Sorbi_v3.1_Sobic.002G257001.1
ATGATAGGGTGGGGCGACGTGTACAAGGTGGTGGCGGCCATGGCGCCGCTCTACTTCGCG
CTGGGGCTCGGCTACGGGTCGGTGCGGTGGTGGAAGATGTTCACGCCGGACCAGTGCGAC
GCCATAAACCGCCTCGTCTCCTACTTCGCCGTGCCCTTCTTCGCCTTCGACTTCGCCTCG
CGCATCGACCCTTTCTCGCTCAGCTACCGGGTCCTGGCCGCGGACGCGCTGTCCAAGCTC
GCCGTCGCGCTCGCTCTCGCTGCCTGGGCCACCGCAGCCGCCGCCAGGGCCTTGTCGTGG
TGCATCACGGTTTTCTCGCTTGCCACGCTCAACAACACGCTCGTCGTGGGCGTGCCGCTC
CTGGACGCCATGTACGGCAAGTGGGCGCGCGATCTCATCGTGCAGATCTCCGTGGTGCAG
TTCATCGTCTACTTCCCGGCTTTGCTGCTCGCGTTGGAGGCCAGGCGCGCCGGC---AAG
ATGGCCGCC---GCCGCCGCGGTG------------------------------------
------------------------------------------------------------
---------------------GAACCTGCAGGTGAC------------------------
---------------GACGTTGACGAAAGCGGCGGCGGCGGATCGGGTGGCGAGATCACG
---------------------GCGGCTCATCAGTCGTCGTCGTTCTGGCCGCTGGTCAGA
GCGGTCGGGACGAAGGTGGCGAGGAACCCGAACATCTACGCGGGCATTCTTGGCGTCTCG
TGGGCTTGCGTCACCAACAGGTGGCACATCGAGACGCCGAGCATCATCGAGGGCTCCGTG
CTCGTCATGTCCAAGACCGGCGTTGGCCTCGCCATGTTTAGCATGGGGCTGTTCATGGCG
CTGCAAGAGAAGATCATCGTCTGCGGCGCCGGGCCGACCATGCTCGGCATGGCGCTGCGG
TTCGTGGCAGGGCCGGCTGCCACCGCCGCCGGGGCCGTGGCTCTCGGCCTCCGCGGCGAC
GTCCTGCGCCTCGCCGTCATGCAGGCCGCGCTTCCGCAGTCCATCACCACGTTCGTGTTC
GCCAGGGAGTACGGCCTGCACGCGGACGTGCTCAGCACGGCGGTTATCTTCGGGACGTTG
GCGTCACTGCCCGTGCTGATCGTCTACTACATTGTTCTAGGCTTGATACGG
>gnl_Stras_v2.0_SGA_v2.0_scaffold66T22441
ATGATAACCGGAAAGGACATATACGACGTTTTGGCGGCCATAACCCCACTCTACGTGGCC
ATGATCCTCGCGTACGGCTCGGTTCGTTGGTGGAAGATCTTTACCCCCGACCAATGCTCC
GGCATCAACCGTTTCGTGGCCGTCTTCGCCGTCCCACTCCTCGGCTTCCACTTCATCTCC
ACCAACGACATCTACGCCATGAACTACCACTTCATAGCCGCCGATTCCCTCCAGAAAGTC
GTCATCCTCTCGGCTCTCCTCCTCTGGCACTCCCTCTCGAAAAACGGGTCCCTCGACTGG
ACCATCACCCTCTTCTCCCTCTCGACCCTCCCCAACACCCTCGTCATGGGGATCCCTTTG
CTCCGAGCCATGTACGGCGACTTCTCGGCCAACCTCATGGTCCAGATCGTCGTCATGCAG
AGCGTCGTCTGGTACACCCTCATGCTCTTCATGTTCGAGTATCGCGGGGCCCGC---GCC
CTCATCTCC---GACCAGTTCCCTGGGGCCGCCGCCTCGATCGCCTCGTTCCGGGTCGAC
GACGTCGTCTCGCTC---------------------------------------------
---------------------------------------------------------AAC
---GGCCGGGAGCCTGGGGAGCATAAGGAGATTGAGATTGAGGACGCGCCA---AAGTTT
CCGACGGAGAAAAAGACGCAAATGCCCCCGGCGAGCGTGATGACGAGGCTGATACTCATC
ATGGTGTGGAGGAAGCTTATCAGGAATCCCAACACTTACTCCAGTCTCTTTGGACTTATT
TGGTCTCTCATCTCATTCAGGTGGAACATTCAAATGCCCTCAATAGTGAAAGGTTCGATA
TCGATTTTGTCCGATGCAGGCCTCGGCATGGCCATGTTTAGCCTTGGTTTGTTCATGGCT
TTGCAACCAAAGATCATAGCTTGCGGAAAATCGGTGGCCACATTTTCAATGGCGGTAAGG
TTCTTAACCGGCCCAGCTGTCATTGCCGCAACTTCCATTGCCATTGGCCTCCGAGGAATT
CTTCTGCACGTCGCGATTGTTCAGGCTGCCCTTCCACAGGGGATTGTACCCTTTGTTTTT
GCAAAAGAGTACAATGTGCATCCAGACATACTTAGCACTGCGGTTATTTTTGGAATGTTG
ATTGCCTTGCCCATCACAATTCTCTACTATGTGCTTCTTGGAGTA------
>gnl_Stras_v2.0_SGA_v2.0_scaffold13T06470
ATGATAAGTTGGGAAGATATATACAAAGTGGTGGGGTCGATGGTGCCATTGTACGTGCCG
CTCGGGTTAGGTTATGCATCCATTCGTTGGTGGAGGATGTTCAAGCCCAAGCACTGCGAT
GTCATCAACCGTTTGAATTGCTATTTCGTCTTCCCTTTCTTCACCTTCCATTTCTCATCC
GGCATCGATCCCTACCGCCTCAACTACCGATTCCTGGTCGGGGATGTCGTGGCCAAAGCC
ATCGCGGGTGCTATTCTAGCCCTGTGTGCCACCCTATGGAGATCAAATAACTTCTCGTGG
GTGATTACGTCATTTTCCCTCTCAAGCCTCAACAACCTGTTGGTGGTGGGAGTTCCAGTG
TTGCGTGCAATGTATGGGTCAGTTGGGGAGGATCTCGCTGTCCAATGCTCCATCATGCAA
TCTTTCCTCTGGTTCCCGACTCTCTTATTCATGCTCCAAATCAATCATGAACAA---CAA
CGTCAGAAT---AGCGACCACGAA------------------------------------
------------------------------------------------------------
---------------------AATCAAATCGGTGAC------------------------
---AGTGATAACAATAACGACCATGGTACAACAAACGCGACCGAGTGCACGACTGTAAGT
------------------TCTCCATTGACTAGGACAACTAGTGTGGGATCAATCATGACC
AAAGTTTTGGCAAAGCTTGCCAAGAATCCCAATTGTTATGCATGTGCCCTTGGACTCATT
TGGGCTCTCCTTGCAAAGAGGTGGAATTTTGATATGCCTGAAATAGTGGAAGGATCGGTT
TTGATTATGGCCAAGGCAGGGAGTGGTGTTGCTATGTTCACCATGGGGCTATTCATGGCA
CTGCAAGAGAAGGTGATAGCTTGTGGTGTGAAATTGACTTTGTATGGGATGCTTCTAAGG
TTTGTAGGTGGACCACTCACCACAGCAATTGGTTCCTTCGCTTTAGGATTGAGGTCAAAT
ATCCTTCGTATTGCCATCATCCAGGCCGCTCTTCCAGAAGCAATAACAGCATTCGTTTTT
GCCCAAGAATATGGGTTGCACGCTAACGTACTCAGCACCGCGGTTATTTTCGGCACAATA
GTATCCCTTCCACTCTTGATCGCCTTTTATGCCGTCTTGGAAGTTATCCAT
>gnl_Stras_v2.0_SGA_v2.0_scaffold62T21328
ATGATAGGGTGGGAAGATATATACAAAGTGGTGGTGTCGATGGTGCCGTTGTACGTTCCA
CTCGTTTTAGGGTATGCTTCTGTTCGTCGGTGGAGAATGTTCAAACCCGAGCATTGTGAC
GCCATCAACCGTTTCAACTGCTATTTCGTTATACCTTTCTTCACCTTCCATTTCACATCG
GGAGTCAATCCTTACCGCCTCAACTTCCGATTTCTGGCTGGTGATGTCGTGGCAAAAGCT
ATCGTGGGCTCGATTTTAGCCTTATGGGCCAATCTTTGGAGAGGGGGCAACTTCTCGTGG
GCAATTACGTCATATTCCCTCTCGAGCCTTAATAACACGTTGGTCGTGGGAGTCCCGTTG
TTGGGCGCTATGTATGGGCCGGTTGGTGAGGATTTAGTAGTCCAATCGTCTGTCATTCAG
GCACTCATATGGTTCCCAATTTTATTGTTCTTGCTCCAGCTCAGACAACAACAA---CAA
AAACAAAAA---CAACAACAAGAA------------------------------------
------------------------------------------------------------
---------------------CAACAAAATGTCGAT------------------------
---------CAAGAAAATCAAAACGGTGATATAACT------------------------
---------------------------GCGGTTGAGTACACCGTTGGATCAACGATGATC
AAAGTTTGGGCAAAGCTTGCAACGAATCCCAATTGTTACGCATGTGCCCTTGGACTCGTT
TGGTCTCTCCTTGCAAAAAGGTGGAATTTTGGGATGCCCGATATAGTGGAAGGATCGGTT
TTGATTATGGCCAAGGCGGGGAGTGGTGTGGCCATGTTCTCAATGGGACTGTTTATGGCA
CTTCAAGAAAAGGTGATAGCTTGTGGTGTGAAATTGAGCTTGTATGGGATGCTTCTAAGG
TTCGTGGGTGGACCGCTCACCACAGCAATTGGTTCCCTCGCTTTAGGGCTGAGGTCAAAT
ATCCTCCGTATTGCCATCATCCAGGCGGCTCTACCAGAAGCCATAACAGCTTTCGTATTT
GCTCAAGAATATGGGTTGCACGCCAACGTACTCAGCACAGCGGTCATTTTCGGTACTATT
GTATCCCTTCCTCTGTTGATCGCGTATTATGCCATCTTAGATGTTGTCAAG
>gnl_Theca_v1.1_Thecc1EG025269t1
ATGATAGGGTGGGAAGATGTTTGCAAGGTGGTTGTGGCTATGGTGCCTCTCTATGTTGCA
TTGATGTTAGGGTATGGATCAGTGAAGTGGTGGCGGATATTCACCGCGGAACAGTGTGAT
GCTATAAACCGCCTTGTCTGCTATTTCACTCTCCCTCTCTTCACTGTGGAATTCACAACT
CATATTGATCCTTTTCAAATGAATTATCGATTCATCGGTGCTGATACCATATCCAAGCTT
GTTATTGTGGTGGTTCTAGCCTTTTGGGCAAAGTGTAGTAGCAAAGGGAGCTATTGCTGG
TCCATCACAAGTTTCTCTTTGTCTACTTTAACTAATGCTTTGGTTGTAGGGGTGCCTTTG
ATGAAAGCCATGTATGGCCAAACAGGGGTCGATCTTGTTGTCCAGTCATCTGTTGTCCAA
GCGATTATCTGGTTGACCATTTTGCTATTTGTTTTGGAATTTCGGAGGTCAGGA---GTG
TCCATTTCT---TCAGCTACAAAA------------------------------------
------------------------------------------------------------
------------------------------------------------------------
------GATGGTAATGAACAGGAGAAAGATGTAGAA---GGAAACACAGATAATGCTGGG
---------------------GTACTAAGCACCAGGCCTTCTTTCTGGAATCTGATGAAG
GTTGTGGGAATGAAACTGGCTATGAATCCCAATTCATACGCTTGTGTTATTGGCCTTGCT
TACGCTTGTGTTGCAAACAGGTGGCATTTTGAGATGCCAAGCATAATGGAGGGATCAATA
TTGATAATGTCAAAAGCTGGAACAGGCACTGCCATGTTTAGCATGGGAACCTTCATGGCT
CTTCAAGAAAAAATAATAGCCTGTGGCACAAGTTTGACTATATTTGGGATGGTTTTGAGG
TTTATTGCTGGACCAGCGGCCATGGCCATTGGGGCCATTGCAGTGGGTTTGCATGGTGCT
GTTTTACGTGTCGCCATCATTCAGGCAGCATTGCCACAATCCATTACCTCCTTCATCTTC
GCCAAGGAATATGGAATGCATGCAGAAGTACTCAGCACTGCAGTGATATTTGGCACCATC
GTATCGTTACCGGTGCTGGTCGCTTATTATGCAATTTTAGAGTCTGTACAT
>gnl_Theca_v1.1_Thecc1EG020308t1
ATGATTGGCATCAAGGATTTGTACAGTGTTTTGACTGCAGTTGTACCACTTTATGTCACC
ATGTTCTTGGCTTATGCTTCTGTGAAATGGTGGAACATATTCACTCCAGAACAATGTGCT
GGCATCAACAGGTTTGTTGCAATCTTCGCTGTTCCACTTCTCTCCTTCGAGTTTGTTTCT
CGGATAAATCCTTACAAAATGGACCTCCTTTTCCTTGCTGCCGATGGAGTCTCAAAAATT
TTGATATTGGTAGTTTTGTTTTGTTGGGCTAATTTCTCAAAAACAGGGAGTCTTGACTGG
TCCATCACACTTTTCTCACTCTCCACTCTCCCAAACACCCTTGTGATGGGGATTCCCCTC
CTCAAATCAATGTATGGGGATGACAAGGAATACCTAATGATTCAAGTTGTGGTATTGCAA
TGCATAATCTGGTATACGTTATTACTATTTTTGTTTGAATATAGAGAAACAAGA---ACT
TCTGTCTTT---AGCAAGTTCAAG---------GAAAGTAGTTTTAGTTTACCTGAGAGA
GAAAAGGAGAATTTTAAGGGAACTGCGGAAAAGGTTGGTGGAAACTGCAGCGAAGATGAA
GTCATCAACGTTATTGCCACGACACCATCTAGCCAACAAACAGCCCAAAATGTTAACAAG
ATTGCACCTGATCAATCTCAACGGAGAGAAGAAAGCAGTGGAAAGGCAGTTGCAAGTGAA
------AATTCTAGCATCCCCTCTTCTCTTTCTTCAGCAATGCTCCTGAAAATATTGAGA
AAAGTCTGGTTCAAGCTTGTGAGGAACCCTAACTCCTATTCAAGTTTACTGGGTCTAAGC
TGGGCTTTAGTCTCGTGCAGATGGGACATAAAAAAGCCTCAAATAATGGAAAATTCAGTC
ACAATACTGTCAAGTGCAGGTCTTGGAATGGCAATGTTTAGCCTTGGATTGTTCATGGCT
TTGCAACCAAGGATCATAGCCTGTGGAACGAAGCTGGCTTTGTATGGGATGCTTGCTAGG
TTTATCACAGGACCGGCACTAATGGCAATAGCATCCGTTGTAGTAGGCCTCAGAGGCACC
GCCTTAAAGGTGTCTATTGTACAAGCAGCATTGCCTCAAGGGATTGTCCCTTTTGTTTTT
TCTAGGGAGTATAATTTGCATCCGGATGTATTAAGCACTGCGGTGATATTTGGAATGATA
GTCTCTTTGCCCATCACAATACTATACTACATTTTATTGGGTATC------
>gnl_Theca_v1.1_Thecc1EG018366t1
ATGATTTCCCTGGCAGATGTCTATCATGTTGTCGCAGCCACTGTCCCGCTGTACTTCGCC
ATGATTTTGGCCTACACCTCTGTGAAATGGTGGAAGCTCTTTACACCAGAACAATGTGCA
GGCATAAACAAGTTTGTAGCTAAATTCTCAATCCCGCTATTGTCTTTCCAAGTGATCTCA
GAAAACAACCCCTACAAGATGAACCTGAAACTCATACTTGCTGACTTCCTTCAAAAACTA
CTAGCCTTTGTGGTTTTAATGGCCATCGAAAAGTTCAGCTCCCGGGGAGGTTTACCATCG
ATCATAACTGGCCTCTCTCTATCAACCTTGCCTAACACCTTAATCCTGGGGATTCCGCTG
TTGAGGGCCATGTATGGAGATAAATCAGCTACACTCCTGGCTCAGATAGTTGTCCTACAA
AGCTTGATATGGTACAATATACTGTTGTTTCTGTATGAGCTAAACGCCACAAAG---GCA
GCCTCT------------------------------------------------------
------------------------------------------------------------
------------------GAGACACCACCTTCACAAGACTCAGGT---GACCTAGAG---
---GCCCCCGAAGAAGCACAAGCGAAAGAGGGTGGAGAAGAGGCA---------------
---------------CACACCAGA---CCAAGGAAATCGAAGGCTATGCTCATTTTCTTG
ACAGTGGGGAAGAAGCTCATGGCAAATCCTAATACCCATGCAACCTTGCTGGGTCTTATT
TGGGCAAGCATACAATTCAGGTGGAACATAAAATTCCCAGCCATTATTGAAAAATCAATA
GCAATATTATCAAGTGGAGGACTTGGTATGGCAATGTTCAGCTTAGGGCTATTTATGGCA
TCAAGGCCTAGCATAATAGCATGTGGTATTCGAATGGCAGCAGTAGCCATGGCAATGAAA
TTCATGGCGGGTCCTGCTCTGATGGCAGCATCCTCTGCTGCCCTCGGACTTAGAGGCAAA
GTATTGAGAGTAGCAATTGTGCAGGCAGCTCTTCCTCAAGGAGTCGTGCCATTTGTTTTC
GCTAAAGAGTACAACGTTCATCCCGATGTATTGAGCACAGGGGTAATCTTTGGCTTGCTC
ATTGCCTTACCTGTAGCATTGGTCTACTATCTTATTTTAGCAGTC------
>gnl_Utrgi_v4.1_Scf00514.g18888.t1
ATGATATCGGGAGAGGACATCTATAGGATAATTTCCGGCGTGATGCCACTCTACATGGCC
ATCGCCTTCGGGTACGCCTCGATTCGGTGGTGGCGAATGTTCGACTCCGACGACTGTGCC
GCCCTGAATCGGTTTAGTTGCTACTGTGCCACCCCGTTCTTGATCTTCCGTTTGGTGTCC
GGCATCGCCCCTGATCAGATGAACTTTCGTTTCCTCATGGGTATTGCTGTTGGTAACTTG
ATCGTAGTTGTTGCCCTAGCACTGTGGCTTCTGTTCTCCAACAACGGGGATTTGCCATGG
GCCATCACCACGTTGTACATGTCTACTTTCAAGAACACCGTGATTGTTGGGGTGCCAATG
CTGGATGCGATGTACGGTCCCTTAGGGGTGGACTTGGTGACACAGGCCGGTGCCCTAAGT
TACATAATTTGGGTCCCTGCCTTCTTGTTCCTCCTCGAATCCCGAAAAGCGTAT---TCC
AGGGACGAA---------------------------------------------------
------------------------------------------------------------
------------------------------------------------------------
------------------------GCCGATGCGGCGGAGATGGGGGAGCAGCAAACACTC
---------------------------TCTCATTTCAGTAGGCTGAGGCAAACCCTCAGG
ATAGTGTGTTGGAAGCTGGCTACAAACCCCAACGCCTACGCCCCGGTCATGGGTCTCACG
TGGGCTTTCATAGCCCAAAGGTGGCATGTCGAGATACCTGTTATCGTCAATGGGTCGATC
GTACTGATGGCGAACACTGCACGGACAGTGAGCATGAATGTTCATGGG------------
------------------AATTGTGGC---------------------------------
TTCCGGGGTTGTCCTAGCGTCGTACGGCATGCTTCTCTCGTTTGTAGGGTGCATGGCTCT
TGGACTCAGATCCGACCCGCTCAGGATCGCTATCATCCAGGTTTG------TTTGCTTAT
CCTCAGGAATGTTGTTTAACTGGGAATGCAGTATGCGAGAGAAGTGTTCTTCGAATGCCA
GAATCAAATCCCATCCCAATAGTG---------------GGTATA------
>gnl_Vitvi_Genoscope.12X_GSVIVT01011347001
ATGATTTCTCTGGCTGATGTCTACCACGTTGTGGCAGCCACTATCCCTTTGTATTTTGTC
ATGATCTTAGCCTACATCTCTGTGAAGTGGTGGAAGATCTTCACACCAGAACAATGCTCA
GGCATCAACAAGTTTGTGGCAAAATTCTCAATTCCACTATTGTCCTTCCAGTTGATCTCT
GAAAACAACCCCTACCAAATGAATATGAGACTCATACTCTCCGACTTTCTTCAGAAACTG
CTTGCCCTCATTTTATTGGCAACAATTGCAAAAATTAATTCCAGAGGAAGCTTGACTTGG
GTCATAACAGGGCTATCTTTGTCAACATTGCCCAACACTTTGATCCTGGGAATTCCACTC
CTGAAGGCCATGTATGGGGATAAAGCTGCTGGACTCCTTTCCCAGATAGTTGTCTTGCAG
AGCTTAGTTTGGTACAACCTGTTGCTGTTTCTTTTTGAGCTCAATGCCATGAAG---GCA
GTGTCA------------------------------------------------------
------------------------------------------------------------
------------------GCAACAACACCATTAGAGGCTGCAGTG---GAGCTGGAG---
---GCCCCACAAGAAGCACAACCGAAAGAGGAAAGGGAGGAAGGA---------------
---------------AAAACAACAGCTACAAGAAAAACCAAGACGATGCTCATTCTCCGC
ATAGTGGGAAGAAAGCTCATGATGAACCCCAATACTCATGCAACTATAGTCAGCCTTATT
TGGGCATGCATACGCTTCAGGTGGAATGTAAAATTGCCAGGGGTTGTTGATGACTCAATA
TCAATATTGTCAAAAGGAGGACTTGGTATGGCAATGTTCAGCTTAGGTCTTTTCATGGCT
TCACGTCCAAGCATTATAGCATGTGGGACCCGGCTGGCAGTATTAGCCATGGGAATGAAG
TTCTTAGTAGGCCCTGCAATAATGGCAGCATCTGCCAGTATCACTCTCTCGAGGGGCACC
TTGTTTAAAGTGTCAATTGTGCAGGCATGCCTTCCTCAAGGAATTGTTCCATTTGTTTTT
GCCAAAGAGTATGATGTCCATCCAGACATCTTGAGCACCGGGGTAATCTTTGGCATGCTC
ATTGCACTGCCAATAGCATTGGTCTACTACTTCCTACTGGCGTTG------
>gnl_Vitvi_Genoscope.12X_GSVIVT01019110001
ATGATTGAATGGGGAGATGTTTACAAGGTGGTGGAAGCCATGGCACCACTCTACGTTGCA
CTGCTGCTGGGCTACGCCTCCGTGAGGTGGTGGCACATGTTCAGCTCCGATCAATGCGCC
GCCATCAACCGCTTCATCTGCTACTTCATTTTCCCATTCTACAGCTTTGATTTCACCTCC
CATATCGACCCTTTCTCCATGAATTACAAGTACATGGGGGCCGATATCATGAGCAAGTTC
ATCTGTGTTGCTGCGCTTGGCCTCTGGTGCAAGTGCAGTAGCAGAGGCAGCTATGGCTGG
TTCGTCACCTGCTTCAGTCTCTGCACAATGACTAATTCTCTCTTTATCGGGGTGCCCATT
TTAGAGGCCATGTATGGCCGGACGGGGGTCAATCTCGTCCTCCAGGCTTCCGTCGTCCAA
GTCATTATCTATAGCACCGTCTTCTTGATTCTCTTGGAGTTCTGGAAATCTTTC---GTT
TCTTTAAAC---AAAACAATTCCT------------------------------------
------------------------------------------------------------
---------------------------------------------------------AAT
ATTGCACCGGTGGGGGCTGCAGAGGAAGATTTGGAAGGGCATAGGACGACGGAGGTGTCG
---------------------GAAAGCTCGGGGCCGTCGTCTTTCTGGCCACTGATGAGG
AACGCGTTGCTGAAACTCGTGAAGAACCCAAACATTTATGCCTGTGTTCTTGGCCTCATT
TGGGCTTTTCTATCAAAGCGGTGGCATATTGGAATGCCAAAAATTGTGGAGGGATCCGTA
CAAATCATGTCAAGAGCTGGGACATCCACTGCCATGTTTAGTCTTGGGTTCTTCATGGCA
ATGCAAGGAAAGGTGATGGCATGTGGAGCGACTCTGACTGCGTTTGGGATGATTATAAGG
TTCATTGCTACACCGGTGACCATGGGGGTGGTCGCCTTGGCAATTGGCTTGCGTGGCAAT
GTTTTGCGCATCGCCATAATCCAGGCTGCATTGCCACAATCACTTGCTTCATTCGTCTTC
GTCAAGGAATATGGCTTGCATACAGAAGTGATTAGCACTGCGGTGATCCTTGGAATTATA
ATTTGTCTTCCCTTGTTGGTTGCATATTACGCGATTTTGGTATACATAAGA
>gnl_Vitvi_Genoscope.12X_GSVIVT01019126001
ATGATAGGATGGGAGGATGTATACAAGGTGGTGGTTGCCATGTTACCACTCTATGTTGCA
CTGGTCCTAGGGTATGGCTCTGTGAAGTGGTGGCGAATTTTTACGCCTGATCAGTGTGAC
GCGATCAACCGCCTTGTTTGCTACTTCACTCTCCCCCTTTTCACCTTTGAGTTCACTGCC
CATGTTGATCCCTTCAAGATGAACTACCTCTTCATTGGTGCGGATGCCGTCTCCAAGTTG
ATAATTGTATTGGTGCTTGCCCTTTGGGCCAAGTGCAGCAGCAAGGGCAGCTATTGCTGG
TCTATAACAAGCTTCTCTTTGGCCACCTTGACCAACTCCCTGGTTGTGGGGGTGCCTTTG
ATAAAAGCCATGTATGGGCCGCTAGGAGTTGATCTTGTCGTCCAATCATCAGTCGTGCAG
GCCATCATCTGGCTCACACTTCTGCTATTTGTTCTGGAGTTTCGAAGGACAGGT---ACC
GGCATTTCT---TCAAATACTACT------------------------------------
------------------------------------------------------------
---------------------ATGGGAGACTCTGGTGTGATAGAGGTT------------
---------------GAGCCTGGAAAAGATTTAGAA---ACTAATGAGATG---------
---------------------GTGGTGAGCACTAGACTATCTTTCTGGTCATTGATGAGG
AAAGTATGGCTGAAACTTGCACAAAACCCTAACTCCTACGCTTGTATTATCGGTATCGTC
TGGGCTTTCATAGCGAACAGGTGGCATTTTGAAATGCCAAGCATCATGGAGGGATCGATA
TTGATCATGTCAAGAGCTGGAACAGGCACTGCCATGTTTAGTATGGGGCTCTTCATGGCT
ATGCAAGAGAAGATTATAGCTTGTGGCACAACCCTAACGGTGTTCGGGATGGTCTTGCGG
TTTATTGCTGGACCAGCAGCAATGGCTATCGGCGCTATTGCTGTTGGTCTGCATGGTGAC
GTTTTGCGCATTGCTATCATACAAGCCGCGGTACCACAATCGATCACATCATTTATCTAT
GCTAAAGAATATGGATTGCATGCAGATGTGCTTAGCACAGCGGTGATTTTTGGCATGATC
GTCTCCCTTCCGTTGTTGGTCGGTTACTATGCGGTTTTAGAGTTTTTGAAT
>gnl_Vitvi_Genoscope.12X_GSVIVT01029266001
ATGATTAGAGGGAAGGATATTTACGATGTTCTTGCGGCCATTGTGCCACTCTACGTTGCC
ATGATTCTGGCCTACGGCTCAGTCCGGTGGTGGAAGATCTTCACCCCAGAGCAGTGCGCC
GGAATCAATCGATTTGTGGCGGTTTTCGCCGTTCCGTTGCTGTCTTTCCATTTCATATCA
TTGAATGACATATACAACATGAATTACAACAATCTGATGGCCTCCAGCTTCAACCAGACT
GACTTTTACGCCATGTTTGCTAGCAAGACCGCAAGCCCCAGACATGGAAGCATTGGCGGT
GTTGCTGATGTCTTTTCGCTGCAGAGTATGAGCGGAGAGCTCTTTCATGGCTACCCTCCT
CCAAATCCTATGTTTTCAGGGTCTACAAGTGGAGGTCCAAAGAAGAAAGAGAGCGGAGGA
GGTGGTGCAATGCCTAATAAGGAGCTTCACATGTTTGTTTGGAGCTCGAGCGCA---TCT
CCGGTCTCTGAAGATTCATCTAAGGTTCTCCAACAAGAGATCGCGGCTTCAAGAGGAATG
GATTTCAATGACACT---------------------------------------------
------------------------------------------------------------
ATAAGTCCTAGAGTGAACGGAGATAGAGAAGCGGACATGGAAGACGGATCGATCAGGACT
CAGGCAGCCAAAAAGCAGCAGATGCCTCCAACAAGCGTCATGACTAGGCTCATAATGATC
ATGGTATGGAGGAAACTAATCAGAAATCCCAACACATATGCCAGTCTTATAGGCTTAATA
TGGTCTTTGGTATCATTCAGATGGAACATCAAAATGCCAACAATTGTGAGTGGATCGATA
TCGATATTATCTGATGCAGGTCTTGGAATGGCTATGTTCAGTCTAGGTTTGTTCATGGCT
TTACAACCAAAGATGATAGCTTGTGGGAAAACTGTGGCTACCTTTTCAATGGCTGTCAGA
TTCTTGACAGGCCCAGCTGTAATTGCTGCCACCTCTATTGCCATCGGTATGCGAGGAGTT
CTTCTACATGTCGCAATTGTTCAGGCAGCTCTCCCCCAAGGGATTGTCCCCTTTGTGTTT
GCAAAGGAGTACAATGTTCATGCAGACATACTTAGCACTGCGGTTATTTTTGGGATGCTG
ATAGCCTTGCCAATAACAATAATCTATTATGTGCTTCTTGGGCTC------
>Frave_16792-v1.0-hybrid.t2
ATGATAGGATGGGAAGATGTTTACAAGGTGGTGGTAGCCATGGTACCACTCTACTTTGCA
CTCATTTTAGGGTTTGGCTCCGTCAGGTGGTGGGGAATCTTCACTCCTGAGCAGTGCGGC
GCTATCAACCGCTTCGTCTGCTTCTTCACCCTCCCACTCTTCACCTTCGAGTTCACCGCT
CACGTCGATCCTTTCGAGTGGAACTACCGCTTCATCGCGGCGGATGCCATTTCCAAGCTC
ATCATCGTGGTTGTGCTAGCGTTTTGGGCAAAGTGTAGTAGCAAGGGAAGCTATAGTTGG
TCAATAACAAGCTTCTCTCTCTGCACTTTAACTAATTCACTTGTCGTTGGAGTTCCCCTG
ATGAAAGCCATGTACGGCCCGATGGCTGTTGATCTTGTAGTTCAATCTTCGGTGGTGCAA
GCTATCATATGGCTCACCGTGCTTCTGTTCGTCTTGGAATTCCGACGGACGGGG---CTA
GACATCTCG---AGT---------------------------------------------
------------------------------------------------------------
------------------------AATGATACAAGGGTTCAATCAGTTGAA---------
------------CTTCAAGGCGTGAAAGATGTAGAG---GGCCTGAACCAGAGCACTGTG
---------------------GCCAATTCACCTTCTTATTATTACTGGAGTTTGCTGAAG
GGTGTGTGGCTCAAACTTGGGATGAATCCCAACTCTTATGCCGTTTTCATTGGAATTGCT
TGGGCTTTTATAGCAAACAGGTGGCATATTGAGTTGCCAAGCATTATGGAGGGATCTGTT
TTGATCATGTCCAAGGCTGGTACCGGAACTGCCATGTTTAGCATGGGTATCTTCATGGCA
CTGCAAGAGAAATTCGTAGCTTGTGGAACAAGCCTAACGATAATAGGGATGGTTTTGAGG
TTCATTGCCGGACCGGCAGCCATGGCTATCGGATGTATCGCTGTTGGCTTGCATGGTGAT
GTTTTACGTGTCGCCATCATTCAGGCAGCATTGCCCCAATCGATTACCTCCTTCATATTT
GCCAAAGAATATGGACTTCATGCAGACGTCTTGAGTACTGCAGTGATATTTGGAATGTTG
GTGTCCCTTCCAGTGTTGATCGGCTACTATGCAGTTTTAGAATTTGTGCAT
>Maldo_GDDH_04G1205100
ATGATTGGGTGGGAAGATGTTTACAAGGTGGTGGTAGCCATGGTTCCACTCTATGTTGCC
CTAATTTTAGGGTACGGCTCAGTAAGGTGGTGGCACATATTCACTCCCGAGCAGTGTGGC
GCGATCAACCGCTTCGTTTGTTTCTTTACTCTCCCACTCTTCACGTTCGAATTCACTGCA
CATGTGGATCCTTACAAATGGAACTACCGCTTCATCGGCGCCGACTTCATCTCTAAGCTC
ATAATCGTGGTGGTGCTAGCACTTTGGGCCAAGTGCAGCAGCAAAGGAAGCTACAGTTGG
TCCATTACAAGCTTCTCTTTGTGCACGTTAACTAATTCCCTAGTGGTTGGTGTGCCCTTG
ATTAGAGCCATGTATGGTTCGTCATCCGTTGATCTTGTTGTTCAATCATCGGTCGTGCAG
GCCATCGTATGGCTCACCATTCTTTTGTTTGTCTTGGAATTTCGACGTACGGGGTCGATA
GGCATAGTTTCAAGTCGTACTAAT------------------------------------
------------------------------------------------------------
------------------------GTCGACACTCGAGTTCACTCGGTTGAT---------
---------------CCACAAGGGGAGGACATAGAA---GCCATGGAGGAGATA------
---------------------ACAATAAGTACTAGGCCTTCCTTTTGGTATTTGATGAAG
GCTGTGTGGGTGAAACTTGGAATGAATCCCAACTCCTATGCAGTTTTTATTGGTATTGCT
TGGGCTTTTATAGCAAAAAGGTGGCATATTGAGTTGCCAAGCATCATGGAAGGATCTGTT
TTAATCATGTCAAAAGCTGGTACAGGCACTGCTATGTTTAGCATGGGTATCTTCATGGCA
CTGCAGGAAAAATTTGTAGCCTGTGGGACGAGCTTAACAATAATTGGGATGGTTCTGAGG
TTTATTGCAGGACCGGCAGCCATGGCGATTGGCTCTATTGCTGTGGGTCTGCATGGTGAT
GTTTTACGTGTTGCTATCATTCAGGCAGCAGTGCCACAGTCCATTACGTCCTTCATATTT
GCCGAACAGTATGGACTCCATGCAGAAGTGCTCAGTACAGCGGTAATATTTGGCATGTTG
GTCTCCCTTCCAGTGTTGATCGCTTACTATGCAGTTCTAGGATTTGTGCAT
>Maldo_GDDH_04G1243800
ATGATTGGGTGGGAAGATGTTTACAAGGTGGTGGCGGCCATGGTTCCACTCTATGTTGCC
CTAATTTTAGGGTACGGCTCAGTAAGGTGGTGGCACATATTCACTCCCGAGCAGTGTGGC
GCGATCAACCGCTTCGTTTGTTTCTTTACTCTCCCACTCTTCACGTTCGAATTCACTGCA
CATGTGGATCCTTACAAATGGAACTACCGCTTCATCGGCGCCGACTTCATCTCTAAGCTC
ATAATCGTGGTGGTGCTAGCACTTTGGGCCAAGTGCAGCAGCAAAGGAAGCTACAGTTGG
TCCATCACAAGCTTCTCTTTGTGCACGTTAACTAATTCCCTAGTGGTTGGTGTGCCCTTG
ATTAAAGCCATGTATGGTTCGTCATCCGTTGACCTTGTTGTTCAAGCATCGGTCGTGCAG
GCCATCGTATGGCTCACCATTCTTTTGTTCGTCTTGGAATTTCGACGTACTGGGTCGATA
GACATAGTTTCAAGTCGTACTAAT------------------------------------
------------------------------------------------------------
------------------------GTCAACACTCGAGTTCAATCGGTTGAT---------
---------------CCACAAGGGAAGGATGTAGAA---GCCATGGAGGAGATA------
---------------------ACAATAAGTACTAGGCCTTCCTTTTGGTATTTGATGAAG
GCTGTGTGGGTGAAACTTGGAATGAATCCCAACTCCTATGCAGTTTTTATTGGTATTGCT
TGGGCTTTTATAGCAAAAAGGTGGCATATTGAGTTGCCAAGCATCATGGAAGGATCTGTT
TCAATCATGTCAAAAGCTGGTACAGGCACTGCTATGTTTAGCATGGGTATCTTCATGGCA
CTGCAGGAAAAATTTGTAGCCTGTGGGACGAGCCTAACAATAATTGGGATGGTTCTGAGG
TTTATTGCAGGACCGGCAGCCATGGCGATTGGCTCTATTGCTGTGGGTCTGCATGGTGAT
GTTTTACGTGTTGCTATCATTCAGGCAGCAGTGCCACAGTCCATTACGTCCTTCATATAT
GCCAAAGAGTATGGACTCCATGCAGAAGTGCTCAGTACAGCGGTAATATTTGGCATGTTG
GTCTCCCTTCCAGTGTTGATCGCTTACTATGCAGTTCTAGGATTTGTGCAT
>Maldo_GDDH_12G1259500
ATGATAGGGTGGGAAGATGTTTACAAGGTGGTGGCGGCTATGGTTCCACTCTACTTTGCC
CTAATTTTAGGGTACGGCTCAGTGAGGTGGTGGGGCGTCTTCACTCCCGAGCAGTGTGGC
GCGATCAACCGCTTCGTTTGTTTCTTTACTCTCCCACTCTTCACGTTTGAATTCACTGCA
CATGTTGATCCTTACAAATGGAACTACCGCTTCATTGGCGCCGACGCCATCTCTAAGGTC
ATAATCGTCGTGGTGCTAGTACTCTGGGGCAAGTGCAGCAGCAAAGGAAGTTATAGCTGG
TCCATCACAAGCTTCTCGTTGTGCACGTTAACCAATTCCCTTGTGGTTGGTGTGCCCTTG
ATTAAAGCCATGTATGGTTCGTCAGCCGTTGATCTTGTTGTTCAATCATCGGTCGTGCAG
GCCATCATATGGCTCACCATTCTTTTATTCGTCTTGGAATTTCGACGAACGGGGTCGATA
GACATAGTTTCAAGTAGTACTACT------------------------------------
------------------------------------------------------------
------------------------GTCGACACTCGAGTTCAATCGGTTGAT---------
---------------CCACAAGGGAAAGATGTAGAA---GCCATGGAGGAGATA------
---------------------ACAATAACTACTAGGCCTTCCTTTTGGTACTTGATGAAG
GCTGTGTGGGTGAAACTTGGGATGAATCCCAACTCCTATGCAGTTTTTATTGGTATTGCT
TGGGCTTTTATAGCAAACAGGTGGCATATTGAGTTGCCAAGCATCATGGAAGGATCTGTT
TTAATCATGTCAAAAGCTGGTACAGGAACTGCTATGTTTAGCATGGGTATCTTCATGGCA
CTGCAGGAAAAATTTGTAGCCTGTGGGACGAGCCGAACAATAATTGGGATGGTTTTGAGG
TTTATTGCTGGACCGGCAGCCATGGCGATTGGCTGTATTGCTGTGGGCTTGCATGGTGAT
GTTTTACGTGTTGCTATCATTCAGGCAGCATTACCACAATCCATTACCTCCTTCATATTT
GCCAAAGAATATGGACTCCATGCAGAAGTGCTCAGTACAGCGGTAATATTTGGCATGTTG
GTGTCCCTTCCGGTGTTGATCGCTTACTATGCAGTTCTAGAATTCGTGCAT
>Maldo_Gala_04g017860
ATGATTGGGTGGGAAGATGTTTACAAGGTGGTGGTAGCCATGGTTCCACTCTATGTTGCC
CTAATTTTAGGGTACGGCTCAGTAAGGTGGTGGCACATATTCACTCCCGAGCAGTGTGGC
GCGATCAACCGCTTCGTTTGTTTCTTTACTCTCCCACTCTTCACGTTCGAATTCACTGCA
CATGTGGATCCTTACAAATGGAACTACCGCTTCATCGGCGCCGACTTCATCTCTAAGCTC
ATAATCGTGGTGGTGCTAGCACTTTGGGCCAAGTGCAGCAGCAAAGGAAGCTACAGTTGG
TCCATTACAAGCTTCTCTTTGTGCACGTTAACTAATTCCCTAGTGGTTGGTGTGCCCTTG
ATTAGAGCCATGTATGGTTCGTCATCCGTTGATCTTGTTGTTCAATCATCGGTCGTGCAG
GCCATCGTATGGCTCACCATTCTTTTGTTTGTCTTGGAATTTCGACGTACGGGGTCGATA
GGCATAGTTTCAAGTCGTACTAAT------------------------------------
------------------------------------------------------------
------------------------GTCGACACTCGAGTTCACTCGGTTGAT---------
---------------CCACAAGGGGAGGACATAGAA---GCCATGGAGGAGATA------
---------------------ACAATAAGTACTAGGCCTTCCTTTTGGTATTTGATGAAG
GCTGTGTGGGTGAAACTTGGAATGAATCCCAACTCCTATGCAGTTTTTATTGGTATTGCT
TGGGCTTTTATAGCAAAAAGGTGGCATATTGAGTTGCCAAGCATCATGGAAGGATCTGTT
TTAATCATGTCAAAAGCTGGTACAGGCACTGCTATGTTTAGCATGGGTATCTTCATGGCA
CTGCAGGAAAAATTTGTAGCCTGTGGGACGAGCTTAACAATAATTGGGATGGTTCTGAGG
TTTATTGCAGGACCGGCAGCCATGGCGATTGGCTCTATTGCTGTGGGTCTGCATGGTGAT
GTTTTACGTGTTGCTATCATTCAGGCAGCAGTGCCACAGTCCATTACGTCCTTCATATTT
GCCGAACAGTATGGACTCCATGCAGAAGTGCTCAGTACAGCGGTAATATTTGGCATGTTG
GTCTCCCTTCCAGTGTTGATCGCTTACTATGCAGTTCTAGGATTTGTGCAT
>Maldo_Gala_04g020780
ATGATTGGGTGGGAAGATGTTTACAAGGTGGTGGCGGCCACGGTTCCACTCTATGTTGCC
CTAATTTTAGGGTACGGCTCAGTAAGGTGGTGGCACATATTCACTCCCGAGCAGTGTGGC
GCGATCAACCGCTTCGTTTGTTTCTTTACTCTCCCACTCTTCACGTTCGAATTCACTGCA
CATGTGGATCCTTACAAATGGAACTACCGCTTCATCGGCGCCGACTTCATCTCTAAGCTC
ATAATCGTGGTGGTGCTAGCACTTTGGGCCAAGTGCAGCAGCAAAGGAAGCTACAGTTGG
TCCATCACAAGCTTCTCTTTGTGCACGTTAACTAATTCCCTAGTGGTTGGTGTGCCCTTG
ATTAAAGCCATGTATGGTTCGTCATCCGTTGACCTTGTTGTTCAAGCATCGGTCGTGCAG
GCCATCGTATGGCTCACCATTCTTTTGTTCGTCTTGGAATTTCGACGTACTGGGTCGATA
GACATAGTTTCAAGTCGTACTAAT------------------------------------
------------------------------------------------------------
------------------------GTCAACACTCGAGTTCAATCGGTTGAT---------
---------------CCACAAGGGAAGGATGTAGAA---GCCATGGAGGAGATA------
---------------------ACAATAAGTGCTAGGCCTTCCTTTTGGTATTTGATGAAG
GCTGTGTGGGTGAAACTTGGAATGAATCCCAACTCCTATGCAGTTTTTATTGGTATTGCT
TGGGCTCTTATAGCAAAAAGGTGGCATATTGAGTTGCCAAGCATCATGGAAGGATCTGTT
TCAATCATGTCAAAAGCTGGTACAGGCACTGCTATGTTTAGCATGGGTATCTTCATGGCA
CTGCAGGAAAAATTTGTAGCCTGTGGGACGAGCCTAACAATAATTGGGATGGTTCTGAGG
TTTATTGCAGGACCGGCAGCCATGGCGATTGGTTCTATTGCTGTGGGTCTGCATGGTGAT
GTTTTACGTGTTGCTATCATTCAGGCAGCAGTGCCACAGTCCATTACGTCCTTCATATAT
GCCAAAGAGTATGGACTCCATGCAGAAGTGCTCAGTACAGCGGTAATATTTGGCATGTTG
GTCTCCCTTCCAGTGTTGATCGCTTACTATGCAGTTCTAGGATTTGTGCAT
>Maldo_HF15887-RA
ATGATTGGGTGGGAAGATGTTTACAAGGTGGTGGTAGCCATGGTTCCACTCTATGTTGCC
CTAATTTTAGGGTACGGCTCAGTAAGGTGGTGGCACATATTCACTCCCGAGCAGTGTGGC
GCGATCAACCGCTTCGTTTGTTTCTTTACTCTCCCACTCTTCACGTTCGAATTCACTGCA
CATGTGGATCCTTACAAATGGAACTACCGCTTCATCGGCGCCGACTTCATCTCTAAGCTC
ATAATCGTGGTGGTGCTAGCACTTTGGGCCAAGTGCAGCAGCAAAGGAAGCTACAGTTGG
TCCATTACAAGCTTCTCTTTGTGCACGTTAACTAATTCCCTAGTGGTTGGTGTGCCCTTG
ATTAGAGCCATGTATGATTCGTCATCCGTTGATCTTGTTGTTCAATCATCGGTCGTGCAG
GCCATCGTATGGCTCACCATTCTTTTGTTTGTCTTGGAATTTCGACGTACGGGGTCGATA
GGCATAGTTTCAAGTCGTACTAAT------------------------------------
------------------------------------------------------------
------------------------GTCGACACTCGAGTTCACTCGGTTGAT---------
---------------CCACAAGGGGAGGACATAGAA---GCCATGGAGGAGATA------
---------------------ACAATAAGTACTAGGCCTTCCTTTTGGTATTTGATGAAG
GCTGTGTGGGTGAAACTTGGAATGAATCCCAACTCCTATGCAGTTTTTATTGGTATTGCT
TGGGCTTTTATAGCAAAAAGGTGGCATATTGAGTTGCCAAGCATCATGGAAGGATCTGTT
TTAATCATGTCAAAAGCTGGTACAGGCACTGCTATGTTTAGCATGGGTATCTTCATGGCA
CTGCAGGAAAAATTTGTAGCCTGTGGGACGAGCTTAACAATAATTGGGATGGTTCTGAGG
TTTATTGCAGGACCGGCAGCCATGGCGATTGGCTCTATTGCTGTGGGTCTGCATGGTGAT
GTTTTACGTGTTGCTATCATTCAGGCAGCAGTGCCACAGTCCATTACGTCCTTCATATTT
GCCGAACAGTATGGACTCCATGCAGAAGTGCTCAGTACAGCGGTAATATTTGGCATGTTG
GTCTCCCTTCCAGTGTTGATCGCTTACTATGCAGTTCTAGGATTTGTGCAT
>Maldo_HF31623-RA
ATGATTGGGTGGGAAGATGTTTACAAGGTGGTGGCGGCCATGGTTCCACTCTATGTTGCC
CTAATTTTAGGGTACGGCTCAGTAAGGTGGTGGCACATATTCACTCCCGAGCAGTGTGGC
GCGATCAACCGCTTCGTTTGTTTCTTTACTCTCCCACTCTTCACGTTCGAATTCACTGCA
CATGTGGATCCTTACAAATGGAACTACCGCTTCATCGGCGCCGACTTCATCTCTAAGCTC
ATAATCGTGGTGGTGCTAGCACTTTGGGCCAAGTGCAGCAGCAAAGGAAGCTACAGTTGG
TCCATCACAAGCTTCTCTTTGTGCACGTTAACTAATTCCCTAGTGGTTGGTGTGCCCTTG
ATTAAAGCCATGTATGGTTCGTCATCCGTTGACCTTGTTGTTCAAGCATCGGTCGTGCAG
GCCATCGTATGGCTCACCATTCTTTTGTTCGTCTTGGAATTTCGACGTACTGGGTCGATA
GACATAGTTTCAAGTCGTACTAAT------------------------------------
------------------------------------------------------------
------------------------GTCAACACTCGAGTTCAATCGGTTGAT---------
---------------CCACAAGGGAAGGATGTAGAA---GCCATGGAGGAGATA------
---------------------ACAATAAGTACTAGGCCTTCCTTTTGGTATTTGATGAAG
GCTGTGTGGGTGAAACTTGGAATGAATCCCAACTCCTATGCAGTTTTTATTGGTATTGCT
TGGGCTTTTATAGCAAAAAGGTGGCATATTGAGTTGCCAAGCATCATGGAAGGATCTGTT
TCAATCATGTCAAAAGCTGGTACAGGCACTGCTATGTTTAGCATGGGTATCTTCATGGCA
CTGCAGGAAAAATTTGTAGCCTGTGGGACGAGCCTAACAATAATTGGGATGGTTCTGAGG
TTTATTGCAGGACCGGCAGCCATGGCGATTGGCTCTATTGCTGTGGGTCTGCATGGTGAT
GTTTTACGTGTTGCTATCATTCAGGCAGCAGTGCCACAGTCCATTACGTCCTTCATATAT
GCCAAAGAGTATGGACTCCATGCAGAAGTGCTCAGTACAGCGGTAATATTTGGCATGTTG
GTCTCCCTTCCAGTGTTGATCGCTTACTATGCAGTTCTAGGATTTGTGCAT
>Maldo_HF33235-RA
ATGATTTCTCTAACAGATGTCTACCATGTTGTGGCAGCCACTGTTCCTCTATATGTTGCC
ATGATTTTGGCCTACCTTTCTGTGAAATGGTGGAAGCTCTTCACACCAGATCAATGCTCT
GGAATTAACAAATTCGTTGCCAAATTCTCAATCCCTCTTCTGTCCTTTCAAATCATTTCT
TCCAACAACCCTTACAAAATGAACCATAAACTCATCCTCTCGGACTGCCTCCAAAAACTG
ACTGCATTCCTGGCACTGGCAGCAGTCACTAAATTCAGTTCCTATGGCGGGTTGAATTCC
ATCATAACCGGCCTCTCTCTTTCGACGCTTCCTAACACGTTGATCCTCGGGATTCCGTTG
CTGAAGGCCATGTACGGGGATGAGGCGGCCAAGCTTGTGACACAGATAGTTGTGTTGCAG
AGCTTAATCTGGTACAATATGTTGCTGTTTCTGTTTGAGTTCAGGGCCGCTAAG---GCG
GCGTCT------------------------------------------------------
------------------------------------------------------------
------------------GTCACACCTTCATCGGAACCCACTGCAGAGGATATGGAG---
---GTGCCTCACGAAGCGCAATCGAAAGATGAGACGGAGGAC------------------
---------------GAAACGAGAGCCGACAATACTAGGAAGATCAAATCTATTCTGTTA
ACAGTTGGGAGGAAGCTTATAACCAACCCAAACACTCATGCAACAATGTTGGGTCTGATT
TGGGCAAGCATACACTACAAGTGGGGAGTGAAGCTGCCAGAAATCATTGCGCAATCAATC
TCGATACTGTCGAATGGAGGACTTGGGATGGCAATGTTCAGCTTAGGCCTTTTCATGGCA
ACGCGCGGTAGCATAATAGCGTGTGGGACACGAAAGGCGATGCTAGCCATGGGATTGAAG
TTCATAGCCGGCCCTGCGATAATGGCGCTGTCCTCCTTTGCAGTTGGACTAAGGGGCAAA
GTTCTCAGAGTGGCAGTAGTGCAGGCAACTCTTCCTCAAGGAATCGTTCCTTTCGTGTTT
GCGAAAGAATACAATGTACATCCAGACGTTTTGAGCACCGGGGTTATTTTTGGGATGCTC
ATTGCATTGCCGATAGCATTGGCCTACTACTTCCTTCTGGGATTAGTTCCG
>Maldo_HF38504-RA
ATGATAGGGTGGGAAGATGTTTACAAGGTGGTGGCGGCTATGGTTCCACTCTACTTTGCC
CTAATTTTAGGGTACGGCTCAGTGAGGTGGTGGGGCGTCTTCACTCCCGAGCAGTGTGGC
GCGATCAACCGCTTCGTTTGTTTCTTTACTCTCCCACTCTTCACGTTTGAATTCACTGCA
CATGTTGATCCTTACAAATGGAACTACCGCTTCATTGGCGCCGACGCCATCTCTAAGGTC
ATAATCGTCGTGGTGCTAGTACTCTGGGGCAAGTGCAGCAGCAAAGGAAGTTATAGCTGG
TCCATCACAAGCTTCTCGTTGTGCACGTTAACCAATTCCCTTGTGGTTGGTGTGCCCTTG
ATTAAAGCCATGTATGGTTCGTCAGCCGTTGATCTTGTTGTTCAATCATCGGTCGTGCAG
GCCATCATATGGCTCACCATTCTTTTATTCGTCTTGGAATTTCGACGAACGGGGTCGATA
GACATAGTTTCAAGTAGTACTACT------------------------------------
------------------------------------------------------------
------------------------GTCGACACTCGAGTTCAATCGGTTGAT---------
---------------CCACAAGGGAAAGATGTAGAA---GCCATGGAGGAGATA------
---------------------ACAATAACTACTAGGCCTTCCTTTTGGTACTTGATGAAG
GCTGTGTGGGTGAAACTTGGGATGAATCCCAACTCCTATGCAGTTTTTATTGGTATTGCT
TGGGCTTTTATAGCAAACAGGTGGCATATTGAGTTGCCAAGCATCATGGAAGGATCTGTT
TTAATCATGTCAAAAGCTGGTACAGGAACTGCTATGTTTAGCATGGGTATCTTCATGGCA
CTGCAGGAAAAATTTGTAGCCTGTGGGACGAGCCGAACAATAATTGGGATGGTTTTGAGG
TTTATTGCTGGACCGGCAGCCATGGCGATTGGCTGTATTGCTGTGGGCTTGCATGGTGAT
GTTTTACGTGTTGCTATCATTCAGGCAGCATTACCACAATCCATTACCTCCTTCATATTT
GCCAAAGAATATGGACTCCATGCAGAAGTGCTCAGTACAGCGGTAATATTTGGCATGTTG
GTGTCCCTTCCGGTGTTGATCGCTTACTATGCAGTTCTAGAATTCGTGCAT
>Malsi_04g018290
ATGATTGGGTGGGAAGATGTTTACAAGGTGGTGGTAGCCATGGTTCCACTCTATGTTGCC
CTAATTTTAGGGTACGGCTCAGTAAGGTGGTGGCACATATTCACTCCCGAGCAGTGTGGC
GCGATCAACCGCTTCGTTTGTTTCTTTACTCTCCCACTCTTCACGTTCGAATTCACTGCA
CATGTGGATCCTTACAAATGGAACTACCGCTTCATCGGCGCCGACTTCATCTCTAAGCTC
ATAATCGTGGTGGTGCTAGCACTTTGGGCCAAGTGCAGCAGCAAAGGAAGCTACAGTTGG
TCCATTACAAGCTTCTCTTTGTGCACGTTAACTAATTCCCTAGTGGTTGGTGTGCCCTTG
ATTAGAGCCATGTATGGTTCGTCATCCGTTGATCTTGTTGTTCAATCATCGGTCGTGCAG
GCCATCGTATGGCTCACCATTCTTTTGTTTGTCTTGGAATTTCGACGTACGGGGTCGATA
GGCATAGTTTCAAGTCGTACTAAT------------------------------------
------------------------------------------------------------
------------------------GTCGACACTCGAGTTCACTCGGTTGAT---------
---------------CCACAAGGGGAGGACATAGAA---GCCATGGAGGAGATA------
---------------------ACAATAAGTACTAGGCCTTCCTTTTGGTATTTGATGAAG
GCTGTGTGGGTGAAACTTGGAATGAATCCCAACTCCTATGCAGTTTTTATTGGTATTGCT
TGGGCTTTTATAGCAAAAAGGTGGCATATTGAGTTGCCAAGCATCATGGAAGGATCTGTT
TTAATCATGTCAAAAGCTGGTACAGGCACTGCTATGTTTAGCATGGGTATCTTCATGGCA
CTGCAGGAAAAATTTGTAGCCTGTGGGACGAGCTTAACAATAATTGGGATGGTTCTGAGG
TTTATTGCAGGACCGGCAGCCATGGCGATTGGCTCTATTGCTGTGGGTCTGCATGGTGAT
GTTTTACGTGTTGCTATCATTCAGGCAGCAGTGCCACAGTCCATTACGTCCTTCATATTT
GCCGAACAGTATGGACTCCATGCAGAAGTGCTCAGTACAGCGGTAATATTTGGCATGTTG
GTCTCCCTTCCAGTGTTGATCGCTTACTATGCAGTTCTAGGATTTGTGCAT
>Malsi_04g021570
ATGATTGGGTGGGAAGATGTTTACAAGGTGGTGGCGGCCATGGTTCCACTCTATGTTGCC
CTAATTTTAGGGTACGGCTCAGTAAGGTGGTGGCACATATTCACTCCCGAGCAGTGTGGC
GCGATCAACCGCTTCGTTTGTTTCTTTACTCTCCCACTCTTCACGTTCGAATTCACTGCA
CATGTGGATCCTTACAAATGGAACTACCGCTTCATCGGCGCCGACTTCATCTCTAAGCTC
ATAATCGTGGTGGTGCTAGCACTTTGGGCCAAGTGCAGCAGCAAAGGAAGCTACAGTTGG
TCCATCACAAGCTTCTCTTTGTGCACGTTAACTAATTCCCTAGTGGTTGGTGTGCCCTTG
ATTAAAGCCATGTATGGTTCGTCATCCGTTGACCTTGTTGTTCAAGCATCGGTCGTGCAG
GCCATCGTATGGCTCACCATTCTTTTGTTCGTCTTGGAATTTCGACGTACTGGGTCGATA
GACATAGTTTCAAGTCGTACTAAT------------------------------------
------------------------------------------------------------
------------------------GTCAACACTCGAGTTCAATCGGTTGAT---------
---------------CCACAAGGGAAGGATGTAGAA---GCCATGGAGGAGATA------
---------------------ACAATAAGTACTAGGCCTTCCTTTTGGTATTTGATGAAG
GCTGTGTGGGTGAAACTTGGAATGAATCCCAACTCCTATGCAGTTTTTATTGGTATTGCT
TGGGCTTTTATAGCAAAAAGGTGGCATATTGAGTTGCCAAGCATCATGGAAGGATCTGTT
TCAATCATGTCAAAAGCTGGTACAGGCACTGCTATGTTTAGCATGGGTATCTTCATGGCA
CTGCAGGAAAAATTTGTAGCCTGTGGGACGAGCCTAACAATAATTGGGATGGTTCTGAGG
TTTATTGCAGGACCGGCAGCCATGGCGATTGGCTCTATTGCTGTGGGTCTGCATGGTGAT
GTTTTACGTGTTGCTATCATTCAGGCAGCAGTGCCACAGTCCATTACGTCCTTCATATAT
GCCAAAGAGTATGGACTCCATGCAGAAGTGCTCAGTACAGCGGTAATATTTGGCATGTTG
GTCTCCCTTCCAGTGTTGATCGCTTACTATGCAGTTCTAGGATTTGTGCAT
>Malsi_12g022230
ATGATAGGGTGGGAAGATGTTTACAAGGTGGTGGCGGCTATGGTTCCACTCTACTTTGCC
CTAATTTTAGGGTACGGCTCAGTGAGGTGGTGGGGCGTCTTCACTCCCGAGCAGTGTGGC
GCGATCAACCGCTTCGTTTGTTTCTTTACTCTCCCACTCTTCACGTTTGAATTCACTGCA
CATGTTGATCCTTACAAATGGAACTACCGCTTCATTGGCGCCGACGCCATCTCTAAGGTC
ATAATCGTCGTGGTGCTAGTACTCTGGGGCAAGTGCAGCAGCAAAGGAAGTTATAGCTGG
TCCATCACAAGCTTCTCTTTGTGCACGTTAACCAATTCCCTTGTGGTTGGTGTGCCCTTG
ATTAGAGCCATGTATGGTTCGTCAGCCGTTGATCTTGTTGTTCAATCATCGGTCGTGCAG
GCCATCATATGGCTCACCATTCTTTTATTCGTCTTGGAATTTCGACGAACGGGGTCGATA
GACATAGTTTCAAGTAGTACTACT------------------------------------
------------------------------------------------------------
------------------------GTCGACACTGGAGTTCAATCGGTTGAT---------
---------------CCACAAGGGAAAGATGTAGAA---GCCATGGAGGAGATA------
---------------------ACAATAACTACTAGGCCTTCCTTTTGGTACTTGATGAAG
GCTGTGTGGGTGAAACTTGGGATGAATCCCAACTCCTATGCAGTTTTTATTGGTATTGCT
TGGGCTTTTATAGCAAACAGGTGGCATATTGAGTTGCCAAGCATCATGGAAGGATCTGTT
TTAATCATGTCAAAAGCTGGTACAGGAACTGCTATGTTTAGCATGGGTATCTTCATGGCA
CTGCAGGAAAAATTTGTAGCCTGTGGGACGAGCCGAACAATAATTGGGATGGTTTTGAGG
TTTATTGCTGGACCGGCAGCCATGGCGATTGGCTGTATTGCTGTGGGCTTGCATGGTGAT
GTTTTACGTGTTGCTATCATTCAGGCAGCATTACCACAATCCATTACCTCCTTCATATTT
GCCAAAGAATATGGACTCCATGCAGAAGTGCTCAGTACAGCGGTAATATTTGGCATGTTG
GTGTCCCTTCCGGTGTTGATCGCTTACTATGCAGTTCTAGAATTCGTGCAT
>Malsy_04g018040
ATGATTGGGTGGGAAGATGTTTACAAGGTGGTGGTAGCCATGGTTCCACTCTATGTTGCC
CTAATTTTAGGGTACGGCTCAGTAAGGTGGTGGCACATATTCACTCCCGAACAGTGTGGC
GCGATCAACCGCTTCGTTTGTTTCTTTACTCTCCCACTCTTCACGTTCGAATTCACTGCA
CATGTGGATCCTTACAAATGGAACTACCGCTTCATCGGCGCCGACTTCATCTCTAAGCTC
ATAATCGTGGTGGTGCTAGCACTTTGGGCCAAGTTCAGCAGCAAAGGAAGCTACAGTTGG
TCCATTACAAGCTTCTCTTTGTGCACGTTAACTAATTCCCTAGTGGTTGGTGTGCCTTTG
ATTAGAGCCATGTATGGTTCGTCATCCGTTGATCTTGTTGTTCAATCATCGGTCGTGCAG
GCCATCGTATGGCTCACCATTCTTTTGTTTGTCTTGGAATTTCGACGTACGGGGTCGATA
GGCATAGTTTCAAGACGTACTAAT------------------------------------
------------------------------------------------------------
------------------------GTCGACACTCGAGTTCACTCGGTTGAT---------
---------------CCACAAGGGGAGGACATAGAA---GCCATGGAGGAGATA------
---------------------ACAATAAGTACTAGGCCTTCCTTTTGGTATTTGATGAAG
GCTGTGTGGGTGAAACTTGGAATGAATCCCAACTCCTATGCAGTTTTTATTGGTATTGCT
TGGGCTTTTATAGCAAAAAGGTGGCATATTGAGTTGCCAAGCATCATGGAAGGATCTGTT
TTAATCATGTCAAAAGCTGGTACAGGCACTGCTATGTTTAGCATGGGTATCTTCATGGCA
CTGCAGGAAAAATTTGTAGCCTGTGGGACGAGCTTAACAATAATTGGGATGGTTCTGAGG
TTTATTGCAGGACCGGCAGCCATGGCGATTGGCTCTATTGCTGTGGGTCTGCATGGTGAT
GTTTTACGTGTTGCTATCATTCAGGCAGCAGTGCCACAGTCCATTACGTCCTTCGTATTT
GCCGAACAGTATGGACTCCATGCAGAAGTGCTCAGTACAGCGGTAATATTTGGCATGTTG
GTCTCCCTTCCAGTGTTGATCGCTTACTATGCAGTTCTAGGATTTGTGCAT
>Malsy_04g020930
ATGATTGGGTGGGAAGATGTTTACAAGGTGGTGGCGGCCACGGTTCCACTCTATGTTGCC
CTAATTTTAGGGTACGGCTCAGTAAGGTGGTGGCACATATTCACTCCCGAGCAGTGTGGC
GCGATCAACCGCTTCGTTTGTTTCTTTACTCTCCCACTCTTCACGTTCGAATTCACTGCA
CATGTGGATCCTTACAAATGGAACTACCGCTTCATCGGCGCCGACTTCATCTCTAAGCTC
ATAATCGTGGTGGTGCTAGCACTTTGGGCCAAGTGCAGCAGCAAAGGAAGCTACAGTTGG
TCCATCACAAGCTTCTCTTTGTGCACGTTAACTAATTCCCTAGTGGTTGGTGTGCCCTTG
ATTAAAGCCATGTATGGTTCGTCATCCGTTGACCTTGTTGTTCAAGCATCGGTCGTGCAG
GCCATCGTATGGCTCACCATTCTTTTGTTCGTCTTGGAATTTCGACGTACTGGGTCGATA
GACATAGTTTCAAGTCGTACTAAT------------------------------------
------------------------------------------------------------
------------------------GTCAACACTCGAGTTCAATCGGTTGAT---------
---------------CCACAAGGGAAGGATGTAGAA---GCCATGGAGGAGATA------
---------------------ACAATAAGTGCTAGGCCTTCCTTTTGGTATTTGATGAAG
GCTGTGTGGGTGAAACTTGGAATGAATCCCAACTCCTATGCAGTTTTTATTGGTATTGCT
TGGGCTCTTATAGCAAAAAGGTGGCATATTGAGTTGCCAAGCATCATGGAAGGATCTGTT
TCAATCATGTCAAAAGCTGGTACAGGCACTGCTATGTTTAGCATGGGTATCTTCATGGCA
CTGCAGGAAAAATTTGTAGCCTGTGGGACGAGCCTAACAATAATTGGGATGGTTCTGAGG
TTTATTGCAGGACCGGCAGCCATGGCGATTGGTTCTATTGCTGTGGGTCTGCATGGTGAT
GTTTTACGTGTTGCTATCATTCAGGCAGCAGTGCCACAGTCCATTACGTCCTTCATATAT
GCCAAAGAGTATGGACTCCATGCAGAAGTGCTCAGTACAGCGGTAATATTTGGCATGTTG
GTCTCCCTTCCAGTGTTGATCGCTTACTATGCAGTTCTAGGATTTGTGCAT
>Malsy_12g022510
ATGATAGGGTGGGAAGATGTTTACAAGGTGGTGGCGGCTATGGTTCCACTCTACTTTGCC
CTAATTTTAGGGTACGGCTCAGTGAGGTGGTGGGGCGTCTTCACTCCCGAGCAGTGTGGC
GCGATCAACCGCTTCGTTTGTTTCTTTACTCTCCCACTCTTCACGTTTGAATTCACTGCA
CATGTTGATCCTTACAAATGGAACTACCGCTTCATTGGCGCCGACGCCATCTCTAAGGTC
ATAATCGTCGTGGTGCTAGTACTCTGGGGCAAGTGCAGCAGCAAAGGAAGTTATAGCTGG
TCCATCACAAGCTTCTCGTTGTGCACGTTAACCAATTCCCTTGTGGTTGGTGTGCCCTTG
ATTAAAGCCATGTATGGTTCGTCAGCCGTTGATCTTGTTGTTCAATCATCGGTCGTGCAG
GCCATCATATGGCTCACCATTCTTTTATTCGTCTTGGAATTTCGACGAACGGGATCGATA
GACATAGTTTCAAGTAGTACTACT------------------------------------
------------------------------------------------------------
------------------------GTCGACACTCGAGTTCAATCGGTTGAT---------
---------------CCACAAGGGAAAGATGTAGAA---GCCATGGAGGAGATA------
---------------------ACAATAACTACTAGGCCTTCCTTTTGGTACTTGATGAAG
GCTGTGTGGGTGAAACTTGGGATGAATCCCAACTCCTATGCAGTTTTTATTGGTATTGCT
TGGGCTTTTATAGCAAACAGGTGGCATATTGAGTTGCCAAGCATCATGGAAGGATCTGTT
TTAATCATGTCAAAAGCTGGTACAGGAACTGCTATGTTTAGCATGGGTATCTTCATGGCA
CTGCAGGAAAAATTTGTAGCCTGTGGGACGAGCCGAACAATAATTGGGATGGTTTTGAGG
TTTATTGCTGGACCGGCAGCCATGGCGATTGGCTGTATTGCTGTGGGCTTGCATGGTGAT
GTTTTACGTGTTGCTATCATTCAGGCAGCATTACCACAATCCATTACCTCCTTCATATTT
GCCAAAGAATATGGACTCCATGCAGAAGTGCTCAGTACAGCGGTAATATTTGGCATGTTG
GTGTCCCTTCCGGTGTTGATCGCTTACTATGCAGTTCTAGAATTCGTGCAT
>Pruav_sc0000744.1_g330.1.mk
ATGATAGGTTGGGGAGATGTTTACAAGGTGGTGGTGGCCATGGTGCCACTCTACTTTGCC
CTAATTCTAGGGTTTGGCTCTGTGAGGTGGTGGCGCATCTTCACACCCGAGCAGTGTGGT
GCAATCAACCGCTTTGTTTGCTTCTTCACTCTCCCACTCTTCACATTTGAATTCACAGCT
CATGTTGATCCTTACAAATGGAACTACCGCTTCATCGGTGCGGACGCCATCTCAAAGCTC
ATAATCGTGGCGGTGCTTGCGTTATGGGCCAAGTGTAGTAGCAAGGGAAGCTATAGTTGG
TCCATCACAAGCTTCTCCTTGTGCACTTTGACAAATTCGCTTGTGGTAGGGGTACCCTTG
ATGAGAGCCATGTATGGTCAGGTAGCCGTTGATCTTGTTGTTCAATCATCGGTGGTGCAG
GCTATCGTGTGGCTGACAATTCTTCTGTTCGTCTTAGAATTTCGACGAACGGGGTCGTTA
GATGTGCAT---ATGATTTCGGGG------------------------------------
------------------------------------------------------------
------------------------ACTAACACAAGT---CAATCGGTGGAG---------
---------CAAGGTGAAGGAGGGAAAGATGTAGAA---GGGTTGTCGGCAATGAGCACG
---------------------ACGAGCAGCAGTAGGCCTTCTTTCTGGTACTTGATGAAG
GCTGTGTGGCTGAAACTTGGGATGAATCCCAACTCGTATGCGGTTTTCATTGGGATTGGA
TGGGCTTTTATATCAAGCAGGTGGCATATTGAGTTGCCAAGCATTATGGAAGGATCTGTT
TTAATCATGTCAAAAGCTGGTACAGGCACTGCCATGTTTAGCATGGGTATCTTCATGGCA
CTGCAGGAAAAATTCGTGGCGTGCGGGACGAGCCTGACTATAATAGGGATGGTTTTGAGG
TTTATTGCTGGACCAGCAGCCATGGCTATTGGCTCCATCGCTGTGGGCTTGCATGGTGAC
GTTTTACGTGTTGCCATCATTCAGGCAGCATTGCCGCAGTCCATTACCTCCTTCATATTT
GCCAAAGAATACGGACTCCATGCGGAGGTGCTCAGTACAGCGGTGATATTTGGCATGATA
GTGTCCCTTCCAGTGTTGATCGCTTACTATGCAGTTCTAGAATTTGTGCAT
>Pyrbr_009339732.1_cds_XP_009338007.1_1
ATGATTGGGTGGGAAGATGTTTACAAGGTTGTGGTGGCCACGGTTCCACTCTATGTTGCC
CTAATTTTAGGGTACGGCTCAGTAAGGTGGTGGCACATATTCACTACCGAGCAGTGTGGC
GCGATCAACCGCTTCGTTTGTTTCTTTACTCTCCCACTCTTCACGTTCGAATTCACTGCA
CATGTGGATCCTTACAAATGGAACTACCGCTTCATCGGCGCCGACTTCATCTCCAAGCTC
ATAATCGTGGTGGTGCTAGCACTTTGGGCCAAGTGCAGCAGCAAAGGAAGCTACAGTTGG
TCCATCACAAGCTTCTCTTTGTGCACGTTAACTAATTCCCTAGTGGTTGGTGTGCCCTTG
ATTAAAGCCATGTATGGTTCGTCATCCGTTGATCTTGTTGTTCAAGCATCGGTCGTGCAG
GCCATCGTATGGCTCACCATTCTTTTGTTCGTCTTGGAATTTCGACGTACGGGGTCGATA
GACATAGTTTCAAGTCGTACTAAT------------------------------------
------------------------------------------------------------
------------------------GTCGGCACTCGAGTTCAATCGGTTGAT---------
---------------CCACAAGGGAATGATGTAGAA---GCCATGGAGGAGATA------
---------------------ACAATAAGTACTGGGCCTTCCTTTTGGTATTTGATGAAG
GCTGTGTGGGTGAAACTTGGGATGAATCCCAACTCCTATGCAGTTTTTATTGGTATTGCT
TGGGCTTTGATAGCAAGCAGGTGGCATATTGAGTTGCCAAGCATCATGGAAGGATCTGTT
TTAATTATGTCAAAAGCTGGTACAGGCACTGCTATGTTTAGCATGGGTATCTTCATGGCA
CTGCAGGAAAAATTTGTAGCCTGTGGGACGAGCCTAACAATAATTGGGATGGTTCTGAGG
TTTATTGCAGGACCGGCAGCCATGGCGATTGGCTCTATTGCGGTGGGTCTGCATGGTGAT
GTTTTACGTGTTGCTATCATTCAGGCAGCAGTGCCACAGTCCATTACGTCCTTCATATAT
GCCAAAGAGTATGGACTCCATGCAGAAGTGCTCAGTACAGCGGTAATATTTGGCATGTTG
GTCTCCCTTCCAGTGTTGATCGCTTACTATGCAGTTCTAGGATTTGTGCAT
>Pyrbr_009348574.2_cds_XP_009346849.2_1
ATGATAGGGTGGGAAGATGTTTACAAGGTGGTGGTGGCTATGGTTCCACTCTACTTTGCC
CTAATTTTAGGGTACGGCTCAGTGAGGTGGTGGGGCGTCTTCACTCCCGAGCAGTGTGGC
GCGATTAACCGCTTCGTTTGTTTCTTTACTCTCCCACTCTTCACGTTCGAATTCACTGCA
CATGTTGATCCTTACAAATGGAACTACCGCTTCATTGGCGCCGACGCCATCTCTAAGGTC
ATAATCGTGGTGGTGCTAGTACTCTGGGGCAAGTGCAGCAGCAAAGGAAGTTATAGCTGG
TCCATCACAAGCTTCTCTTTATGCACGTTAACCAATTCCCTAGTGGTTGGTGTGCCCTTG
ATTAGAGCCATGTATGGTTCGTCAGCCGTTGATCTTGTTGTTCAGTCATCGGTCGTGCAG
GCCATCATATGGCTCACCATTCTTTTATTCGTCTTGGAATTTCGACGAACGGGGTCGATA
GACATAGTTTCAAGTAGTACTAGT------------------------------------
------------------------------------------------------------
------------------------GTCGACACTCGAGTTCAATCAGTTGAT---------
---------------CCACAAGGGAAAGATGTAGAA---GCCATGGAGGAGATA------
---------------------ACAATAAGTACTAGGCCTTCCTTTTGGTACTTGATGAAG
GCTGTGTGGGTGAAACTTGGGATGAATCCCAACTCCTATGCAGTTTTTATTGGTATTGCT
TGGGCTTTTATAGCAAACAGGTGGCATATTGAGTTGCCAAGCATCATGGAAGGATCTGTT
TTAATCATGTCAAAAGCTGGTACAGGAACTGCTATGTTTAGCATGGGTATCTTCATGGCA
CTGCAGGAAAAATTTGTAGCCTGTGGGACGAGCCGAACAATAATTGGGATGGTTTTGAGG
TTTATTGCTGGACCGGCAGCCATTGCGATTGGCTGTATTGCTGTGGGCTTGCATGGTGAT
GTTTTACGTGTTGCTATCATTCAGGCAGCATTACCACAATCCATTACCTCCTTCATATTT
GCCAAAGAATATGGACTGCATGCAGAAGTGCTCAGTACAGCGGTAATATTTGGTATGTTG
GTGTCCCTTCCGGTGTTGATCGCTTACTATGCAGTTCTAGAATTCGTGCAT
>Pyrco_BartlettDH_new_PIN.Chr12_1145
ATGATAGGGTGGGAAGATGTTTACAAGGTGGTGGTGGCTATGGTTCCACTCTACTTTGCC
CTAATTTTAGGGTACGGCTCAGTGAGGTGGTGGGGCGTCTTCACTCCCGAGCAGTGTGGC
GCGATCAACCGTTTCGTTTGTTTCTTTACTCTCCCACTCTTCACGTTCGAATTCACTGCA
CATGTTGATCCTTACAAATGGAACTACCGCTTCATTGGCGCCGACGCCATCTCTAAGGTC
ATAATCGTGGTGGTGCTAGTACTCTGGGGCAAGTGCAGCAGCAAAGGAAGTTATAGCTGG
TCCATCACAAGCTTCTCTTTGTGCACGTTAACCAATTCCCTAGTGGTTGGTGTGCCCTTG
ATTAGAGCCATGTATGGTTCGTCAGCCGTTGATCTTGTTGTTCAATCATCGGTCGTGCAG
GCCATCATATGGCTCACCATTCTTTTATTCGTCTTGGAATTTCGACGAACGGGGTCGATA
GACATAGTTTCAAGTAGTACTAGT------------------------------------
------------------------------------------------------------
------------------------GTCGACACTCGAGTTCAATCAGTTGAT---------
---------------CCACAAGGGAAAGATGTAGAA---GCTATGGAGGAGATA------
---------------------ACAATAAGTACTAGGCCTTCCTTTTGGTACTTGATGAAG
GCTGTGTGGGTGAAACTTGGGATGAATCCCAACTCCTATGCAGTTTTTATTGGTATTGCT
TGGGCTTTTATAGCAAACAGGTGGCATATTGAGTTGCCAAGCATCATGGAAGGATCTGTT
TTAATCATGTCAAAAGCTGGTACAGGAACTGCTATGTTTAGCATGGGTATCTTCATGGCA
CTGCAGGAAAAATTTGTAGCCTGTGGGACGAGCCGAACAATAATTGGGATGGTTTTGAGG
TTTATTGCTGGACCGGCAGCCATGGCGATTGGCTGTATTGCTGTGGGCTTGCATGGTGAT
GTTTTACGTGTTGCTATCATTCAGGCAGCATTACCACAATCCATTACCTCCTTCATATTT
GCCAAAGAATATGGACTCCATGCAGAAGTGCTCAGTACAGCGGTAATATTTGGCATGTTG
GTGTCCCTTCCGGTGTTGATCGCTTACTATGCAGTTCTGGAATTCGTGCAT
>Pyrco_BartlettDH_new_PIN.Chr4_1145
ATGATTGGGTGGGAAGATGTTTACAAGGTTGTGGTGGCCACGGTTCCACTCTATGTTGCC
CTAATTTTAGGGTACGGCTCAGTAAGGTGGTGGCACATATTCACTACCGAGCAGTGTGGC
GCGATCAACCGCTTCGTTTGTTTCTTTACTCTCCCACTCTTCACGTTCGACTTCACTGCA
CATGTGGATCCTTACAAATGGAACTACCGCTTCATCGGCGCCGACTTCATCTCCAAGCTC
ATAATCGTGGTGGTGCTAGCACTTTGGGCCAAGTGCAGCAGCAAAGGAAGCTACAGTTGG
TCCATCACAAGCTTCTCTTTGTGCACGTTAACTAATTCCCTAGTGGTTGGTGTGCCCTTG
ATTAAAGCCATGTATGGTTCGTCATCCGTTGATCTTGTTGTTCAAGCATCGGTCGTGCAG
GCCATCGTATGGCTCACCATTCTTTTGTTCGTCTTGGAATTTCGACGTACGGGGTCGATA
GACATAGTTTCAAGTCGTACTAAT------------------------------------
------------------------------------------------------------
------------------------GTCGGCCCTCGAGTTCAATCGGTTGAT---------
---------------CCACAAGGGAATGATGTAGAA---GCCATGGAGGAGATA------
---------------------ACAATAAGTACTAGGCCTTCCTTTTGGTATTTGATGAAG
GCTGTGTGGGTGAAACTTGGGATGAATCCCAACTCCTATGCAGTTTTTATTGGTATTGCT
TGGGCTTTGATAGCAAGCAGGTGGCATATTGAGTTGCCAAGCATCATGGAAGGATCTGTT
TTAATCATGTCAAAAGCTGGTACAGGCACTGCTATGTTTAGCATGGGTATCTTCATGGCA
CTGCAGGAAAAATTTGTAGCCTGTGGGACGAGCCTAACAATAATTGGGATGGTTCTGAGG
TTTATTGCAGGACCGGCAGCCATGGCGATTGGCTCTATTGCGGTGGGTCTGCATGGTGAT
GTTTTACGTGTTGCTATCATTCAGGCAGCAGTACCACAGTCCATTACGTCCTTCATATAT
GCCAAAGAGTATGGACTCCATGCAGAAGTGCTCAGTACAGCGGTAATATTTGGCATGTTG
GTCTCCCTTCCAGTGTTGATCGCTTACTATGCAGTTCTAGGATTTGTGCAT
>Pyrco_Bartlett_001505.1
ATGATTGGGTGGGAAGATGTTTACAAGGTTGTGGTGGCCACCGTTCCACTCTATGTTGCC
CTAATTTTAGGGTACGGCTCAGTAAGGTGGTGGCACATATTTACTACCGAGCAGTGTGGC
GCGATCAACCGCTTCGTTTGTTTCTTTACTCTCCCACTCTTCACGTTCGACTTCACTGCA
CATGTGGATCCTTACAAATGGAACTACCGCTTCATCGGCGCCGACTTCATCTCCAAGCTC
ATAATCGTGGTGGTGCTAGCACTTTGGGCCAAGTGCAGCAGCAAAGGAAGCTACAGTTGG
TCCATCACAAGCTTCTCTTTGTGCACGTTAACTAATTCCCTAGTGGTTGGTGTGCCCTTG
ATTAAAGCCATGTATGGTTCGTCATCCGTTGATCTTGTTGTTCAAGCATCGGTCGTGCAG
GCCATCGTATGGCTCACCATTCTTTTGTTCGTCTTGGAATTTCGACGTACGGGGTCGATA
GACATAGTTTCAAGTCGTACTAAT------------------------------------
------------------------------------------------------------
------------------------GTCGGCCCTCGAGTTCAATCGGTTGAT---------
---------------CCACAAGGGAATGATGTAGAA---GCCATGGAGGAGATA------
---------------------ACAATAAGTACTAGGCCTTCCTTTTGGTATTTGATGAAG
GCTGTGTGGGTGAAACTTGGGATGAATCCCAACTCCTATGCAGTTTTTATTGGTATTGCT
TGGGCTTTGATAGCAAGCAGGTGGCATATTGAGTTGCCAAGCATCATGGAAGGATCTGTT
TTAATCATGTCAAAAGCTGGTACAGGCACTGCTATGTTTAGCATGGGTGAG---------
------------------------------------------------------------
------------------------------------------------------------
------------------------------------------------------------
------------------------------------------------------------
---------------------------------------------------
>Pyrco_Bartlett_008510.1
ATGATAGGGTGGGAAGATGTTTACAAGGTGGTGGTGGCTATGGTTCCACTCTACTTTGCC
CTAATTTTAGGGTACGGCTCAGTGAGGTGGTGGGGCGTCTTCACTCCCGAGCAGTGTGGC
GCGATCAACCGTTTCGTTTGTTTCTTTACTCTCCCACTCTTCACGTTCGAATTCACTGCA
CATGTTGATCCTTACAAATGGAACTACCGCTTCATTGGCGCCGACGCCATCTCTAAGGTC
ATAATCGTGGTGGTGCTAGTACTCTGGGGCAAGTGCAGCAGCAAAGGAAGTTATAGCTGG
TCCATCACAAGCTTCTCTTTGTGCACGTTAACCAATTCCCTAGTGGTTGGTGTGCCCTTG
ATTAGAGCCATGTATGGTTCGTCAGCCGTTGATCTTGTTGTTCAATCATCGGTCGTGCAG
GCCATCATATGGCTCACCATTCTTTTATTCGTCTTGGAATTTCGACGAACGGGGTCGATA
GACATAGTTTCAAGTAGTACTAGT------------------------------------
------------------------------------------------------------
------------------------GTCGACACTCGAGTTCAATCAGTTGAT---------
---------------CCACAAGGGAAAGATGTAGAA---GCCATGGAGGAGATA------
---------------------ACAATAAGTACTAGGCCTTCCTTTTGGTACTTGATGAAG
GCTGTGTGGGTGAAACTTGGGATGAATCCCAACTCCTACGCAGTTTTTATTGGTATTGCT
TGGGCTTTTATAGCAAACAGGTGGCATATTGAGTTGCCAAGCATCATGGAAGGATCTGTT
TTAATCATGTCAAAAGCTGGTACAGGAACTGCTATGTTTAGCATGGGTATCTTCATGGCA
CTGCAGGAAAAATTTGTAGCCTGTGGGACGAGCCTAACAATAATTGGGATGGTTCTGAGG
TTTATTGCAGGACCGGCAGCCATGGCGATTGGCTCTATTGCGGTGGGTCTGCATGGTGAT
GTTTTACGTGTTGCTATCATTCAGGCAGCATTACCACAATCCATTACCTCCTTCATATTT
GCCAAAGAATATGGACTCCATGCAGAAGTGCTCAGTACAGCGGTAATATTTGGCATGTTG
GTGTCCCTTCCGGTGTTGATCGCTTACTATGCAGTTCTGGAATTCGTGCAT
>Pyrco_Bartlett_039545.1
ATGATAGGGTGGGAAGATGTTTACAAGGTGGTGGTGGCTATGGTTCCACTCTACTTTGCC
CTAATTTTAGGGTACGGCTCAGTGAGGTGGTGGGGCGTCTTCACTCCCGAGCAGTGTGGC
GCGATCAACCGTTTCGTTTGTTTCTTTACTCTCCCACTCTTCACGTTCGAATTCACTGCA
CATGTTGATCCTTACAAATGGAACTACCGCTTCATTGGCGCCGACGCCATCTCTAAGGTC
ATAATCGTGGTGGTGCTAGTACTCTGGGGCAAGTGCAGCAGCAAAGGAAGTTATAGCTGG
TCCATCACAAGCTTCTCTTTGTGCACGTTAACCAATTCCCTAGTGGTTGGTGTGCCCTTG
ATTAGAGCCATGTATGGTTCGTCAGCCGTTGATCTTGTTGTTCAATCATCGGTCGTGCAG
GCCATCATATGGCTCACCATTCTTTTATTCGTCTTGGAATTTCGACGAACGGGGTCGATA
GACATAGTTTCAAGTAGTACTAGT------------------------------------
------------------------------------------------------------
------------------------GTCGACACTCGAGTTCAATCAGTTGAT---------
---------------CCACAAGGGAAAGATGTAGAA---GCCATGGAGGAGATA------
---------------------ACAATAAGTACTAGGCCTTCCTTTTGGTACTTGATGAAG
GCTGTGTGGGTGAAACTTGGGATGAATCCCAACTCCTACGCAGTTTTTATTGGTATTGCT
TGGGCTTTTATAGCAAACAGGTGGCATATTGAGTTGCCAAGCATCATGGAAGGATCTGTT
TTAATCATGTCAAAAGCTGGTACAGGAACTGCTATGTTTAGCATGGGTATCTTCATGGCA
CTGCAGGAAAAATTTGTAGCCTGTGGGACGAGCCTAACAATAATTGGGATGGTTCTGAGG
TTTATTGCAGGACCGGCAGCCATGGCGATTGGCTCTATTGCGGTGGGTCTGCATGGTGAT
GTTTTACGTGTTGCTATCATTCAGGCAGCATTACCACAATCCATTACCTCCTTCATATTT
GCCAAAGAATATGGACTCCATGCAGAAGTGCTCAGTACAGCGGTAATATTTGGCATGTTG
GTGTCCCTTCCGGTGTTGATCGCTTACTATGCAGTTCTGGAATTCGTGCAT
>Pyrco_DAnjou_PIN.Chr12_1145
ATGATAGGGTGGGAAGATGTTTACAAGGTGGTGGTGGCTATGGTTCCACTCTACTTTGCC
CTAATTTTAGGGTACGGCTCAGTGAGGTGGTGGGGCGTCTTCACTCCCGAGCAGTGTGGC
GCGATCAACCGTTTCGTTTGTTTCTTTACTCTCCCACTCTTCACGTTCGAATTCACTGCA
CATGTTGATCCTTACAAATGGAACTACCGCTTCATTGGCGCCGACGCCATCTCTAAGGTC
ATAATCGTGGTGGTGCTAGTACTCTGGGGCAAGTGCAGCAGCAAAGGAAGTTATAGCTGG
TCCATCACAAGCTTCTCTTTGTGCACGTTAACCAATTCCCTAGTGGTTGGTGTGCCCTTG
ATTAGAGCCATGTATGGTTCGTCAGCCGTTGATCTTGTTGTTCAATCATCGGTCGTGCAG
GCCATCATATGGCTCACCATTCTTTTATTCGTCTTGGAATTTCGACGAACGGGGTCGATA
GACATAGTTTCAAGTAGTACTAGT------------------------------------
------------------------------------------------------------
------------------------GTCGACACTCGAGTTCAATCAGTTGAT---------
---------------CCACAAGGGAAAGATGTAGAA---GCCATGGAGGAGATA------
---------------------ACAATAAGTACTAGGCCTTCCTTTTGGTACTTGATGAAG
GCTGTGTGGGTGAAACTTGGGATGAATCCCAACTCCTATGCAGTTTTTATTGGTATTGCT
TGGGCTTTTATAGCAAACAGGTGGCATATTGAGTTGCCAAGCATCATGGAAGGATCTGTT
TTAATCATGTCAAAAGCTGGTACAGGAACTGCTATGTTTAGCATGGGTATCTTCATGGCA
CTGCAGGAAAAATTTGTAGCCTGTGGGACGAGCCGAACAATAATTGGGATGGTTTTGAGG
TTTATTGCTGGACCGGCAGCCATGGCGATTGGCTGTATTGCTGTGGGCTTGCATGGTGAT
GTTTTACGTGTTGCTATCATTCAGGCAGCATTACCACAATCCATTACCTCCTTCATATTT
GCCAAAGAATATGGACTCCATGCAGAAGTGCTCAGTACAGCGGTAATATTTGGCATGTTG
GTGTCCCTTCCGGTGTTGATCGCTTACTATGCAGTTCTGGAATTCGTGCAT
>Pyrco_DAnjou_PIN.Chr4_1145
ATGATTGGGTGGGAAGATGTTTACAAGGTTGTGGTGGCCACGGTTCCACTCTATGTTGCC
CTAATTTTAGGGTACGGCTCAGTAAGGTGGTGGCACATATTCACTACCGAGCAGTGTGGC
GCGATCAACCGCTTCGTTTGTTTCTTTACTCTCCCACTCTTCACGTTCGACTTCACTGCA
CATGTGGATCCTTACAAATGGAACTACCGCTTCATCGGCGCCGACTTCATCTCCAAGCTC
ATAATCGTGGTGGTGCTAGCACTTTGGGCCAAGTGCAGCAGCAAAGGAAGCTACAGTTGG
TCCATCACAAGCTTCTCTTTGTGCACGTTAACTAATTCCCTAGTGGTTGGTGTGCCCTTG
ATTAAAGCCATGTATGGTTCGTCATCCGTTGATCTTGTTGTTCAAGCATCGGTCGTGCAG
GCCATCGTATGGCTCACCATTCTTTTGTTCGTCTTGGAATTTCGACGTACGGGGTCGATA
GACATAGTTTCAAGTCGTACTAAT------------------------------------
------------------------------------------------------------
------------------------GTCGGCCCTCGAGTTCAATCGGTTGAT---------
---------------CCACAAGGGAATGATGTAGAA---GCCATGGAGGAGATA------
---------------------ACAATAAGTACTAGGCCTTCCTTTTGGTATTTGATGAAG
GCTGTGTGGGTGAAACTTGGGATGAATCCCAACTCCTATGCAGTTTTTATTGGTATTGCT
TGGGCTTTGATAGCAAGCAGGTGGCATATTGAGTTGCCAAGCATCATGGAAGGATCTGTT
TTAATCATGTCAAAAGCTGGTACAGGCACTGCTATGTTTAGCATGGGTATCTTCATGGCA
CTGCAGGAAAAATTTGTAGCCTGTGGGACGAGCCTAACAATAATTGGGATGGTTCTGAGG
TTTATTGCAGGACCGGCAGCCATGGCGATTGGCTCTATTGCGGTGGGTCTGCATGGTGAT
GTTTTACGTGTTGCTATCATTCAGGCAGCAGTGCCACAGTCCATTACGTCCTTCATATAT
GCCAAAGAGTATGGACTCCATGCAGAAGTGCTCAGTACAGCGTACGGTAATATTTGGCAT
GTTGGTCTCCCTATCTCTCTCAGCTATATATCTCTCCTTTGTTTTTTGTTT
>Pyrusco12g002060.1
ATGATAGGGTGGGAAGATGTTTACAAGGTGGTGGTGGCTATGGTTCCGCTCTACTTTGCC
CTAATTTTAGGGTACGGCTCAGTGAGGTGGTGGGGCGTCTTCACTCCCGAGCAGTGTGGC
GCGATTAACCGCTTCGTTTGTTTCTTTACTCTCCCACTCTTCACGTTCGAATTCACTGCA
CATGTTGATCCTTACAAATGGAACTACCGCTTCATTGGCGCCGACGCCATCTCTAAGGTC
ATAATCGTGGTGGTGCTAGTACTCTGGGGCAAGTGCAGCAGCAAAGGAAGTTATAGCTGG
TCCATCACAAGCTTCTCTTTATGCACGTTAACCAATTCCCTAGTGGTTGGTGTGCCCTTG
ATTAGAGCCATGTATGGTTCGTCAGCCGTTGATCTTGTTGTTCAGTCATCGGTCGTGCAG
GCCATCATATGGCTCACCATTCTTTTATTCGTCTTGGAATTTCGACGAACGGGGTCGATA
GACATAGTTTCAAGTAGTACTAGT------------------------------------
------------------------------------------------------------
------------------------GTCGACACTCGAGTTCAATCAGTTGAT---------
---------------CCACAAGGGAAAGATGTAGAA---GCCATGGAGGAGATA------
---------------------ACAATAAGTACTAGGCCTTCCTTTTGGTACTTGATGAAG
GCTGTGTGGGTGAAACTTGGGATGAATCCCAACTCCTATGCAGTTTTTATTGGTATTGCT
TGGGCTTTTATAGCAAACAGGTGGCATATTGAGTTGCCAAGCATCATGGAAGGATCTGTT
TTAATCATGTCAAAAGCTGGTACAGGAACTGCTATGTTTAGCATGGGTATCTTCATGGCA
CTGCAGGAAAAATTTGTAGCCTGTGGGACGAGCCGAACAATAATTGGGATGGTTTTGAGG
TTTATTGCTGGACCGGCAGCCATGGCGATTGGCTGTATTGCTGTGGGCTTGCATGGTGAT
GTTTTACGTGTTGCTATCATTCAGGCAGCATTACCACAATCCATTACCTCCTTCATATTT
GCCAAAGAATATGGACTCCATGCAGAAGTGCTCAGTACAGCGGTAATATTTGGTATGTTG
GTGTCCCTTCCGGTGTTGATCGCTTACTATGCAGTTCTAGAATTCGTGCAT
>Pyrusco4g000470.1
ATGATTGGGTGGGAAGATGTTTACAAGGTTGTGGTGGCCACGGTTCCACTCTATGTTGCC
CTAATTTTAGGGTACGGCTCAGTAAGGTGGTGGCACATATTCACTACCGAGCAGTGTGGC
GCGATCAACCGCTTCGTTTGTTTCTTTACTCTCCCACTCTTCACGTTCGAATTCACTGCA
CATGTGGATCCTTACAAATGGAACTACCGCTTCATCGGCGCCGACTTCATCTCCAAGCTC
ATAATCGTGGTGGTGCTAGCACTTTGGGCCAAGTGCAGCAGCAAAGGAAGCTACAGTTGG
TCCATCACAAGCTTCTCTTTGTGCACGTTAACTAATTCCCTAGTGGTTGGTGTGCCCTTG
ATTAAAGCCATGTATGGTTCGTCATCCGTTGATCTTGTTGTTCAAGCATCGGTCGTGCAG
GCCATCGTATGGCTCACCATTCTTTTGTTCGTCTTGGAATTTCGACGTACGGGGTCGATA
GACATAGTTTCAAGTCGTACTACT------------------------------------
------------------------------------------------------------
------------------------GTCGGCACTCGAGTTCAATCGGTTGAT---------
---------------CCACAAGGGAATGATGTAGAA---GCCATGGAGGAGATA------
---------------------ACAATAAGTACTAGGCCTTCCTTTTGGTATTTGATGAAG
GCTGTGTGGGTGAAACTTGGGATGAATCCCAACTCCTATGCAGTTTTTATTGGTATTGCT
TGGGCTTTGATAGCAAGCAGGTGGCATATTGAGTTGCCAAGCATCATGGAAGGATCTGTT
TTAATTATGTCAAAAGCTGGTACAGGCACTGCTATGTTTAGCATGGGTATCTTCATGGCA
CTGCAGGAAAAATTTGTAGCCTGTGGGACGAGCCTAACAATAATTGGGATGGTTCTGAGG
TTTATTGCAGGACCGGCAGCCATGGCGATTGGCTCTATTGCGGTGGGTCTGCATGGTGAT
GTTTTACGTGTTGCTATCATTCAGGCAGCAGTGCCACAGTCCATTACGTCCTTCATATAT
GCCAAAGAGTATGGACTCCATGCAGAAGTGCTCAGTACAGCGGTAATATTTGGCATGTTG
GTCTCCCTTCCAGTGTTGATCGCTTACTATGCAGTTCTAGGATTTGTGCAT
>Rosch_v2.0_Chr3g0448071
ATGATAGGATGGGAAGATGTTTACAAGGTGGTGGTAGCCATGGCACCACTCTACTTTGCA
CTCATTTTAGGGTTTGGCTCCGTCAGGTGGTGGCACATCTTCACTCCTGAGCAGTGCGGA
GCCATAAACCGCTTTGTTTGCTTTTTCACCCTCCCACTCTTCACGTTCGAATTCACTGCT
CACGTCGATCCTTTCGAGTGGAACTACCGCTTCATCGCGGCCGATGCCATTTCCAAGCTC
ATAATCGTGGTTGTGCTCGCGTTTTGGGCAAAGTGTAGTAGCAAGGGAAGCTATAGTTGG
TCAATAACAAGCTTCTCTCTCTGCACTTTAACTAATTCACTTGTCGTTGGAGTGCCCCTA
ATGAAAGCTATGTACGGCCCGATGGCTGTTGATCTGGTAGTTCAGTCTTCGGTGGTGCAA
GCTATCGTATGGCTCACGGTGCTTCTGTTCGTCTTGGAATTTCGAAGGACGGGG---CTA
GACATTTCT---TCGGGGTCGAGT------------------------------------
------------------------------------------------------------
------------------------AATGATACCCGGGTTCAATCAGTTGAG---------
---------------CAAGGTGGGAAAGATTTAGAT---GGCACGAACGAGAGCACT---
---------------------CTGGCTTCACCTTCTTATTATTACTGGTCTTTGATGAAG
GGTGTGTGGCTCAAACTTGGGATGAATCCCAACTCTTATGCTGTTTTCGTTGGAATTGCT
TGGGCTTTTATAGCAAACAGGTGGCATATTGAGTTGCCAAGCATTATGGAGGGATCTGTT
TTAATCATGTCGAAGGCTGGTACCGGAACTGCCATGTTTAGCATGGGTATCTTCATGGCA
CTGCAAGAGAAATTCGTAGCTTGTGGGACGAGCCTAGCGATAATAGGGATGATTTTGAGG
TTCACTGCCGGACCGGCAGCCATGGCTATCGGCTCTATCGCTGTTGGCTTGCATGGTGAT
GTTTTACGTGTTGCTATCATTCAGGCAGCATTGCCACAATCGATTACCTCCTTCATATAT
GCCAAAGAATATGGACTCCATGCAGAAGTTTTGAGCACCGCAGTAATATTTGGAATGATG
GTGTCCCTTCCGGTGTTGATCGCCTACTTTGCAGTTTTAGAATTTGTGCAT
>Ruboc_06_G09214
ATGATAGGATGGGAAGATGTTTACAAGGTGGTGGTGGCCATGGCACCACTATACTTTGCA
CTCATTTTAGGGTTTGGCTCCGTCAGATGGTGGCACATCTTCACTCCCGAGCAGTGTGGC
GCCATCAACCGCTTTGTTTGCTTCTTTACCCTCCCACTCTTCACCTTCGAATTCACGGCT
CACGTTGATCCTTTCAAGTGGAACTACCGCTTCATCGCGGCCGATGCCATCTCCAAGCTC
ATAATCGTGGCGGTGCTCGCGTTTTGGGCAAAGTGTAGTAGCAAGGGAAGCTATAGTTGG
TCCATAACGAGCTTCTCTCTGTGCACTTTAACTAATTCGCTCGTCGTAGGGGTGCCCCTA
ATGAAAGCCATGTACGGTCCAATGGCTGTTGATCTTGTAGTTCAGTCTTCCGTGGTGCAA
GCTATCATATGGCTCACGATGCTTTTGTTCGTCTTGGAATTTCGACGAACGGGT---CTA
GACATCTCT---TCCGGGTCGGGT------------------------------------
------------------------------------------------------------
------------------------AACGATACCCGGGTTCAATCAGTTGAG---------
---------------CAAGGTGGGAAAGATCTAGAG---GGTATGGATGAGAGCACT---
---------------------CTGTCTTCACCTTCTTATTATTACTGGTCTTTGATGAAG
GGTGTGTGGTTCAAACTTGGGATGAATCCCAACTCTTATGCAGTTTTCATTGGAATTGCT
TGGGCTTTTATAGCAAACAGGTGGCATATTGAGTTCCCAAGCATTATGGAGGGATCTGTT
TTAATCATGTCAAGGGCTGGTACCGGAACTGCCATGTTTAGCATGGGTATTTTCATGGCA
CTGCAAGAAAAATTCATAGCATGTGGAACGAGCCTAACGATAATTGGGATGGTTTTGAGG
TTCATTGCCGGACCGGCAGCCATGGCTATCGGCTCCATCGCTGTGGGCTTGCATGGTGAT
GTTTTACGTGTTGCTATCATTCAGGCAGCATTGCCACAGTCCATTACCTCCTTCATATAT
GCCAAAGAATATGGACTTCATGCAGAAGTTTTGAGCACCGCAGTGATATTTGGAATGATG
GTGTCCCTTCCTGTGTTGATCGCCTACTATGCAGTTTTAGAATTTGTGCAT
OG2407_fna
>gnl_Ambtr_v1.0_evm_27.model.AmTr_v1.0_scaffold00197.22
------ATGGCAGGGGGCAACGAAGTCACCCTCAACGATTCCAGGATGGTGGTTCCATTA
AACACATGGGTGCTCATCTCTAACTTCAAGCTGGCCTATAATCTCCTACGACGCCCGGAC
GGGACGTTCAATCGCCACTTGGCTGAATTCCTTGATCGCAAGGTCTCTCCCAACGCAACA
CCTGTCGATGGGGTCTACTCCTTTGATGTTATTGTGGACCGCACCTCTAGCCTCTTGAGC
CGCATATACAGGCCTGAACCTGAAACCGAGCCAGGCTTGGGCTCAGTGTCCATCGAG---
CCTGCCCCTTCCACCTCCACGCTACCCATCATCATTTTCTTCCATGGCGGCAGCTTTGCC
CACTCATCATCCAATAGCGCCATCTATGACACCCTTTGTCGCCGCCTTGTTGGCCTGTGC
AATGCAGTCGTGATCTCCGTGAATTATCGCCGATCCCCCGAGAACCGATACCCATGTGCT
TATGATGATGGGTGGGCGGCCCTCAAGTGGGTGAGCTCGAGGCCATGGCTCAAGTGT---
---GAAGCCGAATCGAAGCTCCGCATTTTCTTGATGGGCGATAGCTCGGGGGGTAATATC
GCCCACCACGTGACCCAAATGGCTGTGGAATCGGGAATGGAGATTGCCGGGAACATCTTG
TTGACGCCCATGTTCGGGGGACAGAAGAGGACGGAGTCGGAAAGGAGATTGGATGGGAAA
TACTTTGTGACAATTCAAGATAGGGATTGGTATTGGAAGGCCTTTCTACCTGAAGGCGTG
GATAGGGATCACCCAGCTTGTAATCCATTCGGTCCCAAGGGAATGGATTTGGAAGGACTT
TCATTTCCTAAGAGCCTCATTGTGGTTGCGGGGCTTGATCTTATGCAAGACTGGCAATTG
GGTTATGCTGAAGGGTTGAAGAAGGTGGGGAAAGAGGTGAAGCTAATATATTTGGAGCAG
GCGACGATCGGGTTTTATTTGCTGCCTAATACGGAGCATTACTATAGTGTGATGGAGGAA
ATCAGGAACTTTAGGGGTAGCACGGCA------CTGAAG
>gnl_Aquco_v3.1_Aqcoe2G319700.1
------ATGGCTGGAAGTAACGAAGTTAATATCAATGAGTCCAAGATGGCAGTTCCTTTG
AACACATGGGTTCTCATCTCCAATTTCAAGCTGGCATACACCATGCTTCGTCGTCCGGAT
GGAACCTTCAATCGTAATCTGGCAGAGTTCCTTGATCGGAAAGTCCCTGCCAATGCTAAC
CCTGTTGATGGGGTTTTCTCGTTCGATGTAATTATCGACAGGGCTACTGGCCTCCTTTGC
AGAATTTATCGACAGGCTACAGCAGTTCCAGTTCAACCAAGCTACATGCAGCTTGAACAG
CCCTTGAGCAGTGATGTGGTTGTCCCAGTTATAGTTTTCTTCCATGGAGGAAGCTTTGCT
CACTCCTCTGCTAATAGTGCTATCTATGACACTCTATGCCGTCGTCTTGTGCGTAATTGC
AAGGCTGTTGTGGTCTCTGTTAATTATCGACGTGCACCTGAGAACCGCTATCCATGTGCC
TATGATGATGGCTGTGCAGCACTTAAATGGGTTCATTCAAGGGCATGGCTCCGGAGT---
---GGGAAGGACTCAAAGGCTCATGTGTACCTTGCCGGAGATAGTTCTGGGGGTAATATT
GTCCATAATGTTGCACTGAGAGCAGTAGAATCAGGGGCCGAGATACTGGGGAATATACTA
CTTAATCCCATGTTTGGTGGGGCAGAACGGATGGAGTCAGAGAAGCGCTTGGATGGTAAA
TACTTCGTCACCCTCCAAGACCGAGATTGGTACTGGAGGGCTTTTCTCCCTGAAGGGGCA
GACAGAACACATCCTGCATGTGATCCGTTTGGCCCCAATGCTGCAAGCCTTGAAGGTGTT
AAGTTCCCTAAAAGCCTTGTTGTAGTTGCAGGGTTAGACCTAATCCACGATCGACAATTG
GCTTATGCCCAAGGACTCAAGAAGGCTGGACAAGATATTAAATTGATGTTTCTGGAACAG
GCCACCATTGGGTTCTACTTATTGCCGAATAACAATCACTTCTTCTGCCTCATGGATGAG
ATAAACAACTTTGTGAGT------TGC------------
>gnl_Aquco_v3.1_Aqcoe0041s0004.1
------ATGGCTGGAAGTAACGAAGTTAATATCAATGAGTCCAAGATGGCAGTTCCTTTG
AACACATGGGTTCTCATCTCCAATTTCAAGCTGGCATACACCATGCTTCGTCGTCCGGAT
GGAACCTTCAATCGTAATCTGGCAGAATTCCTTGATCGGAAAGTCCCTGCCAATGCTAAC
CCTGTTGATGGGGTTTTCTCGTTCGATGTAATTATCGACAGGGCTACTGGCCTCCTTTGC
AGAATTTATCGACAGGCTACGGCAGTTCCAGTTCAACCAAGCTACATGCAGCTTGAACAA
CCCTTGAGCAGTGATGTGGTTGTCCCAGTTATAGTTTTCTTCCATGGAGGAGCTTTGCTC
AACTCCTCTGCTAATAGTGCTATCTATGACACTCTATGCCGTCGTCTTGTGCGTAATTGC
AAGGCTGTTGTGGTCTCTGTTAATATATCTCGACACGTGGATAATATAAAACCAAAAAAT
GGTTTTAATGGTTTAAGTAGTGTCACGTGG---AAAACACGTGCA---------------
------------------------------------------------------------
------------------AGGGTAGTT---------------------------------
------------------------------------------------------------
------------------------------------------------------------
------------------------------------------------------------
------------------------------------------------------------
------------------------------------------------------------
------------------------------------------------------------
---------------------------------------
>gnl_Aquco_v3.1_Aqcoe7G245200.1
------------------------------------------------------------
------------------------------------------ATGCTTCGTCGTCCGGAT
GGAACCTTCAATCGTAATCTGGCAGAGTTCCTTGATCGGAAAGTCACTGCCAATGCTAAC
CCTGTTGATGGGGTTTTCTCGTTCGATGTAATTATCGACAGGGCTACTGGCCTCCTTTGC
AGAATTTATCGACAGGCTACGGCAATTCCAGTTCAACCAAGCTACATGCAGCTTGAACAG
CCATTGAGCAGTGATGTGGTTGTCCCAGTTATAGTTTTCTTCCATGGAGGAAGCTTTGCT
CAA---------------------------CTCCTCTGC---------------------
------------------------------------------------------------
------------------------------------------------------------
------------------------------------------------------------
------------------------------------------------------------
------------------------------------------------------------
------------------------------------------------------------
------------------------------------------------------------
------------------------------------------------------------
------------------------------------------------------------
------------------------------------------------------------
---------------------------------------
>gnl_Arath_TAIR10_AT3G63010.1
------ATGGCTGGTGGTAACGAAGTCAACCTTAACGAATGCAAGAGAATTGTCCCACTC
AACACATGGGTCCTCATTTCCAATTTCAAGCTTGCTTACAAAGTCCTCCGTCGCCCTGAC
GGTTCTTTCAACCGCGACCTCGCCGAGTTCCTTGACCGTAAAGTTCCCGCCAACTCTTTC
CCCCTCGACGGCGTTTTCTCCTTCGACCAC---GTCGACTCAACAACTAACCTTCTCACC
AGAATCTACCAACCTGCGTCTCTTCATCAGACCCGTCACGGAACCCTCGAGCTAACCAAA
CCTCTCAGTACTACAGAGATCGTCCCTGTTCTCATTTTCTTCCATGGAGGCAGCTTCACT
CATTCCTCCGCCAATAGTGCTATCTACGACACTTTCTGCCGACGCCTTGTCACCATTTGC
GGTGTTGTTGTTGTCTCTGTTGATTACCGGAGATCCCCTGAGCATCGCTACCCTTGTGCT
TACGACGATGGATGGAACGCTCTCAACTGGGTCAAGTCCAGAGTCTGGCTTCAGAGT---
---GGTAAAGACTCCAATGTTTATGTTTATTTGGCTGGAGATAGCTCTGGAGGCAACATT
GCTCACAATGTCGCTGTCAGAGCTACCAATGAAGGAGTCAAAGTGTTGGGGAACATTCTT
CTTCATCCAATGTTTGGTGGACAGGAGAGGACTCAGTCTGAGAAGACCCTTGATGGCAAA
TACTTTGTGACTATACAAGATCGAGATTGGTATTGGAGGGCTTATCTACCGGAAGGTGAA
GATAGAGATCATCCAGCATGTAATCCCTTTGGCCCGAGAGGTCAAAGCCTTAAAGGAGTC
AACTTTCCAAAGAGTCTTGTTGTTGTCGCTGGTTTAGATCTTGTTCAAGATTGGCAATTA
GCCTATGTGGATGGGCTTAAGAAGACTGGTCTTGAAGTCAATCTTTTGTATTTGAAACAA
GCTACCATTGGCTTTTACTTCTTGCCTAACAATGATCACTTTCATTGTCTTATGGAAGAG
TTGAATAAGTTTGTGCACTCCATATCTCAAAGC------
>gnl_Arath_TAIR10_AT3G05120.1
------ATGGCTGCGAGCGATGAAGTTAATCTTATTGAGAGCAGAACAGTGGTTCCTCTC
AATACATGGGTTTTAATATCCAACTTCAAAGTAGCCTACAATATCCTTCGTCGCCCTGAT
GGAACCTTTAACCGACACTTAGCTGAGTATCTAGACCGTAAAGTCACTGCAAACGCCAAT
CCGGTTGATGGGGTTTTCTCGTTCGATGTCTTGATTGATCGCAGGATCAATCTTCTAAGC
AGAGTCTATAGACCAGCTTATGCAGATCAAGAGCAACCTAGTATTTTAGATCTCGAGAAG
CCTGTTGAT---GGCGACATTGTCCCTGTTATATTGTTCTTCCATGGAGGTAGCTTTGCT
CATTCTTCTGCAAACAGTGCCATCTACGATACTCTTTGTCGCAGGCTTGTTGGTTTGTGC
AAGTGTGTTGTTGTCTCTGTGAATTATCGGCGTGCACCAGAGAATCCATACCCTTGTGCT
TATGATGATGGTTGGATTGCTCTTAATTGGGTTAACTCGAGATCTTGGCTTAAATCC---
---AAGAAAGACTCAAAGGTCCATATTTTCTTGGCTGGTGATAGCTCTGGAGGTAACATC
GCGCATAATGTGGCTTTAAGAGCGGGTGAATCGGGAATCGATGTTTTGGGGAACATTCTG
CTGAATCCTATGTTTGGTGGGAATGAGAGAACGGAGTCTGAGAAAAGTTTGGATGGGAAA
TACTTTGTGACGGTTAGAGACCGCGATTGGTACTGGAAAGCGTTTTTACCCGAGGGAGAA
GATAGAGAGCATCCAGCGTGTAATCCGTTTAGCCCGAGAGGGAAAAGCTTAGAAGGAGTG
AGTTTCCCCAAGAGTCTTGTGGTTGTCGCGGGTTTGGATTTGATTAGAGATTGGCAGTTG
GCATACGCGGAAGGGCTCAAGAAAGCGGGTCAAGAGGTTAAGCTTATGCATTTAGAGAAA
GCAACTGTTGGGTTTTACCTCTTGCCTAATAACAATCATTTCCATAATGTTATGGATGAG
ATTTCGGCGTTTGTAAACGCGGAATGT------------
>gnl_Arath_TAIR10_AT5G27320.1
------ATGGCTGGAAGTGAAGAAGTTAATCTTATTGAGAGCAAGACAGTGGTTCCTCTC
AATACATGGGTTCTAATATCCAACTTTAAGCTAGCTTACAATCTCCTGCGTCGCCCTGAC
GGAACTTTTAACCGTCATCTCGCAGAGTTTCTAGACCGGAAAGTCCCTGCAAATGCCAAC
CCTGTTAATGGGGTCTTCTCTTTTGATGTGATCATCGATCGCCAAACTAATTTGCTTAGC
AGAGTTTACAGACCAGCTGATGCTGGCACT------CCAAGTATTACTGATCTACAGAAT
CCTGTTGAT---GGTGAAATAGTGCCTGTTATTGTCTTCTTTCATGGTGGAAGCTTTGCA
CATTCTTCTGCAAACAGTGCTATTTATGATACTCTTTGTCGTAGGCTTGTTGGTTTGTGT
GGTGCTGTTGTTGTCTCTGTGAATTATCGTCGTGCACCAGAGAATCGATACCCTTGTGCT
TATGATGATGGATGGGCTGTTTTGAAATGGGTCAACTCGAGTTCTTGGCTTAGAAGC---
---AAGAAAGACTCAAAGGTTCGTATTTTCTTGGCGGGTGATAGCTCTGGGGGTAACATT
GTGCATAATGTCGCGGTAAGAGCGGTTGAGTCAAGGATCGATGTTTTGGGGAACATTTTG
CTTAACCCTATGTTTGGAGGGACCGAAAGAACGGAATCTGAGAAACGTTTGGATGGGAAG
TACTTTGTTACGGTTAGAGACCGAGATTGGTATTGGAGAGCGTTTCTTCCTGAGGGTGAA
GACAGAGAGCATCCAGCGTGTAGCCCGTTTGGCCCGAGAAGCAAGAGTCTAGAAGGGTTG
AGTTTCCCCAAGAGTCTTGTCGTTGTAGCGGGTTTAGATTTGATTCAAGATTGGCAATTG
AAGTACGCGGAAGGGCTCAAGAAAGCGGGTCAAGAGGTGAAGCTTCTTTACTTGGAGCAA
GCCACTATTGGCTTCTACTTATTGCCTAACAACAATCACTTCCATACCGTTATGGATGAG
ATAGCTGCATTTGTAAACGCAGAATGCCAA---------
>gnl_Betvu_v1.2_Bv4_083210_ngft.t1
------ATGGCTGGAAATAATGAAGTTAATGTTAACGAGTCAAAGAGGGTTGTACCACTG
AATACATGGATCCTGATCTCGAATTTCAAGTTGGCTTACAATCTGCTTCGACGTCCTGAT
GGTACTTTTAACCGTCACCTGGCTGAATTCCTTGATCGTAAAGTTCCTGCTAATGCAAAC
CCAGTTAATGGTGTTCTTTCATTCGATGTTATTGTTGATCGTCGTACTAGCCTCCTTTGT
AGGATATATCGTCCAGCCATAGCTGAAGAAGATGAAAGGACAATCATGGACCTTGAGAAG
CCTGTTGAGTCTGATGTTGTTGTTCCTGTGATAATATTTTTTCATGGGGGAAGCTTTGCT
CATTCTTCTGCCAATAGTGCTATCTATGACACACTTTGTCGTCGTTTAGTTCAGGTTTGT
AAGGCTGTGGTGGTTTCTGTAAACTATCGGCGTGCTCCTGAAAACCGTTACCCCTGTGCC
TATGATGACGGATGGACAGTTCTTGAGTGGGTAAATTCAAGGAATTGGCTCCAAAGT---
------AAGGACTCAAAAGTACATATATACTTATCCGGAGATAGCTCAGGTGGTAATATA
GCTTACCATGTTGCTTTACGAGCAGTCGATTCTGATATTGAAGTTTTGGGAAATATTCTT
CTCAATCCTATGTTTGGTGGGGAAGAGAGGACTAAATCAGAAAAGAATTTAGATGGGAAA
TATTTTGTGACTTTGCAGGACCGTGATTGGTATTGGAGAGCATTTCTTCCTCAAGGAGAA
AATCGGGACCATCCAGCATGTAATCCATTTGGTCCCCGTGGTCAGAGCCTTGAAGGATTG
AAGTTTCCTAAATCTCTTGTTGTGGTAGCGGGTTTGGATCTTATTCAAGATTGGCAATTA
GCATATGTAGAAGGGCTGAAGAAAGCAGGTCACAATGTGAAGCTTCTATATTTGGAGGAG
GCAACAATTGGATTCTACTTGCTACCAAATAACAGTCACTTCTACACTGTCATGGATGAA
ATCCGAAACTTTATGGGT---------------------
>gnl_Betvu_v1.2_Bv7_165780_dcxg.t1
------ATGGCCGGTAGTAATGAAATCAACGTCAATGAATGCAAGAAAGTAGTTCCTTTA
AACACATGGATTCTGATATCAAATTTCAAGCTAGCATACAACCTGCTACGCCGGCCTGAT
GGAACATTCAACAGAGAACTAAATGAATTCCTAGACCGTAAAGTTGCTGCCAATACAATC
CCAGTGGATGGAGTTTTTTCATTCGACATC---TTTGATAAGTCTACAAATCTCCTAAAC
CGCGTCTACATGCCGTCGCCAGATAATGAAGCGCAATGGGGAATTGTAGAGCTCGAAAAA
CCACTTAGCTGCGAAGAAATCGTACCTGTTATAGTATACTTTCACGGTGGTAGTTTCACT
CACTCGTCAGCTAATAGTGCCATATATGATACCCTGTGTCGCCGTCTTGTTAGCCTCTGT
AAGGCAGTCGTGGTGTCCGTAAACTATCGTAGATCACCAGAGCAAAGATACCCGGCAGCT
TATGATGATGGGTGGTCGGCAGTTAAATGGGTTAGTACAAGACCTTGGCTACAAAGT---
---GGGAAAGAAAGTAAAGTCCATGTTTATATGGCCGGGGATAGCTCTGGAGGTAACATT
GCACATCATGTGGCAGTCAGGGCTGCGGAGGAAGGGGTCCAGGTGATCGGGAACATCCTA
TTGCACCCGATGTTTGGGGGCGAAAAGAGGACCGAGTCAGAGAAGAGATTGGATGGGAAA
TACTTTGTTACAGTTCAAGATCGCGATTGGTATTGGAGAGCTTATCTACCGGAAGGTGAA
GATCGGGATCATCCAGCGTGTAATATATTCGGACCTCGTGGTAGGGAGATCAAAGGGCTA
AATTTACCAAAGAGTTTAGTGGTTGTGGCTGGTTTAGACTTGGTTCAAGATTGGCAATTA
GCTTATGTTGAAGGGTTAAAAAGTGCAGGACATAAGGTGAAACTTCTATACTTGGAACAA
GCAACAATTGGGTTTTATTTCTTGCCAAATAATGACAATTTCTATACTCTTATGGAAGAG
ATAAAGAAGTTTGTGAATCCTAACTGT------------
>gnl_Carpa_v0.4_evm.model.supercontig_731.1
------ATGGCTGGCGGTAATGAAGTTAATCTCAATGAATCCAAGAGAGTTGTCCCGTTG
AATACGTGGGTCCTCATTTCAAATTTCAAGCTGGCTTACAACATCCTCCGCCGTTCCGAC
GGCTCATTCAACCGGGAACTCGCCGAGTTTCTTGACCGGAAATTGCCGGCAAATACAATC
CCAGTTGACGGGGTTTTCTCTTTCGATCAT---GTCGATCGAGCCACCGGCCTTCTCAAC
AGAGTTTACCAACCAGCCCCCAGCAACCCCACTCAATGGGGAACTGTTGATCTCGAAAAT
TCCCTCAGCACAACCGAGATTGTTCCAGTCATTGTTTTCTTCCATGGCGGAAGCTTCACT
CATTCATCAGCCAATAGTGCTATCTATGACACCTTCTGTCGCCGCCTCGTTAGTGTCTGT
AAAGCTGTCGTGGTCTCTGTAAATTATCGCCGGTCACCGGAGTATCGGTACCCATCCGCA
TATGATGATGGCTGGGCTGCTCTCAAGTGGGTCAAGTCAAGAACTTGGTTGCAGAGT---
---GGGAAAGATTCAAAGGTTTATGTTTACTTGGCCGGTGATAGCTCTGGTGGTAATATA
GCTCATAATGTCGCAGTAAGGGCTGCTGAATCAGACATTGAGGTGTTTGGTAATATCCTA
CTTCACCCCATGTTTGGTGGGCAAGAAAGAACAGAATCAGAAAAGAGATTGGATGGAAAA
TACTTTGTTACAATCCAAGACCGAGATTGGTATTGGCGAGCTTTCCTCCCTGAAGGAGAA
GATAGAGATCATCCTGCTTCAAACCCATTTGGCCCTAGAGGCAAGAACATAGAAGAACTC
AAGTTTCCGAAAAGTCTTGTGGTAGTAGCGGGTTTCGATCTTATTCAAGATTGGCAATTG
AATTATGTCGAAGGGCTGAGGAAAGCTGGTCAGGCTGTGAAACTTCTTTTCCTAGAGCAG
GCAACAATTGGATTCTACTTCTTGCCAAACAACAGTCATTTCTATTGCCTAATGGAGGAG
ATTAAAGACTTCATCCATCCTAACTGT------------
>gnl_Carpa_v0.4_evm.model.supercontig_84.118
------ATGGCTAGGAGCAATGAAGTTAACCTCAGTGAGAGCAAGCTGGTGGTTCCACTG
AACACTTGGGTTCTTATCTCGAACTTCAAGCTGGCCTATAATCTCCTCCGGCGTCCTGAC
GGTACTTTCAACCGCCACCTTGCGGAATTCCTTGACCGAAAAGTCTCAGCCAACGCAAAT
CCAGTTGATGGGGTTTTCTCCTTTGATGTCATCATTGATCGTGAGACTGGCCTCCTTACC
CGCATCTACAGACCTGTCGATGCAGAGGAACCTCATGCAAGCATTGTTGAACTTGAGAAG
CCTGTCAAT---GGTGACATCGTATCTGTCATTATCTTCTTTCATGGTGGAAGTTTTGCA
CACTCCTCTGCAAACAGTGCTATATATGACATGCTATGTCGCAGATTAGTGGGCCTGTGC
AAGGCTGTTGTTGTCTCAGTGAATTACCGGCGTGCACCAGAGAATAGGTACCCTTGTGCA
TATGATGATGGATGGACAGCCCTTAACTGGGTGAACTCAAGATCATGGCTTCGTAGC---
---AAGAAAGATTCAAAAGTTCATATATACTTGGCTGGGGATAGCTCTGGTGGTTGTTTA
ACC---------------------------------CTAACCCTTTTTGGCTCTGTTCTG
CTCCAC---------------CAACAACACCATGAACGGCAAGGGAGAGTGCAGTTCCAG
ATA---------------------------------------------------------
------------------TGTTCA------------AAAGGCAAGAGAATGATTGGG---
------------------------------------------------------------
---------------------------GGGAGGGAA------------------------
------------------------------------------------------------
---------------------------------------
>gnl_Elagu_v2.0_p5_sc00040.V1.gene485
TTCGCCATGGCTGGAAGCAACGAGGTTAACGCTAACGAATCCAGGATGGTGGTTCCCCTC
AACACATGGGTCCTCATATCCAACTTCAAGCTGGCCTACAACATGCTCCGCCGCCCCGAC
GGCACCTTCAACCGCCACCTTGCCGAATTCCTCGACCGCACGGTCCCTGCCAATGTCTTC
CCTGCCAATGGTGTAATCTCCTTTGACCTCGTTATCGATCGCCAAACCGCCCTTCTTGCC
CGCGTCTACCGTCCTGCACCCTCCACCCCCTTTGACCCATCCCATGCTGACCTCCGATCC
CCCCCATCA---CCTGACCCTTTCCCTGTCATCATCTTCTTCCATGGTGGCAGCTTTGCC
CATTCATCGTTCAATAGTGCCATCTATGATTCACTTTGCCGCCGCTTTGTTTTACTCTGC
GGTGCGGTTGTCATATCTGTAAACTACCGCCGATCACCGGAGCACCAGTACCCCTGTGCC
TATGACGATGGGTGGACCGCCCTCAAATGGGCCTCCACCGAACCTTGGCTCCATAGC---
---GGTAAGGATGCCAAGCTCCGGGTTTTCCTCTCAGGGGATAGCTCTGGTGGGAACATT
GCACACCATGTTGCTGTCAGGGCTGCTGAGTCGGGAATTGAGGTCTCTGGGAACATTCTC
CTTAATCCCATGTTTGGTGGGAACCAACGAACCGAGTCGGAGAAGAGATTGGATGGAAAG
TACTTTGTCACGATTCAGGACAGGGACTGGTATTGGAAAGCATTCCTCCCCGAGGCGGCA
GATAGAGACCACCCTGCTTGCAACCCATTTGGTCCCAACGGAATGAAGCTCGAAGAGCTT
CCGTTCACAAAAACCCTTGTGACAGTGGCAGGACTGGATCTTTCCCAGGATTGGCAGCTG
GCTTATGCTGAAGGGCTCAAGAAGGCTGGCCATGATGTGAAGCTTGTCTATCGCGATCAG
GCCACTATTGGATTCTACTTCTTGCCTAACACAGACCATTTCTACGAAGTTATGGAGGAG
ATAAAAAACTTTGTCAGTTCTAACTATGGCTTAATTGCT
>gnl_Elagu_v2.0_p5_sc00212.V1.gene62
---------------------------------------------ATGGTGGTTCCCCTC
AACACATGGGTCCTCATCTCCAACTTCAAGCTGGCTTACAACATGCTTCGCCGCCCCGAC
GGCACCTTCGACCGCCACCTTGCTGAATTCCTCGACCGCAAGGTCCCTGCCAATGCCTTC
CCTGTCAATGGAGTAATCTCCTTCGATCTCCTTATCGATCGCGCAACCAATCTCCTTGCC
CGAATCTACCGCCCTGCTCCCACGGCCCCCCCCGACCCATCCCATGCTGACCTCCAATCC
CCCCCATCC---CCTGACCCTTTCCCTGTAATCATCTTCTTCCATGGTGGCAGCTTCGCC
CATTCCTCCTCCAATAGTGCCATCTATGACTCCCTTTGCCGCCGCTTTGTCTCCCTCTGC
GGCGCCGTCGTCATATCGGTGAACTACCGCCGATCACCGGAGCATCGGTATCCCTGTGCC
TATGATGATGGGTGGACTGCCCTTAAATGGGCCTCCACCGAGCCGTGGCTCCACAGC---
---GGTAAGGATGCCAAGCTCCGGGTTTTCCTCTCAGGGGATAGCTCTGGTGGGAACATT
GCTCACCATGTCGCCGTGAGGGCTGCTGAATCGGGAATTGAGGTCTCCGGGAACATTCTC
CTCAACCCAATGTTTGGTGGAAATCAGCGGACCGAATCGGAGAACACATTGGATGGGAAA
TACTTTGTCACGGTTCAGGACAGGTACTGGTATTGGAAGGCATTCCTCCCGGAGGGGGCG
GATAGAGACCACCCTGCTTGCAATCCCTTTGGTCCCAATGGAATGAAGCTCGAAGAGTTA
CCATTCACAAAAACCCTTGTGACGGTGGCAGGATTGGATCTCACCCGGGATTGGCAGCTG
GCTTATGCCGAAGGGCTCGAGAAGGCTGGCCATGATGTCAAGCTTGTCTATCGTGAGCAG
GCCACTATTGGCTTCTACTTCTTGCCTAACACAGACCATTTCTATGAAGTAATGGAGGAG
ATAAAGAACTTTTTTCCAGGAGCATTTGGATTTATATCC
>gnl_Eucgr_v2.0_Eucgr.H01611.1
------ATGGCCGGCAGTGATGAAGTCAACGTCAACGAATCTAAGAGCGTCGTCCCCCTC
AACACTTACGTCCTGATCTCCAACTTCAAGCTAGCATACAATCTCCTCCGCCGCCCCGAC
GGGACCTTCAACCGCGAATTGGACGATTTCCTCGACCGGAAGGTCCCCGCCAACGCCATA
CCGGTCAACGGGGTCTTCTCCTTCGATCAC---GTCGACCGGACGACCGGGCTCCTCAAC
CGGGTCTATCTGGCCGCCCCTGAAAACGAGGCCCGCTGGGGGATCATCGACCTCGAGAAG
CCCCTGAGCACCACCGAGGTCGTCCCGGTCATCATCTTTTTCCATGGAGGAAGCTTCACT
CATTCCACCGCGAGCACCGCCATTTACGACACGCTGTGCCGGCGGTTCGTGAACATCTGC
AAGGTCGCGGTGGTCTCTGTAAATTACCGGCGATCACCTGAATATCGGTACCCGTGTGCC
TACGACGACGGGTGGGCGGCCCTCAAGTGGGTCAAGTCAAGGCCGTGGCTCCAGAGC---
---GGGAAGGACTCGAAGGTCTATGTCTACTTGGCCGGAGATAGCTCGGGTGGCAATATC
GTGCACCACGTAGCTGTGCAGGCGGCCGATGCCGGAGTCGAGGTCTTGGGAAACATCCTC
CTCCATGCATTGTTCGGCGGCCAAAAGAGAACGGAATCGGAGATGAGATTGGACGGGAAG
TACTTCGTCAGGGTCCCCGACCGCGATTGGTACTGGCGGGCTTTCCTCCCGGAAGGGGAA
GACAGAGACCACCCGGCGTGTAACCCCTTCGGCCCGCGGGGCCGGAGCCTCGAGGGGCTC
AAGTTTCCGAAGAGCCTCGTGGTGGTGGCGGGCCTGGATCTCCTCCAGGACTGGCAATTG
GCATACGCAGAAGGGCTCGCCAAATACGGCCACGAGGTGAAGTTGCTGCACCTGAAGGAG
GCGACGATCGGCTTCTACTTCTTGCCGAACAATGACCATTTCTATCGGCTCATGGAGGAG
ATAAACGAGTTTGTCCATTCTAACTGT------------
>gnl_Eucgr_v2.0_Eucgr.B02030.1
------ATGGCTGGGAGCAATGAAGTCGGTCTCAGTGAATCGAAGATGGTTGTTCCTCTG
AATATGTGGGTCCTAATTTCCAATTTCAAGTTGAAGTACAATCTTCTCCGTCGCCCTGAT
GGAACTTTTGACCGCCATCTAGCAGAGTTCCTTGATCGGAAGGTTCCGGCAAATGCGAAC
CCTGTTGATGGCATCTTCTCCTTTGATGTTATAATTGATCGCACGATGAACCTCCTTTGC
CGGATTTACCGCCCGGCCTTTACTGAGGAACCTCAGCCAAGTTTAATTGATCTCGAGAAG
CCTGTGGAC---GCTGAATTTGTTCCAGTCATTGTTTTTTTCCATGGGGGAAGTTTCGCA
CATTCATCTGCTAACAGTGCCATATATGATACTTTATGCCGAAGATTAGTAGGCATTTGC
AAGGCCATCGTAGTTTCTGTGAACTATCGCCGTGCACCCGAGAATCGATATCCTTGTGCC
TATGATGATGGGTGGTTGGCTCTCAAATGGGTGAGCTCCAGATCTTGGCTCCAAAGT---
---AAAATTGATTCGAAAGTGCACATATTTTTGGCTGGCGACAGCTCTGGTGGAAACATA
GTTCACAGTGTTGCTCTAAGAGCTGCTGAAGCTGAAATAGAAGTGTCGGGAAACATACTG
CTCAATCCAATGTTTGGTGGAGAGGAGAGAACTGAGTCTGAGAAAAAATTAGATGGAAAA
TATTTTGTTGGCATACGAGAACGAGACTGGTACTGGAGAGCCTTCTTGCCTGAAGGTGAG
AATCGGGATCATCCTGCATGCAACCCATTTGGTCCCCGAGGGAAAAGTCTGGAAGGGATT
AAGTTTCCCAAGAGTCTCGTTGTTGTGGCTGGTTTGGACTTAATTCAGGATTGGCAGTTA
GCTTATGCTAAAGGGCTAGAGAAGGCCGGCCAGGAGGTGAAGCTACTGTTTTTGGAGCAG
GCAACAATTGGATTCTACTTGCTGCCAAACAACAACCATTTCTACACAGTGATGAATGAA
ATCAGTAGCTTTGTGAATCCCAATGGCAAA---------
>gnl_Eucgr_v2.0_Eucgr.K03422.1
------ATGGCTGGCGATAACGAAGTCAACGCCAATGAATCTAAGAGAGTTGTTCCCTTA
AACACATGGGTCCTCATCTCCAACTTCAGGCTCGCGTACAATCTCCTCCGCCGGCCCGAC
GGGACCTTCAATAGAGACTTGGCTGAGTTCCTTGACCGGAAAGTGCCTGCCAACACCATT
CCGGTCGACGGAGTCTTGTCGTTTGATCACGTCGTCGATCGCCCCACTGGCCTTCTGAAC
CGGGTGTACTTGCCGGTGCCCCATGATGCATCTCAATGGGGATTTGAAGAGCTCGAGAAG
CCTCTTAGCACCACCGAGGCTGTCCCTGTCATTTTATTCTTCCACGGCGGGAGCTTCAGC
CACTCCTCTGCCAACAGTGCAATTTATGACACCTTCTGCCGCCGCCTCGTCGGCCTTTGC
AAGGGGGCGGTCGTGTCGGTGAATTACCGCCGCTCGCCCGAACACAGATACCCCTGTGCC
AACGATGATGGTTGGGCAGCCCTGAAGTGGGTGAAGTCGAGACCTTGGCTAATGAGT---
---GGGAAAGACTCTAAAGTCCATGTCTATTTAGCTGGGGATAGCTCGGGCGGTAACATC
GCTCATCACGTGGCGGTCAGGGCTGCCGAGGCCGAGGTGGAAATACTAGGTAATATCCTT
CTTCATCCTTTGTTTGGCGGGCAAGAAAGAACCGAATCCGAGAAGAGATTAGATGGGAAA
TACTTCGTTAAAATAGAGGAACGCGATTGGTACTGGCGGGCTTATCTTCCGGAAGGGGAA
GACCGAGATCACCCTGCCTGCAATCCCTTCGGTCCCCGTGGCAGAAGCCTTGAGGGGCTT
AAGTTTCCGAAGAGCCTCATCGTTGTGGCGGGTCTGGATATTCTCCAGGACTGGCAAATA
GCTTATGTGGAAGGGTTAAAAAGGAACGGTCAAGAAGTGAAGTTGCTATATCTGAAGCAG
GCCACGATCGGCTTTTACTTCCTCCCGAACAACGAGCATTTCTACTGCCTGATGGAGGAG
ATCAAAAACTTTGTCAAGCCTAACTGT------------
>gnl_Manes_v6.1_Manes.08G124700.1
------ATGGCTGGGAGTAATGAAGTTAACCTCAATGAAAGCAAGATGGTGGTTCCACTG
AATACGTGGGTCCTCATATCCAATTTCAAGCTGGCTTACAATCTTCTCCGTCGCCCTGAT
GGCACTTTCAATCGCCATTTGGCAGAGTTCCTTGACCGGAAAGTTCCAGCAAATGTAAAC
CCAGTTGATGGAGTTTTCTCTTTTGATGCTGTCATTGACCGTGGGACTAGCCTCCTTTGC
AGGATATATCGACCTACTGATGGGGAGCCATCACAACCAAATTTGGCTGAACTTGAGAAG
CCTGTGAGC---TCTGAGATTGTCCCTGTCATTATCTTCTTTCATGGTGGAAGCTTTGCA
CACTCCTCTGCAAACAGTGCTATATATGACACGTTATGCCGCCGACTGGTGGGTATTTGC
AAAGCAGTGGTAGTCTCTGTGAACTATAGGCGTGCACCTGAAAATCGATACCCTTGTGCC
TATGATGATGGATGGACAGCTCTTAATTGGGTTAACTCAAGGACGTGGCTTGAGAGT---
---AAGAAAGATTCTAAAGTTCACATATATTTGGCTGGGGATAGCTCTGGTGGTAACATT
GTACATCATGTTGCAATAAGGGCAGTGGAATCAGGTATTGACATATTGGGGAACATACTA
CTAAACCCAATGTTTGCTGGGGAAGAGAGAACAGAATCTGAGAAGCGACTAGATGGAAAA
TATTTTGTCACTCTCCGAGACCGGGACTGGTATTGGCGAGCTTTCCTGCCTGAGGGGGCA
GATAGGGATCATCCAGCGTGTAATCCATTTGGTCCAAAAGGTAAAAACCTTAAAGGAGTG
AAATTCCCGAAGAGTCTTGTTGTGGTGGCCGGTTTGGATCTTGTTCAGGATTGGCAATTG
GCTTATGTTGAGGGGCTCAAGAAGGATGGCCAAGTAGTGAAACTTCTATATCTTGAGCAA
GCGACAATTGGCTTCTACTTGTTGCCGAATAACAATCACTTTCATACTGTTATGGATGAG
ATAAGTGAATTTGTGAGTTCCGACTGT------------
>gnl_Manes_v6.1_Manes.05G070500.1
------ATGGCTGGTAGTAATGAAGTCAACCTCAATGAATCCAAGAGGGTAGTTCCGCTG
AACACTTGGGTCCTCATCTCTAATTTCAAGCTCGCATATAATCTCCTTCGCCGTCCCGAC
GGAACCTTTAATCGTGAATTGGCAGAGTTTCTTGACCGTAAAGTCAATGCAAACACCATT
CCAGTTGATGGGGTTTTCTCCTTTGATTAT---GTCGATCGATCCACAGGCCTCCTTAGC
CGGGTTTATCAACCTGCCCCTGAAAATGAGGCTCAATGGGGGATTGTAGAGCTTGAAAAG
CCTTTGAGCACGACTGAGATTGTCCCAGTTATAATCTTTTTCCACGGCGGAAGCTTCACT
CATTCCTCTGCCAATAGTGCAATCTATGACACCTTTTGCCGCCGCCTTGTAAGTATTTGC
AAGGCTGTTGTGGTGTCTGTTAATTATCGGCGGTCACCTGAGTATCGATACCCATGTGCA
TACGATGATGGCTGGGCAGCTCTCAAGTGGGTTAAATCAAGAACATGGCTTCAAAGT---
---GGGAAAGATTCCAAGGTTCATGTATACTTGGCCGGGGATAGTTCCGGTGGAAATATA
GCACACCATGTCGCAGTGAGGGCAGCGGAAGCCGAAATCGAAGTATTGGGTAACATTCTT
CTGCATCCAATGTTCGGCGGCCAAGAGAGAACTGAATCAGAGAAGAGATTAGACGGAAAA
TACTTCGTTACGATTCAAGATCGTGACTGGTACTGGCGAGCATATCTACCTGAAGGAGAA
GATAGAGATCATCCAGCATGTAATATCTTTGGCCCTCGAGGGAAAAATCTCGCAGCACTC
AAATTCCCAAAAAGTCTAGTCGTTGTGGCTGGTTTCGATCTTGTTCAAGATTGGCAATTA
GCTTACGTTGAAGGATTACAGAGAGCTGGCCATGAAGTGAAACTTCTATATCTAGAGCAA
GCCACAATAGGATTCTACTTTTTGCCAAATAACGATCATTTCTATTGCCTCATGGAGGAG
ATAAAAAATTTCGTCAATCCTAACTGT------------
>gnl_Manes_v6.1_Manes.09G161600.1
------ATGGCTGGGAGTAATGAAGTTAACCTCAATGAAAGCAAGAGGGTGGTTCCACTT
AATACATGGGTCCTTATATCCAATTTCAAGCTGGCTTACAATCTCCTTCGTCGCCCTGAT
GGCACTTTCAATCGCCACTTGGCAGAGTTCCTTGACCGAAAAGTTCCAGCAAATGCAAAC
CCAGTTGATGGAGTTTTCTCTTTTGATTTTGTCATTGACCGTGGGACCAGCATCCTCAGC
CGGATCTATCGACCATCAGAAGGGGAGCAGTTGCAACCAAATATTGCTGACCTTGAGAAA
CCTGTAAGC---TCTGAGCTTGTCCCTGTCATTATATTCTTTCATGGTGGAAGCTTTGCA
CACTCGTCTGCAAACAGTGCTATATATGACACATTATGTCGCCGGCTGGTGGGTATTTGC
AAGGCAGTGGTAGTCTCTGTGAATTATAGGCGTGCACCTGAACATCGATACCCCTGTGCC
TATGATGATGGATGGACAGCTCTTAATTGGGTTAACTCAAGAACGTGGCTTCAGAGT---
---AAGAAAGATTCTAAAGTTCATATATACTTGGCAGGGGATAGCTCTGGCGGCAACATT
GTACATCATGTAGCTGTAAGAGCAGTTGAATCAGGTATTGACATATTGGGGAACATACTG
CTAAATCCCATGTTTAGTGGGCAAGAGAGAACAGAATCAGAGAAGCGATTAGATGGAAAA
TATTTTGTCACTCTACAAGACCGGGACTGGTATTGGAGAGCTTTCCTTCCTGAGGGGGCA
GATAGGGATCATTCAGCGTGCAATCCATTTGGTCCAAACGGTATAAACCTTGAAGGAATG
AAATTTCCCAAGAGTCTTGTTGTGGTAGCTGGTTTGGACCTTATTCAGGATTGGCAATTG
GCTTACGTTGAAGGGCTCAAGAAGGCTGGCCAAGTTGTGAAACTTCTATATCTTGAGCAA
GCAACAATTGGCTTCTACTTATTGCCCAATAACAATCACTTTCATACCGTCATGGATGAG
ATAAGCAAATTTGTGAGTTCTAACTTT------------
>gnl_Manes_v6.1_Manes.01G212300.1
------ATGGCTGGTAGTAATGAAGTCAACCTCAATGAATCCAAGAAGGTTGTTCCGCTG
AACACATGGATCCTCATCTCTAATTTCAAGCTTGCGTATAATCTCCTTCGCCGCCCCGAC
GGAACATTTAACCGTGAATTAGCAGAGTTCCTTGAACGTAAAGTCAATGCCAACACCATT
CCAGTTGATGGGGTTTTCTCCTTTGATCAC---GTCGATAGAACCACAGGCCTCCTTAAC
CGGGTTTACCAGCCTGCCCCCGTAAACGAGGCTCAATGGGGCATTGTAGAGCTCGAAAAG
CCTTTGAGCACCACTGAGATTGTCCCAGTTATAATATTCTTTCATGGTGGAAGCTTCACT
CACTCTTCTGCCAATAGTGCTATCTACGACACCTTCTGTCGCCGTCTTGTGAGCGTTTGC
AAGGCTGTTGTGGTGTCTGTTAATTATCGGCGGTCACCTGAGTATAGGTACCCATGTGCA
TACGATGACGGTTGGGCAGCTCTTCAGTGGGTTAAATCAAGAACTTGGCTTCAAAGT---
---GGAAAGAGTCCCAAGGTTCATGTGTACTTGGCTGGGGATAGTTCAGGTGGAAATATT
GCTCACCATGTTGCAGTGAGAGCAGCAGAAGCAGAAATCGAAGTATTGGGTAACATTCTT
CTTCACCCAATGTTCGGCGGGCAAGAGAGAAGTGAATCGGAGAAGAGATTAGATGGCAAA
TATTTCGTTACGATTCAAGACCGTGACTGGTATTGGAGAGCATATCTGCCCGAGGGAGAA
GATAGAGATCATCCAGCATGTAATATTTTTGGCCCCAGGGGAAGAAACCTCGCAAAACTC
AAGTTCCCCAAAAGTCTAGTTGTTGTAGCTGGTTTGGATCTTGTTCAAGATTGGCAATTG
GCTTACGTTGAAGGGCTACAGAGAGCTGGCCACGAAGTGAAACTTCTTTATCTCAAGCAA
GCCACAATTGGGTTTTACTTCTTGCCAAATAACGATCATTTCTATTGCCTCATGGAGGAG
ATTAAAAACTTCGTTAATCCTAACTGT------------
>gnl_Medtr_Mt4.0v1_Medtr7g093950.1
------ATGACTGGTACTAATGAAGTCAACCTCAGTGAATCTAGGAGTGTTGTTCCATTG
AATACTTATGTTCTTATCTCAAATTTCAAGCTTGCTTACAATCTTCTAAGAAGAGCAGAT
GGAACATTCAACAGAGATTTAGCAGAGTTTCTTGACAGAAAAGTCCCCGCAAACGCTATT
CCGGTCGATGGAGTCTTTTCATTCGATCAT---ATCGAACGAAACACCGGTCTATTCAAT
CGTGTTTATCTACCATCTTCAGAAAATGAATCTCAATGGGGTGTTAAAGATTTAGAGAAA
CCATTAAGTACAACAGAAATTGTTCCTGTTATAGTATTCTTCCATGGTGGAAGCTTCTCT
CATTCTTCAGCAAATAGTGCTATATATGATACATTTTGTAGAAGGTTAGTAAGTGTTTGT
AAAGCTGCTGTTGTTTCGGTCAATTACCGACGATCACCGGAGTATCGGTTTCCATGTGCT
TATGAAGATGGTTGGAATGCACTCAAATGGGTGAAGTCAAGAAAATGGCTTCAAAGT---
---GGGAAAGAAAAGAAAGTTTATGTTTACATGGCAGGTGATAGTTCTGGTGGAAACATT
GTTCATCATGTAGCAGTGAAAGCTTGTGAGGAAAAAATTGAAGTGTTAGGGAACATTCTT
CTTCATCCTTTGTTTGGTGGTGAAAAAAGAACAGATTCTGAAATGAGATTAGATGGAAAG
TACTTTGTTAGATTACAAGATCGTGATTGGTATTGGAGGGCTTTTTTACCAGAAGGTGAA
GATAGAGACCACCCTGCTTGTAACCCGTTTGGTCCAAAAGGGAAAAATCTTAAAGGACTT
AAGTTTCCTAAAAGTCTTGTTTGTGTTGCTGGTTTGGATCTTTTACAAGATTGGCAATTA
GCTTATGTGGATGGTTTAAGGAATTTTGGTCAAGATGTTAAACTTCTTTACCTTAAGGAG
GCTACTATTGGTTTTTACTTCTTGCCTAATAACGATCATTTCTATTGCCTTATGGAGGAA
ATCAAGAACTTTGTTAATCCTAACTGT------------
>gnl_Medtr_Mt4.0v1_Medtr1g082210.1
------ATGGCTGGAAGTAACCAACTCAACCCCAATGATTCAAAGATGGTGGTTCCATTG
AACATGTGGGTTTTGATCTCCAATTTTAAGTTAGCATACAATCTTCTCCGTCGTCCTGAT
GGAACTTTCAACCGTGACTTGGCAGAGTTTCTTGATCGGAAAGTTCCGGCTAATGCAAAT
CCTGTGGATGGAGTTTTCTCTTTTGATGTTATTGTTGATCGGGAAACCAATCTCCTTACT
CGAATCTACCGTCCTGTTGAAGGAGAAGAACAACATGTGAACATTGTTGACCTTGAGAAG
CCTGTTACC---GCTGAGGTTCTTCCTGTTGTCATGTTCTTCCATGGTGGAAGTTTTGCA
CATTCTTCGGCTAACAGTGCTATTTATGATACATTGTGTCGTCGATTGGTTGGTATTTGT
AATGCTGTTGTTGTCTCTGTGAATTATAGGCGTGCGCCTGAAAATAGGTATCCTTGTGCT
TATGAAGATGGGTGGAAAGCTGTTAAATGGGTTAACTCTAGAACATGGCTGCAGAGT---
---AAAAAGGATAGCAAGGTTCATATCTACATGGTTGGTGATAGCTCTGGCGGAAACATT
GTGCACCATGTTGCCTTGAAAGCTTTGGACTCTGGAATTCCAGTGTTGGGGAATATACTA
CTCAACCCTTTGTTTGGCGGGGAAGAAAGAACAGAATCCGAAAAGCGTCTTGATGGGAGA
TATTTTGTCAGAGTGAAAGATAGAGATTGGTATTGGAGGGCTTTTCTTCCCGAAGGGGAA
GACAGAGATCATCACGCGTGTAACCCTTTTGGTCCAAAGGGTCGAAGCCTTGAAGGAGTT
GCTTTTCCTAAGAGTCTTGTTGTGGTTGCTGGTTTGGATCTTGTTCAGGATTGGCAATTG
GGATATGCCAAAGGTCTTGAGAAAGCTGGACAAAATGTGAAGTTGCTATTCCTCGAGCAA
GCCACGGTCGGGTTTTACTTGCTACCAAATAATGAGCACTTCTCTGTTGTCATGGATGAG
ATAAAACATTTTGTCAACTCTGACTGTTCA---------
>gnl_Medtr_Mt4.0v1_Medtr1g089310.1
ATAAACATGGCTGGAAGTAATGAAGTCAACCTTAATGAATCTAAGAGTGTTGTTCCTCTC
AATACTTGGGTGCTTATCTCCAATTTCAAGCTTGCTTACAATCTACTAAGACGCGCTGAC
GGAACATTCAATAGAGAGTTAGCTGAGTTTCTTGACCGCAAGGTCCCAGCCAATACAATT
CCTGTAGATGGAGTATTCTCTTTCGATCAT---GTCGATAGAAATTCAGGACTTTTCAAT
AGGGTTTATCAACCTGCTCCAGAGAATGTTACTACTTGGGGAATTATAGAGCTAGAAAAG
CCCTTGAGCACAACAGAGATTGTCCCTGTCATAATCTTCTTCCATGGTGGAAGTTTCTCT
CATTCCTCAGCTAATAGTGCTATCTATGACACTTTCTGCCGTCGCCTTGTGAGCATGTGT
AAGGCTGTTGTTGTTTCTGTAAACTACAGAAGATCACCCGAGCATCGGTATCCGTGTGCT
TATGAAGATGGTTGGAATGCTCTAAATTGGGTCAAATCAAGGACATGGCTTCAAAGT---
---GGAAAGGACTCTAAGGTTTATGCTTACATGGCTGGTGATAGTTCCGGAGGCAACATT
GCTCATCACGTTGCGGTGAGAGCTGCCGAGGAAGATGTTGAGGTACTAGGTAACATTCTT
CTCCATCCACTCTTTGGCGGGGAGAAGCGAACAGAATCGGAGAAGAAACTGGATGGAAAG
TATTTTGTGAGGTTGCAAGATCGCGATTGGTATTGGCGAGCTTTTCTACCTGAAGGGGAA
GATAGAGATCATCCTGCTTGTAATCCATTTGGTCCTAAAGGTAAAAGCCTTGTAGGACTC
AAGTTCCCTAAAAGCCTTGTTTGTGTGGCTGGTTTGGATCTTCTACAAGATTGGCAATTG
GAATATGTGGAAGGTCTCGAGAATTCTGACCAAGATGTCAAACTTCTTTACCTAAAGGAA
GCCACTATTGGTTTCTACTTCCTGCCTAATAACGATCATTTCTATTGCCTCATGAATGAG
ATAAACACCTTTGTGCATCCTAACTGC------------
>gnl_Mimgu_v2.0_Migut.N02128.1
------ATGGCGGCCAGTAGTGAAGTAAATGTCAACGAATCGAAGAGGGTGGTTCCCCTT
AATACATGGATCCTTATATCCAACTTCAAGCTTGCTTATACCATGCTCCGACGCCCCGAC
GGTACGTTCAACCGAGACTTGAACGAGTATCTTGACCGGAAAGTGCCTGCAAACGCTATT
CCAGTAGACGGGGTTTACTCTTTCGATGTT---GTAGACCGTGTGACAGGACTTCTTAAC
CGTGTTTACTTGACTGCCGGTGAAAATACGCCTCAATGGGGGATTATGGAAGTGGACAAG
CCCTTGAGCACCACCGAAATAGTGCCCGTGATCTTATTCTTCCACGGCGGAAGCTTTGTT
CATTCCTCAGCCAACAGTGCTATCTACGATACATTCTGCCGCCGCCTCGTCACCACTTGC
AAGGCGGCAGTTGTCTCTGTGAACTACCGGCGGTCGCCCGAGTACAGGTACCCGTGCGCT
TATGATGATGGATGGGCAGCCCTCAAGTGGGTCCACTCAAAATCGTGGCTAAAGAGT---
---GGGAAGGATAGTAAAGTTCACGTTTATTTGGCGGGTGATAGTTCTGGTGGTAACATT
GCCCACCATGTTGCTGTTCGAGCGGCAGAAGAGGGTGTGGAGGTGTTGGGTAATATTCTT
CTTCATCCTCTGTTTGGTGGGGAAGAGAGGACAGAGTCGGAAAAAAAACTCGACGGGAAA
TACTTTGTGAGGATTCAAGATAGAGATTGGTATTGGAGAGCCTATTTACCGGAAGGAGAA
GATAGGGATCACCCTGCGTGTAATGTGTTTGGGCCGAGGAGTAGGAGCCTCGAGGGGCTG
AAATTACCGAAAAGCCTTGTCGTTGTGGCGGGATTGGATCTACTTCAGGATTGGCAATCG
GGATACGTGGAAGGGCTCAAGAAATTCGGTCAAGATGTGAAGCTTCTTTTTCTTGAAAAG
GCGACTATTGGGTTCTATTTCTTGCCGAATAACGAGCATTTCCATTGCCTAATGGATGAG
ATGAGAAGCTTCATCGAATCT------------------
>gnl_Mimgu_v2.0_Migut.D00244.1
------ATGGCGGGTAGTAACGAAGTAAATGCTAACGAATCAAAGAGAGTGGTTCCCCTC
AATACATGGATTCTAATATCAAATTTCAAGCTAGCATACAACTTGCTCCGCCGCCCGGAC
GGCACATTTAACCGTGACCTAAATGAATACCTCGACAGAAAAGTCACCGCGAACGCGAAC
CCTGTCGATGGTGTCTACTCGTTCGATGTT---GTTGACCGGTCAACCAGCCTCCTCAAC
CGTGTTTATCTTTCAGCCCGTGAAAACGGGGCTCACTGGGGTATAAACGAGCTCGAGAAG
CCCTTGAGCACAACTGAAGTAATCCCTGTTATAGTCTTCTTCCACGGCGGGAGCTTCGTC
CACTCCTCAGCCAATAGCGCAATCTACGACACCTTCTGCCGCCGCCTCGTCAGCACCTGC
AAGGCGGCGGTTGTGTCGGTCAACTACCGCCGCTCGCCGGAGAATCGGTACCCTTGCGCG
TACGACGACGGATGGACGGCGCTCAAGTGGGTCCAATCGAGGCTGTGGCTTAGGAGT---
---GGCCAATCTTCGAGGGTGCACGTTTACTTGGCCGGAGATAGCTCCGGCGGAAACATA
GCCCACCACGTGGCGGTGAGGGCGGCGGAGGAAGGGGTTGAAGTAAAAGGGAATATTCTC
TTGCACCCTCTGTTCGGTGGGCAAGAGAGGACCGAGTCGGAGAAGCTATTGGATGGGAAG
TACTTTGTCAAGATTCAAGACAGGGATTGGTACTGGAGGGCGTACCTTCCGGAAGGTGAG
GATAGAGACCACCCCGCGTGTAATGTGTTTGGCCCGAGGGGTAAAAGTGTCCAGGGCTTC
AATTTTCCGAAGAGCCTCGTTGTTGTGGCGGGATTGGATCTCCTTCAAGATTGGCAATTG
AGGTACGTGGATGGGCTCGAGAAATCGGGGCAAGAAGTGAAATTGCTTTATCTCGAAAAG
GCGACAATTGGATTCTACTTCTTGCCGAATAACGATCATTTCCATTCCTTAATGGACGAG
ATGAGAAGCTTCATCCACTCG------------------
>gnl_Musac_v1_GSMUA_Achr3T24930_001
------ATGGCTGGCAGCAACGAGGTCAACGCCAATGAGTCCAAGATGGTGGTTCCCCTC
AACACGTGGGTCCTCATCTCCAACTTCAAGCTGGCCTACAACATGCTGCGCCGACCCGAC
GGCACCTTCGACCGCCACCTCGCCGAATTCCTCGACCGCAAGGTTCCCGCCAACGCCACC
CCGGTCAACGGCGTCGTCTCGTTCGACGTCCTCATCGACCGCCCCAACAACCTGCTCGCC
CGCATCTACCGCCCCGCCCCCTCCACCGCCTCCGTCGCCCCGCTCATCGACCTCTACCGG
GCTCCCTCC---CCCGACCCCTTCCCCGTCATCATCTTCTTCCACGGCGGCAGCTTCGCC
CACTCCTCGTCCAACAGCGCCATCTACGACTCGCTGTGCCGCCGATTCGTCTCCCTCTGC
GGCGCGGTCGTCGTATCCGTCAATTACCGCCGCGCGCCCGAGCACAAGTATCCCTGCGCA
TACGACGACGGGTGGGCGGCCCTCAAGTGGGCGTCCGGCGAGCCATGGCTCCGCAGC---
---GGGAAGGACGCCAAGCTTCGGGTGTTCCTCGCGGGGGACAGCTCCGGCGGGAACATC
GCACACCATGTGGCTTTGAGGGCAGCGGAGTCTGGCATC---------------------
------------------------------------------------------------
------------------------------------GAAGCATATCTTCCCGAGGGGGCA
GACAGAGACCACCCCGCCTGCAACCCCTTCGGCCCCAAAGGTGTGACGCTCGAGGGTCTT
CCCTTCGCCAAAAGCCTGGTTATAGTGGCAGGGCTGGATCTCGTTCAGGACTGGCAATTG
GCATACGCAGATGGGTTGAAGAAGGCCGGCCACTTCGTGAAGCTTGTCTACCGCGAGCAG
GCCACGATCGGATTCTACTTGCTGCCCAACACCAACCATTTCTACCAAGTCATGGAGGAG
ATCAAGAACTTTGTCAGCTCCAACTTG------------
>gnl_Musac_v1_GSMUA_Achr8T05910_001
------ATGGCTGGAAGCAACGAGATTAACGCCAACGAGTCAAAGACGGTGGTTCCGCTC
AACACATGGGTCCTCATCTCCAACTTCAAGCTGGCCTACAACATGCTGCGCCGCCCGGAC
GGCACGTTCGACCGCCACCTCGCCGAGTTCCTCGACCGCAAGGTTCCCGCCAATGTCGCC
CCCGTCAATGGCGTCGTCTCGTTCGACGTCCTCATCGACCGCCCCACGAGCCTTCTCGCC
CGAATCTACCGCCCTGCCACCGCCTCCGCTGCCGTCGCG---CTCCCCGACCTGTGCCGG
CCGCCCTCG---CCCGACCCCTTCCCCGTCATCATCTTCTTCCACGGCGGCAGCTTCGCC
CACTCCTCATCCAACAGCGCCATCTACGACTCACTTTGCCGCCGGTTCGTATCCCTCTGC
GGCGCCGTCGTTGTGTCCGTCAATTACCGCCGAGCACCCGAGCACAAGTACCCCTGCGCC
TACGACGACGGATGGGCTGCGCTCCGGTGGGCGTCGGGCGAGCCATGGCTTCGCAGC---
---GGAAAGGACGCCAAGCTCCGGGTGTTCCTCGCGGGGGACAGCTCGGGGGGGAACATC
GCGCACCACGTGGCCATCAGGGCAGCGAAGTCCGGAGTC---------------------
------------------------------------------------------------
------------------------------------GAAGCGTACCTGCCCGAGGGAGCG
AACAGGGATCACCCGGCCAGCAACCCCTTGGGTCCCAACGGCGCGAAGCTTGAAGGGCTG
CCCTTCACGAGAAGCCTCGTGGTGGTGGCAGGTCTGGATCTGGTTCAGGACTGGCAACTG
GCGTACGCGCAGGGGTTGAAGAAGGCCGGCCACTCCGTGAAGCTCGTCTACCGCGAACAG
GCCACGATCGGGTTCTACTTGTTGCCCAACACCGACCATTTCTACCAAGTCATGGATGAG
ATACACGACTTCGTCGGCTCTAACTTG------------
>gnl_Musac_v1_GSMUA_Achr6T16090_001
------ATGGCGGGAAGCAACGAGGTGAACGCCAACGAGTGCAGGATGGTGGTTCCCCTC
AACACATGGGTCCTCATCTCCAACTTCAAGCTGGCCTACAACATGCTGCGCCGCCCCGAC
GGAACCTTCGATCGCCACCTCGCCGAATTCCTCGACCGCAAGGTCCCCGCCAACGCGGCC
CCCGTCAATGGCGTCGTCTCCTTTGACATCCTCATCGACCGCACCAACAATCTCCTCGCC
CGCATCTACCGCCCCGCCCCTCCGAACCCCTCCCCCACCACGCTCGCCGACTTCCACCGG
CCTCCCTCC---CCGGATCCCTTCCCCGTAATCATCTTCTTCCATGGCGGCAGCTTCGCC
CACTCCTCCCCGAACACCGCCATCTACGACTCCCTCTGCCGGCGCTTTGTCTCGCTGTGC
GGAGCAGTGGTTATCTCCGTCGACTACCGTCGCTCACCTGAATACCGGTACCCCTGCGCC
TACGACGACGGATGGGCGGCCCTCAAGTGGGCTTCCACCGAGCCATGGCTCCACGGC---
---GGCAAGGACGCCAAACTTCGGGTGTTCCTCTGCGGCGACAGCTCCGGGGGCAACATC
GCGCACCACGTAGCCGTAAGGGCTGCAGAATCCGGGATC---------------------
------------------------------------------------------------
------------------------------------GAGGCGTATCTCCCGGAGGGAGCC
GACAGGGACCACCCAGCTTGCAACCCCTTCGGTCCCAATGGCGTCCCCCTCGAGGAGCTT
CCTTTCACAAAGAGCCTCGTCATAGTGGCAGGCTTGGATCTTGTTCAGGACTGGCAATTG
GCCTATGCCGACGGGTTGAAGACGGCCGGCAAAGATGTGAAGCTCGTCTACCGGGAACAG
GCCACCATCGGCTTCTATTTGTTGCCCAATACTGACCATTTCTACGAAGTAATGGAGGAG
ATCAAGCACTTTGTTACCTCTAACTTA------------
>gnl_Musac_v1_GSMUA_Achr10T12580_001
------ATGGCGGGAAGCAACGAGGTGAACGCCAACGAGTCCAAGATGGTGGTTCCCCTG
CACACCTGGGTCCTCATCTCCAACTTCAAGCTGGCCTACAACATGCTGCGCCGCCCTGAC
GGCACCTTCGACCGCCACCTCGCCGAATTCCTCGACCGCAAGGTCCCCGCCAATGCCTCT
CCCGTCAATGGCGTCGTCTCCTTCGACGTCGTCATCGACCGCACCAACAACCTCCTCGCC
CGCATCTACCGCCCCGCCCCTCCCAACCCCACCACG------CTTGCCGACCTCCACCGG
CCTCCCTCC---CCCGATCCCTTCCCCGTGATAATCTTCTTCCACGGCGGCAGCTTCGCC
CACTCCTCGTCCAACACTGCCATCTACGACTCCCTCTGCCGCCGCTTCGTCTCCCTGTGC
GGTGCCGTCGTCATCTCCGTCGACTACCGTCGATCACCGGAATACCGGTATCCCTGTGCC
TACGACGACGGATGGGCCGCCCTCAAGTGGGCTTCCACCGAGCCATGGCTCCACAGC---
---GGCAAGGATGCTAAACTTCGGGTGTTCCTCTGTGGTGACAGCTCCGGGGGGAACATC
GCACACCATGTGGCAGTCAAGGCTGCAGAATCCGGGATC---------------------
------------------------------------------------------------
------------------------------------GAGGCTTATCTCCCCGAGGGAGCG
GACAGAGACCACCCCGCTTGCAACCCCTTTGGCCCCAACGGCATGAAGCTCGAAGAGCTT
CCTTTCACCAAAAGCCTCGTTATAGTGGCAGGTCTGGATCTTGTTCAGGACTGGCAATTG
GCCTACACCGAGGGGTTGAAGAAGGCCGGTAAAGAGGTCAAGCTTGTCTACCGTGAACAG
GCCACGATCGGGTTCTACTTGTTGCCGAACACCGACCATTTCTATGAAGTAATGGAGGAG
ATCAGGAACTTCGTTACTTGTAACTTAAAGCAA------
>gnl_Musac_v1_GSMUA_Achr5T27450_001
TTCACTATGGCCGGAAGCAACGAGGTTAATGCCAATGAGTCGAAGATGGCGGTTCCCCTC
AACACCTGGGTCCTCATCTCCAACTTCAAGCTGGCCTACAACATGCTGCGCCGCCCCGAC
GGCACCTTCGACCGCCACCTCGCCGAATTCCTCGACCGCAAGGTCCCTGCCAATGCCACC
CCTGTCAATGGCGTCATCTCGTTCGATGTCCTCATCGGCCGCACCAGTAAGCTGCTTTCA
CGCATCTACCGCCCTGCCCCCTCCACCTCAGCCGCCGTTCCTCTCGCCGACCTCTATCAG
CCGCCCTCT---GCTGACCCCTTTCCGGTCATCATCTTCTTCCACGGCGGAAGTTTTGCC
CATTCCTCATCCAACAGCGCCATCTACGACTCACTCTGCCGCCGGTTCGTCTCCCTATGC
GGCGCAGTCGTCGTGTCCGTCAACTACCGCCGGTCACCCGAGTACAAGTATCCCTGCGCT
TACGACGATGGGTGGGCTGCCCTTAAGTGGGCTTCTGCAGAGCCGTGGCTTCAAAGC---
---GGAAAGGATGCCAAGTTTCGGGTGTTCCTCGCAGGGGACAGTTCTGGAGGAAACATC
GCACACCATGTGGCCGTCAGGGCAGCGGAA------------------------------
------------------------------------------------------------
------------------------GATTGGTATTGGAAAGCGTATCTCCCCGAGGGAGCA
GATAGAGACCACCCGGCTTGCAATCCCTTCGGCCCCAACGCAGCGAAGCTGGATGGTCTT
CCCTTCACAAAGAGCCTCATTATAGTGGCAGGATTGGATCTTGTTCAGGACTGGCAATTG
GCGTATGCCGAAGGGTTGAAGAAGGCCGGCCATTCTGTGAAGCTTGTGTACCGGGAACAG
GCCACCATCGGATTCTACTTGTTGCCAAACACTGATCATTTTTACCAAGTGATGGATGAG
ATCAAGAACTTTGTCATGGCTAACGTGCAG---------
>gnl_Musac_v1_GSMUA_Achr5T27430_001
------ATGGCCGGAAGCAACGAGGTTAATGCCAATGAGTCCAAGATGGCGGTTCCCCTC
AACACCTGGGTCCTCATCTCCAACTTCAAGCTGGCCTACAACATGCTGCGCCGCCCCGAC
GGCACCTTCGACCGCCACCTCGCCGAATTCCTCGACCGCAAGGTCCCTGCCAATGCCACC
CCTGTCAATGGCGTCATCTCGTTCGATGTCCTCATCGGCCGCACCAGTAAACTGCTTTCA
CGCATCTACCGCCCTGCCCCCTCCACCTCAGCCGCCGTTCCTCTCGCCGACCTCTATCAG
CCGCCCTCT---GCTGACCCCTTTCCGGTCATCATCTTCTTCCACGGCGGAAGTTTTGCC
CATTCCTCATCCAACAGCGCCATCTACGACTCACTCTGCCGCCGGTTCGTCTCCCTATGC
GGCGCAGTCGTCGTGTCCGTCAATTACCGACGGTCACCCGAGTACAAGTATCCCTGCGCT
TACGACGATGGGTGGGCTGCCCTTAAGTGGGCTTCTGCGGAGCCGTGGCTTCAAAGC---
---GGAAAGGATGCCAAGTTTCGGGTGTTCCTCGCAGGGGACAGTTCTGGAGGAAACATC
GCACACCATGTGGCCGTCAGGGCAGCGGAA------------------------------
------------------------------------------------------------
------------------------GATTGGTATTGGAAAGCATATCTCCCCGAGGGGGCA
GATAGAGACCACCCGGCTTGCAATCCCTTCGGCCCCAACGCAGCGAAGCTGGATGGTCTT
CCCTTCACAAAGAGCCTCATTATAGTGGCAGGATTGGATCTTGTTCAGGACTGGCAATTG
GCGTATGCCGACGGGTTGAAGAAGGCCGGCCACTCTGTGAAGCTTGTGTACCGGGAACAG
GCCACCATCGGATTCTACTTGTTGCCAAACACTGATCATTTTTACCAAGTGATGGATGAG
ATCAAGAACTTTGTCATGACTAACGTGCAG---------
>gnl_Nelnu_v1.0_NNU_024334-RA
------ATGGCTGGAGGTAACGAAATCACCGTCAATGAGGCCAAGATGGTGGTTCCGCTG
AACACATGGATTCTCATCTCCAATTTCAAGGTGGCCTACAATCTCCTCCGCCGACCGGAC
GGTACGTTCAACCGCCACCTGGCGGAGTTCCTCGACCGGAAAGTCACTGCGAACACAACC
CCCGTCGATGGAGTGTTCTCTTTCGATGTCATAGTGGACCGCGCAACTAGCCTCCTCAGC
CGAATATACCGGCCAGCCCCGGCCGATGAAGCTCAAGCGGGTGTCATGGAGCTTGAGCGG
CCCCTGAGT---ACAGAGGTCGTCCCCGTCATAATTTTCTTCCACGGAGGTAGCTTCGCA
CACTCGTCCGCCAACAGTGCCATCTACGACACACTCTGCCGCCGGCTTGTGGGCATCTGC
AACGCCGTTGTGGTGTCCGTCAACTATCGTCGCTCGCCGGAGAACCGGTATCCATGTGCT
TATGAGGATGGGTGGGCAGCTCTCAAATGGGTTAACTCCAGGCCTTGGCTTCAGAGC---
---GGGAAGGAGTCCAAAGTTCACATTTACTTGGCCGGAGACAGTTCAGGGGGCAACATT
GCTCACCACGTCGCACTGAAAGCAGGGGAATCGGGCATCCAAGTAATGGGGAACATACTA
CTCAATCCGATGTTCGGCGGGCAAGAGAGGACGGAGTCGGAGAAGAGATTGGATGGAAAA
TACTTCGTGACAATTCAAGACCGAGACTGGTATTGGAGAGCTTTTCTTCCTGCAGGGGCG
GATAGAGACCACCCAGCATGTAATCCATTCGGTCCCAACGGCAAGAGCCTCAAAGGGGTG
GAGTTCCCGAAGAGTCTGGTGGTGGTGGCCGGTCTGGACCTTGTCCAGGATTGGCAATTG
GCCTACGTCGAAGGGCTGAAGAAGGCTGGCCAAGATGTGAATCTCATCTATCTGGAGCAG
GCTACCATTGGCTTCTACTTGCTGCCCAACAACAACCACTTCTATACAGTCATGGAGGAG
ATTAAACGCTTCGTGAATTCTAACTGT------------
>gnl_Nelnu_v1.0_NNU_001643-RA
------ATGGCTGGAGGTAACGAAATTAACCTCAATGAGGCCAAGATGGTGGTTCCGCTC
AATACATGGATTCTTATTTCCAATTTCAAGGTGGCCTACAACCTCCTCCGCCGTCCGGAC
GGTACGTTCAACCGCCACCTGGCGGAGTTCCTCGACCGGAAAGTCCCCGCCAACACAACC
CCGGTGGACGGGGTGTTCTCCTTCGATGTCATCGTGGACCGGGCGACCAGCCTCCTTAGC
AGGATATACCGGCCAGCCCCAGCAGACGAAGCTCAGGGCGGCATCATGGAGCTGGAAAGG
CCACTGAGC---ACGGAAGTGGTTCCGGTCATAATTTTCTTCCACGGAGGCAGCTTTGCA
CACTCTTCTTCGAACAGTGCCATCTACGATACACTCTGTCGTCGCCTTGTGAACATGTGC
AACGCTGTTGTGGTGTCTGTGAATTATCGTCGTGCACCAGAAAACCGGTATCCATGCGCC
TACGAGGATGGGTGGGCAGCTCTCAAATGGGTTAACTCCAGGCAGTGGCTTCAGAGC---
---GGGAAGGACTCCAAAGTCCACATTTACTTAGCAGGAGATAGTTCTGGAGGTAACATT
GTCCACCATGTTGCTCTCAAGGCAGTGGAATCAGACATCCAAGTAAAGGGAAATATACTA
CTGAATGCCATGTTCGGCGGGAAAGAAAGGACGGAGTCGGAGAAGAGATTGGACGGGAAG
TACTTTGTGACCATTCAGGACAGGGACTGGTATTGGAGAGCTTTTCTTCCAGAAGGAACT
GATAGAGACCACCCAGCATGTAACCCATTTGGTCCCAGTGGCAAAAGCCTCAAGGGAGTC
AAGTTCCCGAAGAGCCTGGTTGTGGTGGCAGGTCTCGACCTTGTGCAGGATTGGCAGTTG
GCCTATGTGGAAGGTCTGAAGAAGGCTGGTCAGGACGTGAAGCTCATATATCTGGAGCAG
GCCACCATCGGCTTCTACTTGTTGCCCAATAACAACCACTTCTATACAGTCATGGAAGAG
ATTAAGCACTTCGTGAATTCTAACTGT------------
>gnl_Orysa_v7.0_LOC_Os05g33730.1
------ATGGCCGGCAGCGACGAGGTCAACCGCAACGAGTGCAAGACGGTGGTGCCGCTC
CACACATGGGTGCTCATCTCCAACTTCAAGCTGTCGTACAACATTCTGCGGCGGGCGGAC
GGGACGTTCGAGCGGGACCTCGGGGAGTACCTGGACAGGAGGGTGCCGGCGAACGCGCGG
CCGCTGGAGGGGGTGTCGTCGTTCGACCACATCATCGACCAGTCGGTGGGGCTGGAGGTG
CGCATCTACCGGGCGGCGGCGGAGGGTGACGCGGAGGAGGGGGCGGCGGCGGTGACGCGG
CCCATCCCAGCGGCGGAGCCGTTCCCGGTGATCATATTCTTCCACGGCGGCAGCTTCGTG
CACTCGTCGGCCAGCTCGACCATCTACGACAGTCTGTGCCGCCGGTTCGTGAAGCTGAGC
AAGGGCGTCGTGGTGTCCGTCAACTACCGGCGCGCGCCGGAGCACCGCTACCCGTGCGCG
TACGACGACGGGTGGACCGCGCTCAAGTGGGTCATGTCGCAGCCGTTCATGCGCAGC---
---GGCGGCGACGCGCAGGCCCGCGTGTTCCTCTCCGGCGACAGCTCCGGCGGCAACATC
GCCCACCACGTCGCCGTCCGCGCCGCCGACGAGGGCGTCAAGGTCTGCGGCAACATCCTG
CTCAACGCCATGTTCGGCGGCACCGAGCGCACGGAGTCGGAGCGGCGGCTCGACGGCAAG
TACTTCGTGACGCTCCAGGACAGGGACTGGTACTGGAAGGCGTACCTGCCGGAGGACGCC
GACCGGGACCATCCGGCGTGCAACCCGTTCGGCCCGAACGGCCGGCGGCTCGGGGGCCTC
CCCTTCGCCAAGAGCCTCATCATCGTGTCGGGCCTGGACCTCACCTGCGACCGGCAGCTC
GCCTACGCCGACGCCCTCCGGGAGGACGGCCACCACGTCAAGGTTGTCCAATGCGAGAAC
GCCACGGTGGGGTTCTACCTGTTGCCCAACACCGTCCACTACCACGAGGTCATGGAGGAG
ATCTCCGACTTCCTCAACGCTAACCTC------------
>gnl_Phavu_v2.1_Phvul.007G167600.1
------ATGACTGGCAGTGATGAAGTCAACCTCAGTGAATCTAAGAGTGTTGTTCCACTC
AATACTTGGGTGCTTATCTCCAATTTCAAGCTTGCTTACAACCTACTAAGACGTGCTGAT
GGAACGTTCAATCGAGAATTGGCGGAATTCCTCGACCGCAAGGTCCCGGCTAACGCAATT
CCTGTTGATGGGGTATTCTCTTTTGATCAT---GTTGATCGAAACACCGGCCTATTCAAT
AGGGTGTATCAAGTAGCTCCTGAAAAGGAGGCTAGGTGCAACATAATAGAGCTGGAGAAG
CCCCTGAGCACTACAGAGATCGTTCCTGTTATAATTTTCTTCCATGGTGGAAGTTTCTCT
CATTCTTCCGCTAACAGTGCTATCTATGACACTTTCTGCCGCCGCCTTGTGAGCCTTTGC
AAGGCTGTGGTGGTTTCTGTAAACTACAGGCGATCGCCGGAGCACCGTTATCCATGTGCC
TATGATGATGGCTGGGCAGCCCTGAAGTGGGTTAAGTCTAGAAAGTGGCTTCAGTGT---
---GGAAAGGATTCCAAGGTTCATGTGTACTTGGCAGGCGATAGTTCTGGTGGTAATATT
GCTCATCATGTGGCTGTGAGGGCTGCTGAAGAAGATATTGAAGTGCTTGGCAATATTCTT
CTTCACCCACTGTTTGGTGGGGAGAAGCGAACCGAGTCAGAGAAGAAACTGGATGGGAAG
TACTTTGTGAGGCTGCAAGACCGTGATTGGTATTGGAGAGCTTTTCTTCCTGAAGGAGCA
GATAGAGATCATCCTGCTTGTAACCCATTTGGCCCCAAGGGTAAAAATCTTGCAGGCCTC
AAGTTGCCCAAAAGTCTTGTTTGTGTGGCTGGTTTGGATCTTCTCCAAGATTGGCAATTG
GAATATGTGGAAGGTCTCAAGAATTGTGGCCAAGATGTCAAACTTCTTTACCTTAAGGAG
GCAACTATCGGTTTCTACTTCTTGCCTAATAATGATCATTTCTATATCCTCATGGAGGAG
ATAAAGAACTTCGTCAATTCTAACTGT------------
>gnl_Phavu_v2.1_Phvul.007G183400.1
------ATGGCTGGGACTAACGAACTCAACCCCAACGATTCTAAGATGGTGGTTCCGTTG
AATATGTGGGTTCTGATCTCAAATTTCAAGTTGGCGTACAACCTTCTTCGTCGTCCGGAT
GGTACTTTCAACCGGGACTTAGCAGAGTTTCTTGATCGGAAAGTTCCGGCAAATGCGAAC
CCCGTGGAGGGAGTGTTCTCTTTTGATGTCATTGTTGACCGTGAAACGAATCTCCTGACG
CGAATCTACCGTCCTGCTGAGGGAGAAGAGCGTCCTGTGAACATTCTTGAGCTTGAGAAA
CCTGTGAGC---TCTGAGGTTGTTCCTGTGATCATATTCTTCCATGGTGGAAGTTTTGCT
CATTCTTCAGCCAATAGTGCCATATATGATACGCTTTGTCGTCGCCTGGTGGGTATCTGT
AAGGCCGTTGTGGTGTCTGTGAACTACAGGCGTGCACCTGAGAATAGGTATCCTTGTGCA
TACGATGATGGGTGGACAGCTCTTAAGTGGGTTAGCTCTAGATCTTGGCTTCAGAGT---
---AGGAAGGATAAGAAAGTTCATATCTACATGGCTGGGGATAGCTCGGGTGGGAACATT
GTGCACCATGTTGCCCTCAAAGCTGTGGAGTCCGGAATTGAAGTGTTTGGGAATATACTG
CTCAACCCATTGTTTGGCGGGCAGGAAAGAACCGAGTCTGAGAAGCGTTTAGATGGGAGG
TATTTTGTAAGAGTGAAGGATCGAGACTGGTATTGGAGGGCTTTTCTTCCTGAAGGGGAA
GATAGAGACCATCCTGCATGTAACCCGTTTGGGCCAAAGGGCGAAAGCCTTGAAGGGACT
ATATTTCCCAAGAGCCTTGTAGTGGTTGCTGGTTTAGACCTTGTTCAGGACTGGCAGCTG
GGTTATGCCAGAGGGCTTGAGAAGGCTGGCCAAGAAGTGAAATTGCTATTCCTGGAGCAA
GCAACCATTGGGTTTTACTTGCTGCCAAATAATGAGCACTTCTCTCCTGTTATGGACGAG
ATAAAATATTTTGTCAGCCCTGACTGT------------
>gnl_Phavu_v2.1_Phvul.001G146300.1
------ATGGCTGGCAGTAACCAAGTCAATCTCAATGAATCTAGGAGTGTTGTTCCGCTG
AATACATGGGTGTTAATCTCGAATTTCAAGCTGTCTTATAAGCTTCTTAGACGTGACGAT
GGAACTTTCAATCGTGAGTTGGCGGAGTTTCTTGATAGAAAGGTCCCCGCCAATGCAATT
CCTGTTGATGGGGTGTTTTCAATCGACCAT---GTCGATAGAAACGTTGGATTGTTTTAC
CGGGTGTATTTGCCATCCTCTGCGGACGAGGCTCAATGGGGTATCAAAGACCTCGAGAGG
CCTTTGAGCACTACGGAAATTGTTCCTGTAATCATATTCTTTCACGGGGGAAGCTTCTCG
CATTCCTCGGCAAATAGTGCTATCTACGATACCTTCTGCCGGCGCCTTGTGAGCATTTGC
AAGGCTGCTGTGGTGTCTGTGAACTACCGGAGATCGCCGGAGCATCGGTATCCGTGCGCC
TACGATGATGGCTGGGCAGCATTGGAGTGGGTGAAGTCAAGAACGTGGCTGCAAAGT---
---GGGAGGGAGTCCAAGGTTCATGTCTACTTGGCGGGGGACAGTTCTGGTGGGAACATT
GTTCATCATGTTGCGGTAAGGGCTGCGGAGGAAGAAATTGAGGTCCTGGGGAATATTCTT
CTTCACCCTTTGTTTGGAGGAGAGAAGAGGACGGAATCAGAGTTGAGATTGGATGGGAAA
TACTTTGTGAGGTTGAAGGATCGTGATTGGTATTGGAGGGCTTTTCTGCCTGAAGGAGAG
AGTAGAGACCATCCTGCTTGCAACCCCTTTGGACCAAGGGGGAGAAGCCTTGCGGGACTC
AGATTCCCCAAAAGTCTTGTTTGCGTGGCTGGTTTGGATCTTCTGCAGGATTGGCAATCG
GCATATGCAAAAGGTCTTGAGGATTCTGGACAAGAGGTCAAACTTCTTTATCTCCAGGAT
GCTACTATTGGCTTCTACTTCTTGCCAAACAATGAACATTTCTACTGCCTCATGAGGGAA
ATCAACAACTTCGTGAATTCTGACTGT------------
>gnl_Poptr_v3.0_Potri.013G028700.1
------ATGGCTGGAAGTAATGAAGTCAATCTCAATGAAAGCAAGATGGTGGTACCCCTG
AACACATGGGTCCTCATATCAAATTTCAAGCTGGCTTACAATCTTCTTCGTCGTCCTGAT
GGGACTTTCAACCGCCACTTGGCAGAGTTCCTTGACCGGAAAGTTCCTGCCAACGCAAAT
GCAGTTGATGGGGTTTTCTCATTTGATGTTATCATTGACCGTGGGACTAGTCTTCTTAGC
CGGATCTATCGACAGGCTGATGCGCAAGTATCACAACCAAATATTGTTGACCTTGAGAAG
CCTAACAAC---TTGGATGTTGTCCCTGTCATAATCTTCTTTCATGGTGGAAGCTTTGCT
CACTCTTCTGCAAACAGTGCTATATATGATACACTCTGTCGCCGCCTGGTGGGCCTTTGC
AAGGCTGTGGTAGTGTCTGTGAATTATAGGCGTGCACCTGAAAATCGATACCCATGTGCT
TATGATGATGGATGGACTGCTCTGAAGTGGGTTAATTCAAGGGCATGGCTCCAGAGT---
---AAGAAAGACTCTAAAGTTCATATATACTTGGCTGGGGATAGCTCTGGTGGTAACATT
GTTCACCATGTTGCTTCAAGAGCAGTAGAATCAGGAATTGAAGTATTGGGCAACATGCTG
CTGAACCCAATGTTTGGTGGGAAAGAGAGAACAGAATCGGAGAAGCGATTAGATGGCAAA
TATTTTGTAACTCTCCAGGACCGAGATTGGTACTGGAGAGCATTTCTTCCTGAAGGAGAA
GATAGGGACCATCCAGCATGTAATCCATTTGGTCCAAAAGGTAAAAGCCTTGAGGGAATG
AAATTCCCCAAGAGTCTTGTTGTGGTGGCTGGTTTAGATCTTGTTCAGGACTGGCAATTG
GCATATGCTGAAGGTCTCAAGAAGGCTGGTCAAGATGTGAAACTTTTATATCTGGAGCAA
GCAACAATAGGGTTCTACTTGTTACCCAATAACAATCACTTCCATACAGTGATGAATGAG
ATAAGTGAATTTGTGAGTCCTAACTGT------------
>gnl_Poptr_v3.0_Potri.002G213100.1
------ATGGCTGGTAGCAATGAAGTCAACCTAAATGAATCCAAGAGGGTTGTTCCGCTA
AACACATGGGTCCTCATTTCCAATTTCAAGCTTGCATATAATCTCCTTCGCCGCCCGGAT
GGGACCTTTAACCGCGAATTGGCAGAGTTCCTTGAACGAAAGGTCCAGGCCAACACCATC
CCAGTTGATGGGGTTTTCTCCTTTGATCAT---GTTGACAGAACCACGGGCCTCCTTAAC
CGGGTTTACCAACCTGCCCCTGAAAGTGAGGCGCAATGGGGCATTGTAGAACTTGAAAAG
CCCTTGAACACTACGGAGGTTGTTCCAGTCATAATCTTCTTCCACGGTGGAAGCTTTACT
CATTCCTCTGCTAATAGTGCTATTTATGACACCTTTTGTCGCCGCCTTGTCAGCGCTTGC
AAGGCTGTTGTGGTGTCTGTTAATTATCGTCGATCACCTGAGTATCGATACCCTTGCGCG
TATGATGATGGCTGGACGGCTCTTAAGTGGGTTAAATCTAGAACTTGGCTTCAAAGT---
---GGAAAGGATTCTAAGGTTCATGTCTATTTGGCTGGCGATAGTTCAGGTGGTAATATA
GCTCACCATGTTGCCGCGAGAGCGGCGGAGGAAGAAATCGATGTGTTGGGTAATATTCTT
CTTCACCCAATGTTTGGTGGTCAACAGAGAACAGAATCAGAGAAGATATTAGATGGCAAG
TACTTTGTTACAATTCAAGACCGCGACTGGTATTGGAGAGCATATCTACCTGAAGGAGAA
GATAGGGACCATCCAGCATGTAATATATTTGGTCCAAGGGGGAAAAAGCTTGAAGGACTG
GAGTTCCCTAAAAGTCTAGTTGTTGTGGCTGGTTTCGATCTCGTTCAAGACTGGCAATTG
GCATATGTTGAAGGACTCCAGAGAGCTGGCCATGAAGTGAAACTTCTCTATCTAAAACAG
GCCACAATAGGGTTCTACTTCCTGCCAAATAATGATCACTTCTATTGTCTCATGGAGGAG
ATAAAAAAGTTTGTGAATTCTAACTGT------------
>gnl_Poptr_v3.0_Potri.005G040600.1
------ATGGCTGGAAGTAATGGAGTTAATCTCAATGAAAGCAAGAGGGTGGTACCCCTG
AATACATGGGTCCTCATATCAAATTTCAAGCTGGCTTACAATCTTCTTCGTCGTCCTGAT
GGGACTTTCAACCGCCACTTGGCTGAGTTCCTTGACCGGAAAGTTCCTGCTAACGCGAAT
CCAGTTGATGGGGTTTTCTCATTTGATGTTATCATTGACCGTGGGACTAGCCTTCTTAGC
CGAATCTATAGACGAGCTGATGCGCAAGAATCACAACCAAATATTGTTGACCTTGAGAAG
CCTGTCAAC---TCGGAGGTTGTCCCTGTCATAATCTTCTTTCATGGCGGAAGCTTTGCT
CACTCTTCTTCAAACAGTGCTATATATGATACACTCTGTCGCCGCCTGGTGGGCCTTTGC
AAGGCTGTGGTAGTGTCTGTGAATTATAGGCGTGCACCTGAAAATCGATACCCATGTGCT
TATGATGATGGATGGACTGCTCTGAAGTGGGTTAATTCAAGAACATGGCTCCAGAGC---
---AAGAAAGATTCTAAAGTTCATATATACTTGGCTGGGGATAGTTCTGGTGGTAACATT
GTTCACCATGTTGCTTTAAGAGCAGTAGAATCGGGAATTGATGTTTTGGGAAACATACTG
CTGAACCCAATGTTTGGTGGGCAAGAGAGAACAGAATCAGAGAAGCGATTAGATGGCAAA
TATTTTGTTACTCTCCAAGACCGAGACTGGTATTGGAGAGCATTTCTTCCTGAAAGAGAG
GATAGGGACCATCCAGCATGTAATCCATTTGGTCCAAAAGGTAAAAGCCTCGAAGGAATT
AAATTTCCTAAGAGTCTTGTTGTGGTGGCCGGTTTAGACCTTGTTCACGACCGGCAAATA
ACATATGCTGAAGGTCTCAAGAAGGCTGGTCAAGATGTGAAACTTCTGTATCTGGAGCAG
GCAACAATAGGTTTCTACTTGTTGCCCAATAACAATTACTTCCATACAGTGATGGATGAG
ATAAGTGAATTCGTGAGTCCTAACTGT------------
>gnl_Poptr_v3.0_Potri.014G135900.1
------ATGGCTGGTAGCAATGAAGTCAACCTCAACGAATCCAAGAGGGTTGTTCCGCTA
AACACATGGATCCTCATTTCCAATTTCAAGCTTGCATATAATCTCCTTCGCCGCCCGGAT
GGGACCTTTAACCGCGAATTGGCGGAGTTCCTTGAACGAAAAGTCCAGGCCAACACCATT
CCAGTGAATGGAGTTTTCTCCTTTGATCAT---GTTGATCGCACCACAGGCCTCCTTAAC
CGGGTTTACCAACCTGCCCCTGAAAACGAGGCTCAATGGGGCATTGCAGAGCTTGAAAAG
CCCTTGAGCACTACGGAGGTTGTTCCAGTTATAATCTTCTTCCATGGTGGAAGCTTTACT
CATTCCTCTGCTGATAGTGCTATCTATGACACCTTCTGTCGCCGCCTTGTCAGCGTTTGC
AAGGCTGTTGTGGTGTCCGTCAATTATCGTCGATCGCCCGAGTATCGGTACCCTTGTGCA
TATGATGATGGCTGGACAGCTCTCAAATGGGTTAAATCTAGGACCTGGCTTCAAAGT---
---GGAAAGGATTCTAAGGTTCATGTCTATTTGGCCGGCGATAGTTCAGGCGGTAATATA
GCTCACCATGTTGCCGTGAGGGCAGCGGAAGAAGAAATCGAGGTGTTGGGTAATATTCTT
CTCCACCCAATGTTTGGTGGACAACAGAGAACAGAATCAGAGAAGATGTTAGATGGCAAG
TACTTCGTCACGATTCAAGACCGCGACTGGTATTGGAGAGCATATCTACCTGAAGGAGAA
GATAGGGACCATCCAGCGTGTAATATATTTGGTCCGAGGGGCAAAAATCTTGAGGGACTG
GAGTTCCCTAGAAGTCTAGTTGTTGTGGCTGGTTTCGATCTTGTTCGAGATTGGCAATTG
GCCTATGTTGAAGGACTCCAGAGAGCCGGTTATGAAGTAAAACTCCTGTATCTAAAAGAG
GCCACTATAGGGTTCTATTTCTTGCCAAATAATGAACACTTCTGCTGTCTCATGGAGGAG
ATAAAGAAGTTCGTGAATTCTAACTGT------------
>gnl_Prupe_v2.1_Prupe.8G249800.1
------ATGGCTGGCAGTAATGAAGTCAACGTCAATGAATCCAAGAGGGTCGTTCCGCTT
AATACATGGGTACTCATCTCCAATTTCAAGCTAGCTTACAATCTCCTGCGCCGGGCTGAT
GGAACATTCAACCGTGAGTTGGCAGAGTTTCTTGACCGCAAAGTCCCTGCCAATACAATT
CCAGTTGATGGGGTTTTCTCATTTGATCAC---GTTGATAGAGGTACCGGACTCCTTAAC
CGGGTTTACCTACAGGCCCCTGAAAATGAGGCTCAATGGGGGATTGTGGATCTTGAGAAA
CCCTTGAGCACCACCAAGATTGTCCCAGTCATAATTTTCTTCCATGGTGGTAGCTTCACT
CATTCCTCAGCCAACAGTGCCATCTATGATACATTCTGTCGCCGTCTTGTTAATACATGC
AAGGCTGTTGTAGTGTCAGTAAATTATCGTCGATCGCCTGAACATCGATATCCTTGTGCA
TATGATGATGGCTGGGCAACTCTCAAGTGGGTTAAATCAAGAACATGGCTTCGGAGT---
---GGGAAGGACTCAAAGGTTCATGTTTACCTGGCTGGAGACAGTTCAGGTGGCAACATT
GCTCACCATGTTGCAGTAAAAGCAGCTGAAGCAGAAGTTGAGGTATTGGGAAACATCCTT
CTTCACCCCATGTTTGGTGGGCAAAAGAGAACAGAATCAGAAAAGAGATTGGATGGGAAG
TATTTCGTTACAATTCAAGACCGCGATTGGTACTGGCGAGCTTTTCTTCCTGAAGGAGAA
GACAGAGACCACCCAGCATGTAATATATTTGGCCCCAGAGATAAAAGCCTTGAAGGGCTC
AAATTCCCCAAAAGTCTTGTTGTTGTGGCTGGTTTTGATCTTGTCCAAGATTGGCAATTG
GCGTATGTGGAAGGGCTGAAGAATTCAGGTCAGGATGTGAAGCTCCTTTATCTAAAGCAG
GCCACAATCGGTTTCTACTTCCTGCCAAACAATGAGCATTTCTATTGTCTCATGGAGGAG
ATAAGCAACTTCGTCAATCCTGACTGT------------
>gnl_Prupe_v2.1_Prupe.6G332800.1
------ATGGCTGGGACCAACGAAGTCAACGTTAATGAATCCAGGACGGTGGTTCCATTG
AATACATGGGTCCTCATCTCCAATTTCAAGTTGTCTTACAATCTTCTTCGTCGACCTGAT
GGGACTTTTAACCGTCACTTGGCAGAATTCCTTGATCGGAAAGTGCCAGCCAATGCAAAA
CCAGTTGATGGGGTTGTCTCATTTGATGTCATCATTGACCGTGAAACTGGCCTGCTTACT
CGAATCTATCAACCAGCCAATGCTGAAGAATCTGTGCTGAATATTCTTAATCTTGACAAA
CCTGTGAGC---AATGAGGTGGTGCCTGTCATAATTTTCTTCCATGGTGGAAGCTTTGCA
CACTCCTCTGCTAACAGTGGCATATATGATATTCTGTGCCGCCGACTAGTTGGTATTTGC
AAGGCTGTAGTGGTCTCTGTAAATTACCGCCGGGCACCTGAAAATCGATTTCCTTGTGCC
TATGATGATGGATGGACAGCCCTGCAGTGGGTCAACTCTAGATCGTGGCTTAAAAGT---
---ACAAAGGACTCAAAAGTTCATATATATCTTGCTGGTGATAGCTCTGGTGGGAACATT
GTACACAATGTTGCTTTAAGAGCAGTAGAATCTGGAATTGATGTATTGGGAAATATACTG
CTCAACCCAATGTTTGGGGGGCAGGAGAGAACTGAATCTGAGAAGCGATTGGACGGGAAA
TACTTTGTCACCATCCAAGACCGGGACTGGTATTGGAGAGCTTTTCTCCCTGAAGGGGAA
GACAGGGACCACCCGGCATGTAACCCATTTGGTCCAAGGGGTAATAACCTTGAAGCTATC
AAGTTCCCAAAGAGTCTTGTCGTGGTGGCTGGTTTGGATCTTGTTCAGGACTGGCAATTG
GCTTATGCTAAAGGGCTTGAGAAGGCTGGCAAAAACATCAAACTTATGTATCTTGAGCAG
GCCACAATTGGTTTCTACTTGCTGCCAAATAATGACCATTTCTACACCGTGATGGATGAG
ATAAGTAAATTTGTGTGTTCCAACTGT------------
>gnl_Selmo_v1.0_97885
---------------------------------------GCTCAGGAAGTTGTGCCGCTC
AACACCTGGGTCCTCATCTCCAACCTCAAGCTAGCTTACAACCTCACCCGCAATTCCGAC
GGCTCCTTCAACCGCAACCTGGACGAATTCCTCGACCGCAAAGTCCCCGTGAGCAGCGTG
GAGCGCGACCCCGTGACTTTCATGGACGTGACCATCGACCGCACCAGCGGCATCTGGTCG
CGAATTTTTATCCCCCGCGCCAGCCACAACAACAACGCAAGC------------------
------TCGACGACGCACGGTACGCCAATTTTCTTCTATTTCCACGGCGGCAGCTTCGTG
CACATGTCCGCTAACAGTGCAGTCTACCACACGGTATGCCAGCAGCTGGCCCGGCTGTGC
CAGGCGGTAGTCATCTCGGTTAACTACCGGCGAGCTCCCGAGCACAAGTACCCGGCCGCC
TACAACGACTGCTACGCAGCGCTCACCTGGCTCAAAGCGCATGCCTGGCTTCCACGG---
---ACTGCCGATCTCGGG---CGGTGCTTTTTGGTCGGGGACAGCAACGGTGGAAACATT
GTCCACCATGTCGGAGTCCGAGCAGCGGAGTCGGGGTTACGTGTGGCCGGACACATTCTG
ATTATACCAATGTTTGGTGGGAACCGGAGGACGCAGTCGGAGCTGAGATTCGACGGGCAG
TACTTTGTGACGATCAAGGACAGGGATTTCTACTGGCAGTCCTTTCTTCCGGCCGGGGCG
GACAGGGATCATCCGGCGTGCAACATATTCGGGCCGAGCTCGCGCAGCCTCGAGGGCGTG
GTGCTGCCACCTTCGCTGGTGGCGGTGGCGGGGCTGGATATGATCAAGGACTGGCAGCTC
CAGTACGTGGAGGGGATGAGAAACGCCGGCAAGGACGTGGAGCTCTTGTTCTTGGAGGAG
GCGACGGTGGGATTTTTCATCTTTCCAAACACTGGACACTTTCACAGGCTGATGGACAAG
ATCACGGCGTTTATCGACCGCGATCTAACACGAATAACT
>gnl_Selmo_v1.0_271143
------ATGAATTCCTGTAGCAAGGCGATTCTCAAGCCCTCGAAGGATGTGGTGCCGCTC
AGCACCTGGATCCTCATCTCCAAGCTCAAGGTGGAGTACATGCTCACGCGCGGCGCCGAC
GGATCCTTCAACCGCAACCTCGCCGAATTCCACGATCGCAAGGCCAGCGCTAGCCTCGCC
CCACACGACGGCGTCGCGTCCATGGACGTGACCATTGATCGCTCCTCCGGCCTTTGGTCC
CGGATCTTCCTCCCCGCCATCGCCTACGCC------------------CAAGAAGAGCAA
GAA---AATCGCGACGACAAAGTGCCCATAATCTTCTACTTCCACGGCGGCAGCTACGCG
CACTCCTCCGCCAATACCGCGCTGTACGACATGGTGTGCCGCCAGCTCTGCCGTACGTGC
CGGGCGGTGGTCATCTCCGTCAACTACCGCCGGGCGCCGGAGCACCGCTGCCCGGCGGCG
TACCGCGACGGCCTGGCGGCGCTCCGGTGGCTCCGGGCTGCCACGTGGCTACCGCCG---
---GGGGCCGACCTCTCG---CGGTGCTTTCTAGCGGGGGACAGCAGCGGCGGTAACATG
GTCCATCACGTGGGCGTCGCGGCGGCTACCGCGCGGGTGCGCGTCGTTGGGCACGTTCTC
TTGATGCCCATGTTTGGCGGTGTGGAGAGGACCGCGTCCGAGAGGAGGCTGGACGGGCAG
TACTTTGTGACGGTCAAGGACAGGGATTACTACTGGAAGCTCTTCTTGCCCGAGGGGGCG
GACAGGGATCACCCGGCTTGCAACGTTTTCGGGCCCGGCTCGAGGGTGCTCGGGGAGATT
CCAGTGCCAAAGTCGCTGGTGGTGGTGGCGGGGCTGGATTTGACGCAGGACTGGCAGCTA
CGGTACGCTAGGGGGATGGAGAGATCCGGGAAGAGCGTGGAGGTCCTGGTGCTCGAGGAC
ACGCCAGTGGGTTTCTTCATCTTTCCAAACACCGAGCAGTACTACCGGGTGATGGACAAG
ATCCGGGGGTTTGTGCGCGACGAGATGGATTCCCTCGCT
>gnl_Solly_v2.4_Solyc06g008870.2.1
------ATGGCTGGGAGTAATGAAATTAATGCTAATGAATCTAAGAGGGTGGTTCCACTT
AATACATGGATCCTTATATCCAATTTCAAGCTTTCTTACAACATGCTTCGTCGTCCTGAT
GGCACGTTTGATCGTGATTTAGCTGAGTTTATAGACCGGAAGGTCCCTACAAACTCGATT
CCAGTTGATGGTGTTTATTCTTTTGATGTA---TTTGATCGTGTAACGAGTCTTCTTAAT
CGAATATATCGACCTGCTCCTGAAAATGAGGCTGATTGGGGTAAAATAGAGCTCGAGAAA
CCTCTGAGCACCACGGAAATTGTTCCTGTTATAATTTATTTCCACGGCGGAAGTTTTACT
CATTCCTCAGCCAATAGTGCTATTTATGATACATTTTGTCGCCGCCTAGTTAAGATTTGC
AAGGCTGTTGTTGTTTCTGTGAACTATAGACGATCTCCAGAACATCGATATCCTTGTGCA
TACGATGACGGATGGGCTGCTCTAAAATGGGTAAAATCAAGGACATGGCTTCAAAGT---
---GGGAAGGACTCGAAAGTCCACGTCTATATGGCTGGCGATAGTTCAGGTGGTAATATT
GCTCACCACGTTGCTGTAAGGGCTGCTGAAGCAGGTGTCGAAGTATTAGGTAATATACAT
CTTCATCCAATGTTTGGTGGGCAAAACAGGACAGAATCTGAGAAGAGATTAGACGGGAAA
TACTTTGTTACCGTACAAGACAGAGATTGGTACTGGAGGGCCTATCTACCGGAAGGGGAA
GATAGAGATCATCCGGCATGTAACATATTTGGCTCGAGGAGTAGAAGCCTCAAAGGACTA
AAGTTTCCAAAGAGTCTAGTAGTGGTGGCTGGTTTGGATCTTAGTCAGGATTGGCAATTG
GCATATGTCGATGGTTTGAAGAACTCGGGGCATGAGGTAAATCTCTTGTATCTAAAACAG
GCAACAATCGGTTTCTATTTCTTGCCAAACAACGATCATTTTCCTTGCCTCATGGAGGAG
ATAACCAACTTCATCCATCCTAACTGTTCA---------
>gnl_Solly_v2.4_Solyc09g074270.2.1
------ATGGTGGACACTAAAGAGATCAACACTAATGAATCTAAGAGGGTGGTTCCACTT
AATACATGGATACTTATATCGAATTTCAAGTTAGCTTACAACATGCTACGACGATCTGAT
GGAACATTTAACCGTGATTTAGCTGAGTTTTTAGAAAGAAAAGTTGGTGCTAACTCGATT
CCAGTTGATGGTGTTTATTCATTTGATGTT---GTTGATCGGTGTACCAGCTTACTTAAC
CGTGTTTACAAACCTGCCCCGAAAAATGAGTGTGATTGGGGTAAAATTGATCTTGATACA
CCTCTCAGTACTAGTGAGATTGTCCCTGTCATTATCTTCTTCCACGGTGGAAGCTTTACT
CATTCATCAGCTAACAGTGCTATTTACGACACATTCTGTCGTCGTCTTGTTAGTATATGT
AAGGCTGTTGTTGTATCTGTGAATTATCGAAGATCTCCTGAGAATCGATATCCTTGTGCT
TATGATGATGGATGGGCTGCTCTTCAATGGGTAAAATCTAGAGCATGGCTTCAAAGT---
---GGAGAGGATTTGAAAGTTCATGTGTACATGAGTGGTGATAGTTCTGGTGGTAACATA
GCTCATCATGTTGCTGTTCAGGCTGCTGAATCAGGCGTCGAGGTTTTAGGAAATATTCTT
TTGCATCCCATGTTTGGTGGACAAAATCGAACTGAGTCAGAGAGTAGATTGGATGGTAAA
TACTTTGTGACAGTTCAAGATAGGGATTGGTATTGGAGAGCTTATTTGCCAGTAGGTGAA
GATAGAGATCATCCAGCTTGTAATATATTTGGCCCCAGAGGTAAAACACTCCAAGGACTT
AAATTTCCAAAGAGTTTAGTTGTTGTAGCAGGGTTAGATCTTGTTCAAGATTGGCAACTC
AATTACGTTGAAGGGTTAAAGAAATCAGGGCATGAGGTGAATCTGTTGTATCTAAAGCAA
GCAACCATAGGTTTCTATTTCTTGCCTAATAACGATCATTTTCGATGCTTAATGGAGGAG
ATAACAAGTTTCATACATCCTAACCATTCC---------
>gnl_Solly_v2.4_Solyc01g098390.2.1
------ATGGCAAGAAATAATGAAGCTGTTGCGAATGAATCTAAGAGAGTGGTTCCGCTC
AATACATGGATCCTAATTTCAAACTTCAAGTTGTCTTACAATCTTCTCCGTCGCCCTGAT
GGGACTTTCAATCGTCACTTGGCAGAGTTCCTTGACCGCAAGGTTCCAGCGAATGCAAAT
CCAGTTGATGGAGTTTTCTCTTTTGATGTTCTCATTGATCGTGAAATAGGCCTACTTAGC
CGTGTCTATCGGCCTTCTTTTGAGGATGGAGCTTCACCGAATATGGCTGAACTTGAAAAG
CCTGTGACT---GCTGATGTTGTACCTGTCATAATTTTCTTCCATGGTGGAAGTTTTGCA
CACTCTTCTTTCAATAGTGCCATCTATGACACACTTTGTCGCCGCCTTGTTGGCATTTGC
AAGGCAGTTGTTGTGTCAGTTAATTACAGGCGAGCTCCTGAAAACCGTTATCCTTGTGCT
TATAATGATGGATGGACAGTTCTTGAGTGGGTTAACTCAAGGGAATGGCTGCGGAGC---
---AAAAAGGACTCGAAGGCTCACATATACTTAGCTGGAGATAGCTCTGGTGGTAATATT
GTTCATAATGTGGCTTTCAGGGCAGTAGAATCCAACATAGAAGTGTTGGGAAATATACTG
CTGAACCCTATGTTTGGTGGACAAGAGAGAACAGAATCAGAGAAGCGATTGGATGGCAAA
TATTTTGTCACACTTCAAGACCGAGACTGGTATTGGAGAGCTTATCTTCCTGAAGATTCA
GACAGGGACCATCCTGCATGCAACCCTTTTGGTCCAAATGGTATAAACCTCAAAGGCGTC
AAGTTCCCAAAGAATCTTGTTGTTGTCGCAGGTTTGGACCTTGTTCAGGATTGGCAGTTG
GCTTATGCTGATGGGCTTAAGAAGGCTGGACAAGAGGTTAACCTGATATATTTGGAGAAG
GCAACAATAGGGTTCTACCTGTTGCCAAATAATGAACACTTCTACACTGTCATGGATGAG
ATAAGTAGCTTCGTGAGTTCTGACTCTCAG---------
>gnl_Sorbi_v3.1_Sobic.009G134600.1
------ATGGCCGGCAGCGACGAGGTCAACCGCAACGAGTGCAAGGGTGCGGTGCCGATC
CACACATGGGTGCTCATCTCCAACTTCAAGCTGGCGTACAACATGCTCCGGCGGGCCGAC
GGCACCTTCGACCGCGACCTCGCCGAGTTCCTGGACCGCCGGGTGCCGCCCGACGCGCGG
GCCCAGGAGGGGGTCTCCTCGTTCGACCACGTCATCGACACGTCCACCGGCCTCGAGGTC
CGCATCTACCGCGCCGCCGCCGCCGCCGCTAACAACGGTGGCGCGGCCGCGGTCACCCTG
CCCATCCCGTCCCCGGACCCGTTCCCGGTCATCCTCTTCTTCCACGGCGGCAGCTTCGCG
CACTCTTCCTCCGGCACGGCCATCTACGACAACCTGTGCCGCCGGTTCGTGAAGCTGAGC
AAAGGCGTGGTGGTGTCCGTCAACTACCGTCGCGCCCCGGAGCACCGGTACCCGTGCGCC
TACGACGACGGCTGGACGGCGCTCAAGTGGGCCATGTCGCAGCCCTTCCTCCGCAGC---
---GGCGGGGACGCCCGCCCCCGCGTCTTCCTGTCGGGCGACAGCTCCGGCGGCAACATC
GCCCACCACGTTGCCGTCCGCGCCGCCGACGCCGGGATCAACATCTGCGGCAACATCCTG
CTCAACGCCATGTTCGGCGGCACGGAGCGCACCGAGTCGGAGCGGCGGCTGGACGGCAAG
TACTTCGTCACGCTCCAGGACAGGGACTGGTACTGGAAGGCGTACCTGCCCGAGGACGCG
GACCGGGACCACCCGGCGTGCAACCCGTTCGGGCCGAACGGGCGGCGGCTCAGGGGGCTA
CCCTTCACCAAGAGCCTCATCATCGTGTCGGGCCTGGACCTCACCTGCGATCGGCAGCTG
GCGTACGCCGAGGGCCTCCAGGAAGATGGCCACCATGCCAAGCTCGTGTACCGTGAGAAG
GCCACCGTGGGTTTCTACCTGCTGCCCAACACGGACCACTACCACGAGGTGATGGAGGAG
ATCGCCGACTTCCTCAGGGCTAACCTC------------
>gnl_Spipo_v2_Spipo3G0045000
ATGGGATTCGCTGGGATTCCG------------------------AGCGTGGTTCCCCTG
AACACGTGGGTGCTCATCTCCAACTTCAAGCTCGCCTACAACCTCCTCCGGCGGCCGGAC
GGGACCTTCAACCGGGACCTGGCGGAGTTCCTCGACCGGAAGGTACCGGCCAACGCCAGT
CCCGTCGACGGCGTCATCTCCTTCGACGTCATCATCGACCGGAGCACGAACCTCCTCAGC
CGGGTCTACCGCCCCGCCCCCGCCCCCGCCCCCGCCGCCTCCCTCGCCGAGATCGAGCGC
CCGCTGAGC---GCCGCCCCCGTCCCCGTCATCGTCTTCTTCCACGGCGGCAGCTTCGCC
CACTCCTCCTCCAACAGCGCCATCTACGATTCCCTCTGCCGCCGCTTCGTCAGCATGTGC
GGCGCCGTCGTCGTCTCCGTCAGCTACCGCCGGTCGCCCGAGTTCCGCTTCCCCTGCGCC
TACGACGACGGCTGGGCGGCGCTCAAGTGGGCCTCCACCCGGCCGTGGCTCCGCAGC---
---GGGAGGGACTCCAAAGTGCGCATCTTCCTCGCCGGCGACAGCTCCGGCGGCAACATC
GCCCACAACGTGGCCCTGCGCGCAGTCGAATCTGGCATCGAGATCTCCGGGAACGTCCTC
CTCAACCCCATGTTCGGCGGCGAGGGCCGGAAGGAGTCGGAGCTGATGCTCGACGGCAAG
TACTTCGTCACTCTCCAGGACAGGGACTGGTACTGGCGGGCGTTCCTCCCCGAGGGCGCT
GACCGCGACCACCCGGCCTGCAACCCCTTCGGCCCCCACGGCGTTGACCTCCGGGGGCTC
CCATTCCCCCGGAGCTTGGTGGTGGTGGCCGGCTTCGACCTCATCCGGGACTGGCAGCTC
GCCTACGCCGACGGCCTCAAGAAGGCCGGCCAATCCGTGAAGCTGCTTTACCTCTTGCAG
GCCACCATTGGCTTCTACCTCCTGCCCAACAACAACCATTTCTTCGAGGTCATGGAGGAG
ATCAGGACCTTCTTGAGTTCTGATTGC------------
>gnl_Stras_v2.0_SGA_v2.0_scaffold1T00430
------------------------------------------------------------
------------------------------------------ATGCTCCGGCGTCCCGAC
GGCACCTTCAACCGTGACCTAAACGAATTCCTCGACCGCAAAGTCCCCGCCAACGCCAAC
CCCATCGCCGGAATCTACTCCTTCGACGTCATCATAGACCGCTCCACGGGCCTCCTCAAC
CGCGTCTACATGCCGGCCCACAACAACGGGCCCACCTACAAACTCCCAGACCTCGACCAA
CCCCTCAGCCCAACTGGACCCGTCCCCGTCATCATCTTCTTCCACGGCGGCAGCTTTGTC
CACTCCTCCGCCAACAGCGCCATATACGACACCTTCTGCCGCCGCCTCGCCGCCACTTGC
CGGGCGGCCGTCGTCTCCGTGAACTACCGCCGGTCGCCGGAGCACCGCTTCCCGGCCGCC
TATGAAGACGGTTGGGCCGCCCTGAAGTGGGCCCACTCGAGGCCATGGCTGGCGAGC---
---GGCGGTCGCCGGAAAGTCCACGCGTACCTCGCCGGAGATAGCTCCGGCGGCAACATA
GCCCACCATGTGGCGGCCCGCGCAGCCGAGGAAAACGTGGAGGTCTTGGGGAGTATACTC
TTGCACCCTTTGTTCGGTGGGGAGGAAAGGACCGAGTCAGAAAAAATGCTCGACGGGAAA
TATTTCGTGAAAATTGAGGATAGGGATTGGTATTGGCGGGCCTACTTGCCGGAGGGGGAA
GATAGGGACCACCCGGCTTGTAATGTGTTTGGGCCAAGGGCCCAGCCCATTAAGAGTCTT
GGGTTTCCCAAGAGCTTGGTTGTGGTGGCCGGGCTTGATCTTTTGCAGGATTGGCAATTG
GGATATGTGGATGGGCTAAGGAAAAATGGGGTTGAGGTTCGGTTGCTTTTTCTGGAGAAG
GCGACGATAGGGTTCTATTTCTTGCCGAACAACGAGCACTTTTGTTGCTTGATGGACGAG
ATGAACGAGTTCTTGCACTCT------------------
>gnl_Stras_v2.0_SGA_v2.0_scaffold11T05776
------ATGGCTGGGAGTAATGATGTGAACACTAACGAATCGAAGAGAGTGGTACCTCTC
AACACATGGATCCTAATCTCAAACTTCAAGCTTGCCTACAACATGCTCCGAAAGCCCGAC
GGCTCGTTCGACCGCGACTTAAATGAATTCCTCGACCGCAAAGTACCCGCCAACTCAAAC
CCCATCGCCGGAGTCTACTCCTTCGATGTCATCATAAACCGCTCCACGGGCCTCCTCAAC
CGGGTCTACTTACCCGCCACCGACAACGGGCTTGGGTACGGATTCCCCGAGCCCAATAAC
CCCCTAAGCTCTACCAAGCCCGTCCCCGTCATAATCTTCTTCCACGGCGGAAGCTTCGTT
CACTCCTCCGCAAACAGCGCCATATACGACACGTTCTGCCGCCGCCTCGTCGCCACCTGT
CAAGCGGCAGTTGTCTCGGTTAACTACCGCCGCTCGCCGGAGCACCGCTGCCCAGCCGCC
TACGAGGACGGTTGGGCGGCCTTGATGTGGGCCCGGTCAAGGCCCTGGCTGACAAGT---
---GGCGAGGATTTAAAAGTTCGCGCTTACCTGGCGGGCGACAGCTCGGGCGGCAACATA
GCCCACCACGTGGCGGCTCGGGCAGCCGAGGAAAAAGTCGAGGTTTCGGGCGTCATTTTG
TTGCACCCTTTGTTCGGCGGGAAGGAAAGGACGGAATCGGAAAAAAGATTGGACGGGAAG
TATTTTGTGAAAATCGAGGATCGGGATTGGTATTGGCGGGCTTATTTGCCCGAAGGTGAG
GATAGGGATCACCCGGCTTGTAATGTGTTTGGGCCTAGGGCCCGGCCCGTTAAGGGGCTC
GATTTTCCCAAGAGTTTGGTTGTGGTGGCCGGGTTGGATCTTTTGCAAGATTGGCAATTG
GGTTATGTGGATTGGTTGAAGGAAAACGGGCACGATGTTCGGTTGGTGTTTCTCGAGAAG
GCGACGATAGGGTTCTATTTCTTGCCGAACAACGAGCATTTTCGGTGCCTTATGGACGAG
TTGACCGACTTTTTGCACTCT------------------
>gnl_Stras_v2.0_SGA_v2.0_scaffold172T39045
------ATGGCGGGAAGTAATGAGCTGAACGTCAGTGAGTCTAAGAGTGTTGTCCCTCTC
AACACATGGATCCTCATATCCAACTTCAAGCTCGCCTACAACATGCTCCGTCGGCCAGAC
GGCACTTTCAACCGCGACCTCAACGAATTCCTCGACCGCAAAGTCCCTTCCAACGCAAAC
CCCGTCGACGGCATCTACTCCTTCGACGTCATCCTCGACCGCACCACAAACCTCCTCAAC
CGCGTCTACATGCCCTCCTCCGAA---CCCCGCCACGTCAGCATCCTCGAGCCCGACACC
CCTCTCAGCTCCTCCGAAATCGTCCCCGTCGTCATCTTCTTCCACGGGGGCAGTTTCGTC
CATTCCTCCGCAAACAGCGCCATTTACGACACCTTCTGCCGCCGCCTCGCCGCCACTCTC
CGCGCGGCGGTCGTCTCCGTCGACTACCGCCGCTCGCCAGAGCACCGGTTTCCGTGTGCG
TACGACGACGGTTGGGCCTCTCTCATGTGGGCCCGATCAAGGTCGTGGTTGAAGAGC---
---GGTGAAGAAGGTAAAGTTCATGTCTATCTGGCGGGCGACAGCTCGGGAGGAAATATT
GCTCATCATGTCGCGGTTCGTGCGGCGAACGAGAATGTCGAGGTGCTCGGGAGCATTCTT
TTGCACCCGTTGTTTGGAGGGGAAGAAAGGACGGAATCGGAAAAGAGGCTTGACGGGAAG
TATTTCGTGAGGATTCAGGATCGGGATTGGTATTGGCGTGCGTATTTGCCGGAAGGGGAG
GATAGGGATCACCCGGCTTGTAATGTGTTTGGGCCGAGGGGTCGGGCCTTAGACGGGCTG
AATTTTCCCAAGAGTCTTGTGGTGGTGGCTGGGTTGGATTTATTGCAGGATTGGCAGCTG
GGGTATGTGGAGGGGTTGAGGAAGTATGGGCATGAGGTGAAGCTGCTTTATTTGGAGAAG
GCGAGTATCGGGTTTTATTTCCTGCCGAATAATGATCATTTTCCGGCGTTGATGGACGAG
ATGAAAAGGTTTGTTCGGCCCGATTGC------------
>gnl_Theca_v1.1_Thecc1EG026504t1
------ATGGCTGGAAGTAATGAAGTCAACCTCAATGAGTGCAAGATGGTGGTTCCCCTA
AATACATGGGTCCTCATCTCCACTTATAAGTTGGCTTACAATCTTCTTCGTCGACCTGAT
GGCACTTTCAAACGTCACTTGGCAGAGTTTCTTGATCGGAAAGTCCCTGCTAATGCGAAC
CCAGTTGATGGGGTTTTCTCATTTGATGTCATCATTGATCGTAGCACGAGCCTTTTTAGT
CGGATTTATAGACCAGCTACTGCTGAAGAGCCTCAGCCAAACATTGTTGAGCTTGAGAAG
CCTGTTATG---GCTGAGGTTGTCCCTGTTATAATTTTCTTTCATGGTGGAAGCTTTGCA
CATTCCTCGGCAAATAGTGCTATATATGACACTCTTTGTCGCCGATTGGTAGGTGTTTGT
AAGGCTGTTGTGGTCTCTGTGAATTATCGGCGTGCACCTGAAAATAGATATCCAAGTGCT
TATGATGATGGGTGGACTGCTCTTAAGTGGGTTAACTCTAGATCATGGCTTCAAAGC---
---CAGAAAGATTCAAAGGTTCATATATATTTGGCTGGGGATAGCTCTGGTGGTAACATT
GCACACCATGTCGCAGCTCAAGCTGTAGAATCAGGAATTGATGTATTGGGAAATATATTA
CTCAATCCAATGTTTGGTGGACAAGAAAGAACTGAATCTGAAAAGCGTTTAGATGGGAAA
TATTTTGTTACTCTGCAAGACCGGGACTGGTACTGGAGAGCTTTTCTCCCTGAAGGAGAA
GACAGGGATCATCCTGCATGTAATCCATTTGGTCCTAATGGTAAGAGTCTTGAAGGAATC
AAATTTCCAAAGAGTCTGGTAGTGGTTGCTGGCTTGGACCTTGTTCAGGATTGGCAAATG
GCTTATGTTGAAGGGCTCAAAAACGCTGGCCAAGAGGTTAAACTTTTATATTTGGACCAG
GCAACAATTGGTTTCTACTTGTTACCGAACAACAACCACTTCCATACTGTTATGGGCGAG
ATAAGTAAATTTGTGAGTTCTAACTGT------------
>gnl_Theca_v1.1_Thecc1EG004494t1
------ATGGCCGGTAGCAATGAAGTCAACCTCAATGAATCCAGGAGGGTTGTTCCGTTG
AATACATGGGTCCTCATATCCAATTTCAAGCTAGCATACAATCTACAGCGCCGTCCAGAT
GGAACCTTTAACAGAGACTTATCGGAGTTCCTTGACCGCAAAGTCCCTGCCAATATCAAC
CCGGTTGATGGGGTTTTCTCCTTCGATCAT---GTTGATGGAGGCACCGGCCTTCTTAAC
AGGGTCTATCAGCCATCTTCTCAGAATGAGGCTCAATGGGGCATTGTGGACCTTGAAAAA
CCTTTGAGCACCACGGAGATCGTTCCAGTCATAGTCTTCTTCCATGGTGGAAGCTTCACT
CATTCTTCTGCCAATAGTGCTATCTACGACACTTTTTGTCGCCGCGTTGTTAGCTTTTGT
AAAGCCGTTGTGGTCTCTGTGAATTATCGCCGATCACCTGAACATAGATATCCTTGTGCA
TACGATGATGGTTGGGCTGCTCTTAAGTGGGTTAAATCAAGAACTTGGCTTCAAAGT---
---GGGAAGGATTCTAAAGTCTATGTTTATTTGGCTGGAGATAGTTCTGGTGGAAATATA
GCTCACCATGTAGCCGTGAGAGCAGCAGAAGCAGATGTTGAGGTATTAGGTAACATTCTT
CTCCATCCAATGTTTGGTGGGCAGAGGAGAACAGAATCAGAAAAGAGATTGGATGGGAAG
TATTTTGTCACACTGCTGGACCGTGACTGGTATTGGCGAGCTTATTTACCTGAAGGGGAA
GATAGAGACCATCCGGCTTGTAATCCCTTCGGCCCTAGGGGCAAAAGCCTTAAAGGACTC
AAGTTTCCCAAAAGTCTTCTTGTTGTGGCTGGTTTGGATCTAATTCAAGATTGGCAATTG
GCATACGTTGAAGGGCTTAGAAGATCTGGTCAAGAAGTAAAACTTCTTTTTCTAGAGAAG
GCCACAATCGGGTTCTACTTTTTGCCAAATAACGATCACTTCTATTGCCTCATGGAGGAG
ATAAAGAACTTCGTCACTTCTAACTGT------------
>gnl_Utrgi_v4.1_Scf00655.g20521.t1
ATGAAATTAGCATCAGTGAATCGAAGGTCCAGCAGAGTTTCCTCGAGAATAGTGCCTCTC
AACACTTGGATACTGATATCCAATTTCAAGCTCGCGTACAACATGCTCCGGCGACCGGAC
GGCACTTTCAACCGCGAATTGAGCGAGTTTCTTGACCGGAAGGTCCCTGCAAACGCTTTG
CCGGTAGATGGGGTTTACTCCTTCGATGTG---GTTGACCGATCTTCGTGTTTAATCAAC
CGCGTTTATCTTTCGTCGCCGGAAAACCCGTCGAAATGGGGGGTCGTGGAGCTGGAGAAG
CCTCTGAGCGCGACGGAGATTGTGCCGGTGATTATATTTTTCCACGGCGGAAGCTTCGTT
CATTCCTCCGTCAACAGCGCGATCTACGACACCTTGTGCCGCCGCCTCGTCAGATCCTGC
AGAGCCGCGGTTGTGTCCGTTAACTACCGCCGCTCGCCGGAGCACAGATGCCCCGCTCCG
TACGACGACGGCTGGGCCGCCCTCAAATGGGTACACTCCCGATCGTGGCTACGAAGT---
---GGGAACGACTCCAAAGTTCACGTTTATCTAGCCGGCGACAGCTCTGGCGGCAACATT
GCTCATCACGTTGCTGTACGAGCGGCGGAGGAGGGAATCGAAGTCCTCGGAAACATCCTT
CTTCACCCCCTGTTCGGCGGCGAGGAGCGAACGGAGTCGGAAAAACAACTGGACGGCAAA
TTCTTCGTCAGAATCCAGGACCGCGATTGGTATTGGAGAGCTTACTTGCCGGAAGGAGAA
AACAGAGATCATCCCGCCTGCAATGTCTTCGGACCCCGGTGCCGGAAACTCCAGGGCGTT
AATTTTCCGAAAAGCCTCGTCGTGGTGGCCGGCTTGGATCTTCTACAAGACTGGCAACTC
CGATATGTCCAAGGTCTGAGAAACTCCGGCCAACGAGTGAAGCTCCTTTACTTGGAAAAA
GCCACCATCGGATTCTACTTCATGCCCAACAACGACTATTTCCCCTGTCTCATGAACCAG
ATCACAGACTTCATTCATGCT------------------
>gnl_Utrgi_v4.1_Scf00202.g12401.t1
------ATGACAGGCGGAGGGGAAGTGAATGCAGCCGAACCACGGATGTTGGTACCCCTC
AATACATGGATTCTGATATCCAAATTTAAGCTCGACTACACGATGCTCCGGCGATCCGAC
GGCACGTTCAACAGAGAACTCAACGAGTACCTTGACCGGAAAGTGCCGGCGAATGCCATT
CCAGTTGATGGGGTTTACTCCTTTGATGTT---TTCGATCGGCCTACAATGCTGGTTAAC
CGGGTGTACTTGCCTGCACCTGAAAACGAACTGGAATGTGACATTCCTGAAGTAGGAAAG
CCGTTGAGCGCTACCGAAATAGTACCTGTTATCATCTTCTTCCATGGGGGCAGCTTTGTT
CATTCCTCTGCCAATAGTGCCATCTATGATACATTCTGTCGCCGGCTGGTTAAGACATGC
AGTGCTGCTGTTGTTTCTGTCAATTATCGCCGGTCGCCGGAGCACCGGTTCCCATGCGCC
TATGAGGACGGATGGACTGCTCTTAAGTGGGTGCATTCAACGTCATGGCTGAGAAGT---
---GGGAAGGAGAACAAGGCTCATGTGTATTTGGCAGGGGATAGTTCAGGAGGCAATATT
GCTCATCATGTAGCTGTAAGAGCAGCACAGGAAGGAGTTGAAGTACTGGGAAACATCCTT
CTCCATCCTCTGTTTGGAGGGGAAGAGAGAACAGAATCTGAGAAAAGATTGGATGGCAAA
TACTTTGTAAGGATCCGAGACAGGGATTGGTATTGGAGAGCCTATTTGCCAGAAGGAGAA
GACAGGGACCATCCCGCGTGCAACGTCTTCGGCCGAAGAAGCACAAGCATCAATGGGCTA
ACCTTTCCCAGAAGCCTTGTGGTTGTGGCTGGGTTAGACCTTGTGCAAGATTGGCAAATG
AGATATGTTGAAGGACTGGAGAAACAGGGGCAGCAAGTGAAACTCTTGTATCTTGAGAAG
GCCACAATTGGATTCTATTTCTTCCCAAACAATGATCATTTCCAGTGCCTGATGGATGAA
ATCAGGGGCTTTATCCAAGCGGGAAGT------CTAGAA
>gnl_Utrgi_v4.1_Scf00415.g17268.t1
------ATGGCGGGCAGCAGCGAAGCGAACGCGAATGAGTCGAAGAGAATTGTTCCACTC
AACACATGGATCTTGATTTCAAACTTCAAGCTTGCTTACAACATGCTCCGGCGGCCTGAC
GGCACTTTCAACCGCGAATTGAACGAGTTTCTGGACCGGAAGGTCCCGGCGAACGCTATT
CCGGTCGACGGTGTATACTCCTTTGACGTG---GTCGACCGGACAACTAATCTCCTGAAC
CGCGTGTATCTCTCGTCGCCGGGGAACCAGTCGCGGTGGGGGCTCGTTGAGCTGGAGCAA
CCGTTAAGCGAAACCGAAATCGTACCGGTGATTCTATTCTTTCACGGCGGAAGCTTCGTT
CATTCCTCCGCCAACAGCGCGATCTACGACACCTTCTGCCGCCGTCTTGTCCGGACCTGC
AACGCCGCCGTGGTATCCGTCAACTACCGCCGTTCCCCGGAAAACCGTTACCCCGCCGCC
TACGATGACGGCTGGACCGCCCTCAAATGGGTCCACTCCAGATCATGGCTCCGCAGC---
---GGAGAGAACGCCAAAGTCCACGTCTACCTCGCCGGTGACAGCTCTGGCGGCAACATC
GCGCACCACGTCGCCGTCCGCGCCGCCGAGGAAGAAATCGAAGTCCTAGGAAACATCCTC
CTCCACCCCCTCTTCGGCGGCGAGGAACGCACGGAATCCGAACGCAGGCTCGACGGCAAA
TTCTTCGTCCGAATCCAGGAACGCGACTGGTACTGGAGAGCTTATTTGCCGGAAGGCGAA
AACAGAGATCACCCTGCCTGCAATGTCTTCGGACCCAGATCCCCCAGTCTGGAGCCGCTG
AATTTCCCCAAGAGCCTGGTGGTCGTCGCCGGCCTCGACCTTCTCCAAGACTGGCAACTC
AGGTACGTCTCCGGATTGGAGAAATCAGGGAAGCAAGTGAAGCTCCTCTACCTGGAAAAA
GCAACCATTGGTTTCTACTTCCTGCCGAACAACGACCATTTCCAGTGCCTGATGAAGGAG
TTCCAGAGCTTCCTCCACTCA---TGC------------
>gnl_Vitvi_Genoscope.12X_GSVIVT01011037001
------ATGGCCGGGAGTGATGAAGTCAACCACAATGAATCTAAGAGGGTGGTTCCGCTC
AATACTTGGATTCTCATTTCCAATTTCAAGCTAGCATACAATCTCCTTCGCCGGCCAGAT
GGCACTTTTGAACGTGAATTGGCGGAGTTTCTTGAGCGAAAAGCCCCCGCCAATTCTTTT
CCGGTTGATGGGGTTTTCTCTTTTGATATC---GTTGATAAAACAACCGGTCTTCTCAAC
CGGGTTTACCAGCCTGCGCCTGAAAATGAGGCGCAT------------------------
------------------------------------------------------------
------------------GCTATATATGATTATTTTTGCCGCCGGCTTGTGGGGAATTGC
AAGGCAGTTGTGGTGTCCGTGAATTATCGCCGGTCACCCGAACATCGATACCCATGTGCA
TATGATGATGGATGGGCAGCTCTTAAGTGGGTTAAATCAAGATCATGGCTTCAGAGT---
---GGAAAGGACTCCAAGGTTCATGTGTACTTGGCCGGAGATAGTTCTGGTGGCAATATC
ACTCATCATGTTGCAGTGAGGGCAGCTGAATCAGGTATTGAGGTATTG------------
------------------------------------------------------------
------------------GACCGGGATTGGTACTGGAGGGCTTTTCTCCCTGAAGGGGAA
GATAGAGATCATCCAGCATGTAATCCGTTTGGTCCCAGGGGCAAAAGCCTAGAAGGGCTC
AACTTCCCCAAAAGCCTCGTTGTCGTGGCTGGTTTTGATCTTGTTCAAGACTGGCAATTG
GCTTATGTTGAAGGGCTCAAGAAAGCTGGGCAAGATGTGAATCTCTTATTCCTAGAGCAG
GCTACTATAGGTTTCTACTTCTTGCCAAATAACGATCACTTCTATTGCCTCATGGAGGAG
ATAAAGAATTTCGTGAAATCTAACTGT------------
>gnl_Vitvi_Genoscope.12X_GSVIVT01022014001
------ATGGCCGGGAGTAATGAAGTCAACCTCAGTGAGTCCAAGAGGGTGGTTCCACTA
AATACATGGATTCTAATATCCAATTTCAAGCTGGCTTACAATCTTCTGCGCCGTCCTGAT
GGCACCTTCAATCGCCACTTGGCTGAGTTCCTTGACAGGAAAGTCCCTGCCAATGCAAAC
CCAGTTGAGGGGGTGTTCTCTTTTGATGTCATCATCGACCGGAGCACAAGTCTCCTTAGC
CGAATCTATCGACCGGCCACAGGAGAAGAAGCTCTCCCCAGCATCATGGAGCTTGAAAAG
CCGGTGACG---GGTGATATTGTTCCTGTCATACTTTTCTTCCACGGTGGGAGCTTTGCA
CATTCCTCTGCTAATAGTGCAATATATGACACACTTTGCCGGCGCCTTGTTGGCATATGC
AAGGCTGTTGTTGTGTCTGTGAATTATCGGCGAGCACCTGAAAACCCATACCCTTGTGCC
TATGATGATGGCTGGGCTGCTCTTAAGTGGGTTAACTCGAGGCCATGGCTTAAAAGT---
---GAGGAGGACTCAAAAGTTCATATATACATGGTTGGGGATAGCTCTGGGGGCAACATT
GTTCACAATGTTGCTTTGAAGGCAGTAGAATCCGGAATTGAAGTATTGGGAAATATACTA
CTGAACCCAATGTTTGGTGGACAAGAGAGAACTGAATCAGAAAAGCGTTTAGATGGAAAA
TATTTTGTCACTATCCAAGACCGGGACTGGTACTGGAGAGCTTTTCTCCCTGAAGGGGAA
GATAGGGACCATGCGGCCTGTAACCCTTTTGGTCCCAATGGTAAAAGCCTTGTAGGAATG
AAATTCCCCAAGAGTCTTGTTGTGGTTGCTGGGTTGGATCTTGTTCAGGATTGGCAATTG
GCTTATGTTGAAGGGCTTAAGAAAGCTGGTCAAGAGGTGAAACATCTATACCTGGACAAG
GCAACAATCGGCTTCTACTTGTTGCCAAACAACGACCACTTCTATACTGTCATGGATGAG
ATAAGTAACTTTATGGAAAGTCACTGTCATCAAATTGTT
>Frave_20092-v2.0.a2-hybrid.t1
------ATGACTGGTAGTAACGAAGACAACCTCAATGAATCCAAGAGAGTTGTTCCACTC
AATACATGGGTACTCATCTCCAATTTCAAGCTTTCCTACAATCTCCTCCGCCGCTCTGAC
GGAACATTCAACCGTGAGCTGGCGGAGTTCCTTGACCGCAAAGTCCCTGCAAACACCATC
CCAGTTGACGGTGTCTTCTCCTTTGATCAT---GTCGACAGAAGCACCGGCCTACTCAAC
CGGGTTTACCAAATGGCCCCGGCAAACTATGCTCAATGGGACATTGCGAATCTTGAGAAA
CCCTTGAGTACCACTGAGATTGTGCCTGTCATAATCTTCTTCCATGGTGGAAGCTTCACT
CACTCCTCGGCCAACAGTGCTATCTACGACACTTTCTGCCGCCGCCTTGTGAAAACCTGC
AAGGCTGCTGCGGTGTCTGTAGACTACCGCAGATCACCTGAACATCGCTATCCTTGTGCT
TATGAAGATGGCTGTGCAGCTCTCAAGTGGGTTAAGTCAAGAACATGGCTGCAGAGT---
---GGGAAGGATTCTAAGGTTTATGTCTACTTGGCTGGAGATAGTTCTGGTGGCAACATT
GTACACCATGTTGCTGTGAGGGCAGCTGAGGCTGAAGTTGAGGTTTTGGGGAACATTCTT
GTTCATCCAATGTTTGGTGGCCAAATGAGGACTGAATCTGAGGTTAAACTAGATGGGAAG
TACTTTGTAACTGTTCAAGACCGTGATTGGTACTGGCGAGCATTTCTACCTGAAGGAGAA
GATAGAGACCACCCTGCATGTAACACATTTGGCCCCAGAGATAAGGGGATTCAAGGGCTC
AAGTTCCCCAAAAGTCTTGTTGTTGTGGCTGGTTTGGACCTTATGCAAGATTGGCAATTG
GCTTATGTTGAAGGGCTCAGGATTTCAGGGCAGGAGGTGAAGCTCGTTTTCCTCAAGGAG
GCGACAATTGGGTTCTACTTCCTGCCTAACAATAAGCATTTCTGTCGTCTAATGGAGGAG
ATAAGCAACTTCGTCAAACCTGACTGC------------
>Frave_22353-v2.0.a2-hybrid.t1
------ATGGCTGATGGGGAGGACCATGACTATCTTGACTCCAAGATGGTGGTGCCATTG
AACACTTGGGTGCTGATCTCCAACTTCAAGTTGTCCTACACCCTTCTCCGTCGCCCTGAC
GGGGATTTTAACCGCCACCTGGCTGAGTTTCTTGACCGGAGAGAGCCAGCCAATACAATC
CCAGTTGAAGGGGTTTTCTCATTTGATGTCATCATTGACAGAGAAACTAGCTTGCTGACT
CGAGTCTATCGACCCGCTAGTGCTGATGCCCCAAACCTGACCATTTTTGATCTCATGAAG
CCTGTGGAG---GATGAGATTGTTCCTGTCATTATTTTCTTCCATGGTGGAAGCTTTGCT
CACTCATCCGCCAACAGTGCCATATATGACATTATGTGCCGCAGACTTGTTAAGACTTGC
AATGCTGTTGTCGTCTCGGTGAACTATCGTCGATCACCTGAACACCGATATCCATGTGCC
TATGATGATGGATGGACAACCGTGAAGTGGGTGAACTCCCGGTCCTGGCTTAGAAGT---
---ACAAAGGACTCCAAAGTTCACATTTATCTGGCTGGTGACAGCTCTGGTGGCAACATT
GTACACAATGTTGCTTTGAGAGCAGCAGATTCTGAAATTGATGTGTTGGGTAACATACTG
CTCAACCCAATGTTTGGTGGGCAAGAGAGAACTGCAACTGAGACACGCCTGGATGGAAAA
TACTTTGTCACTATCCAAGACCGTGACTGGTATTGGAGAGCTTTTCTCCCTGAAGGAGAA
GATAGGGACCATCATGCATGTAATCCATTTGGCCCAAGGGGTATAAGCGTTAAAGGTCTC
AAGTTCCCAAGGAGCCTTGTGGTGGTGGCTGGTTTGGATCTTGTTCAGGACTGGCAACTA
GCTTATGCAAAAGGACTTGAGGATGCTGGCCAGGACGTCAAACTTCTATATCTTGAACAG
GCCACCATTGGTTTTTACTTGTTGCCAAACACTGTGCATTACCACACCGTGATGAATGAG
ATGAGTAGCTTTTGTGTAAGTTTGTGTAGC---------
>Frave_27756-v2.0.a2-hybrid.t1
------ATGGCTGGTAGTAATGAAGTCAACCTCAATGAATCCAAGAGAGTTGTTCCACTC
AATACATGGGTGCTCATCTCCAATTTCAAACTGGCCTACAATCTCCTCCGCCGCTCCGAC
GGAACATTCAACCGTGAGCTGGCGGAGTTCCTTGACCGCAAAGTCCCTGCAAACACCGTC
CCAGTTGACGGTGTCTTCTCCTTTGATCAT---GTTGACAGAAGCACCGGCCTCCTCAAC
CGGGTTTACCAAATGGCCCCTGCAAACAATGCTCAATGGGGCTTTGTGAATCTTGAGAAA
CCCTTGAGCACCACTGAGATTGTGCCTGTCATAATTTTCTTCCATGGTGGGAGCTTCACT
CACTCCTCGGCCAACAGTGCTATCTACGACACCTTTTGCCGCCGCCTTGTTAACACCTGC
AAGGCTGCTGTGGTGTCTGTGGACTACCGCCGCTCACCTGAACACCGGTATCCTTGTGCT
TATGATGACGGCTGGTCAGCTCTCAAGTGGGTTAAGTCGAGAACATGGCTGCAGAGT---
---GGGAAGGACTCTAAGGTCTATGTGTACTTGGCTGGAGATAGTTCTGGTGGCAACATT
GCACACCATGTTGCTGTGAAGGCAGCTGAAGCTGAAGTAGAGGTTTTGGGGAACATCCTT
CTTCATCCAATGTTTGCTGGCCAAATGAGGACTGCATCTGAGGTTAAACTAGATGGGAAG
TACTTTGTATCGATTCAAGACCGTGATTGGTACTGGCGAGCATTTCTACCTGAAGGAGAA
GATAGAGACCACCCTGCGTGCAACATATTTGGCCCCAGAGGTAAGGGGATTCAAGGGCTC
AAGTTCCCCAAAAGTCTTGTTGTTGTGGCTGGTTTGGACCTTATGCAAGATTGGCAATTG
GCTTATGTTGAAGGGCTGAGGAATTCAGGGCAGGATGTGAAGCTCCTTTTCCTTGAGGAG
GCGACAATTGGGTTCTACTTCCTGCCTAACAATAAGCATTTCTATTGTCTAATGGAGGAG
ATGAGCAACTTCGTCAAACCCGACTGT------------
>Maldo_GDDH_03G1273300
------ATGGCTGGTAGTAATGAAGTCAGCGTCAATGAATCCAAGAAAGTTGTTCCGCTC
AACACATGGGTACTAATCTCCAATTTCAAGCTAGCTTACAACCTCCTCCGCCGCGCTGAC
GGAACGTTCAACCGCGAGCTGGCGGAGTTCCTCGAACGGAAAGTCCCCGCCAACGTAACT
CCGGTTGACGGGGTTTTCTCGTTTGATCAC---GTCGACACAGCCACCGGCCTCCTCAAC
CGTGTTTATAAATTTGCCCCCAAAAACGAGTCGCAATGGGGCATTTCGGATCTTGAGCAG
CCCTTGAGCACCACCAAGGTCGTCCCGGTCATAATCTTCTTCCACGGCGGAAGCTTCACA
CATTCCTCAGCCAACAGCGCCATCTACGACACCTTCTGCCGCCGCCTTGTCAACACTTGC
AAGGCTGTTGTAGTCTCTGTAAACTACCGCCGTTCGCCTGAACATCGGTATCCTTGTGCT
TATGAAGACGGATGGGCGGCTCTCAAGTGGGTGAAATCGAGAAAGTGGCTGCAGAGCGGG
AAGGGTAAGAACTCGAAAGTTCACGTTTACCTAGCTGGAGACAGCTCGGGCGGCAACATT
GCTCACCACGTCGCAGTCAAGGCGGCAGAAGCGGAGGTTGAGGTGCTCGGAAACATCCTT
CTCCACCCGATGTTTGGGGGGCAGAAGAGAACAGAAACAGAGAAGAGATTGGATGGGAAG
TACTTCGTAACAATACAAGACCGTGATTGGTACTGGCGGGCATTTCTGCCAGAAGGCGAA
GACAGAGATCATCCGGCGTGTCACGTTTTCGGCCCGAGGGACAAGAGCCTCGAGGGCTTG
AAATTTCCCAAGAGTCTTGTTGTTGTGGCCGGTTTCGATCTCATGCAAGATTGGCAATTG
GCTTATGTGGAAGGGCTTAAAAACGCAGGGCAGGATGTGAAGCTTCGGTTCTTAAAGCAG
GCGACGATCGGGTTCTACTTCTTGCCGAACAACGAGCATTTCTACTGCCTCATGGAGGAG
GTGAAGAGCTTCGTGAATCCTGACTGT------------
>Maldo_GDDH_04G1212400
------ATGTCTGGGGGCAATGAAGTCAACGTTAGTGAATCCAGGATGGTGGTTCCATTG
AATACATGGGTCCTCATCTCCAATTTTAAGCTGTCATACAATCTTCTGCGCCGCCCTGAC
GGGACCTTCAACCGCCACTTGGCAGAATTCCTTGACCGGAAAGTGCCAGCCAATTCTAAC
CCTGTTGATGGGGTTGTCTCGTTTGATGTCATCATCGACCGTGAAACTAGCCTGCTCAGT
CGAATCTATCATCCGGACGATGCTAATCTATCCCCGCTGAACATTGTTGATCCTGAGAGA
GCGGTGAGC---CAAGAGGTTCTTCCTGTCATAGTTTTCTTCCATGGTGGAAGCTTTGCA
CACTCCTCTTCAAACAGCGGTATATATGATATTCTGTGTCGCCGACTAGTTGGTATCTGC
AAGGCTGTAGTGGTCTCTGTGAATTATCGTAGGGCTCCTGAAAATCGCTATCCATGTGCC
TATGATGATGGATGGACAGCCCTGAGGTGGGTGAACTCTAGATCATGGCTTAAAAGT---
---ACAAGGGACTCAAACGTTCATATCTATCTAGCTGGCGATAGCTCTGGCGGGAACATT
GTACACAATGTTGCTTTAAGAGCAGCAGAATCTGGAATCAATGTACTGGGAAATATACTG
CTCAACCCTATGTTTGGTGGGCAGGAGCGGACTGAATCCGAGTTGCGATTGGATGGGAAA
TACTTTGTAACCATCCAAGACCGGGACTGGTACTGGAGAGCTTTTCTCCCTGATGGTGAA
GATAGGGACCATCCAGCATGTAACCCATTTGGTCCCCGTGGTCAAAGCCTCGAAGCTGTC
AAGTTCCCGAAGAGCCTTGTTGTGGTGGCTGGTTTGGATCTTGTTCAGGACTGGCAATTG
GCTTACGCCAGAGGGCTCGAGAGTGCTGGCAAAAACATCAAACTTATGTATCTTGAGCAG
GCCACAATTGGTTTCTACCTGTTGCCGAATAATGAGCATTTCTACACCGTGATGGATGAG
ATAAGTAAATTCGTGCTCTCCGATAAT------------
>Maldo_GDDH_07G1046000
------------------------------------------------------------
------------------------------------------------------------
---------------------------ATGATAGAT---------------------AAC
CCTGTTAATGGGGTTGTCTCGTTTGATGTTATCATCGCCCACGAAACTAGCCTGCTCAGT
CGAATCTATCATCTGTTCAATGTTAATCTATCCCCACTGAACATTGTTGATCCTGAGAGA
GCGGTGAGC---CAAGAGGTTATTCCTGTCATAATTTTCTTCCATGGTGGAAGCTTTGCA
CACTCTTCTTCAAACAACGGCATATATGATATTCTGTGTCGTCGACTAGTTGGTATCTGC
AAGGCTGTAGTGGTCTCTGTTAATTATCGTAGGGCTTCTAAAAATCGCTATCCATGTGCC
TATGATGATGGATGGACATCCTTGAGGTGGGTGAACTCTAGATCATGGCTTAAAAGT---
---ACAAGGGACTCAAACATTCATATCTATCTAGCTGACGATAGCTTTGGCAGGAACATT
------------------------------------------------------------
------------------------------ACTGAATCCAAGTTGCGGTTGGATGGGAAA
TACTTTGTAACCATCCAAGACTGGGACTGGTACTGGAGAGCTTTTCTCCCCGATGGTGAA
GATAGGGACCATCCAACATGTAACCCATTTGGTCCCCGGGGTCAAAGCCTCGAAGCTGTC
AAGTTCCCAAAGAGCCTAGTTGTGGTGGCAGGTTTGGATCTTGTTCAGGACTGGCAATTG
GCTTACGCTAGAGGGCTCGAAAGTGCTGGCAAAAACATCAAACTTCTGTATCTTAAGCAA
GCCACAATTGGTTTCTACCTGTTGCCGAATAATGAGCATTTCTACCCCGTGATGGATGAC
ATAAGTAAATTCATGCTCTTCGACAAT------------
>Maldo_GDDH_11G1296000
------ATGGCTGGCAGTAATGAAGTCAACGTCAATGAATCCAAGAAGGTTGTTCCGCTC
AACACATGGGTACTAATCTCCAATTTCAAGCTGGCTTACAACCTCCTCCGCCGTGCCGAT
GGAACATTCAACCGCGAGCTGGCGGAGTTCCTCGACCGGAAAGTCCCCGCCAACACAGTT
CCGGTTGACGGGGTTTTCTCGTTTGATCAC---GTCGACAGAGCCACCGGCCTCCTCAAC
CGTGTTTACCAATTTGCCCCCCAAAACGAGTCTCAATGGGGTATCGTGGATCTTGAGCAT
CCCTTGAGCACCACCAAGGTCGTCCCGGTCATAATCTTCTTCCACGGTGGAAGCTTCACT
CATTCCTCCGCCAACAGCGCCATCTACGACACTTTCTGCCGCCGCCTTGTCAACACTTGC
AAGGCGGTTGTAGTCTCCGTAAACTACCGCCGTTCGCCAGAACATCGGTATCCTTGTGCT
TATGAGGACGGATGGGCGGCTCTCAAGTGGGTGAAATCGAGAAAGTGGCTGCAGAGCGGG
AAGGGGAAGGACTTGAAAGTTCATGTCTACTTAGCTGGAGACAGCTCCGGCGGCAACATT
GCTCACCACGTCGCGGTAAAGGCGGCAGAAGCGGAGGTTGAGGTGCTCGGAAACATCCTT
CTGCACCCGATGTTTGCAGGGCAAAAGAGAACAGAATCAGAGAAGAGATTGGACGGGAAG
TACTTCGTAACGATACAAGACCGCGATTGGTACTGGCGGGCATTTCTCCCCGAAGGCGAA
GATAGAGATCATCCTGCGTGTCACGTTTTCGGCCCGAGGGACAAGAGCCTCGAGGGCTTG
AAATTTCCCAAGAGTCTCGTTGTTGTGGCGGGCTTCGATCTTATGCAAGATTGGCAATTG
GCCTATGTGGAAGGGCTCAAAAATGCAGGGCAGGACGTGAAGCTTCTGTTCTTAAAGCAG
GCGACGATCGGGTTCTACTTCTTGCCGAACAACGAGCATTTCTACTGCCTCATGGAGGAG
ATGAAGACCTTCGTGAATCCTGACTGT------------
>Maldo_GDDH_12G1227200
GTTTCCATGGCTGGGGGCAATGAAGTCAACGTTAATGAATCCAGGACAGTGGTTCCACTG
AATACATGGGTCCTCATCTCCAATTTCAAGCTGTCATACAATCTTCTACGCCGCCCTGAC
GGGACTTTCAACCGCCACTTGGCGGAGTTCCTTGATCGGAAAGTGCCAGCCAATGCTAAA
CCCGTTGATGGGGTTGTCTCGTTTGACGTCATCATCGACCGCGAAACTAGCCTGCTAAGT
CGAATCTATCATCCAGACAATGCTGATCTATCCCCGCTGAACATTGTTGATCTTAAGAGA
CCTGTGAAC---AAGGAGGTTCTTCCTGTCATAGTTTTCTTCCATGGTGGGAGCTTTGTA
CACTCCTCTTCAAACAGCGGTATATATGATATTTTGTGCCGCCGACTAGTTGGTGTCTGC
AAGGCTGTAGTGGTTTCTGTGAACTATCGCCGGGCACCTGAAAATCGTTATCCATGTGCC
TATGATGATGGGTGGACAGCCCTGAAGTGGGTGAAATCTAGACCATGGCTTAAAAGT---
---ACGAAGGACTCAAAAGTTCATATCTATCTCGCTGGCGATAGCTCTGGTGGGAACATT
GTACACAATGTTGCTTTAAGAGCTGTAGAATTTGGAATCAATGTACTGGGAAATATACTG
CTCAACCCTATGTTTGGTGGGCAGGAGCGGACTGAATCTGAGATGCGATTGGATGGGAAA
TACTTTGTCACCATCCAAGACCGGGACTGGTACTGGAGAGCTTTACTCCCTGAGGGAGAA
GATAGGGACCATCCAGCATGTAACCCATTTGGTCCCCGGGGTCAAAGCCTCGAAGCTGTC
AAGTTCCCGAAGAGCCTTATTGTGGTGGCTGGTTTGGATCTTATTCAGGACTGGCAATTG
GCTTATGCTAGAGGGCTCGAGAGGGCTGGCATAAACGTGAAACTCATGTATCTTGAGCAT
GCCACAATTGGTTTCTACCTGTTGCCGAATAATGAGCACTTCTACACCGTGATGGATGAG
ATAAGTAAATTCGTGTGCTCCGACTAT------------
>Maldo_Gala_03g023920
------ATGGCTGGTAGTAATGAAGTCAGCGTCAATGAATCCAAGAAAGTTGTTCCGCTC
AACACATGGGTACTAATCTCCAATTTCAAGCTAGCTTACAACCTCCTCCGCCGCGCTGAC
GGAACGTTCAACCGCGAGCTGGCGGAGTTCCTCGAACGGAAAGTCCCCGCCAACGTAACT
CCGGTTGACGGGGTTTTCTCGTTTGATCAC---GTCGACACAGCCACCGGCCTCCTCAAC
CGTGTTTATAAATTTGCCCCCAAAAACGAGTCGCAATGGGGCATTTCGGATCTTGAGCAG
CCCTTGAGCACCACCAAGGTCGTCCCGGTCATAATCTTCTTCCACGGCGGAAGCTTCACA
CATTCCTCAGCCAACAGCGCCATCTACGACACCTTCTGCCGCCGCCTTGTCAACACTTGC
AAGGCTGTTGTAGTCTCTGTAAACTACCGCCGTTCGCCTGAACATCGGTATCCTTGTGCT
TATGAAGACGGATGGGCGGCTCTCAAGTGGGTGAAATCGAGAAAGTGGCTGCAGAGCGGG
AAGGGTAAGAACTCGAAAGTTCACGTTTACCTAGCTGGAGACAGCTCGGGCGGCAACATT
GCTCACCACGTCGCAGTCAAGGCGGCAGAAGCGGAGGTTGAGGTGCTCGGAAACATCCTT
CTCCACCCGATGTTTGGGGGGCAGAAGAGAACAGAAACAGAGAAGAGATTGGATGGGAAG
TACTTCGTAACAATACAAGACCGTGATTGGTACTGGCGGGCATTTCTGCCAGAAGGCGAA
GACAGAGATCATCCGGCGTGTCACGTTTTCGGCCCGAGGGACAAGAGCCTCGAGGGCTTG
AAATTTCCCAAGAGTCTTGTTGTTGTGGCCGGTTTCGATCTCATGCAAGATTGGCAATTG
GCTTATGTGGAAGGGCTTAAAAACGCAGGGCAGGATGTGAAGCTTCGGTTCTTAAAGCAG
GCGACGATCGGGTTCTACTTCTTGCCGAACAACGAGCATTTCTACTGCCTCATGGAGGAG
GTGAAGAGCTTCGTGAATCCTGACTGT------------
>Maldo_Gala_04g018470
------ATGTCTGGGGGCAATGAAGTCAACGTTAGTGAATCCAGGATGGTGGTTCCATTG
AATACATGGGTCCTCATCTCCAATTTTAAGCTGTCATACAATCTTCTGCGCCGCCCTGAC
GGGACCTTCAACCGCCACTTGGCAGAATTCCTTGACCGGAAAGTGCCAGCCAATTCTAAC
CCTGTTGATGGGGTTGTCTCGTTTGATGTCATCATCGACCGTGAAACTAGCCTGCTCAGT
CGAATCTATCATCCGGACGATGCTAATCTATCCCCGCTGAACATTGTTGATCCTGAGAGA
GCGGTGAGC---CAAGAGGTTCTTCCTGTCATAGTTTTCTTCCATGGTGGAAGCTTTGCA
CACTCCTCTTCAAACAGTGGTATATATGATATTCTGTGTCGCCGACTAGTTGGTATCTGC
AAGGCTGTAGTGGTCTCTGTGAATTATCGTAGGGCTCCTGAAAATCGCTATCCATGTGCC
TATGATGATGGATGGACAGCCCTGAGGTGGGTGAACTCTAGATCATGGCTTAAAAGT---
---ACAAGGGACTCAAACGTTCATATCTATCTAGCTGGCGATAGCTCTGGCGGGAACATT
GTACACAATGTTGCTTTAAGAGCAGCAGAATCTGGAATCAATGTACTGGGAAATATACTG
CTCAACCCTATGTTTGGTGGGCAGGAGCGGACTGAATCCGAGTTGCGATTGGATGGGAAA
TACTTTGTAACCATCCAAGACCGGGACTGGTACTGGAGAGCTTTTCTCCCTGATGGTGAA
GATAGGGACCATCCAGCATGTAACCCATTTGGTCCCCGTGGTCAAAGCCTCGAAGCTGTC
AAGTTCCCGAAGAGCCTTGTTGTGGTGGCTGGTTTGGATCTTGTTCAGGACTGGCAATTG
GCTTACGCCAGAGGGCTCGAGAGTGCTGGCAAAAACATCAAACTTATGTATCTTGAGCAG
GCCACAATTGGTTTCTACCTGTTGCCGAATAATGAGCATTTCTACACCGTGATGGATGAG
ATAAGTAAATTCGTGCTCTCCGATAAT------------
>Maldo_Gala_07g003750
------------------------------------------------------------
------------------------------------------------------------
---------------------------ATGATAGAT---------------------AAC
CCTGTTAATGGGGTTGTCTCGTTTGATGTTATCATCGCCCACGAAACTAGCCTGCTCAGT
CGAATCTATCATCTGTTCAATGTTAATCTATCCCCACTGAACATTGTTGATCCTGAGAGA
GCGGTGAGC---CAAGAGGTTATTCCTGTCATAATTTTCTTCCATGGTGGAAGCTTTGCA
CACTCTTCTTCAAACAACGGCATATATGATATTCTGTGTCGTCGACTAGTTGGTATCTGC
AAGGCTGTAGTGGTCTCTGTTAATTATCGTAGGGCTTCTAAAAATCGCTATCCATGTGCC
TATGATGATGGATGGACATCCTTGAGGTGGGTGAACTCTAGATCATGGCTTAAAAGT---
---ACAAGGGACTCAAACATTCATATCTATCTAGCTGACGATAGCTTTGGCAGGAACATT
------------------------------------------------------------
------------------------GAGCAGACTGAATCCAAGTTGCGGTTGGATGGGAAA
TACTTTGTAACCATCCAAGACTGGGACTGGTACTGGAGAGCTTTTCTCCCCGATGGTGAA
GATAGGGACCATCCAACATGTAACCCATTTGGTCCCCGGGGTCAAAGCCTCGAAGCTGTC
AAGTTCCCAAAGAGCCTAGTTGTGGTGGCAGGTTTGGATCTTGTTCAGGACTGGCAATTG
GCTTACGCTAGAGGGCTCGAAAGTGCTGGCAAAAACATCAAACTTCTGTATCTTAAGCAA
GCCACAATTGGTTTCTACCTGTTGCCGAATAATGAGCATTTCTACCCCGTGATGGATGAC
ATAAGTAAATTCATGCTCTTCGACAAT------------
>Maldo_Gala_11g026310
------ATGGCTGGCAGTAATGAAGTCAACGTCAATGAATCCAAGAAGGTTGTTCCGCTC
AACACATGGGTACTAATCTCCAATTTCAAGCTGGCTTACAACCTCCTCCGCCGTGCCGAC
GGAACATTCAACCGCGAGCTGGCGGAGTTCCTCGACCGGAAAGTCCCCGCCAACACAGTT
CCGGTTGACGGGGTTTTCTCGTTTGATCAC---GTCGACAGAGCCACCGGCCTCCTCAAC
CGTGTTTACCAATTTGCCCCCCAAAACGAGTCTCAATGGGGTATCGTGGATCTTGAGCAG
CCCTTGAGCACCACCAAGGTCGTCCCGGTCATAATCTTCTTCCACGGTGGAAGCTTCACT
CATTCCTCCGCCAACAGCGCCATCTACGACACTTTCTGCCGCCGCCTTGTCAACACTTGC
AAGGCGGTTGTAGTCTCCGTAAACTACCGCCGTTCGCCAGAACATCGGTATCCTTGTGCT
TATGAGGACGGATGGGCGGCTCTCAAGTGGGTGAAATCGAGAAAGTGGCTGCAGAGCGGG
AAGGGGAAGGACTTGAAAGTTCATGTCTACTTAGCTGGAGACAGCTCCGGCGGCAACATT
GCTCACCACGTCGCGGTAAAGGCGGCAGAAGCGGAGGTTGAGGTGCTCGGAAACATCCTT
CTGCACCCGATGTTTGCAGGGCAAAAGAGAACAGAATCAGAGAAGAGGTTGGACGGGAAG
TACTTCGTAACGATACAAGACCGCGATTGGTACTGGCGGGCATTTCTCCCCGAAGGCGAA
GATAGAGATCATCCTGCGTGTCACGTTTTCGGCCCGAGGGACAAGAGCCTCGAGGGCTTG
AAATTTCCCAAGAGTCTCGTTGTTGTGGCGGGCTTCGATCTTATGCAAGATTGGCAATTG
GCCTATGTGGAAGGGCTCAAAAATGCAGGGCAGGACGTGAAGCTTCTGTTCTTAAAGCAG
GCGACGATCGGGTTCTACTTCTTGCCGAACAACGAGCATTTCTACTGCCTCATGGAGGAG
ATGAAGACCTTCGTGAATCCTGACTGTAAGAGTCTGTCG
>Maldo_Gala_12g020650
GTTTCCATGGCTGGGGGCAATGAAGTCAACGTTAATGAATCCAGGACAGTGGTTCCACTG
AATACATGGGTCCTCATCTCCAATTTCAAGCTGTCATACAATCTTCTACGCCGCCCTGAC
GGGACTTTCAACCGCCACTTGGCGGAGTTCCTTGATCGGAAAGTGCCAGCCAATGCTAAA
CCCGTTGATGGGGTTGTCTCGTTTGACGTCATCATCGACCGCGAAACTAGCCTGCTAAGT
CGAATCTATCATCCAGACAATGCTGATCTATCCCCGCTGAACATTGTTGATCTTAAGAGA
CCTGTGAAC---AAGGAGGTTCTTCCTGTCATAGTTTTCTTCCATGGTGGGAGCTTTGTA
CACTCCTCTTCAAACAGCGGTATATATGATATTTTGTGCCGCCGACTAGTTGGTGTCTGC
AAGGCTGTAGTGGTTTCTGTGAACTATCGCCGGGCACCTGAAAATCGTTATCCATGTGCC
TATGATGATGGGTGGACAGCCCTGAAGTGGGTGAAATCTAGACCATGGCTTAAAAGT---
---ACGAAGGACTCAAAAGTTCATATCTATCTCGCTGGCGATAGCTCTGGTGGGAACATT
GTACACAATGTTGCTTTAAGAGCTGTAGAATTTGGAATCAATGTACTGGGAAATATACTG
CTCAACCCTATGTTTGGTGGGCAGGAGCGGACTGAATCTGAGATGCGATTGGATGGGAAA
TACTTTGTCACCATCCAAGACCGGGACTGGTACTGGAGAGCTTTACTCCCTGAGGGAGAA
GATAGGGACCATCCAGCATGTAACCCATTTGGTCCCCGGGGTCAAAGCCTCGAAGCTGTC
AAGTTCCCGAAGAGCCTTATTGTGGTGGCTGGTTTGGATCTTATTCAGGACTGGCAATTG
GCTTATGCTAGAGGGCTCGAGAGGGCTGGCATAAACGTGAAACTCATGTATCTTGAGCAT
GCCACAATTGGTTTCTACCTGTTGCCGAATAATGAGCACTTCTACACCGTGATGGATGAG
ATAAGTAAATTCGTGTGCTCCGACTAT------------
>Maldo_HF02883-RA
------ATGGCTGGTAGTAATGAAGTCAGCGTCAATGAATCCAAGAAAGTTGTTCCGCTC
AACACATGGGTACTAATCTCCAATTTCAAGCTAGCTTACAACCTCCTCCGCCGCGCTGAC
GGAACGTTCAACCGCGAGCTGGCGGAGTTCCTCGAACGGAAAGTCCCCGCCAACGTAACT
CCGGTTGACGGGGTTTTCTCGTTTGATCAC---GTCGACACAGCCACCGGCCTCCTCAAC
CGTGTTTATAAATTTGCCCCCAAAAACGAGTCGCAATGGGGCATTTCGGATCTTGAGCAG
CCCTTGAGCACCACCAAGGTCGTCCCGGTCATAATCTTCTTCCACGGCGGAAGCTTCACA
CATTCCTCAGCCAACAGCGCCATCTACGACACCTTCTGCCGCCGCCTTGTCAACACTTGC
AAGGCTGTTGTAGTCTCTGTAAACTACCGCCGTTCGCCTGAACATCGGTATCCTTGTGCT
TATGAAGACGGATGGGCGGCTCTCAAGTGGGTGAAATCGAGAAAGTGGCTGCAGAGCGGG
AAGGGTAAGAACTCGAAAGTTCACGTTTACCTAGCTGGAGACAGCTCGGGCGGCAACATT
GCTCACCACGTCGCAGTCAAGGCGGCAGAAGCGGAGGTTGAGGTGCTCGGAAACATCCTT
CTCCACCCGATGTTTGGGGGGCAGAAGAGAACAGAAACAGAGAAGAGATTGGATGGGAAG
TACTTCGTAACAATACAAGACCGTGATTGGTACTGGCGGGCATTTCTGCCAGAAGGCGAA
GACAGAGATCATCCGGCGTGTCACGTTTTCGGCCCGAGGGACAAGAGCCTCGAGGGCTTG
AAATTTCCCAAGAGTCTTGTTGTTGTGGCCGGTTTCGATCTCATGCAAGATTGGCAATTG
GCTTATGTGGAAGGGCTTAAAAACGCAGGGCAGGATGTGAAGCTTCGGTTCTTAAAGCAG
GCGACGATCGGGTTCTACTTCTTGCCGAACAACGAGCATTTCTACTGCCTCATGGAGGAG
GTGAAGAGCTTCGTGAATCCTGACTGT------------
>Maldo_HF15941-RA
------------------ATGGAATCGGATGCGCTCCTTTTACAGATGGTGGTTCCATTG
AATACATGGGTCCTCATCTCCAATTTTAAGCTGTCATACAATCTTCTGCGCCGCCCTGAC
GGGACCTTCAACCGCCACTTGGCAGAATTCCTTGACCGGAAAGTGCCAGCCAATTCTAAC
CCTGTTGATGGGGTTGTCTCGTTTGATGTCATCATCGACCGTGAAACTAGCCTGCTCAGT
CGAATCTATCATCCGGACGATGCTAATCTATCCCCGCTGAACATTGTTGATCCTGAGAGA
GCGGTGAGC---CAAGAGGTTCTTCCTGTCATAGTTTTCTTCCATGGTGGAAGCTTTGCA
CACTCCTCTTCAAACAGCGGTATATATGATATTCTGTGTCGCCGACTAGTTGGTATCTGC
AAGGCTGTAGTGGTCTCTGTGAATTATCGTAGGGCTCCTGAAAATCGCTATCCATGTGCC
TATGATGATGGATGGACAGCCCTGAGGTGGGTGAACTCTAGATCATGGCTTAAAAGT---
---ACAAGGGACTCAAACGTTCATATCTATCTAGCTGGCGATAGCTCTGGCGGGAACATT
GTACACAATGTTGCTTTAAGAGCAGCAGAATCTGGAATCAATGTACTGGGAAATATACTG
CTCAACCCTATGTTTGGTGGGCAGGAGCGGACTGAATCCGAGTTGCGATTGGATGGGAAA
TACTTTGTAACCATCCAAGACCGGGACTGGTACTGGAGAGCTTTTCTCCCTGATGGTGAA
GATAGGGACCATCCAGCATGTAACCCATTTGGTCCCCGTGGTCAAAGCCTCGAAGCTGTC
AAGTTCCCGAAGAGCCTTGTTGTGGTGGCTGGTTTGGATCTTGTTCAGGACTGGCAATTG
GCTTACGCCAGAGGGCTCGAGAGTGCTGGCAAAAACATCAAACTTATGTATCTTGAGCAG
GCCACAATTGGTTTCTACCTGTTGCCGAATAATGAGCATTTCTACACCGTGATGGATGAG
ATAAGTAAATTCGTGCTCTCCGATAAT------------
>Maldo_HF28338-RA
------ATGGCTGGCAGTAATGAAGTCAACGTCAATGAATCCAAGAAGGTTGTTCCGCTC
AACACATGGGTACTAATCTCCAATTTCAAGCTGGCTTACAACCTCCTCCGCCGTGCCGAC
GGAACATTCAACCGCGAGCTGGCGGAGTTCCTCGACCGGAAAGTCCCCGCCAACACAGTT
CCGGTTGACGGGGTTTTCTCGTTTGATCAC---GTCGACAGAGCCACCGGCCTCCTCAAC
CGTGTTTACCAATTTGCCCCCCAAAACGAGTCTCAATGGGGTATCGTGGATCTTGAGCAG
CCCTTGAGCACCACCAAGGTCGTCCCGGTCATAATCTTCTTCCACGGTGGAAGCTTCACT
CATTCCTCCGCCAACAGCGCCATCTACGACACTTTCTGCCGCCGCCTTGTCAACACTTGC
AAGGCGGTTGTAGTCTCCGTAAACTACCGCCGTTCGCCAGAACATCGGTATCCTTGTGCT
TATGAGGACGGATGGGCGGCTCTCAAGTGGGTGAAATCGAGAAAGTGGCTGCAGAGCGGG
AAGGGGAAGGACTTGAAAGTTCATGTCTACTTAGCTGGAGACAGCTCCGGCGGCAACATT
GCTCACCACGTCGCGGTAAAGGCGGCAGAAGCGGAGGTTGAGGTGCTCGGAAACATCCTT
CTGCACCCGATGTTTGCAGGGCAAAAGAGAACAGAATCAGAGAAGAGATTGGACGGGAAG
TACTTCGTAACGATACAAGACCGCGATTGGTACTGGCGGGCATTTCTCCCCGAAGGCGAA
GATAGAGATCATCCTGCGTGTCACGTTTTCGGCCCGAGGGACAAGAGCCTCGAGGGCTTG
AAATTTCCCAAGAGTCTCGTTGTTGTGGCGGGCTTCGATCTTATGCAAGATTGGCAATTG
GCCTATGTGGAAGGGCTCAAAAATGCAGGGCAGGACGTGAAGCTTCTGTTCTTAAAGCAG
GCGACGATCGGGTTCTACTTCTTGCCGAACAACGAGCATTTCTACTGCCTCATGGAGGAG
ATGAAGACCTTCGTGAATCCTGACTGTAAGAGTCTGTCG
>Maldo_HF38270-RA
GTTTCCATGGCTGGGGGCAATGAAGTCAACGTTAATGAATCCAGGACAGTGGTTCCACTG
AATACATGGGTCCTCATCTCCAATTTCAAGCTGTCATACAATCTTCTACGCCGCCCTGAC
GGGACTTTCAACCGCCACTTGGCGGAGTTCCTTGATCGGAAAGTGCCAGCCAATGCTAAA
CCCGTTGATGGGGTTGTCTCGTTTGATATCATCATCAACCGCGAAACTAGCCTGCTAAGT
CGAATCTATCATCCAGACAATGCTGATCTATCCCCGCTGAACATTGTTGATCTTAAGAGA
CCGGTGAAC---AAGGAGGTTCTTCCTGTCATAGTTTTCTTCCATGGTGGGAGCTTTGTA
CACTCCTCTTCAAACAGCGGTATATATGATATTTTGTGCCGCCGACTAGTTGGTGTCTGC
AAGGCTGTAGTGGTCTCTGTGAACTATCGCCGGGCACCTGAAAATCGTTATCCATGTGCC
TATGATGATGGGTGGACAGCCCTGAAGTGGGTGAAGTCTAGACCATGGCTTAAAAGT---
---ACGAAGGACTCAAAAGTTCATATCTATCTCGCTGGCGATAGCTCTGGTGGGAACATT
GTACACAATGTTGCTTTAAGAGCTGTAGAATTTGGAATCAATGTACTGGGAAATATACTG
CTCAACCCTATGTTTGGTGGGCAGGAGAGGACTGAATCTGAGATGCGATTGGATGGGAAA
TACTTTGTCACCATCCAAGACCGGGACTGGTACTGGAGAGCTTTACTCCCTGAGGGAGAA
GATAGGGACCATCCAGCATGTAACCCATTTGGTCCCCGTGGTCAAAGCCTCGAAGCTGTC
AAGTTCCCGAAGAGCCTTATTGTGGTGGCTGGTTTGGATCTTATTCAGGACTGGCAATTG
GCTTATGCTAGAGGGCTCGAGAGGGCTGGCATAAACGTGAAACTCATGTATCTTGAGCAT
GCCACAATTGGTTTCTACCTGTTGCCGAATAATGAGCATTTCTACACCGTGATGGACGAG
ATAAGTAAATTCGTGTGCTCCGACTAT------------
>Malsi_03g023610
------ATGGCTGGTAGTAATGAAGTCAGCGTCAATGAATCCAAGAAAGTTGTTCCGCTC
AACACATGGGTACTAATCTCCAATTTCAAGCTAGCTTACAACCTCCTCCGCCGCGCTGAC
GGAACGTTCAACCGCGAGCTGGCGGAGTTCCTCGAACGGAAAGTCCCCGCCAACGTAACT
CCGGTTGACGGGGTTTTCTCGTTTGATCAC---GTCGACACAGCCACCGGCCTCCTCAAC
CGTGTTTATAAATTTGCCCCCAAAAACGAGTCGCAATGGGGCATTTCGGATCTTGAGCAG
CCCTTGAGCACCACCAAGGTCGTCCCGGTCATAATCTTCTTCCACGGCGGAAGCTTCACA
CATTCCTCCGCCAACAGCGCCATCTACGACACTTTCTGCCGCCGCCTTGTTAACACTTGC
AAGGCTGTTGTAGTCTCTGTAAACTACCGCCGTTCGCCTGAACATCGGTATCCTTGTGCT
TATGAAGACGGATGGGCGGCTCTCAAGTGGGTGAAATCGAGAAAGTGGCTGCAGAGCGGG
AAGGGTAAGAACTCGAAAGTTCACGTTTACCTAGCTGGAGACAGCTCGGGCGGCAACATT
GCTCACCACGTCGCAGTCAAGGCGGCAGAAGCGGAGGTTGAGGTGCTCGGAAACATCCTT
CTCCACCCGATGTTTGGGGGGCAGAAGAGAACAGAAACAGAGAAGAGATTGGATGGGAAG
TACTTCGTAACAATACAAGACCGTGATTGGTACTGGCGGGCATTTCTGCCAGAAGGCGAA
GACAGAGATCATCCGGCGTGTCACGTTTTCGGCCCGAGGGACAAGAGCCTCAAGGGCTTG
AAATTTCCCAAGAGTCTTGTTGTTGTGGCCGGTTTCGATCTCATGCAAGATTGGCAATTG
GCTTATGTGGAAGGGCTTAAAAACGCAGGGCAGGATGTGAAGCTTCGGTTCTTAAAGCAG
GCGACGATCGGGTTCTACTTCTTGCCGAACAACGAGCATTTCTACTGCCTCATGGAGGAG
GTGAAGAGCTTCGTGAATCCTGACTGT------------
>Malsi_04g018930
------ATGTCTGGGGGCAATGAAGTCAACGTTAGTGAATCCAGGATGGTGGTTCCATTG
AATACATGGGTCCTCATCTCCAATTTTAAGCTGTCATACAATCTTCTGCGCCGCCCTGAC
GGGACCTTCAACCGCCACTTGGCAGAATTCCTTGACCGGAAAGTGCCAGCCAATTCTAAC
CCTGTTGATGGGGTTGTCTCGTTTGATGTCATCATCGACCGTGAAACTAGCCTGCTCAGT
CGAATCTATCATCCGGACGATGCTAATCTATCCCCGCTGAACATTGTTGATCCTGAGAGA
GCGGTGAGC---CAAGAGGTTCTTCCTGTCATAGTTTTCTTCCATGGTGGAAGCTTTGCA
CACTCCTCTTCAAACAGCGGTATATATGATATTCTGTGTCGCCGACTAGTTGGTATCTGC
AAGGCTGTAGTGGTCTCTGTGAATTATCGTAGGGCTCCTGAAAATCGCTATCCATGTGCC
TATGATGATGGATGGACAGCCCTGAGGTGGGTGAACTCTAGATCATGGCTTAAAAGT---
---ACAAGGGACTCAAACGTTCATATCTATCTAGCTGGCGATAGCTCTGGCGGGAACATT
GTACACAATGTTGCTTTAAGAGCAGCAGAATCTGGAATCAATGTACTGGGAAATATACTG
CTCAACCCTATGTTTGGTGGGCAGGAGCGGACTGAATCCGAGTTGCGATTGGATGGGAAA
TACTTTGTAACCATCCAAGACCGGGACTGGTACTGGAGAGCTTTTCTCCCTGATGGTGAA
GATAGGGACCATCCAGCATGTAACCCATTTGGTCCCCGTGGTCAAAGCCTCGAAGCTGTC
AAGTTCCCGAAGAGCCTTGTTGTGGTGGCTGGTTTGGATCTTGTTCAGGACTGGCAATTG
GCTTACGCCAGAGGGCTCGAGAGTGCTGGCAAAAACATCAAACTTATGTATCTTGAGCAG
GCCACAATTGGTTTCTACCTGTTGCCGAATAATGAGCATTTCTACACCGTGATGGATGAG
ATAAGTAAATTCGTGCTCTCCGATAAT------------
>Malsi_11g024600
------ATGGCTGGCAGTAATGAAGTCAACGTCAATGAATCCAAGAAGGTTGTTCCGCTC
AACACATGGGTACTAATCTCCAATTTCAAGCTGGCTTACAACCTCCTCCGCCGTGCCGAC
GGAACATTCAACCGCGAGCTGGCGGAGTTCCTCGACCGGAAAGTCCCCGCCAACACAGTT
CCGGTTGACGGGGTTTTCTCGTTTGATCAC---GTCGACAGAGCCACCGGCCTCCTCAAC
CGTGTTTACCAATTTGCCCCCCAAAACGAGTCTCAATGGGGTATCGTGGATCTTGAGCAG
CCCTTGAGCACCACCAAGGTCGTCCCGGTCATAATCTTCTTCCACGGTGGAAGCTTCACT
CATTCCTCCGCCAACAGCGCCATCTACGACACTTTCTGCCGCCGCCTTGTCAACACTTGC
AAGGCGGTTGTAGTCTCCGTAAACTACCGCCGTTCGCCAGAACATCGGTATCCTTGTGCT
TATGAGGACGGATGGGCGGCTCTCAAGTGGGTGAAATCGAGAAAGTGGCTGCAGAGCGGG
AAGGGGAAGGACTTGAAAGTTCATGTCTACTTAGCTGGAGACAGCTCCGGCGGCAACATT
GCTCACCACGTCGCGGTAAAGGCGGCAGAAGCGGAGGTTGAGGTGCTCGGAAACATCCTT
CTGCACCCGATGTTTGCAGGGCAAAAGAGAACAGAATCAGAGAAGAGATTGGACGGGAAA
TACTTCGTAACGATACAAGACCGCGATTGGTACTGGCGGGCATTTCTCCCCGAAGGCGAA
GATAGAGATCATCCTGCGTGTCACGTTTTCGGCCCGAGGGACAAGAGCCTCGAGGGCTTG
AAATTTCCCAAGAGTCTCGTTGTTGTGGCGGGCTTCGATCTTATGCAAGATTGGCAATTG
GCCTATGTGGAAGGGCTAAAAAATGCAGGGCAGGACGTGAAGCTTCTGTTCTTAAAGCAG
GCGACGATCGGGTTCTACTTCTTGCCGAACAACGAGCATTTCTACTGCCTCATGGAGGAG
ATGAAGACCTTCGTGAATCCTGACTGT------------
>Malsi_12g019730
GTTTCCATGGCTGGGGGCAATGAAGTCAACGTTAATGAATCCAGGACAGTGGTTCCACTG
AATACATGGGTCCTCATCTCCAATTTCAAGCTGTCATACAATCTTCTACGCCGCCCTGAC
GGGACTTTCAACCGCCACTTGGCGGAGTTCCTTGATCGGAAAGTGCCAGCCAATGCTAAA
CCCGTTGATGGGGTTGTCTCGTTTGACGTCATCATCGACCGCGAAACTAGCCTGCTAAGT
CGAATCTATCATCCAGACAATGCTGATCTATCCCCGCTGAACATTGTTGATCTTAAGAGA
CCTGTGAAC---AAGGAGGTTCTTCCTGTCATAGTTTTCTTCCATGGTGGGAGCTTTGTA
CACTCCTCTTCAAACAGCGGTATATATGATATTTTGTGCCGCCGACTAGTTGGTGTCTGC
AAGGCTGTAGTGGTTTCTGTGAACTATCGCCGGGCACCTGAAAATCGTTATCCATGTGCC
TATGATGATGGGTGGACAGCCCTGAAGTGGGTGAAGTCTAGACCATGGCTTAAAAGT---
---ACGAAGGACTCAAAAGTTCATATCTATCTCGCTGGCGATAGCTCTGGTGGGAACATT
GTACACAATGTTGCTTTAAGAGCTGTAGAATTTGGAATCAATGTACTGGGAAATATACTG
CTCAACCCTATGTTTGGTGGGCAGGAGCGGACTGAATCTGAGATGCGATTGGATGGGAAA
TACTTTGTCACCATACAAGACCGGGACTGGTACTGGAGAGCTTTACTCCCTGAGGGAGAA
GATAGGGACCATCCAGCATGTAACCCATTTGGTCCCCGGGGTCAAAGCCTCGAAGCTGTC
AAGTTCCCGAAGAGCCTTATTGTGGTGGCTGGTTTGGATCTTATTCAGGACTGGCAATTG
GCTTATGCTAGAGGGCTCGAGAGGGCTGGCATAAACGTGAAACTCATGTATCTTGAGCAT
GCCACAATTGGTTTCTACCTGTTGCCGAATAATGAGCACTTCTACACCGTGATGGATGAG
ATAAGTAAATTCGTGTGCTCCGACTAT------------
>Malsy_03g024790
------ATGGCTGGTAGTAATGAAGTCAGCGTCAATGAATCCAAGAAAGTTGTTCCGCTC
AACACATGGGTACTAATCTCCAATTTCAAGCTAGCTTACAACCTCCTCCGCCGCGCTGAC
GGAACGTTCAACCGCGAGCTGGCGGAGTTCCTCGAACGGAAAGTCCCCGCCAACGTAACT
CCGGTTGACGGGGTTTTCTCGTTTGATCAC---GTCGACACAGCCACCGGCCTCCTCAAC
CGTGTTTATAAATTTGCCCCCAAAAACGAGTCGCAATGGGGCATTTCGGATCTTGAGCAG
CCCTTGAGCACCACCAAGGTCGTCCCGGTCATAATCTTCTTCCACGGCGGAAGCTTCACA
CATTCCTCAGCCAACAGCGCCATCTACGACACCTTCTGCCGCCGCCTTGTCAACACTTGC
AAGGCTGTTGTAGTCTCTGTAAACTACCGCCGTTCGCCTGAACATCGGTATCCTTGTGCT
TATGAAGACGGATGGGCGGCTCTCAAGTGGGTGAAATCGAGAAAGTGGCTGCAGAGCGGG
AAGGGTAAGAACTCGAAAGTTCACGTTTACCTAGCTGGAGACAGCTCGGGCGGCAACATT
GCTCACCACGTCGCAGTCAAGGCGGCAGAAGCGGAGGTTGAGGTGCTCGGAAACATCCTT
CTCCACCCGATGTTTGGGGGGCAGAAGAGAACAGAAACAGAGAAGAGATTGGATGGGAAG
TACTTCGTAACAATACAAGACCGTGATTGGTACTGGCGGGCATTTCTGCCAGAAGGCGAA
GACAGAGATCATCCGGCGTGTCACGTTTTCGGCCCGAGGGACAAGAGCCTCGAGGGCTTG
AAATTTCCCAAGAGTCTTGTTGTTGTGGCCGGTTTCGATCTCATGCAAGATTGGCAATTG
GCTTATGTGGAAGGGCTTAAAAACGCAGGGCAGGATGTGAAGCTTCGGTTCTTAAAGCAG
GCGACGATCGGGTTCTACTTCTTGCCGAACAACGAGCATTTCTACTGCCTCATGGAGGAG
GTGAAGAGCTTCGTGAATCCTGACTGT------------
>Malsy_04g018730
------ATGTCTGGGGGCAATGAAGTCAACGTTAGTGAATCCAGGATGGTGGTTCCATTG
AATACATGGGTCCTCATCTCCAATTTTAAGCTGTCATACAATCTTCTGCGCCGCCCTGAC
GGGACCTTCAACCGCCACTTGGCAGAATTCCTTGACCGGAAAGTGCCAGCCAATTCTAAC
CCTGTTGATGGGGTTGTCTCGTTTGATGTCATCATCGACCGTGAAACTAGCCTGCTCAGT
CGAATCTATCATCCGGACGATGCTAATCTATCCCCGCTGAACATTGTTGATCCTGAGAGA
GCGGTGAGC---CAAGAGGTTCTTCCTGTCATAGTTTTCTTCCATGGTGGAAGCTTTGCA
CACTCCTCTTCAAACAGCGGTATATATGATATTCTGTGTCGCCGACTAGTTGGTATCTGC
AAGGCTGTAGTGGTCTCTGTGAATTATCGTAGGGCTCCTGAAAATCGCTATCCATGTGCC
TATGATGATGGATGGACAGCCCTGAGGTGGGTGAACTCTAGATCATGGCTTAAAAGT---
---ACAAGGGACTCAAACGTTCATATCTATCTAGCTGGCGATAGCTCTGGCGGGAACATT
GTACACAATGTTGCTTTAAGAGCAGCAGAATCTGGAATCAATGTACTGGGAAATATACTG
CTCAACCCTATGTTTGGTGGGCAGGAGCGGACTGAATCCGAGTTGCGATTGGATGGGAAA
TACTTTGTAACCATCCAAGACCGGGACTGGTACTGGAGAGCTTTTCTCCCTGATGGTGAA
GATAGGGACCATCCAGCATGTAACCCATTTGGTCCCCGTGGTCAAAGCCTCGAAGCTGTC
AAGTTCCCGAAAAGCCTTGTTGTGGTGGCTGGTTTGGATCTTGTTCAGGACTGGCAATTG
GCTTACGCCAGAGGGCTCGAGAGTGCTGGCAAAAACATCAAACTTATGTATCTTGAGCAG
GCCACAATTGGTTTCTACCTGTTGCCGAATAATGAGCATTTCTACACCGTGATGGAAGAG
ATAAGTAAATTCGTGCTCTCCGATAAT------------
>Malsy_07g003370
------------------------------------------------------------
------------------------------------------------------------
---------------------------ATGATAGAT---------------------AAC
CCTGTTGATGGGGTTGTCTCGTTTAATGTTATCATCGCCCGCGAAACTAGCCTGCTCAGT
CGAATCTATCATCTGTACAATGTTAATCTATCCCCACTGAACATTGTTGATCCTGAGATA
GCGGTGAGC---CAAGAGGTTATTCCTATCATAATTTTCTTCCATGGTGGAAGCTTTGCA
CACTTTTCTTCAAACAACGGCATATATGATATTTTGTGTCGCCGACTAGTTGGTATCTAC
AAGGCTGTAGTGGTCTCTGTTAATTATCGTAGGGCTTCTAAAAATCGCTATCCATGTGCC
TATGATGATGGATGGACATCCTTGAGGTGGGTGAACTCTAGATCATGGCTTAAAAGT---
---ACAAGGGACTCAAACATTCATATCTATCTAGCTGACGATAGCTTTGGCAGGAACATT
------------------------------------------------------------
------------------------GAGCAGACTGAATCCAAGTTGCGGTTGGATGGGAAA
TACTTTGTAACCATCCAAGACTGGGACTGGTACTGGAGAGCTTTTCTCCCCGATGGTGAA
GATAGGGACCATCCAACATGTAACCCATTTGGTCCCCGGGGTCAAAGCCTCGAAGCTGTC
AAGTTCCCAAAGAGCCTAGTTGTGGTGGCAGGTTTGGATCTTGTTCAGGACTGGCAATTG
GCTTACGCTAGAGGGCTCGAAAGTGCTGGCAAAAACATCAAACTTCTGTATCTTAAGCAA
GCCACAATTGGTTTCTACCTGTTGCCGAATAATGAGCATTTCTACCCCGTGATGGATGAC
ATAAGTAAATTCATGCTCTTCGACAAT------------
>Malsy_11g026010
------ATGGCTGGCAGTAATGAAGTCAACGTCAATGAATCCAAGAAGGTTGTTCCGCTC
AACACATGGGTACTAATCTCCAATTTCAAGCTGGCTTACAACCTCCTCCGCCGTGCCGAC
GGAACATTCAACCGCGAGCTGGCGGAGTTCCTCGACCGGAAAGTCCCCGCCAACACAGTT
CCGGTTGACGGGGTTTTCTCGTTTGATCAC---GTCGACAGAGCCACCGGCCTCCTCAAC
CGTGTTTACCAATTTGCCCCCCAAAACGAGTCTCAATGGGGTATCGTGGATCTTGAGCAT
CCCTTGAGCACCACCAAGGTCGTCCCGGTCATTATCTTCTTCCACGGTGGAAGCTTCACT
CATTCCTCCGCCAACAGCGCCATCTACGACACTTTCTGCCGCCGCCTTGTCAACACTTGC
AAGGCGGTTGTAGTCTCCGTAAACTACCGCCGTTCGCCAGAACATCGGTATCCTTGTGCT
TATGAGGACGGATGGGCGGCTCTCAAGTGGGTGAAATCGAGAAAGTGGCTGCAGAGCGGG
AAGGGGAAGGACTTGAAAGTTCATGTCTACTTAGCTGGAGACAGCTCCGGCGGCAACATT
GCTCACCACGTCGCGGTAAAGGCGGCAGAAGCGGAGGTTGAGGTGCTCGGAAACATCCTT
CTGCACCCGATGTTTGCAGGGCAAAAGAGAACAGAATCAGAGAAGAGATTGGACGGGAAG
TACTTCGTAACGATACAAGACCGCGATTGGTACTGGCGGGCATTTCTCCCCGAAGGCGAA
GATAGAGATCATCCTGCGTGTCACGTTTTCGGCCCGAGGGACAAGAGCCTCGAGGGCTTG
AAATTTCCCAAGAGTCTCGTTGTTGTGGCGGGCTTCGATCTTATGCAAGATTGGCAATTG
GCCTATGTGGAAGGGCTCAAAAATGCAGGGCAGGACGTGAAGCTTCTGTTCTTAAAGCAG
GCGACGATCGGGTTCTACTTCTTGCCGAACAACGAGCATTTCTACTGCCTCATGGAGGAG
ATGAAGACCTTCGTGAATCCTGACTGTAAGAGTCTGTCG
>Malsy_12g020440
GTTTCCATGGCTGGGGGCAATGAAGTCAACGTTAATGAATCCAGGACAGTGGTTCCACTG
AATACATGGGTCCTCATCTCCAATTTCAAGCTGTCATACAATCTTCTACGCCGCCCTGAC
GGGACTTTCAACCGCCACTTGGCGGAGTTCCTTGATCGGAAAGTGCCAGCCAATGCTAAA
CCCGTTGATGGGGTTGTCTCGTTTGATGTCATCATCGACCGCGAAACTAGCATGCTAAGT
CGAATCTATCATCCAGACAATGCTGATCTATCCCCGTTGAACATTGTTGATCTTAAGAGA
CCTGTGAAC---AAGGAGGTTCTTCCTGTCATAGTTTTCTTCCATGGTGGGAGCTTTGTA
CACTCCTCTTCAAACAGCGGTATATATGATATTTTGTGCCGCCGACTAGTTGGTGTCTGC
AAGGCTGTAGTGGTCTCTGTGAACTATCGCCGGGCACCTGAAAATCGTTATCCATGTGCC
TATGATGATGGGTGGACAGCCCTGAAGTGGGTGAAGTCTAGACCATGGCTTAAAAGT---
---ACGAAGGACTCAAAAGTTCATATCTATCTCGCTGGCGATAGCTCTGGTGGGAACATT
GTACACAATGTTGCTTTAAGAGCCGTAGAATTTGGAATCAATGTACTGGGAAATATACTG
CTCAACCCTATGTTTGGTGGGCAGGAGCGGACTGAATCTGAGATGCGATTGGATGGGAAA
TACTTTGTCACCATCCAAGACCGGGACTGGTACTGGAGAGCTTTACTCCCTGAGGGAGAA
GATAGGGACCATCCAGCATGTAACCCATTTGGTCCCCGGGGTCAAAGCCTCGAAGCTGTC
AAGTTCCCGAAGAGCCTTATTGTGGTGGCTGGTTTGGATCTTATTCAGGACTGGCAATTG
GCTTATGCTAGAGGGCTCGAGAGGGCTGGCATAAACGTGAAACTCATGTATCTTGAGCAT
GCCACAATTGGTTTCTACCTGTTGCCGAATAATGAGCATTTCTACACCGTGATGGACGAG
ATAAGTAAATTCGTGTGCTCCGACTAT------------
>Pruav_sc0000700.1_g870.1.mk
------ATGGCTGGGACCAACGAAGTCAACGTTAATGAATCCAGGACGGTGGTTCCATTG
AATACATGGGTCCTCATCTCCAATTTCAAGTTGTCTTACAATCTTCTTCGTCGGCCTGAT
GGGACTTTTAACCGTCACTTGGCAGAATTCCTTGATCGGAAAGTGCCAGCCAATGCAAAA
CCAGTTGATGGGGTTGTCTCATTTGATGTCATCATTGACCGTGAAACGGGCCTGCTTACT
CGAATCTATCAACCAGCCAATGCTGAAGAATCTGTGCTGAATATTCTTAATCTTGACAAA
CCTGTGAGC---------------------------------------------------
------------------------------------------------------------
------------------------------------------------------------
------------------------------------------------------------
------------------------------------------------------------
------------------------------------------------------------
------------------AATGAGGAGAGAACTGAATCTGAGAAGCGATTGGACGGGAAA
TACTTTGTCACCATCCAAGACCGGGACTGGTATTGGAGAGCTTTTCTCCCTGAAGGGGAA
GACAGGGACCACCCGGCATGTAACCCATTTGGTCCAAGGGGTAATAACCTTGAAGCTATC
AAGTTCCCAAAGAGCCTTGTCGTGGTGGCTGGTTTGGATCTTGTTCAGGACTGGCAATTG
GCTTATGCTAAAGGGCTTGAGAAGGCTGGCAAAAACATCAAACTTATGTATCTTGAGCAG
GCCACAATTGGTTTCTACTTGCTGCCAAATAATGACCATTTCTACACCGTGATGGATGAG
ATAAGTAAATTTATAAAGCACAATTGTAACACC------
>Pruav_sc0000848.1_g080.1.mk
------ATGGCTGGCAGTAATGAAGTCAACGTCAATGAATCCAAGAGGGTCGTTCCGCTT
AATACATGGGTACTCATCTCCAATTTCAAGCTAGCTTACAATCTCCTGCGCCGGGCTGAT
GGAACATTCAACCGTGAGTTGGCAGAGTTTCTTGACCGCAAAGTCCCTGCCAATACAATT
CCAGTTGATGGGGTTTTCTCATTTGATCAC---GTTGATAGAGGTACCGGGCTCCTTAAC
CGGGTTTACCTACAGGCCCCTGAAAATGAGGCTCAATGGGGGATTGTGGATCTTGAGAAA
CCCTTGAGCACCACCAAGATTGTCCCAGTCATAATTTTCTTCCATGGTGGTAGCTTCACT
CATTCCTCAGCCAACAGTGCCATCTATGATACATTCTGTCGCCGTCTTGTTAACACATGC
AAGGCTGTGGTAGTGTCAGTAAATTATCGTCGATCACCCGAATATCGATATCCTTGTGCA
TATGATGATGGCTGGGCAACTCTCAAGTGGGTTAAATCAAGAACATGGCTTCAGAGT---
---GGGAAGGACTCAAAGGTTCATGTTTACCTGGCTGGAGACAGTTCAGGTGGCAACATT
GCTCACCATGTTGCAGTAAAAGCAGCTGAAGCAGAAGTTGAGGTATTGGGAAACATCCTT
CTTCACCCCATGTTTGGTGGGCAAAAGAGAACAGAATCAGAAAAGAGATTGGATGGGAAG
TATTTCGTTACAATTCAAGACCGCGATTGGTACTGGCGAGCTTTTCTTCCTGAAGGAGAA
GACAGAGACCACCCAGCATGTAATATATTTGGCCCCAGAGATAAGAGCCTTGAAGGGCTC
AAATTCCCCAAAAGTCTTGTTGTTGTGGCTGGTTTTGATCTTGTCCAAGATTGGCAATTG
GCGTATGTGGAAGGGCTGAAGAATTCAGGTCAGGATGTGAAGCTCCTTTATCTGAAGCAG
GCCACAATCGGTTTCTACTTCCTGCCAAACAATGAGCATTTCTATTGTCTCATGGAGGAG
ATAAGCAACTTCGTCAATCCTGACTGT------------
>Pyrbr_009337376.2_cds_XP_009335651.1_1
------ATGTCTGGGGGCAATGAAGTCAACGTTAGTGAATCCAGGATGGTGGTTCCGTTG
AATACATGGGTCCTCATCTCCAATTTTAAGCTGTCATACAATCTTCTGCGCCGCCCTGAC
GGGACCTTCAACCGCCACTTAGCGGAATTCCTTGACCGGAAAGTGCCAGCCAATACTAAC
CCTGTTGATGGGGTTGTCTCGTTTGATGTCATCATTGACCGCGAAACTAGCCTGCTCAGT
CGAATCTATCATCCGGACAATGCTAATCTATCCCCGCTGAACATTGTTGATCCTGAGAGA
GCGGTGAGT---CAAGAGATTCTTCCTGTCATAATTTTCTTCCATGGTGGAAGCTTTGCA
CACTCCTCTTCAAACAGCGGTATATATGATATTCTGTGTCGCCGACTAGTTGGTATCTGC
AAGGCTGTAGTGGTCTCTGTGAATTATCGTAGGGCTCCTGAAAATCGCTATCCATGTGCC
TATGATGATGGATGGACAGCCCTGAGGTGGGTGAACTCTAGATCATGGCTTAAAAGT---
---ACAAGGGACTCAAACGTTCATATCTATCTAGCTGGCGATAGCTCTGGCGGGAACATT
GTACACAATGTTGCTTTAAGAGCTGCAGAATCTGGAATCAATGTACTGGGAAATATACTG
CTCAACCCTATGTTTGGTGGGCAGGAGCGGACTGAATCCGAGTTGCGATTGGATGGGAAA
TACTTTGTAACCATCCAAGACCGGGACTGGTACTGGAGAGCTTTTCTCCCTGATGGTGAA
GATAGGGACCATCCAGCATGTAACCCGTTTGGTCCCCGGGGTCAAAGCCTCGAAGCTGTC
AAGTTCCCAAAGAGCCTTGTTGTGGTGGCTGGTTTGGATCTTGTTCAGGACTGGCAATTG
GCTTACGCTAGAGGGCTCGAGAGTGCTGGCAAAAACATCAAACTTCTGTATCTTGAGCAG
GCCACAATTGGTTTCTACCTGTTGCCGAATAATGAGCATTTCTACACCGTGATGGATGAG
ATAAGTAAATTCGTGCTCTCCGACAAT------------
>Pyrbr_009348836.2_cds_XP_009347111.1_1
------ATGGCTGGTAGTAATGAAGTCAACGTCAATGAATCCAAGAAAGTTGTCCCTCTC
AACACATGGGTACTAATCTCCAATTTCAAGCTGGCTTACAACCTCCTCCGTCGTGCCGAC
GGAACATTCAACCGCGAGCTGGCGGAGTTCCTCGACAGGAAAGTCCCCGCCAACACAGTT
CCGGTTGACGGGGTTTTCTCGTTTGATCAC---GTCGACAGAGCCACCGGCCTCCTCAAC
CGTGTTTACCAGTTTGCGCCCCAAAACGAGTCTCAGTGGGGTATTGTGAATCTTGAGCAG
CCCTTGAGCACCACCGAGGTCGTCCCGGTCATAATCTTTTTCCACGGCGGAAGCTTCACT
CATTCCTCCGCCAACAGCGCCATCTACGATACTTTCTGCCGCCGCCTTGTCAACACTTGC
AAGGCGGTTGTAGTCTCCGTTAACTACCGCCGTTCGCCAGAACATCGGTATCCTTGTGCT
TATGAGGACGGATGGGCGGCTCTCAAGTGGGTGAAATCGAGAAAGTGGCTGCAGAGCGGG
AAGGGGAAGGACTTGAAAGTTCATGTCTACTTAGCTGGAGACAGCTCCGGCGGCAACATT
GCTCACCACGTCGCGGTGAAGGCGGCAGAAGCGGAGGTTGAGGTGATCGGAAACATCCTT
CTCCACCCGATGTTTGCAGGGCAAAAGAGAACGGAATCAGAGAAGAGATTGGACGGGAAG
TACTTCGTAACGATACAAGACCGCGACTGGTACTGGCGGGCATTTCTCCCCGAAGGCGAA
GATAGAGATCATCCGGCGTGTCACGTTTTCGGCCCGAGGGACAAGAGCCTCGAGGGCTTG
AAATTTCCCAAGAGTCTCGTTGTTGTGGCTGGCTTCGATCTTATGCAAGATTGGCAATTG
GCCTATGTGCAAGGGCTCAAAAATGCAGGGCAGGACGTGAAGCTTCTCTTCTTAAAGCAG
GCGACGATCGGGTTCTACTTCTTGCCGAACAACGAGCATTTCTACTGCCTCATGGAGAAG
ATGAAGAGCTTCGTGAATCCTGACTGT------------
>Pyrbr_009375675.2_cds_XP_009373950.1_1
GTTTCCATGGCTGGGGGCAATGAAGTCAACGTAAATGAATCCAGGACAGTGGTTCCACTG
AATACATGGGTCCTCATCTCAAATTTCAAGCTGTCATACAATCTTCTGCGCCGCCCTGAC
GGGACTTTCAACCGGCACTTGGCGGAGTTCCTTGATCGGAAAGTGCCAGCCAATGCTAAC
CCCGTTGATGGGGTTGTCTCGTTTGATGTCATCATCGATCGCGAAACTAGCCTGCTAAGT
CGAATCTATCATCCAGACAATGCTGATCTATCCCCGCTGAACATTGTTGATCTTAAGAGA
CCTGTGAAC---AAGGAGGTTCTTCCTGTCATAGTTTTCTTCCATGGTGGGAGCTTTGTA
CACTCCTCTTCAAACAGCGGTATTTATGATATTCTGTGCCGCCGACTAGTTGGTATCTGC
AAGGCTGTAGTGGTCTCTGTGAACTATCGCCGGGCACCTGAAAACCGCTATCCATGTGCC
TATGATGATGGGTGGACAGCCCTGAAGTGGGTGAAGTCTAGACCATGGCTTAAAAGT---
---ACGAAGGACTCAAAAGTTCATATCTATCTCGCTGGCGATAGCTCGGGTGGGAACATT
GTACACAATGTTGCTTTAAGAGCTGCAGAATCTGGAATCAATGTATTGGGAAATATACTG
CTCAACCCTATGTTTGGTGGGCAGGAGCGGACTGAATCCGAGATGCGATTGGATGGGAAA
TACTTTGTCACCATCCAAGACCGGGACTGGTACTGGAGAGCTTTACTCCCTGAGGGAGAA
GATAGGGACCATCCAGCATGTAACCCATTTGGTCCCCGGGGTCAAAGCCTCGAAGCTGTC
AAGTTCCCGAAGAGCCTTGTTGTGGTGGCTGGTTTGGATCTTGTTCAGGACTGGCAATTG
GCTTATGCTAGAGGGCTCGAGAGGGCTGGCATAAACATGAAACTCATGTATCTTGAGCAG
GCCACAATTGGTTTCTACCTGTTGCCGAATAATGAGCATTTCTACACCGTGATGGACGAG
ATCAGTAAATTCGTGTGCTCCAACTAT------------
>Pyrco_BartlettDH_GID.Chr4
------ATGTCTGGGGGCAATGAAGTCAACGTTAGTGAATCCAGGATGGTGGTTCCGTTG
AATACATGGGTCCTCATCTCCAATTTTAAGCTGTCATACAATCTTCTGCGCCGCCCTGAC
GGGACCTTCAACCGCCACTTGGCGGAATTCCTTGACCGGAAAGTGCCAGCCAATACTAAC
CCTGTTGATGGGGTTGTCTCGTTTGATGTCATCATTGACCGCGAAACTAGCCTGCTCAGT
CGAATCTATCATCCGGACAATGCTAATCTATCCCCGCTGAACATTGTTGATCCTGAGAGA
GCGGTGAGC---CAAGAGATTCTTCCTGTCATAATTTTCTTCCATGGTGGAAGCTTTGCA
CACTCCTCTTCAAACAGCGGTATATATGATGTTCTGTGTCGCCGACTAGTTGGTATCTGC
AAGGCTGTAGTGGTCTCTGTGAATTATCGTAGGGCTCCTGAAAATCGCTATCCATGTGCC
TATGATGATGGATGGACAGCCCTGAGGTGGGTGAACTCTAGATCATGGCTTAAAAGT---
---ACAAGGGACTCAAACGTTCATATCTATCTAGCTGGCGATAGCTCTGGCGGGAACATT
GTACACAATGTTGCTTTAAGAGCTGCAGAATCTGGAATCAATGTACTGGGAAATATACTG
CTCAACCCTATGTTTGGTGGGCAGGAGCGGACTGAATCCGAGTTGCGATTGGATGGGAAA
TACTTTGTAACCATCCAAGACCGGGACTGGTACTGGAGAGCTTTTCTCCCTGATGGTGAA
GATAGGGACCATCCAGCATGTAACCCGTTTGGTCCCCGGGGTCAAAGCCTCGAAGCTGTC
AAGTTCCCGAAGAGCCTTGTTGTGGTGGCTGGTTTGGATCTTGTTCAGGACTGGCAATTG
GCTTACGCTAGAGGGCTCGAGAGTGCTGGCAAAAACATCAAACTTCTGTATCTTGAGCAG
GCCACAATTGGTTTCTACCTGTTGCCGAATAATGAGCATTTCTACACCGTGATGGATGAG
ATAAGTAAATTCGTGCTCTCCGACAAT------------
>Pyrco_BartlettDH_new_GID.Chr11
------ATGGCTGGTAGTAATGAAGTCAACGTCAATGAATCCAAGAAAGTTGTCCCTCTC
AACACATGGGTACTAATCTCCAATTTCAAGCTGGCTTACAACCTCCTCCGCCGTGCCGAC
GGAACATTCAACCGCGAGCTGGCGGAGTTCCTCGACCGAAAAGTCCCCGCCAACACAGTT
CCGGTTGACGGGGTTTTCTCGTTTGATCAC---GTCGACAGAGCCACCGGCCTCCTCAAC
CGTGTTTACCAGTTTGCGCCCCAAAACGAGTCTCAGTGGGGTATTGTGAATCTTGAGCAG
CCCTTGAGCACCACCGAGGTCGTCCCGGTCATAATCTTTTTCCACGGCGGAAGCTTCACT
CATTCCTCCGCCAACAGCGCCATCTACGATACTTTCTGCCGCCGCCTTGTCAACACTTGC
AAGGCGGTTGTAGTCTCCGTTAACTACCGCCGTTCGCCAGAACATCGGTATCCTTGTGCT
TATGAGGACGGATGGGCGGCTCTCAAGTGGGTGAAATCGAGAAAGTGGCTGCAGAGCGGG
AAGGGGAAGGACTTGAAAGTTCATGTCTACTTGGCTGGAGACAGCTCCGGCGGCAACATT
GCTCACCACGTCGCGGTGAAGGCAGCAGAAGCGGAGGTTGAGGTGATCGGAAACATCCTT
CTCCACCCGATGTTTGCAGGGCAAAAGAGAACGGAATCAGAGAAGAGATTGGACGGGAAG
TACTTCGTAACGATACAAGACCGCGACTGGTACTGGCGGGCATTTCTCCCCGAAGGCGAA
GATAGAGATCATCCGGCGTGTCACGTTTTCGGCCCGAGGGACAAGAGCCTCGAGGGCTTG
AAATTTCCCAAGAGTCTCGTTGTTGTGGCTGGCTTCGATCTTATGCAAGATTGGCAATTG
GCCTATGTGCAAGGGCTTAAAAATGCAGGGCAGGACGTGAAGCTTCTCTTCTTAAAGCAG
GCGACGATCGGGTTCTACTTCTTGCCGAACAACGAGCATTTCTACTGCCTCATGGAGGAG
ATGAAGAGCTTCGTGAATCCTGATTGT------------
>Pyrco_BartlettDH_new_GID.Chr12
------------GGGGGCAATGAAGTCAACGTAAATGAATCCAGGACAGTGGTTCCACTG
AATACATGGGTCCTCATCTCGAATTTCAAGCTGTCATACAATCTTCTACGCCGCCCTGAC
GGGACTTTCAACCGGCACTTGGCGGAGTTCCTTGATCGGAAAGTGCCAGCCAATGCTAAC
CCCGTTGATGGGGTTGTCTCGTTTGATGTCATCATCGATCGCGAAACTAGCCTGCTAAGT
CGAATCTATCATCCAGACAATGCTGATCTATCCCCGCTGAACATTGTTGATCGTAAGAGA
TCTTTGAAC---AAGGATGTTCTTCCTGTCATAGTTTTCTTCCATGGTGGGAGCTTTGTA
CACTCCTCTTCAAACAGCGGTATTTATGATATTCTGTGCCGCCGACTAGTTGGTATCTGC
AAGGCTGTAGTGGTCTCTGTGAACTATCGCCGGGCACCTGAAAACCGCTATCCATGTGCC
TATGATGATGGGTGGACAGCCCTGAAGTGGGTGAAGTCTAGACCATGGCTTAAAAGT---
---ACGAAGGACTCAAAAGTTCATATCTATCTCGCTGGCGATAGCTCGGGTGGGAACATT
GTACACAATGTTGCTTTAAGAGCTGCAGAATCTGGAATCAATGTATTGGGAAATATACTG
CTCAACCCTATGTTTGGTGGGCAGGAGCGGACTGAATCCGAGATGCGATTGGATGGGAAA
TACTTTGTCACCATCCAAGACCGGGACTGGTACTGGAGAGCTTTACTCCCTGAGGGAGAA
GATAGGGACCATCCAGCATGTAACCCATTTGGTCCCCGGGGTCAAAGCCTCGAAGCTGTC
AAGTTCCCGAAGAGCCTTGTTGTGGTGGCTGGTTTGGATCTTGTTCAGGACTGGCAATTG
GCTTATGCTAGAGGGCTCGAGAGGGCTGGCATTAACATGAAACTCATGTATCTTGAGCAG
GCCACAATTGGTTTCTACCTGTTGCCGAATAATGAGCATTTCTACACCGTGATGGATGAG
ATCAGTAAATTCGTGTGCTCCAACTAT------------
>Pyrco_BartlettDH_new_GID.Chr3
---GGCATGGCTGGTAGTAATGAAGTCAACGTCAATGAATCCAAGAAAGTTGTTCCGCTC
AACACATGGGTACTAATCTCCAATTTCAAGCTAGCTTACAACCTCCTCCGCCGCGCTGAC
GGAACATTCAACCGCGAGCTGGCGGAGTTCCTCGAACGGAAAGTCCCTGCCAACATAACT
CCGGTTGATGGGGTTTTCTCGTTTGATCAC---GTCGACACAGCCACCAGCCTCCTCAAC
CGTGTTTATAAATTTGCCCCCGGAAACGAGTCGCAATGGGGCATTCTGGATCTTGAGCAG
CCCTTGAGCACCACCAAGGTCGTCCCGGTCATAATCTTCTTCCACGGTGGAAGCTTCACA
CATTCATCCGCCAACAGCGCCATCTACGACACCTTCTGCCGCCGCCTTGTCAACACTTGC
AAGGCTGTTGTAGTCTCTGTAAACTACCGCCGTTCGCCGGAACATCGGTATCCTTGTGCT
TATGAAGACGGATGGGCGGCTCTCAAGTGGGTGAAATCGAGAAAGTGGCTGCAGAGCGGG
AAGGGTAAGGACTCGAAAGTTCACGTTTACCTAGCCGGAGACAGCTCGGGCGGCAACATT
GCTCACCACGTCGCGGTCAAGGCGGCGGAAGCGGAGGTTGAGGTGCTCGGAAACATCCTT
CTCCACCCGATGTTTGGGGGGCAGAAGAGAACAGAAACAGAGAAGAGACTGGATGGGAAG
TACTTCGTAACAATACAAGACCGTGATTGGTACTGGCGGGCATTTCTGCCCGAAGGCGAA
GACAGAGATCATCCGGCGTGTCACGTTTTCGGCCCGAGGGACAAGAGCCTCGTGGGCTTG
AAATTTCCCAAGAGTCTTGTTGTTGTGGCTGGTTTCGATCTCATGCAAGATTGGCAATTG
GCTTATGTGGAAGGGCTAAAAAATGCAGGGCAGGATGTGAAGCTTCTCTTCTTAAAGCAG
GCGACGATCGGGTTCTACTTCTTGCCGAACAACGAGCATTTCTACTGCCTCATGGAGGAG
ATGAAGAACTTCGTGAATCCTGACTGT------------
>Pyrco_Bartlett_004361.1
------ATGGCTGGTAGTAATGAAGTCAACGTCAATGAATCCAAGAAAGTTGTTCCGCTC
AACACATGGGTACTAATCTCCAATTTCAAGCTAGCTTACAACCTCCTCCGCCGCGCTGAC
GGAACATTCAACCGCGAGCTGGCGGAGTTCCTCGAACGGAAAGTCCCTGCCAACATAACT
CCGGTTGATGGGGTTTTCTCGTTTGATCAC---GTCGACACAGCCACCAGCCTCCTCAAC
CGTGTTTATAAATTTGCCCCCGGAAACGAGTCGCAATGGGGCATTCTGGATCTTGAGCAG
CCCTTGAGCACCACCAAGGTCGTCCCGGTCATAATCTTCTTCCACGGTGGAAGCTTCACA
CATTCATCCGCCAACAGCGCCATCTACGACACCTTCTGCCGCCGCCTTGTCAACACTTGC
AAGGCTGTTGTAGTCTCTGTAAACTACCGCCGTTCGCCGGAACATCGGTATCCTTGTGCT
TATGAAGACGGATGGGCGGCTCTCAAGTGGGTGAAATCGAGAAAGTGGCTGCAGAGCGGG
AAGGGTAAGGACTCGAAAGTTCACGTTTACCTAGCCGGAGACAGCTCGGGCGGCAACATT
GCTCACCACGTCGCGGTCAAGGCGGCGGAAGCGGAGGTTGAGGTGCTCGGAAACATCCTT
CTCCACCCGATGTTTGGGGGGCAGAAGAGAACAGAAACAGAGAAGAGACTGGATGGGAAG
TACTTCGTAACAATACAAGACCGTGATTGGTACTGGCGGGCATTTCTGCCCGAAGGCGAA
GACAGAGATCATCCGGCGTGTCACGTTTTCGGCCCGAGGGACAAGAGCCTCGTGGGCTTG
AAATTTCCCAAGAGTCTTGTTGTTGTGGCTGGTTTCGATCTCATGCAAGATTGGCAATTG
GCTTATGTGGAAGGGCTAAAAAATGCAGGGCAGGATGTGAAGCTTCTCTTCTTAAAGCAG
GCGACGATCGGGTTCTACTTCTTGCCGAACAACGAGCATTTCTACTGCCTCATGGAGGAG
ATGAAGAACTTCGTGAATCCTGACTGT------------
>Pyrco_Bartlett_008715.1
------------------------------------------------------------
------------------------------------------------------------
------------------------------------------------------------
------------------------------------------------------------
------------------------------------------------------------
------------------------------------------------------------
------------------------------------------------------------
------------------------------------------------------------
------------------------------------------------------------
------------------------------------------------------------
------------------------------------------------------------
---------ATGTTTGGTGGGCAGGAGCGGACTGAATCCGAGTTGCAATTGGTTGGGAAA
TACTTTGTAACCATCCAGGACCGGGACTGGTACTGGAGAGCTTTTCTCCCTGATGGTGAA
GATAGGGATCATCCATCATGTAACCCATTTGGTCCCTGGGGTCAAAGCCTCGAAGCTGTC
AAGTTCCCAAAGAGCCTTGTTGTGGTGGCTGGTTTGGATCTTGTTCAGGACTGGCAATTG
GCTTACGCTAGAGGGCTCGAAAGTGCTGGCAAAAACATCAAACTTCTGTATCTTGAGCAG
GCCACAATTGGTTTCTACCTGTTGCCGAATAATGAGCATTTCTACCCCGTGATGGATATG
ATAAGTAAATTCGTGCTCTCCGACAAT------------
>Pyrco_Bartlett_016445.1
---------------------------------------------ACAGTGGTTCCACTG
AATACATGGGTCCTCATCTCGAATTTCAAGCTGTCATACAATCTTCTACGCCGCCCTGAC
GGGACTTTCAACCGGCACTTGGCGGAGTTCCTTGATCGGAAAGTGCCAGCCAATGCTAAC
CCCGTTGATGGGGTTGTCTCGTTTGATGTCATCATCGATCGCGAAACTAGCCTGCTAAGT
CGAATCTATCATCCAGACAATGCTGATCTATCCCCGCTGAACATTGTTGATCGTAAGAGA
CCTGTGAAC---AAGGAGGTTCTTCCTGTCATAGTTTTCTTCCATGGTGGGAGCTTTGTA
CACTCCTCTTCAAACAGCGGTATTTATGATATTCTGTGCCGCCGACTAGTTGGTATCTGC
AAGGCTGTAGTGGTCTCTGTGAACTATCGCCGGGCACCTGAAAACCGCTATCCATGTGCC
TATGATGATGGGTGGACAGCCCTGAAGTGGGTGAAGTCTAGACCATGGCTTAAAAGT---
---ACGAAGGACTCAAAAGTTCATATCTATCTCGCTGGCGATAGCTCGGGTGGGAACATT
GTACACAATGTTGCTTTAAGAGCTGCAGAATCTGGAATCAATGTATTGGGAAATATACTG
CTCAACCCTATGTTTGGTGGGCAGGAGCGGACTGAATCCGAGATGCGATTGGATGGGAAA
TACTTTGTCACCATCCAAGACCGGGACTGGTACTGGAGAGCTTTACTCCCTGAGGGAGAA
GATAGGGACCATCCAGCATGTAACCCATTTGGTCCCCGGGGTCAAAGCCTCGAAGCTGTC
AAGTTCCCGAAGAGCCTTGTTGTGGTGGCTGGTTTGGATCTTGTTCAGGACTGGCAATTG
GCTTATGCTAGAGGGCTCGAGAGGGCTGGCATTAACATGAAACTCATGTATCTTGAGCAG
GCCACAATTGGTTTCTACCTGTTGCCGAATAATGAGCATTTCTACACCGTGATGGATGAG
ATCAGTAAATTCGTGTGCTCCAACTAT------------
>Pyrco_Bartlett_024282.1
------ATGGCTGGTAGTAATGAAGTCAACGTCAATGAATCCAAGAAAGTTGTCCCTCTC
AACACATGGGTACTAATCTCCAATTTCAAGCTGGCTTACAACCTCCTCCGCCGTGCCGAC
GGAACATTCAACCGCGAGCTGGCGGAGTTCCTCGACCGAAAAGTCCCCGCCAACACAGTT
CCGGTTGACGGGGTTTTCTCGTTTGATCAC---GTCGACAGAGCCACCGGCCTCCTCAAC
CGTGTTTACCAGTTTGCGCCCCAAAACGAGTCTCAGTGGGGTATTGTGAATCTTGAGCAG
CCCTTGAGCACCACCGAGGTCGTCCCGGTCATAATCTTTTTCCACGGCGGAAGCTTCACT
CATTCCTCCGCCAACAGCGCCATCTACGATACTTTCTGCCGCCGCCTTGTCAACACTTGC
AAGGCGGTTGTAGTCTCCGTTAACTACCGCCGTTCGCCAGAACATCGGTATCCTTGTGCT
TATGAGGACGGATGGGCGGCTCTCAAGTGGGTGAAATCGAGAAAGTGGCTGCAGAGCGGG
AAGGGGAAGGACTTGAAAGTTCATGTCTACTTGGCTGGAGACAGCTCCGGCGGCAACATT
GCTCACCACGTCGCGGTGAAGGCAGCAGAAGCGGAGGTTGAGGTGATCGGAAACATCCTT
CTCCACCCGATGTTTGCAGGGCAAAAGAGAACGGAATCAGAGAAGAGATTGGACGGGAAG
TACTTCGTAACGATACAAGACCGCGACTGGTACTGGCGGGCATTTCTCCCCGAAGGCGAA
GATAGAGATCATCCGGCGTGTCACGTTTTCGGCCCGAGGGACAAGAGCCTCGAGGGCTTG
AAATTTCCCAAGAGTCTCGTTGTTGTGGCTGGCTTCGATCTTATGCAAGATTGGCAATTG
GCCTATGTGCAAGGGCTTAAAAATGCAGGGCAGGACGTGAAGCTTCTCTTCTTAAAGCAG
GCGACGATCGGGTTCTACTTCTTGCCGAACAACGAGCATTTCTACTGCCTCATGGAGGAG
ATGAAGAGCTTCGGTTCTCCTCGGTGTAAGAGCCTGTCG
>Pyrco_Bartlett_027823.1
---------------------------------------------ATGGTGGTTCCGTTG
AATACATGGGTCCTCATCTCCAATTTTAAGCTGTCATACAATCTTCTGCGCCGCCCTGAC
GGGACCTTCAACCGCCACTTGGCGGAATTCCTTGACCGGAAAGTGCCAGCCAATACTAAC
CCTGTTGATGGGGTTGTCTCGTTTGATGTCATCATTGACCGCGAAACTAGCCTGCTCAGT
CGAATCTATCATCCGGACAATGCTAATCTATCCCCGCTGAACATTGTTGATCCTGAGAGA
GCGGTGAGC---CAAGAGATTCTTCCTGTCATAATTTTCTTCCATGGTGGAAGCTTTGCA
CACTCCTCTTCAAACAGCGGTATATATGATGTTCTGTGTCGCCGACTAGTTGGTATCTGC
AAGGCTGTAGTGGTCTCTGTGAATTATCGTAGGGCTCCTGAAAATCGCTATCCATGTGCC
TATGATGATGGATGGACAGCCCTGAGGTGGGTGAACTCTAGATCATGGCTTAAAAGT---
---ACAAGGGACTCAAACGTTCATATCTATCTAGCTGGCGATAGCTCTGGCGGGAACATT
GTACACAATGTTGCTTTAAGAGCTGCAGAATCTGGAATCAATGTACTGGGAAATATACTG
CTCAACCCTATGTTTGGTGGGCAGGAGCGGACTGAATCCGAGTTGCGATTGGATGGGAAA
TACTTTGTAACCATCCAAGACCGGGACTGGTACTGGAGAGCTTTTCTCCCTGATGGTGAA
GATAGGGACCATCCAGCATGTAACCCGTTTGGTCCCCGGGGTCAAAGCCTCGAAGCTGTC
AAGTTCCCGAAGAGCCTTGTTGTGGTGGCTGGTTTGGATCTTGTTCAGGACTGGCAATTG
GCTTACGCTAGAGGGCTCGAGAGTGCTGGCAAAAACATCAAACTTCTGTATCTTGAGCAG
GCCACAATTGGTTTCTACCTGTTGCCGAATAATGAGCATTTCTACACCGTGATGGATGAG
ATAAGTAAATTCGTGCTCTCCGACAAT------------
>Pyrco_DAnjou_GID.Chr11
------ATGGCTGGTAGTAATGAAGTCAACGTCAATGAATCCAAGAAAGTTGTCCCTCTC
AACACATGGGTACTAATCTCCAATTTCAAGCTGGCTTACAACCTCCTCCGCCGTGCCGAC
GGAACATTCAACCGCGAGCTGGCGGAGTTCCTCGACCGAAAAGTCCCCGCCAACACAGTT
CCGGTTGACGGGGTTTTCTCGTTTGATCAC---GTCGACAGAGCCACCGGCCTCCTCAAC
CGTGTTTACCAGTTTGCGCCCCAAAACGAGTCTCAGTGGGGTATTGTGAATCTTGAGCAG
CCCTTGAGCACCACCGAGGTCGTCCCGGTCATAATCTTTTTCCACGGCGGAAGCTTCACT
CATTCCTCCGCCAACAGCGCCATCTACGATACTTTCTGCCGCCGCCTTGTCAACACTTGC
AAGGCGGTTGTAGTCTCCGTTAACTACCGCCGTTCGCCAGAACATCGGTATCCTTGTGCT
TATGAGGACGGATGGGCGGCTCTCAAGTGGGTGAAATCGAGAAAGTGGCTGCAGAGCGGG
AAGGGGAAGGACTTGAAAGTTCATGTCTACTTGGCTGGAGACAGCTCCGGCGGCAACATT
GCTCACCACGTCGCGGTGAAGGCAGCAGAAGCGGAGGTTGAGGTGATCGGAAACATCCTT
CTCCACCCGATGTTTGCAGGGCAAAAGAGAACGGAATCAGAGAAGAGATTGGACGGGAAG
TACTTCGTAACGATACAAGACCGCGACTGGTACTGGCGGGCATTTCTCCCCGAAGGCGAA
GATAGAGATCATCCGGCGTGTCACGTTTTCGGCCCGAGGGACAAGAGCCTCGAGGGCTTG
AAATTTCCCAAGAGTCTCGTTGTTGTGGCTGGCTTCGATCTTATGCAAGATTGGCAATTG
GCCTATGTGCAAGGGCTTAAAAATGCAGGGCAGGACGTGAAGCTTCTCTTCTTAAAGCAG
GCGACGATCGGGTTCTACTTCTTGCCGAACAACGAGCATTTCTACTGCCTCATGGAGGAG
ATGAAGAGCTTCGTGAATCCTGATTGT------------
>Pyrco_DAnjou_GID.Chr3
------ATGGCTGGTAGTAATGAAGTCAACGTCAATGAATCCAAGAAAGTTGTTCCCCTC
AACACATGGGTACTAATCTCCAATTTCAAGCTAGCTTACAACCTCCTCCGCCGCGCTGAC
GGAACATTCAACCGCGAGCTGGCGGAGTTCCTCGAACGGAAAGTCCCTGCCAACATAACT
CCGGTTGATGGGGTTTTCTCATTTGATCAC---GTCGACACAGCCACCAGCCTCCTCAAC
CGTGTTTATAAATTTGCCCCCGGAAACGAGTCGCAATGGGGCATTCTGGATCTTGAGCAG
CCCTTGAGCACCACCAAGGTCGTCCCGGTCATAATCTTCTTCCACGGTGGAAGTTTCACA
CATTCATCCGCCAACAGCGCCATCTACGACACCTTCTGCCGCCGCCTTGTCAACACTTGC
AAGGCTGTTGTAGTCTCTGTAAACTACCGCCGTTCGCCGGAACATCGGTATCCTTGTGCT
TATGAAGACGGATGGGCGGCTCTCAAGTGGGTGAAATCGAGAAAGTGGCTGCAGAGCGGG
AAGGGTAAGGACTCGAAAGTTCACGTTTACCTAGCCGGAGACAGCTCGGGCGGCAACATT
GCTCACCACGTCGCGGTCAAGGCGGCGGAAGCGGAGGTTGAGGTGCTCGGAAACATCCTT
CTCCACCCGATGTTTGGGGGGCAGAAGAGAACAGAAACAGAGAAGAGACTGGATGGGAAG
TACTTCGTAACAATACAAGACCGTGATTGGTACTGGCGGGCATTTCTGCCCGAAGGCGAA
GACAGAGATCATCCGGCGTGTCACGTTTTCGGCCCGAGGGACAAGAGCCTCGTGGGCTTG
AAATTTCCCAAGAGTCTTGTTGTTGTGGCTGGTTTCGATCTCATGCAAGATTGGCAATTG
GCTTATGTGGAAGGGCTAAAAAATGCAGGGCAGGATGTGAAGCTTCTCTTCTTAAAGCAG
GCGACGATCGGGTTCTACTTCTTGCCGAACAACGAGCATTTCTACTGCCTCATGGAGGAG
ATGAAGAACTTCGTGAATCCTGACTGT------------
>Pyrco_DAnjou_GID.Chr4
------ATGTCTGGGGGCAATGAAGTCAACGTTAGTGAATCCAGGATGGTGGTTCCGTTG
AATACATGGGTCCTCATCTCCAATTTTAAGCTGTCATACAATCTTCTGCGCCGCCCTGAC
GGGACCTTCAACCGCCACTTGGCGGAATTCCTTGACCGGAAAGTGCCAGCCAATACTAAC
CCTGTTGATGGGGTTGTCTCGTTTGATGTCATCATTGACCGCGAAACTAGCCTGCTCAGT
CGAATCTATCATCCGGACAATGCTAATCTATCCCCGCTGAACATTGTTGATCCTGAGAGA
GCGGTGAGC---CAAGAGATTCTTCCTGTCATAATTTTCTTCCATGGTGGAAGCTTTGCA
CACTCCTCTTCAAACAGCGGTATATATGATGTTCTGTGTCGCCGACTAGTTGGTATCTGC
AAGGCTGTAGTGGTCTCTGTGAATTATCGTAGGGCTCCTGAAAATCGCTATCCATGTGCC
TATGATGATGGATGGACAGCCCTGAGGTGGGTGAACTCTAGATCATGGCTTAAAAGT---
---ACAAGGGACTCAAACGTTCATATCTATCTAGCTGGCGATAGCTCTGGCGGGAACATT
GTACACAATGTTGCTTTAAGAGCTGCAGAATCTGGAATCAATGTACTGGGAAATATACTG
CTCAACCCTATGTTTGGTGGGCAGGAGCGGACTGAATCCGAGTTGCGATTGGATGGGAAA
TACTTTGTAACCATCCAAGACCGGGACTGGTACTGGAGAGCTTTTCTCCCTGATGGTGAA
GATAGGGACCATCCAGCATGTAACCCGTTTGGTCCCCGGGGTCAAAGCCTCGAAGCTGTC
AAGTTCCCGAAGAGCCTTGTTGTGGTGGCTGGTTTGGATCTTGTTCAGGACTGGCAATTG
GCTTACACTAGAGGGCTCGAGAGTGCTGGCAAAAACATCAAACTTCTGTATCTTGAGCAG
GCCACAATTGGTTTCTACCTGTTGCCGAATAATGAGCATTTCTACACCGTGATGGATGAG
ATAAGTAAATTCGTGCTCTCCGACAAT------------
>Pyrusco11g002070.1
------ATGGCTGGTAGTAATGAAGTCAACGTCAATGAATCCAAGAAAGTTGTCCCTCTC
AACACATGGGTACTAATCTCCAATTTCAAGCTGGCTTACAACCTCCTCCGCCGTGCCGAC
GGAACATTCAACCGCGAGCTGGCGGAGTTCCTCGACCGAAAAGTCCCCGCCAACACAGTT
CCGGTTGACGGGGTTTTCTCGTTTGATCAC---GTCGACAGAGCCACCGGCCTCCTCAAC
CGTGTTTACCAGTTTGCGCCCCAAAACGAGTCTCAGTGGGGTATTGTGAATCTTGAGCAG
CCCTTGAGCACCACCGAGGTCGTCCCGGTCATAATCTTTTTCCACGGCGGAAGCTTCACT
CATTCCTCCGCCAACAGCGCCATCTACGATACTTTCTGCCGCCGCCTTGTCAACACTTGC
AAGGCGGTTGTAGTCTCCGTTAACTACCGCCGTTCGCCAGAACATCGGTATCCTTGTGCT
TATGAGGACGGATGGGCGGCTCTCAAGTGGGTGAAATCGAGAAAGTGGCTGCAGAGCGGG
AAGGGGAAGGACTTGAAAGTTCATGTCTACTTGGCTGGAGACAGCTCCGGCGGCAACATT
GCTCACCACGTCGCGGTGAAGGCAGCAGAAGCGGAGGTTGAGGTGATCGGAAACATCCTT
CTCCACCCGATGTTTGCAGGGCAAAAGAGAACGGAATCAGAGAAGAGATTGGACGGGAAG
TACTTCGTAACGATACAAGACCGCGACTGGTACTGGCGGGCATTTCTCCCCGAAGGCGAA
GATAGAGATCATCCGGCGTGTCACGTTTTCGGCCCGAGGGACAAGAGCCTCGAGGGCTTG
AAATTTCCCAAGAGTCTCGTTGTTGTGGCTGGCTTCGATCTTATGCAAGATTGGCAATTG
GCCTATGTGCAAGGGCTTAAAAATGCAGGGCAGGACGTGAAGCTTCTCTTCTTAAAGCAG
GCGACGATCGGGTTCTACTTCTTGCCGAACAACGAGCATTTCTACTGCCTCATGGAGGAG
ATGAAGAGCTTCGTGAATCCTGATTGT------------
>Pyrusco12g003350.1
GTTTCCATGGCTGGGGGCAATGAAGTCAACGTAAATGAATCCAGGACAGTGGTTCCACTG
AATACATGGGTCCTCATCTCGAATTTCAAGCTGTCATACAATCTTCTGCGCCGCCCTGAC
GGGACTTTCAACCGGCACTTGGCGGAGTTCCTTGATCGGAAAGTGCCAGCCAATGCTAAC
CCCATTGATGGGGTTGTCTCGTTTGATGTCATCATCGACCGCGAAACTAGCCTGCTAAGT
CGAATCTATCATCCAGACAATGCTGATCTATCCCCGCTGAACATTGTTGATCTTAAGAGA
CCTGTGAAC---AAGGAGGTTCTTCCTGTCATAGTTTTCTTCCATGGTGGGAGCTTTGTA
CACTCCTCTTCAAACAGCGGTATTTATGATATTCTGTGCCGCCGACTAGTTGGTATCTGC
AAGGCTGTAGTGGTCTCTGTGAACTATCGCCGGGCACCTGAAAACCGCTATCCATGTGCC
TATGATGATGGATGGACAGCCCTGAAGTGGGTGAAGTCTAGACCATGGCTTAAAAGT---
---ACGAAGGACTCAAAAGTTCATATCTATCTCGCTGGCGATAGCTCGGGTGGGAACATT
GTACACAATGTTGCTTTAAGAGCTGCAGAATCTGGAATCAATGTACTGGGAAATATACTG
CTCAACCCTATGTTTGGTGGGCAGGAGCGGACTGAATCCGAGATGCGATTGGATGGGAAA
TACTTTGTCACCATCCAAGACCGGGACTGGTACTGGAGAGCTTTACTCCCTGAGGGAGAA
GATAGGGACCATCCAGCATGTAACCCATTTGGTCCCCGGGGTCAAAGCCTCGAAGCTGTC
AAGTTCCCGAAGAGCCTTGTTGTGGTGGCTGGTTTGGATCTTGTTCAGGACTGGCAATTG
GCTTATGCTAGAGGGCTCGAGAGGGCTGGCATAAACATGAAACTCATGTATCTTGAGCAG
GCCACAATTGGTTTCTACCTGTTGCCGAATAATGAGCATTTCTACACCGTGATGGACGAG
ATCAGTAAATTCGTGTGCTCCAACTAT------------
>Pyrusco3g015570.1
------ATGGCTGGTAGTAATGAAGTCAACGTCAATGAATCCAAGAAAGTTGTTCCGCTA
AACACATGGGTACTAATCTCCAATTTCAAGCTAGCTTACAACCTCCTCCGCCGCGCTGAC
GGAACATTCAACCGCGAGCTGGCGGAGTTCCTCGAACGGAAAGTCCCCGCCAACATAACT
CCGGTTGATGGGGTTTTCTCGTTTGATCAC---GTCGACACAGCCACCAGCCTCCTCAAC
CGTGTTTATAAATTTGCCCCCGGAAACGAGTCGCAATGGGGCATTCTGGATCTTGAGCAG
CCCTTGAGCACCACCAAGGTCGTCCCAGTCATAATCTTCTTCCACGGTGGAAGCTTCACA
CATTCATCCGCCAACAGCGCCATCTACGACACCTTCTGCCGCCGCCTTGTCAACACTTGC
AAGGCTGTTGTAGTCTCTGTAAACTACCGCCGTTCACCGGAACATCGGTATCCTTGTGCT
TATGAAGACGGATGGGCGGCTCTCAAGTGGGTGAAATCGAGAAAGTGGCTTCAGAGCGGG
AAGGGTAAGGACTCGAAAGTTCACGTTTACCTAGCCGGAGACAGCTCGGGCGGCAACATT
GCTCACCACGTGGCGGTCAAGGCGGCGGAAGCGGAGGTTGAGGTGCTCGGAAACATCCTT
CTCCACCCGATGTTTGGGGGGCAGAAGAGAACAGAAACAGAGAAGAGACTGGATGGGAAG
TACTTCGTAACAATACAAGACCGTGATTGGTACTGGCGGGCATTTCTGCCCGAAGGCGAA
GACAGAGATCATCCGGCGTGTCACGTTTTCGGCCCGAGGGACAAGAGCCTCGAGGGCTTG
AAATTTCCCAAGAGTCTTGTTGTTGTGGCTGGTTTCGATCTCATGCAAGATTGGCAATTG
GCTTATGTGGAAGGGCTAAAAAATGCAGGGCAGGATGTGAAGCTTCTCTTCTTAAAGCAG
GCGACGATCGGGTTCTACTTCTTGCCGAACAATGAGCATTTCTACTGCCTCATGGAGGAG
ATGAAGAACTTCGTGAATCCTGACTGT------------
>Pyrusco7g002120.1
------------------------------------------------------------
------------------------------------------------------------
------------------------------------------------------------
------------------------------------------------------------
------------------------------------------------------------
------------------------------------------------------------
------------------------------------------------------------
------------------------------------------------------------
------------------------------------------------------------
------------------------------------------------------------
------------------------------------------------------------
---------ATGTTTGGTGGGCAGGAGCGGACTGAATCCGAGTTGCAATTGGTTGGGAAA
TACTTTGTAACCATCCAGGACCGGGACTGGTACTGGAGAGCTTTTCTCCCTGATGGTGAA
GATAGGGATCATCCATCATGTAACCCATTTGGTCCCTGGGGTCAAAGCCTCGAAGCTGTC
AAGTTCCCAAAGAGCCTTGTTGTGGTGGCTGGTTTGGATCTTGTTCAGGACTGGCAATTG
GCTTACGCTAGAGGGCTCGAAAGTGCTGGCAAAAACATCAAACTTCTGTATCTTGAGCAG
GCCACAATTGGTTTCTACCTGTTGCCGAATAATGAGCATTTCTACCCCGTGATGGATATG
ATAAGTAAATTCGTGCTCTCCGACAAT------------
>Rosch_v2.0_Chr3g0453451
------ATGGAGGATAATAATGAAGTTGACCTTACTGACTCCAAGATGGTAGTTCCATTG
AACACTTGGGTCCTGATCTCTAACTTCAAGCTGTCCTACAACCTCCTCCGTCGCCCTGAC
GGGACTTTTAACCGCCACTTGGCAGAGTTCCTTGACCGGAAAGTGGCACCCAATGCAAAT
CCAGTTGATGGGGTTCTCTCATTTGATGTCATCATTGACAAAGGAACTAGCTTACTGACT
CGAATCTATCAACCTGCCAGTGCTGATGCACCACAGCCGAACATTCTTGATTTCCACAAG
CCTGTGGGG---GTTGAGGTTCTTCCTGTCATAATTTTCTTCCATGGTGGAAGCTTTGCT
CACTCCTCTGCAAACAGTGGCATATATGACATTCTGTGCCGCAGACTAGTTGGCAATTGC
AAGGCTGTAGTGGTCTCGGTGAACTATCGTCGAGCACCTGAAAACCGATTCCCATGTGCC
TATGATGATGGATGGACAGCCCTGAAGTGGGTGAACTCACGGTCCTGGCTTAAAAGT---
---ACAAAGGACTCAAAAGTTCACATATATCTGGCTGGTGACAGCTCCGGTGGGAACATT
GTACACAATGTTGCTTTGAGAGCAGCAGAATCTGGAATTGAGGTGTTGGGAAACATACTG
CTCAACCCAATGTTTGGTGGGCTAGAGAGAACTGAATCTGAGGAGCGCCTGGATGGGAAA
TACTTTGTCACTATCCAAGACCGGGACTGGTATTGGAGAGCTTTTCTCCCTGAAGGAGAA
GATAGGGACCATCCTGCATGTAATCCATTTGGCCCAAGGGGTATAAGGCTTAAAGATGTC
AAGTTCCCAAAGAGCCTTGTGGTGGTGGCTGGTTTGGATCTTGTTCAGGACTGGCAACTA
GCTTATGCTAAAGGACTTGAGAAGGCTGGCCAGGACGTCAAGCTTCTATTTCTCGACAAG
GCCACGATTGGTTTCTACTTGTTGCCAAACAATGACCACTTCTACACCGTAATGAATGAG
ATAAGTAGCTTTGTGAGGTCTGATTGT------------
>Rosch_v2.0_Chr6g0292241
------ATGGCTGGTAGTAATGAAGTCAACCTCAATGAGTCCAAGAGGGTTGTTCCACTC
AATACATGGGTACTGATCTCCAATTTCAAGCTGGCGTACAATCTCCTCCGCCGCTCCGAC
GGAACATTCAACCGTGAGCTGGCGGAGTACCTTGAACGCAAAGTCCCTGCAAACACATTC
CCAGTTGATGGTGTCGTCTCCTTTGATCAT---GTCGACAGAAGCACTGGCCTCCTCAAC
CGGATTTACCAAATGGCCCCCGCAAACCATGCTCAATGGGGCATTGTGAATCTTGAGAAA
CCCTTGAGCACCACTGAAATTGTGCCTGTCATAATATTCTTCCATGGTGGGAGCTTCACT
CACTCCTCGGCCAACAGTGCTATCTATGACACTTTCTGCCGCCGCCTTGTTAACACCTGC
AAGGCTGCTGTGGTGTCTGTAGACTACCGCCGATCACCTGAACATCGGTATCCCTGTGCT
TATGATGACGGCTGGGCAGCTCTCAAGTGGGTTAAGTCGCGAACATGGCTTCAGAGT---
---GGGAAGGACTCTAAGGTTTATGTGTACTTGGCTGGAGATAGTTCTGGTGGCAACATT
GCACACCATGTTGCTGTGAGGGCAGCTGAAGCTGAAGTTGAGGTTTTGGGGAACATCCTT
CTTCATCCAATGTTTGGCGGGCAAATGAGGACTGAATCCGAGGTTAAACTAGATGGGAAG
TACTTTGTAACGATTCAAGACCGCGATTGGTACTGGCGAGCCTTTTTGCCTGAAGGAGAA
GATAGAGACCACCCGGCATGTAATCCATTTGGCCCCAGAGATAAGGGGATTGAAGGGCTC
AAGTTCCCCAAAAGTCTTGTTGTTGTGGCTGGTTTGGACCTTATGCAAGATTGGCAATTG
GCTTATGTTGAAGGGCTCAAGAATTCGGGGCAGGAGGTAAAGCTCATTTTCCTGAAGGAG
GCGACAATTGGGTTCTACTTCCTGCCTAACAATAAGCATTTCTATTGTTTAATGGAGGAG
ATAAGCAACTTCGTCAATCCTGACTGT------------
>Ruboc_02_G09631
------ATGGCTGGTAGTAATGAAGTCAACCTCAATGAATCCAAGAGGGTTGTTCCACTC
AATACATGGGTACTCATCTCCAATTTCAAGCTTGCTTACAATCTCCTCCGCCGCTCTGAC
GGAACATTCAACCGCGAGCTCTCTGAGTTCCTTGACCGGAAAGTGCCTGCAAACACAATC
CCAGTTGATGGTGTCTTCTCATTTGATCAT---GTCGATAGAGGCACCGGCCTCCTCAAC
CGGGTTTACCAAATGTCCCCCGAAAACCATGCTCAATGGGGCATTGTGGATCTTGAGAAG
CCCTTGAGCTCCACTGAAATTGTGCCTGTCATAATTTTCTTCCATGGTGGAAGCTTCACT
CACTCCTCGGCCAACAGTGCTATCTATGACACCTTCTGTCGCCGCCTTGTTAACACCTGC
AAGGCTGCTGTGGTGTCCGTAGACTATCGAAGATCACCTGAGCATCGGTATCCTTGTGCT
TACGATGACGGCTGGGCGGCTCTCAAGTGGGTTAAGTCCAGAACATGGCTTCAGAGT---
---GGGAAGGACTCTAAGGTTTATGTGTACTTGGCTGGAGATAGTTCTGGTGGCAACATT
GCTCACCATGTTGCAGTGAGGGCAGCTGAAGCCGAAGTTGAGGTTTTGGGGAACATCCTT
CTTCATCCAATGTTTGGTGGGCAAATGAGGACTGCAACCGAGATTAGACTAGACGGGAAG
TACTTTGTAACGATTCAAGACCGCGATTGGTACTGGCGAGCTTTTCTTCCCGAAGGAGAA
GATAGAGACCACCCGGCGTGTAACCCATTTGGCCCCAGAGATAAGGGCATTGAAGGGCTC
AAGTTCCCTAAAAGTCTGGTTGTTGTGGCTGGTTTGGATCTTATGCAAGATTGGCAATTG
GCTTATGTGGAAGGGCTTAAGAATTCGGGGCAGGAGGTGAAGCTTATTTTTCTAAACGAG
GCGACAATCGGGTTCTACTTCCTGCCTAACAATGAGCATTTCTATTGTCTAATGGAGGAG
ATAAGCAACTTTGTCAATCCTGACTGT------------
>Ruboc_06_G15075
------ATGGCGGACAGTGATGAAGTCAACCTTAGTGAATCTAAGACTGTGGTTCCATTG
AACACTTGGGTCCTGATCTCCAACTTCAAGTTGTCCTACAACCTTCTTCGTCGCCCTGAT
GGGACTTTTAACCGCCACTTGGCAGAATTCCTTGACCGGAAAGTGCCAGCCAATGTAAGG
CCAGTTGATGGGGTTTTCTCATTTGATGTCATCATTGACCAGGGAACTAGCTTACTGACT
CGAATCTATCAACCCGCCAGTGCTGAAGTACCTCAGCCGAATATTCTTGATCTCGAGAAG
CCTGTGGGG---AATGAGGTTCTTCCTGTCATAATTTTCTTCCATGGTGGAAGCTTTGCA
CACTCCTCTGCAAACAGTGGCATATATGACATTCTCTGCCGCAGACTAGTTAACATTTGC
AAGGCTGTAGTGGTCTCAGTGAATTATCGTCGAGCACCTGAACACCGATTTCCATGTGCA
TATGATGATGGATGGACAGCCCTGCAGTGGGTGACCTGCCGATCCTGGCTTAAAAGT---
---ACAAAGGACTCAAAAGTTCACATATATCTGGCTGGTGATAGCTCTGGTGGGAACATT
GTGCACAATGTTGCTTTAAGAGCTGTGGAATCTGGAATTGATGTGATGGGAAACATACTG
CTCAACCCAATGTTTGGTGGGCAAGAGAGAACTGATTCCGAGAAGCTTTTAGATGGAAAA
TACTTTGTCACTATCCAAGACCGAGACTGGTATTGGAGAGCTTTTCTTCCTGAAGGAGAA
GATAGAGACCATCCTGCATGTAACCCATTTGGTCCGAGGGGTAAAAGCCTTGAAGATATC
AAGTTCCCAAAGAGCCTTGTTGTGGTGGCTGGTTTGGATCTTGTTCAGGACTGGCAACTA
GCTTATGCTGAAGGACTCGAGAAGGCTGGCAAGGACGTCAAACTTCTATTTCTCAAGAAG
GCCACGATTGGTTTCTACTTGTTGCCAAATAATGACCATTTCTACACCGTAATGGATGAG
ATAAGTAACTTTGGTGTTGATTCGATAAAG---CTTTGC
OG274_fna
>gnl_Ambtr_v1.0_evm_27.model.AmTr_v1.0_scaffold00079.46
ATG---------------------------------------------------------
------GTCTATCCGCTC---TCCCTCTCTTCTCCACCCTCCCTC---------------
---------TGTCGCGTTTCACCCATGGAAGCCTTCTCA---------GCCCGCTCTCAG
AAAGAACCTCTGGTGGTGATCATGGGTCCTACTGGCACTGGCAAAACCAAGTTGTCCTTG
GACCTTGCCACCCGCTTCTCT---GCCGAGATTATAAATTGTGACAAAATGCAATTCTAC
AAGGGCCTCGACATCGCCACGAACAAGGTCTCTGTCGAGGACAGACGGGGTGTTCGGCAC
CATCTGCTTGGGGAGTTT---GACGACCGAGACGGCGAGGTCTCGGCCGACAACTTCCGA
AGCCTCGCCTCAGAGGTCATTGCCTCTGTGACGGAGCGCGGGCGGATCCCGATACTTGTT
GGGGGCTCTAACTCCTACATCCAGGCCCTTGTGGAAGAGGTGCCACTGCCGGCATCGGAT
GAGTCTGCATGCATTGAGAACGACTTAAACCGGCTTGCTTTCCGGTACGACTGTTGCTTT
ATTTGGGTTGATGTTAAAATGCCAGTGCTTTATGAGTGGGTTTCTCGGAGAGTTGATGAG
ATGCTGGATGCTGGCCTCTTTGAGGAGGTTGCAAAATTCTACGAGCCA------------
---GGAGCAAATTACAGTCAGGGTGTACGGAAGGCCATTGGAGTGCCTGAATTCGACATG
TTCCTTCAGTGCTTTCCACCTGGTTCTGGCCAGGAA------TTGAGCATGGCTGAGGAG
AGAAAGAGGTTGTTCGACAAGGCGGTGAGTGCCATCAAGTCGAACACATGCGAGCTCGCA
AAGAAACAGAGAGAGAGGATAGTAGGGCTCGAAGAA---AGCGGATGGAAGCTGCATAGG
ATCGACGCGACCGAGGTGTTCTTTAGC---GGGTGTTTGGCACATTCC------------
GGTGTGAGGGTGGTCGCAGATATATGGGAGGAGATGGTGGTCCAGCCCACTGTGAAAATC
GTGAAGAAATTTTTGGAAATT---------------------------------------
------------------------------------------------------------
---------------------
>gnl_Ambtr_v1.0_evm_27.model.AmTr_v1.0_scaffold00025.75
ATGGCCATGATGAGACTCTCCGGGTGCCGCCACCGCGTG---------------------
------GCCACGCCCCTC---------GCTCGCCCACCGCGC------------------
------------CCCCTGCGACCGCACCTCGCCCTCGCC------TGGCGCGGCTCCGGC
AAGGACAAGGTGGTGGTGGTCATGGGCGCCACGGGCACTGGCAAGAGCCGCCTCTCCATC
GACCTCGCCGCCCGCTTCCCA---GCCGAGATCATCAACGCTGACAAAATGCAGCTCTAT
CAGGGCCTAGACATAGTCACCAACAAAGTCCCTGTAGAAGAGCGGAGGGGCGTCCCCCAT
CACCTGCTCGGTACCTTG---GACCCCAAATCCCAAGACTTCGACTGCAACGATTTCCGG
GACTTGGCCTCCCAGGCGGTCCTCTCCATCTCGTCACGCGGCCACCTTCCCATTGTCGCA
GGTGGATCCAACTCCTACATAGACGCTCTGGTGTCCGGGCCG------------------
---------------------------GCTCCGGGCCAAATGAGATACGAGTGCTGCTTC
CTCTGGGTTGACGCCGCCCTTCCGGTGCTCCATCAGTTTGTAAGCGATCGGGTGGAGGAC
ATGGTGGAGGCCGGCCTTGTGGCCGATGTGCGAGCTCTGTTCGATACAAGT------GGT
GGCCGGGTCGACTTCTCCCGTGGCCTCGGCAAAGCCATTGGCGTCCCAGAGATGGACAGG
CTCATCAAATCGGAGAGGCAGGCGTCCCTC------------------TCTCTCCACGAA
AGGGCGGCCCTGATACGGGAAGCGATGGAGGAGATCAAGGCGAACACATGTAAGCTGGCC
TGCTGCCAATTGCAGAAGATTCAGAGGCTGAGGAGCCTCCGGGGGTGGGAGCTGCACCGG
CTCGATGCCACCGCAGTGCTCGACGCC---GCA---------------------------
GAC---CGGAGCGCCGACGAGGCGTGGGAGAGGCTCGTTGTGCAGCCGAGCGCCCGTGTG
GTGCGCCGCTTCCTCACAGCCACCGCCGTGGCG---------------------------
------------------------------------------------CCGATGCCGGCC
CTCGAGCGAGCCCCC---CGC
>gnl_Aquco_v3.1_Aqcoe2G331600.1
ATG---AACATTTCCATGGCTGTGTGCAAGCAA---------------GCT---CAT---
------------CCTATG---GTG---AGCTTTCCACCT---------------ACTCCA
ATT------------------ATGACAGAATCATTC------AAT---GGATGGCGTCGA
AAAGACAAGGTTGTTGTTGTTATGGGCGCGACTGGCACAGGGAAATCGAGGCTATCAATT
GATCTAGCAACGCGTTTCCCT---GCAGAGATCATAAATTCTGATAAAATGCAAGTATAT
GAAGGACTTGATATTACTACCAACAAGGTTACTGAGGAGGAAAGGTGTGGCATCCCACAT
CATTTACTAGGTGTGGTT---GATCCTGAG---GAGGAGTTCACTGCTGCTGATTTTCGT
CTTCAAACTTCGCTTGCTATGGAATCCATTGTGAAGAAAAATCGTCTTCCAATTATCGTT
GGAGGATCAAATTCATATATCCAAGCTCTTATAGATGATGAT------------GAT---
---------------------------CTTGAGTTCCGGTCCAAGTATGAATGTTGCTTC
CTTTGGGTGGATGTAGCATTGCCAGTGCTTCATTCATTTGTATCTGACAGAGTGGATCGA
ATGGTGGAAGCAGGGCTAATTGATGAGGTGCGAAAAATGTTCAATTCA------------
---GATGGTGACTATACTCGTGGCATTAGGCGTGCAATTGGAGTTCCTGAGATGGATCAA
TACTTCCGAATGGAGGCAACAACA------------------------GATGAAGACACA
CGTCAGAGATTACTCGAAGAAGCTATTAACAATATCAAGCTCAACAATTGCACTTTAGCA
TGTCGTCAACTACAAAAAATTCTTCGCCTTTGTGGCAAACCTGGGTGGAACATGCACCGC
ATTAATGCAACCGAAGTATTCCTATCA---CGT---------------------------
GGTGGTAGAAATGCCAATGAGGCATGGGAGAATGATGTTGCACGGCCAAGCACCAGGGTT
GTAGGTCAATTTCTCCTTGAGAATGAAATTTATACCGCCACT---------ATTGCACCA
AGAACCATCGGTTCCATGGCGACCGCAGTT------------------GTCAGATCACCT
GTTGCGGCAGCT---ACTCGC
>gnl_Aquco_v3.1_Aqcoe4G107600.1
ATG---------------------------------------------------------
------------------------------------------------------------
---------------------------GAGTCTTTG------AAG---GCAATGCAGCAG
AAAAAGAAGGTTGTGTTCATCCTTGGCGCAACTGGAACTGGAAAATCCAAGCTCTCAATC
GACTTAGCTACCCGCTTTCCT---GCTGAAATAGTTAATTCAGATAAAATTCAAGTCCAC
AAAGGACTTGACATTGTAACGAATAAGGTGACCGAAGTGGAGAAGCGAGGGATCCCACAC
CATCTCTTAGGTGTGTTA---GATCCGGAG---GCTGATTTGACAGTTTCTGATTTTTGC
CTACTTGCTTGCCGTGCCATTGAAGTCATTCTGGAGAACGATCAACTCCCAATTATCGTT
GGGGGGTCTAACAGGTACATAGAGGCCCTAGTGGACAATGAA------------ACG---
---------------------------TTTGGATTCCGTTCCAAATATGAATGTTGTTTC
ATTTGGTTGAATGTAGCTACCCAAGTTCTCTACTCCTATGTGGCGAAACGAGTTGATGAA
ATGGTGAGTTCTGGACTTGTTGATGAGGTCCGGAATGTATTTCAACCA------------
---GATGCAGACTATACCAAGGGTATTAGACAAGCAATTGGGGTCCCAGAGATGGACCAA
TATTTGAGATTGGAGTATGAAGTT------------------------AATGAAGAAACT
CGTAAAGAATTGTTGAAGAGAGCCATTGATGCGATAAAGGATAATACATGCAAGCTGACA
CATCGTCAGTTGGAAAAGATCCATCACCTCCAGAACCAACCAGGTTGGAACATTCGTCGC
ATTGATGCTACTGAAGTGCTTCTCAAG---GAA---------------------------
GGA---AAAGAAGCAGATGAGTTGTGGGAAAAGCTTGTTTTAGAGCCTAGCACCAAAATA
GTTGAGCATTTTCTTTATGGTGATGGTTGTGATGCA---------------------CCT
GATACTACTGGTACT------------------GGCTGTGATGCATCTGGTAGTAACGGC
GTTTATGCTGCTCAA------
>gnl_Aquco_v3.1_Aqcoe4G107500.1
ATG---------------------------------------------------------
------------------------------------------------------------
---------------------------GAGTCTTTG------AAG---GCAATGCAGCAG
AAAAAGAAGGTTGTCTAC------------------------------------------
------------CGCTTTCCT---GCTGAAATAGTTAATTCAGATAAAATTCAAGTCCAT
AAAGGACTTGACATTTTAACGAATAAGGTGACAGAAGTGGAGAAGCGAGGGATCCCACAC
CATCTCTTAGGTGTGTTA---GATCCTGTG---ACTGATTTGACAGTATCTGATTTTTGC
TTACTTGCTTGTCGTGCCATTGAAGCCATTCTGGAGAACGATCGACTCCCAATTATTGTT
GGGGGATCTAACACGTACGAACGTCAATTCAACGTACATGAA------------ACG---
---------------------------TTTGGATTCCGTTCCAAATATGAATGTTGTTTC
ATTTGGTTGAACGTAGCAACCCAAGTTCTCCACACGTATGTGGCGAAACGAGTTGATGAA
ATGGTGAGTTCTGGACTTGTTGATGAGGTCCGGAATGTATTTCAACCA------------
---GATGCAGACTATACCAAGGGTGTTAGACAAGCAATTGGGGTCCCAGAGATGGACCAG
TATTTGAGATTGGAGTCTGAAGTC------------------------AATGGAGAAACT
CGTAAAGAATTGTTGAAGAGAGCCATTGATGCGATAAAGGATAATACATGCAAGCTGACA
CATCGTCAGTTCAAAAAGATCCATGAGCTCCAGATCCTACCAGGTTGGAACATTCGCCGC
ATTGATGCTACTGAAGTGTTTCTCAAG---GAA---------------------------
GGA---AATGAAGCAGTTGAGTTGTGGGAAAAGCTTGTTTTAGAGCCTAGCACCAAAATA
GTTGAGCATTTTCTTTATGGTGATGGCTGCAATGCA---------------------CCT
TATACTACC---------------------------------------------------
---------------------
>gnl_Aquco_v3.1_Aqcoe3G036000.1
ATG---------------------------------------------------------
------------------------------------------------------------
---------------------------GAATCAACATTA---------GTGAAGGCAAAA
AAAGATAAGATTATAGTAATCATGGGAGCAACTGGAACAGGGAAATCTCGTCTTTCAATT
GATTTAGCAACACGTTTTCCT---TCTGAAATCATAAACTCAGATAAAATCCAACTTTAT
CGTGGTTTAGATATCACAACAAACAAAATCCCATTACAAGATCGACTTGGTGTTCATCAT
CATTTACTTGGTGAGTTT---GATTCGGATCAAGGCGAGTTAACTCCTTGTCAATATCGT
TTACATGCTTCAAACATTATTGAAGATATTTTAGGAAGAAATAAACTTCCCCTTATTGTT
GGTGGTTCTAATTCACTTATCCATGCTCTTGTTTCTGACCGATTTGATCCTAACTCGGAC
GTTTTCAATGATGTTGAC---TCAATGTTGTCATCTGAGTTACGTTACGATTGTTGTTTT
CTTTGGGTAGATGTGGGTTTAGAAGTATTGTATGAATACTTATTAAAGCGAGTTGATGAA
ATGTTTGACTCAGGAATGTTTGAAGAACTAACTGAGTTTTTTAAATCAGAAACT---GAG
TCAGGGCCGATTCAACAGATTGGAATAAAGAAAGCAATTGGTATTCCAGAGTTTGAAGAC
TTCTTTCGTAATGGTGGTGGTAGTGGT---------GGTGGTGGTGGTGGTGATATGATG
GACACGCATATCAAAGATCTGGCAATAAAAGCTATAAAATATAACACGTGTCAGTTAGCT
AAAAGACAGATTGAGAAGATTCAACGGTTAAGATCA---GCTGGTTGGGATTTACGGCGG
TTAATTGCTACTGAAGCATTTCGGGCT---GTTTTGTTGTCAGATTCC------------
------GATATGTCGTCCGAAATTTGGGAGAAAAATGTGGTGGAACCAAGCGTGAAGATT
GTGAAGACGTTTTTAGAAGAG---------------------------------------
------------------------------------------------------------
---------------------
>gnl_Arath_TAIR10_AT4G24650.1
ATG---------------------------------------------------------
------------------------------------------------------------
------------------------------------------------------AAGTGT
AATGACAAAATGGTTGTGATCATGGGTGCCACCGGTTCTGGCAAGTCATCACTCTCTGTT
GATCTCGCTTTACATTTTAAA---GCCGAGATCATCAACTCTGACAAAATGCAGTTCTAC
GATGGCTTGAAGATCACCACGAATCAATCGACCATTGAAGATCGACGTGGAGTGCCACAT
CACCTTCTCGGTGAACTA---AACCCGGAGGCTGGAGAAGTCACAGCGGCAGAATTTCGC
GTTATGGCGGCTGAAGCCATCTCCGAGATTACTCAACGTAAAAAGCTCCCAATCCTTGCC
GGTGGATCCAACTCATACATTCATGCTCTCCTTGCAAAATCTTATGACCCTGAAAACTAT
CCGTTTTCTGATCACAAG---GGCTCAATCTGCTCCGAGTTGAAATATGATTGTTGTTTC
ATTTGGATAGATGTGGATCAGTCTGTGTTATTCGAGTATCTTTCTTTACGTTTGGATCTT
ATGATGAAGTCAGGTATGTTCGAGGAGATCGCTGAGTTCCACCGCTCTAAGAAGGCC---
------CCGAAAGAGCCATTGGGGATATGGAAGGCTATAGGAGTGCAAGAGTTTGATGAC
TACCTCAAAATGTACAAGTGGGACAAT---------GACATGGATAAATGGGACCCTATG
AGAAAGGAGGCTTATGAGAAGGCGGTGAGAGCCATCAAAGAAAACACATTTCAGCTCACA
AAGGATCAAATCACGAAGATCAACAAGCTGAGAAAT---GCCGGGTGGGACATAAAGAAG
GTGGATGCTACAGCATCGTTTCGAGAG---GCAATTAGGGCAGCC---AAGGAAGGCGAA
GGTGTAGAGATGCAGAGAAAGATATGGAACAAGGAAGTGTTGGAACCGTGTGTGAAGATT
GTCAGGAGCCACTTGGACCAA---------------------------------------
------------------------CCGATCAAC---------------------------
------------------AGA
>gnl_Arath_TAIR10_AT1G25410.1
ATGCAACAACTCATGACCTTGTTA------------------------------------
------TCACCACCACTCTCTCTTCCCACCGTCACTACCAAATTC---------------
---------TTAGTCACTACGTGCATGGGCCATGCAGGG---------CGTAAAAATATC
AAGGATAAGGTGGTTCTCATCACAGGTACAACAGGCACAGGCAAGTCACGCCTCTCAGTC
GATCTTGCCACCCGTTTTCCC---GCCGAGATCATAAACTCGGACAAAATGCAAATCTAC
AAGGGATTCGAGATTGTCACAAATCTAATCCCACTGCATGAGCAAGGAGGAGTCCCGCAC
CATCTTCTAGGTCAGTTC---CACCCACAAGACGGTGAACTCACCCCTGCAGAGTTCCGT
TCTTTGGCGACACTGTCCATCTCTAAACTAATTTCTAGCAAGAAACTCCCGATTGTAGTT
GGTGGATCCAACTCCTTCAATCACGCTCTACTCGCCGAGCGTTTTGACCCGGATATTGAT
CCATTCTCTCCCGGATCGCTTTCAACGATCTGCTCTGACCTAAGGTACAAATGTTGCATC
TTATGGGTTGATGTTTTAGAGCCGGTTCTGTTCCAACACTTGTGCAATCGTGTCGACCAA
ATGATCGAGTCGGGATTGGTCGAGCAGCTTGCCGAATTGTACGACCCTGTTGTA------
---GATTCGGGTCGACGACTAGGGGTTCGGAAGACGATAGGAGTAGAGGAGTTCGACCGA
TACTTTAGAGTATACCCTAAGGAGATG---------GACAAGGGAATTTGGGACTTAGCG
AGAAAGGCGGCGTACGAGGAGACAGTGAAGGGGATGAAAGAGAGGACATGTCGGTTGGTG
AAGAAGCAGAAAGAGAAGATCATGAAGCTGATAAGA---GGTGGTTGGGAGATTAAGAGG
CTTGACGCTACGGCGGCAATTATGGCT---GAGCTGAATCAAAGTACGGCAAAGGGAGAA
GGA---AAGAATGGGAGAGAGATTTGGGAAAAACACATTGTGGATGAAAGTGTCGAGATT
GTCAAGAAGTTTTTGTTGGAA---------------------------------------
------------------------------------------------------------
---------------------
>gnl_Arath_TAIR10_AT1G68460.1
ATGACAGAACTCAACTTCCACCTC---------------TTCACGACGACGACGACAACA
---------TCACCGTCG---CTCTCTTTCACCAAACGAAGACGAGTATCATCCATACGC
ATGGAA------------------------CAGTCACGG---------TCACGGAATCGG
AAAGACAAAGTCGTCGTCATTTTAGGAGCAACCGGCGCCGGAAAATCAAGACTTTCCGTC
GATCTCGCTACTCGTTTCCCT---TCAGAGATCATAAACTCCGATAAAATCCAAGTCTAC
GAAGGATTAGAGATCACAACGAATCAGATTACGTTACAAGACCGTCGCGGCGTTCCTCAC
CATCTCCTCGGCGTCATC---AACCCCGAACACGGCGAACTAACCGCCGGAGAGTTTCGC
TCCGCCGCTTCAAACGTCGTCAAAGAGATAACTTCTCGTCAAAAGGTTCCGATTATCGCC
GGTGGATCTAACTCTTTCGTCCACGCACTCTTAGCTCAACGATTCGACCCAAAGTTCGAT
CCTTTTTCATCCGGGTCG---TGTTTAATCAGCTCCGATTTGCGTTACGAGTGTTGTTTC
ATCTGGGTCGATGTATCGGAGACTGTTCTCTACGAGTATCTTCTCAGAAGAGTCGACGAA
ATGATGGATTCAGGTATGTTCGAAGAGCTGTCTAGATTCTACGACCCGGTT------AAA
TCCGGTTTAGAAACCCGGTTTGGGATTAGGAAAGCTATAGGTGTACCGGAGTTTGACGGT
TACTTCAAAGAGTATCCACCGGAGAAG---------AAGATGATAAAGTGGGACGCTTTA
AGAAAAGCGGCGTACGATAAGGCGGTTGATGATATCAAAAGGAACACGTGGACGTTAGCG
AAGAGACAAGTGAAGAAGATTGAGATGCTAAAAGAC---GCTGGTTGGGAAATAGAAAGA
GTTGATGCAACGGCGTCGTTTAAAGCA---GTGATGATGAAGAGT------------TCG
TCGGAGAAGAAGTGGAGAGAGAATTGGGAAGAGCAAGTGTTGGAGCCAAGCGTAAAGATT
GTGAAGCGGCATTTGGTGCAAAAT------------------------------------
------------------------------------------------------------
---------------------
>gnl_Arath_TAIR10_AT3G23630.1
ATG---AAGTTCTCAATCTCATCACTGAAGCAGGTACAA---------------------
------------CCAATC---TTG---TGCTTCAAGAACAAGCTA---------------
------------TCTAAGGTCAACGTCAACTCTTTTCTC---------------CATCCC
AAAGAAAAAGTCATCTTTGTGATGGGAGCTACCGGATCGGGTAAGTCTCGTCTCGCCATC
GACCTAGCAACTCGTTTTCAA---GGAGAGATCATAAACTCCGACAAGATTCAACTTTAC
AAGGGCCTAGACGTCCTAACAAACAAAGTCACCCCTAAAGAATGCCGAGGCGTGCCTCAC
CACTTGCTTGGAGTATTC---GACTCCGAAGCCGGAAACCTAACGGCCACCCAGTATAGC
CGCCTTGCGTCACAAGCAATCTCGAAACTCTCAGCGAACAACAAGCTTCCCATAGTAGCC
GGTGGATCAAACTCTTACATCGAAGCACTTGTTAATCATTCC------------TCG---
---------------------------GGGTTTTTATTAAACAACTACGATTGTTGTTTC
ATTTGGGTCGACGTTTCCTTACCCGTACTTAACTCCTTTGTCTCAAAACGTGTCGACCGC
ATGATGGAAGCAGGATTACTCGAAGAAGTAAGAGAAGTGTTCAATCCA------------
---AAAGCGAATTACTCCGTAGGGATACGACGAGCTATCGGAGTCCCCGAGCTCCATGAA
TATTTACGTAACGAATCTCTAGTG------------------------GACCGTGCCACA
AAAAGTAAAATGCTTGACGTAGCCGTTAAAAATATCAAAAAGAACACTGAGATTTTAGCT
TGTCGACAGTTAAAAAAGATTCAACGGCTTCACAAGAAGTGGAAGATGTCTATGCATCGT
GTTGACGCCACTGAGGTGTTCTTGAAA---CGC---------------------------
AACGTAGAAGAACAAGACGAGGCTTGGGAGAATCTTGTAGCGAGACCAAGCGAGAGAATC
GTCGATAAGTTTTATAATAATAATAACCAACTGAAAAAT---------------------
------------------------------------------GATGATGTTGAGCACTGT
TTGGCGGCAGCCCAC------
>gnl_Arath_TAIR10_AT3G63110.1
ATG---AAGATATCTATGGCTATGTGCAAACAACCATTG------CCTCCT---TCG---
------------CCGACT---TTA---GACTTCCCTCCA---------------GCGAGA
TTTGGT------------CCCAATATGCTAACTCTA------AAC---CCATACGGTCCA
AAGGACAAAGTTGTGGTCATCATGGGTGCTACCGGGACAGGCAAGTCACGACTCTCCGTG
GATATAGCCACACGTTTTCGG---GCTGAGATCATAAACTCAGACAAGATACAAGTCCAC
CAAGGTCTAGACATTGTAACCAACAAGATCACGAGCGAGGAGAGCTGCGGGGTACCGCAC
CATCTCCTCGGCGTCTTG---CCGCCTGAA---GCCGACTTAACCGCCGCGAATTACTGT
CACATGGCGAATCTCTCCATTGAATCCGTCCTAAACCGTGGAAAGCTTCCAATCATCGTT
GGAGGTTCCAACTCTTACGTGGAGGCTCTAGTGGATGACAAA------------GAA---
---------------------------AACAAGTTCAGGTCGAGATACGACTGTTGTTTT
CTATGGGTGGACGTGGCACTTCCCGTTTTGCACGGGTTCGTGTCTGAGAGAGTTGACAAG
ATGGTGGAGAGTGGAATGGTTGAGGAAGTCAGAGAATTTTTCGACTTTTCG---------
---AACTCTGATTACTCAAGAGGGATCAAGAAAGCAATCGGATTTCCGGAGTTTGACAGG
TTTTTCAGGAACGAGCAGTTCTTG------------------------AATGTGGAAGAC
AGAGAAGAACTGTTAAGTAAAGTGTTGGAAGAAATAAAGAGGAATACATTTGAGTTAGCT
TGTAGGCAGAGAGAAAAGATCGAACGGTTGAGAAAAGTGAAGAAGTGGTCTATTCAGAGA
GTGGATGCGACTCCAGTCTTTACAAAG---CGA---------------------------
AGGTCCAAGGATGCTAACGTGGCCTGGGAGAGGCTCGTGGCTGGACCAAGCACAGATACT
GTGTCGCGGTTTCTGCTGGACATTGCCAGCCGACGACCG------------CTCGTGGAA
GCTTCAACAGCGGTTGCGGCCGCCATGGAACGC---------------TTGTCGCGGTGT
CTAGTGGCG------------
>gnl_Arath_TAIR10_AT3G19160.1
ATGCAAAATCTTACGTCCACATTC------------------------------------
------GTCTCTCCTTCC---ATCCCGATCACTTCTCCGCGGCTGCGATCAGTAGTTCCC
ATGACTACC---------------------GTTTGCATG---------GAACAATCATAC
AAGCAAAAAGTGGTTGTGATCATGGGAGCCACCGGATCAGGCAAGTCATGCCTCTCAATC
GATCTAGCAACTCGTTTCTCT---GGCGAGATCGTCAATTCCGACAAGATTCAATTCTAC
GATGGATTGAAGGTCACTACGAATCAAATGAGCATCCTTGAGAGATGTGGAGTCCCTCAC
CATCTCCTTGGTGAGCTC---CCTCCGGATGATAGCGAACTAACTACCTCCGAATTCCGC
TCTTTGGCGTCGCGGTCCATCTCCGAGATTACTGCTCGTGGAAACCTCCCGATTATAGCT
GGTGGATCAAACTCCTTCATTCATGCTCTCCTTGTCGACCGTTTTGACCCCAAAACCTAT
CCATTCTCTTCTGAG------ACATCCATCTCTTCCGGCTTGAGGTACGAGTGTTGCTTC
CTTTGGGTGGATGTCTCAGTGTCGGTCCTGTTCGAGTACCTCTCGAAACGTGTCGACCAG
ATGATGGAGTCAGGGATGTTCGAGGAGCTAGCCGGTTTCTACGACCCGAGATAT---TCC
GGGTCCGCAATCCGAGCCCACGGGATTCACAAGACCATAGGAATACCCGAGTTCGACCGG
TACTTCAGCTTATACCCGCCTGAGAGAAAGCAGAAG---ATGTCCGAATGGGACCAAGCA
AGAAAGGGGGCGTATGACGAAGCTGTCCAAGAGATCAAAGAGAACACATGGAGGCTTGCG
AAGAAGCAGATTGAGAGGATCATGAAGCTGAAAAGC---AGCGGATGGGACATTCAGAGG
TTGGACGCTACGCCGTCATTT---------------------------------------
GGA---AGATCGTCAAGAGAGATTTGGGACAATACTGTTTTGGATGAAAGCATCAAGGTT
GTGAAACGCTTCTTGGTGAAAGACAAAGTG------------------------------
------------------------------------------------------------
---------------------
>gnl_Arath_TAIR10_AT5G19040.1
ATG---AAGCCATGCATGACGGCTCTAAGACAA---------------GTGATTCAA---
------------CCATTG---TTG---AACTTCCAAGGA---------------------
---------------------AACATGGTGCCGTTTTTC---------------CGGCGA
AAAGACAAGGTTGTTTTCGTCATGGGAGCCACCGGAACCGGCAAATCTCGTCTAGCCATT
GACCTAGCCACTCGTTTTCCG---GCGGAGATTGTAAACTCCGACAAGATCCAGGTCTAT
AAAGGTCTAGACATTGTGACTAACAAAGTCACTCCTGAGGAAAGCCTTGGCGTTCCTCAC
CACCTTCTCGGCACCGTCCACGACACTTAC---GAAGATTTCACGGCGGAGGATTTTCAG
CGTGAAGCAATCAGGGCCGTCGAGTCAATCGTCCAGAGAGACCGTGTCCCGATCATAGCC
GGTGGTTCCAATTCTTACATCGAGGCTCTGGTCAACGATTGC------------------
---------------------------GTTGACTTCCGGTTAAGGTATAATTGTTGCTTC
TTGTGGGTCGACGTCTCTAGACCGGTTTTACACTCGTTTGTCTCGGAGCGAGTTGATAAG
ATGGTTGATATGGGTCTCGTCGACGAGGTTCGCCGCATCTTCGATCCGTCT---------
---TCGTCGGATTACTCCGCTGGAATTCGCCGAGCCATTGGAGTTCCAGAGCTCGACGAA
TTTCTCCGTTCGGAGATGCGGAATTAT---------------------CCGGCGGAGACG
ACGGAGAGACTTCTTGAAACGGCGATCGAGAAGATTAAAGAGAACACTTGTTTGCTTGCG
TGTAGACAATTGCAGAAGATTCAAAGGCTTTACAAGCAGTGGAAGTGGAACATGCACCGT
GTCGACGCGACGGAGGTTTTTCTCCGA---CGA---------------------------
GGA---GAAGAAGCTGATGAGGCTTGGGATAACTCAGTGGCTCATCCGAGCGCACTCGCC
GTCGAAAAGTTCCTTAGTTACAGCGATGACCACCATTTGGAAGGCGCCAATATTCTCCCG
GAGATCTCTGCCGTT------------------------------CCGCCTCTTCCAGCC
GCCGTGGCGGCG---TCCCGG
>gnl_Betvu_v1.2_Bv2_030330_wthm.t1
ATGGCT------------------------------------------------------
------------------------------------------------------------
------------------------------------------------CTTTCATTGGCA
GAAGAGAAAGTGTTGGTGATAATGGGACCCACTGCCTCTGGAAAGTCTCGGCTTTCTGTT
GAGCTTGCCACCCGTTTCTCC---TCTGAAATCATCAACTGTGACAAAATGCAAGTCTAC
AAAGGCCTTGACATAACCACAAATAAAATACCCTTTGAGGAACAACTCGGCATTCCCCAC
CACTTACTCGGTAACATC---GACTCAGCAACTGGTGATATGTCCCCAATGCAGTACCGC
TATATGGCTTCCTCATTGATCTCTCAAATCACAGCTCGTGGAAACCTCCCTATCATTGTG
GGTGGGTCAACCTCGTTTATCTATGCCCTTTTAGCCAAACATTATAACCCGGACTTGGAC
ATATTTTCAGGTTCA------TCCCAAATGTGTTCAAAGTTGAGGTACAAATGTTGCCTC
CTTTGGACTGATGTCTCACTTCCAGTGTTGAACCAATATATTAGCAACCGACTTGAAGAC
ATGCTTGACGCGGGGATGCTTGATGAGCTTGCCGAGTTTCATCAGTCTGAG------ATG
GCCAAGTTGGAGCCAAACACCGGGGTGGCAAAATCAATCGGTGTGCCAGAATTTGAGGAG
TATTTTAGAACTTATGGCTGCACCAAGAAGTCTGCA---GTGTGGGAGTGGGATCACATG
CAGAGGGGTTTGTATAAGGATGCTGTAAAAGCTGTACAGGAAAATACTTGTATGTTAGCA
AAGACACAGGTGGAAAAGATCAAATGTCTGCAAGCA---GGAGGGTGGAAAATTAAGAGA
TTGGATGCTACTAAGTCGTTTATGGCA---TTATTGGAAGGATCA---------------
GGC------AGTTGGTGGGAATCATGGGAGACGCAAGTTCTCGAACCAAGCCTTAATAGT
GTTAAGAACTTTCTCAAGTCC---------------------------------------
------------------------------------------------------------
---------------------
>gnl_Betvu_v1.2_Bv3_069300_uaqe.t1
ATG---AATCTATCTTACCCCCTCTGCAAACAA---------------GTT---CAA---
------------CCTCTC---ATT---AGTTTTCCTGGA------------------GGA
CTT------------------AACACAAACTCCTTG------AACTTTCACAGCAGTTAC
AAGGACAAAGTGGTGGTTGTAATGGGAGCAACAGGGACTGGGAAATCCAGACTATCCATA
GACTTAGCAACTCATTTTCCA---GCTGAAATTATAAATTCAGATAAAATACAGGTTTAT
AAAGGGCTGGATATAGTCACTAACAAAGTGACGGAAGAAGAGTGTCGAGGGGTGACCCAT
CATCTGTTAGGGATAATA---GATCCTGAT---GTTGATTATAACGCAGCTCATTTCCGA
CATGATGCCTTGAGTGCGATAGAATCCATCATCGAACAAGACAAACTCCCAATAATAGCA
GGTGGATCAAACTCATTCATTGAATCACTAGTGAATGATGAT------------------
---------------------------CCTTATTTTGCATCAAGGTATGATTGTTGTTTT
CTCTGGGTTGATGTAAACCTACACATTCTCCGAAGCTTTGTATCAAAACGGGTTGATCAG
ATGGTTAAAGCAGGTTTAATAGATGAAGTAAGGGGGATTTTCGACCCC------------
---GAAGCCAATTATACTCACGGAATACGACGTGCAATTGGTGTTCCAGAAATTGATCGT
TTCCTCAGGGCTGAAGGAATTGTA------------------------GATAAAGAAACA
TTGGACACTCTCCTTCAAATTGCCATTGATGAAGTCAAAGAAAATACATGCAAGCTAGCA
AGTCGACAGCTTCAAAAGATACATCGCTTAAGAGATTTTTGGGGGTGGAATTTGCATCAT
ATTAATGCTACAGAAGCATTTCTAAAG---CAG---------------------------
GGA---GAAGATGCTCATGAAGCATGGGACAGACTCGTTGTAGGTCCAAGTGCCATGATC
GTGGCGCAGTTCCTTTACAGATCAAGCAGCGTGCAAAGT------------ATTTCACAA
CCACCAGCCACATCTGTTATTGCAAGAACA------------GTACAAACTATGCCAGCT
ATGGCCACTGCC---ACACAT
>gnl_Betvu_v1.2_Bv6_141390_ctns.t1
ATG---AGACTTCCCTTTCGATCATGCAATCATTGCTGCATTATTACAACAACAACAACA
---------------------------------------------ACCGCAACCGTACAA
ATGAACTAC------------------TCTTCCTTTACAACAACCCGGCGTTCGATGATG
AGAGAGAAAGTATTAGTAATAATGGGCCCCACTGGTTCAGGAAAGTCCCGTCTTTCCGTT
GATATCGCAAGCCGTTTTCCC---GCCGAAATCATCAACTCCGACAAAATCCAACTTTAC
AAAGGCCTCGACATTACCACCAACAAAATACCCCAAGAACAACGCCTCGGCGTCCCCCAC
CACCTTCTCGGCTGCGTC---GACTCATCGACTTCCGAGTTAACCCCGCCTCATTACCGC
CTCCTCGCCTCATCCCTCATCTCCTCCATTCGGTCCCGCAACAAGCTCCCATTGCTCGTC
GGCGGGTCCAACTCCTTAATCCACGCCCTCCTATCGGGCTCG------------GGC---
---------------------------CCGGGCCTGAACCTGAGGTACAGGTGTTGCTTC
CTTTGGATCGACGTGTCGCCTCCAGTGCTAAACGCGTACCTGTTGAAGCGAGTCGACGAG
ATGCTTGACTCGGGTATGTTGGACGAGTTGGCGAAGTTTTATAACTCGGGTGAG---GTG
AATAAAATTGAGCGTGACACTGGGTTGAGAAAGGCGATTGGGGTACCAGAATTTGAAACG
TATTTTACAATGGGGGGAGAT---------------------------------------
GATCAGGTGTTATATGAGAAATCGGTGAGGATGATCAAGGAGAATACGTGTCAACTAGCG
AAGATACAGATGGAAAAGATCCAACGGTTAAAAGAT---GGTGGGTGGGGTCTACATAGA
TTAGATGGAACGGAATCATTTAGAGCG---GTATTGGAAGGATCA---------------
------AAGAGTTGGTCAGATATTTGGGAGACGCAAGTAGTGGAACCGAGCATGAAGATT
GTGAAGCGCTTCTTGGAGGAG---------------------------------------
------------------------------------------------------------
---------------------
>gnl_Betvu_v1.2_Bv7_162990_zorj.t1
ATGTCATCACTTCCCATGCAAATGTGGAAACAAGCA------------------CAA---
------------CCATTA---CTA---AAGATACCAACA---------------------
------------AGTTTGTTAAAAAAGGAAGTACTC------AATCCGTGGAAGCAGCAA
AGAGACAAGGTGGTGTTCATTATGGGGGCAACCGGCACTGGCAAGTCCCGACTATCAATC
GACCTAGCAACGTCTTTTCCA---GCAGAAATAATAAATTCAGATAAGATCCAAGTTTAC
AAAGGGCTAGACATTGTGACCAACAAAATCACACGGCAAGAGCAATGTGGGGTCCCACAC
CACTTGCTTGATATAGTC---AACCCAAAT---GTTGACTACAAATCTAAAGACTTCTGT
CTCATGGCCACACATGCGGTGGAATCTATTCTTCAACAAGACAAACTCCCAATCATTGTT
GGGGGCTCTAACTCATACATTGAATCTTTAGTTTCGGACCCT------------AAA---
---------------------------TATGGCTTCAAGTTTAACTATGATTGTTGTTTC
CTTTGGGTCGACGTGTCTGTTTCAGTGCTACATAAGTCTGTATCAAACAGAGTTGACAAA
ATGGTTCAATCTGGTTTGGTTGATGAGGTTCGGGGGATATTCGACCCTTAC---------
---AACTCGGATTACACCCGGGGCATACGACAAGCCATTGGAGTACCCGAATTCGACACA
TTTTTTCGGACCGAACATCATTTA------------------------GATGAATCAGAT
CGAGATAAACAACTACAAGGTGCTATTAGTGAGATTAAGGAGAATACATGCAAACTTGTA
AACAAGCAACTGAAGAAAATCCACTTATTAAAGCACTTAAAGGCATGGGAATTATATCGG
CTTGACGCCACTGAGGTGTTTAACAAT---GGT---------------------------
AAC---GAAGATGTTAATGACGCTTGGCATAAGATGGTCACCCAACCATCGCTCGAAATT
GTCACACAGTTTCTTTCCAACACTCGTAATTTGGAC---------------------CCT
AATTTCTCTGCAAGATTGCGGAACATGATTGAA---------------AACCACCCGTTG
ATTGCTACAGCC---------
>gnl_Carpa_v0.4_evm.model.supercontig_1.30
ATGACATTGCTCCCTTCCCCATTTCATCATCAT------CATTATTCTATCATCTCTCAA
---------TCTCCACCTTCTATTACAGCATCCACTCCCAGTCGTTCCAGATGGGTCCCC
ATGGAC---------------------TCAACCCAACCC------TATCCTACGGGGGAC
AAGAACAAGCTACTTGTTCTTCTCGGAGCCACTGGTACCGGCAAGTCCCGCCTCTCCATC
GACCTCGCCACACGTTTCTAC---GGCGAAGTAATCAACTCCGACAAAATGCAAGTCTAC
AAGGGCCTAGACATCACCACCAACAAGATGCCCATGCACGAGCGCTCAGGGATTCCCCAC
CATCTCCTTGGTGAGATC---GACTCCGAAAAGGGCGAGTTCACCCCCGCCGATTTCCGC
TCCATCGGAGACCTGACTATCTGCGACATAGTCTCCCGGCAACGGTTTCCTATCCTAGCC
GGTGGGTCCAACTCCTTTGTTCATGCGCTTGTCGCTGAACGTTTCAATCCCGACTCCAAC
GTCTTCCACGGGTCG------GGTTCGGTTAGCTCCGAGCTCAGATATAACTGTTGCTTC
ATCTGGGTCGACGTATCATTGCCGGTTCTATTTGATTACCTCTCCGTTCGAGTCGACGAC
ATGCTTGACTTGGGAATGTTCGAAGAGTTGGCCGAGTTCTATGACCACGAGAAGTATCCG
GGCGAGCCAACGAATCGAACCGGGTTGATGAAAGCGATCGGGGTACCCGAGTTCGAAAGC
TACTTCCGAAGATTCCCACCGAAGCAGGGGACGAAAAAGAGAAAGTCAGAGGCAGGTGGG
GAGAGAGAAGGATACGAGGAGGCCGTTAGGGAGATCAAGGACAACACGTGTCAGCTGGCG
AAGAAGCAGATAGGGAAGATCTTGAGATTAAGGGGA---GGGGGATGGGTGATGCGGAAG
GTGGATGCGACGGCGTCATTTAGGGCA---GCTATGGCAGCAACA---------------
GGTTCTGAAGGATGGAGAGAGATATGGGAAAGGGAGGTGTTGGAGCCAAGCGTGAAGATT
GTGAGGCGGTTCTTGGAGGAG---------------------------------------
------------------------------------------------------------
---------------------
>gnl_Carpa_v0.4_evm.model.supercontig_16.27
ATG---AAGTTCTGCTTGTCTGCTGTGAAACAA---------------GTA---CAG---
------------CCATTT---ATG---AACTTCCAAGGA---------------GCCGGG
TTG------------------ACCATGGACCCCTTCTTC---------------CATCAG
AAAGACAAGGTTGTGTTCGTCATGGGCGCCACCGGCACCGGAAAGTCCCGTCTCGCCATC
GACTTAGCCACCAGGTTCCCG---GCGGAGGTCATAAACTCCGACAAGATCCAAGTCTAC
AAAGGTCTCGACATTGTTACCAATAAGGTCACTCAAGAAGAATGCCGCGGCGTCCCTCAC
CATCTCCTCGGCGTAATA---CACCCCAAC---TCCACCTTCTCTCTCGCTGACTTCCAC
CATTTCGTTCCACCCACCGTTGACTCCATCCACAGACGAGACCGCCTCCCCATAATAGCT
GGCGGCTCCAACTCCTATATCAGATCGTTGGTAAACGAATCC------------------
---------------------------CCGGAGTTCCATTTGAGATATCAGTCCTGTTTC
TTATGGATCGACGTCTCAATACCGGTGCTCCACACGTTCGTCTCCAAACGGGTCGAGAAG
ATGATCGAAAGCGGATTAATCGACGAAGTCCGGGGAGTATTCGATCCG------------
---AATAGAGATTACTCTCGCGGAATCCGGAGAGCCATCGGTGTTCCCGAACTAGACCGG
TACTTTAGAGAAGAATCGTTGGTG------------------------AGCAGGAAGGGT
CGAGCTAGGTTGCTGGAGAAAGCGATTGCCACCATTAAAGAAAACACGTGCATGTTGGGT
TGCCGGCAGCTGCAGAAGATTCATCGGCTTTACAGGCAGTGGAAACCGGAGTTTCATCGG
ATTGATGCAACGCAGGTGTTTCTGAAG---GAG---------------------------
GGA---GAGGAAGCAGATGAAGCTTGGGAGAAACATGTTGCGAAGCCGGCCGCCATTATC
GTTGACCAATTTCTGTATGATGATGAATGGTGG---------------------------
---------------------------------TCTTGCCATGATTCGATGAAAGGTCGA
ATGTCGGCC------AATCAC
>gnl_Carpa_v0.4_evm.model.supercontig_20.90
ATG------------------------------TCC---------GCCGTG---AAA---
------------CCTACT---GTG---AAGTTCCAAGGA---------------ACCGGG
TTGACC------------ACGGACGTCCCAATCTTC------------------CACAAG
AAAGAAAAGGTTGTGTTCGTGATGGGCACCACAGGCAGCGGCAAGTCCCGTCTCGCCATT
GACCTCGCCACCCGCTTCCCG---GCCGAGATAATCAACTCCGACAAGATCCAACTCTAC
AAAGGCCTCGACATTGTCACCAACAAGGTCACTGAAGAAGAACGTCGCGGCGTCTTTCAC
CATCTGCTCGGCGTACTC---GACCCAAGT---GCCACCTTTTCCATTGCCGACTTCCAA
GATTTTGTCCCGCCTACTGTTGACTCTACCACCAAAAGTGATCGCCTCCCGATCATCGCC
GGCGACTCCAACTCCTACATCAAAGCATTGGTGAATGAATGT------------------
---------------------------CCGGATTTCCGTTTAAGATGTGAGTGTTGCTTC
TTGTGGGTTGACGTGTCGATGCCGGTGGTTCATTCATTTCTGTCAAAACGAGTTGACAAG
ATGGTCTTGACG------------------------AAGTTC------------------
------GAACAGTATTTG------ATCCGACGAGAGATTACTCTTACGGAGTCCGGCGAG
GCGTTCCAG---------------------------------------AAT---------
------------------------------------------------------------
---------------------------------------------TGG------------
ATCAGTACTTCAGAG---------------------------------------------
------AAGAATCCCAAT------------------------------------------
------------------------------------------------------------
------------------------------------------------------------
---------------------
>gnl_Carpa_v0.4_evm.model.supercontig_47.73
ATG---------------------------------------------------GACGGT
------------CCTGCCCGGTTA---AACCCTAATAAC---------------GGAGGA
CCCAGA------------------------------------AAA---GAAGAGGAGGCG
AAGCCGAAGGTGGTGGTGATAATGGGTCCTACAGGGTCAGGCAAATCAAAACTAGCAATT
GATCTAGCATCCCACTTTCCG---ATAGAAATCATCAACTCCGATTCCATGCAGGTCTAC
CGAGGCCTTGATGTTCTCACCAACAAGGTTCCCCTCCATGAGCAAAAGGGAGTCAAACAT
CATCTCTTGGGGACCGTA---AGCCCAGAC---GTAGAGTTCACTGTCAAGGATTTCCGG
AATGCTGCT---------------------------------------------------
------------------------------------------------------------
------------------------------------------------------------
------------------ATTCCT------------------------------------
------------------------------------------------------------
------------------------------------------------------------
------------------------------------------------GAT---------
------------------------------------------------------------
------------------------------------------------------------
------------------------------------------------------------
------------------------------------------------------------
------------------------------------------------------------
------------------------------------------------------------
---------------------
>gnl_Carpa_v0.4_evm.model.supercontig_64.167
ATGAAGATGATGTCCATGTCAATGTGTAAACAATCAGTC---------------------
------------CCTCTA---CTCGACATGATCCCCCCG---------------CCCACC
CTC------------------AACTTCGACATGTTA------AAC---ACTCCCCGACCT
AAAGACAAAGTAGTCATCGTAATGGGTGCAACAGGCACCGGCAAGTCACGACTTTCAATC
GACCTCGCCACCCGATTCCCC---GCCGAGATCATAAACTCCGACAAGATCCAAGTTCAT
CAAGGTCTTGACATCCTCACTAACAAAATCACCGAGGAAGAACGCCGCGGAGTGCCTCAT
CATCTGCTCAGTGTCTTG---CCACCTACC---GCAGACTTCACCTCTGCCAACTTCCGC
GACATGTGCTCTCTCGCCATTGAATCAAGCTTGAGCCGTGGCCACCTTCCGATCATCGTC
GGAGGCTCCAACACCTACATCGAGGCCCTCGTTGACGACGAC------------GAC---
---------------------------ATGAGGTTCCGTTCGCGATACGAGTGTTGCTTT
CTCTGGGTCGACGTCTCAATGCCTGTTCTCCACTCGGCAGTGTCAAAACGAGTTGACAGA
ATGGTCGACAATGGCATGGTTGAAGAGGTTAGATCTTTCTTCAAATTC------------
---AACGCGGATTGCACAAGAGGAATCAGGAAAGCAATTGGGGTTCCCGAGTTGGATAAC
AAGAAGAACGCGAGAAACTACTTG------------------------AAGAAGCAATAC
AAGAGATCA---------------------------------------------------
------------------------------------------------AAA---------
------------------------------AGA---------------------------
------ACACCTGCAAAT------------------------------------------
------------------------------------------------------------
------------------------------------------------------------
---------------------
>gnl_Elagu_v2.0_p5_sc00008.V1.gene190
ATGGGAAAATTTGGCTTCATCCAAGGGTCATCACCAGTCTATATGAGAATTTTATTCTCC
GCTCTTCTCTCCCCTTTA---GTGGCGGCGGCGAAGTTCTTATTCAGCGTGATGACCGCG
GTGGAA---------------------AGCCAGAGCAGCCTCCACTGCAGCGGTCGCCGA
AATGACAGCGTGGTGGTGGTCATGGGTGCAACCGGGACCGGCAAGTCGAAGCTATCAATC
GACTTGGCGACCAGATTCCCA---TCCGAGGTGGTGAACTCCGACAAGATCCAGGTTTAC
CGCGGCCTCGACATCACCACGAACAAGATCCCTCTGGCCGACCGCTGCGGTGTGCCGCAC
CATCTGTTGGGGGAGCTC---GACCCCGCGGTCGGGGAGCTCCCGGCGCTGAAGTTCAGG
TCCCTGGCGGCGTCCGCCATCGAGAGAATCGCCGCCCGCCGACGGCTCCCGGTGGTGGCG
GGAGGGTCGAACTCCTTCATCCACGCGCTGCTGGCGGCACGGCACGACCCTCTGGTGGAC
CCGTTCGCGGCGGGGGATCGGCGAGGAAGAAGGGAGAGGCTGCGGTACCGATGCTGTTTT
CTCTGGGTGGACGTGGAGCCGAAGGTACTGGCGGAGTACCTCGACCTACGGGTGGAGGAG
ATGGTGGCGGCGGGAATGGTGGAGGAACTGGAGGCGTACTTCGCGGGGGAG------GGA
GCGGAGCCGGGGAGGCACCCGGGCTTGGAGAAGGCGATCGGAGTGCCGGAGTTCCGGGAA
TATTTCAAGAAA------------------------------------------GGGAAA
CGGGCGGGGGAGTACGCGGCGGCGGTGGCGGCGATCAAGGTGAACGGGCGGCGGCTGGCG
GAGGAGCAGGTGCGGAAGATCGGGAGGCTCGGGGACGGTTGCGGGTGGGCGCTCCAACGG
GTGGACGCGACGGCGGCCGTGCGGGCG---CGGCTCGGGGGATCG---------------
---------GCGTGGGTGGCGGCATGGGAGCGGGACGTGGTGGGGCCCAGCGTCGCTGCG
GTGGAGGGGTTCCTGGAGTCCTCGCTTTCGCCT---------------------------
---------------------------------------------------------CCG
CTCGGTAGT------------
>gnl_Elagu_v2.0_p5_sc00009.V1.gene725
ATGGACGATGGATGTCTTTCTGTTTGCTTTCCGAGAATT---------------------
------------CCTCCA---GCAGACTGCCGGCCTGTC---------------------
---------GGGCCGATACTTCCGATAAGCTCCTTCCCG---------GTGCGTGTTCGG
AAAGGGAAGGTGGTGGTGGTGATGGGCGCGACCGGCACCGGCAAGTCGAGGCTGGCGATC
GACCTCGCGGTCCGCTTCAAC---GGGGAGGTGGTGAATTCCGACAAAATGCAGCTGTAC
GACGGCGTCGACGTCGTCACCAACAAGGTCACCGACGAGGAGACTCGCGGCATCCCTCAC
CACCTCCTCGGCGGGATC---CTGCCGGAT---GCCGACTTCACCGCGTCGGACTTCCGC
CGTGTGGCCGGCCGTGCCATCAGCTCCATCGCGCAGCGCGGGCGGCTGCCCGTCGTCGCC
GGGGGCTCGAATTCCTACATCGAGGAATTGATCGAGGGGGGC------------GGG---
------------------------AGGGAGTGCGGGCGGTCGAGGTACGAGTGCTGCTTC
CTGTGGGTGGACGTGCAGCCCAAGGAGTTGCACCGGTTCGTGGGGGAGCGGGTGGACCGG
ATGGTGGAGAGGGGGCTGGTGGAGGAGGTGCGAAGGGTGTTCGACCCG------------
---GAGGCGGACTACGGTAGGGGGATTCGGAAGGCGATCGGCGTGCCGGAGATGGACGGG
TACCTGCGGGCCGAGAAGGAGGGTGTC---------------------GGCGAGTGGACG
AAGGCGAGGCTGCTGGAGTTGGCGATCGACGAGATCAAGGCCAACACCCGCAAGCTGACC
TGCCGCCAGCTGCAGAAGATTCATAGGCTACGGGCGCTGCCCGGGTGGGACGTGCACCGC
GTGGACGCCACCGAGGTGTTCCGGAGG---GGA---------------------------
GGG---GAGGAGGCGGACCAGAGCTGGGACGAGCTCGTGAGCAGGCCCAGCATCGAGATC
GTCGGACAATTTTTGAGCCAAGAGGAGAAGGTAGAGGAGAGAGAGGATGGATTTGTCGCC
GGTAGCTGCGGCAAG------------------AATGAAACAGTGGTGAGAACGGGCGGC
GCCGCCGCC------AGTCGG
>gnl_Elagu_v2.0_p5_sc00026.V1.gene18
ATGAGGACCGTAGACACTGCCGCT---------------------CCTGTAGAAGAC---
------------CCTTGC---ACTAACCGTAACCCTAAT---------------GGCGGC
CGAGGC------------------------------------GGA---GGAGCGCCGGTG
GCGAAGAAGGTGGTGGTGGTGATGGGAGCGACGGGGGCCGGGAAGTCGCGTCTGGCGATC
GACCTGGCCTCCCACTTCACCGGCGTGGAGGTCGTCAACGCTGATTCCATGCAGGTCTAT
CAAGGCCTCGATGTCCTCACCAACAAAGTCCCTCTCTCAGAACGCAACGGTGTTCCACAC
CATCTCCTGGGCACCATT---GACGCGTCC---GTGGAATTCACTTCCAAGGATTTCCGC
GATCTTTCC------------------------------------ATTCCCATA------
---------AACCGTTATCTCAGCTTGTATGCAAGCTCAGGT------------------
------------------------------------------------------------
---------------GTCCTGCCTCTTTTTCAGGGAGAGGTTGCAGAGAGAGTTGATTGC
ATGATTGATGCTGGTTTGTTAGATGAGGTCTATGACATATACCATCCG------------
---GAAGCAGATTATACTCGGGGTTTGCGGCAGGCTATTGGTGTTCGTGAATTTGAGGCA
TTCTTTAGATGCTACTTCTCTAAGAAAGAGGATAGCGACAGTTTGCATTCCGATGATGAC
CTCAAGATTTTGTTAGATGAAGCCACTGACAAGCTAAAAGCCAACACATGCAAGCTGGCC
CGTCGTCAAGCCTGTGGCAATCAGATTCTTCGAGGGGCACATGAATGGGAACAACACAAA
CGACATCGAAAGAGAATCCTTAAGAAG---AGA---------------------------
TCTCCAAGTTCAGCAGATCAGCAGCAGCATCTGACAACTGGGGAGACATCATGTTTTACA
ATATCC---------------------------------------------CTTTCTCCA
GCATCTGCCGATCGGATATCTATTCTGATTGTTTACCCAATGTCGGAGCGGTTGGAGTTA
GTGATGAGCGCCACAACCAAG
>gnl_Elagu_v2.0_p5_sc00067.V1.gene365
ATG---------------------------------------------------------
------------------------------------------------------------
------------------------------GCGACAGAC---AGC---CTCCCCAGTGGC
AAAGACAAGGTGGTGTTCGTCCTGGGTCCGACCGGCTCCGGAAAATCCAAGCTGGCCATC
ACCCTCGCCACCCAATTTAAC---GGTGAAGTCGTCAACTCGGACAAGATGCAAGTGTAC
GATGGCCTGGACGTTATCACCAACAAGGTGACCGACGAGGAGTCCGCCGGCATTCCCCAC
CACCTCATCGGCGGCGTG---CACCCGGAC---GCCGACTTCACCGCATCCGATTTCTGC
CGTGAGGCCATGCATGCAATCGATTCCATCCTCCAGCGTGGTCACGTCCCCATCATTGCC
GGCGGCTCCAACTCCTACATCGAGGCATTGGTTGATGGCGAG------------GGC---
---------------------------GGCGTGTTCCGGTCCCGGCACGAGAGCTGCTTC
GTGTGGATCGACGTCGATCCTTCCCTCCTGCACTTGTTCGTGTCGACGCGAGTGGACAAG
ATGGTGGAGATGGGGCTGGTGGAGGAGGCCAGGAGTGAGTTCCACCAG------------
---GATGGTGACTACTCGAAGGGAATTCGGAGGTCGATCGGGGTGCCGGAGATGGACGGC
TATTTCCGCATGGAGGCATCGGTC------------------------GATGAAGCGACG
AGGGCGAGGATGTTGGAGGCGGCGATCACCGAGATCAAGTTCAACACATGCAAGCTGACC
TGCAATCAGCTGCAGAAGATTCACCGCCTCTCCACCCTCCCCGGTTGGGATGTGCATCGC
ATCGATGCCACCGGATTCTTCCTGAAG---CGA---------------------------
GGC---AGGGAGGGCGAGGAGGCATGGGAGAAGGTGGTGGCGGGTCCTGGCAAGGAGATT
GTGAACAGATTTCTGAGGGGCAAGGGTGCAAGTGGAGCGGTGCAGAAGAATTATGTGGAG
GCTGATAAGGCTGTTATAAAAGAGAGGAGTGAGAAGGAATACCACCAGCTCATGGACGAG
ATTGAAGCCGCCCCCACACGG
>gnl_Elagu_v2.0_p5_sc00079.V1.gene322
ATGAGGCGTCTGGGGCTGCAACGCTGCAGCCCAACAATT---------------------
------------CCAGGC---CAGCAATCACTGGGTGCC---------------------
---------AGGCCGACATTTCCGATGGGCTCCTTC------CAA---ACACGCGTTCGG
AAGGGCAAGGTGGTGGTGGTGATGGGAGCGACCGGCACCGGCAAGTCGAGGCTGGCAATC
GATCTGGCGGTTCACTTCGAC---GGCGAGGTCGTCAACTCCGACAAAATGCAGCTGTAC
GACGGCCTCGACGTCGTCACCAACAAGGTCACCGAGGAGGAGACTCGCGGCATCCCCCAC
CACCTCCTGGGCGGTGTG---CCCCAAGAT---GCCGACTTCACCGCTTCCGATTACCGC
CGTGCGGCCGGCCGGGTGGTGGACGCGATCGCGCGGCGCGGCCGGCTGCCGGTCGTGGCC
GGGGGCTCGAATTCCTACATCGAGGAGCTGATCGACGGGGCG------------GGG---
---------------------------ACGGAGTTCCGTTCGAGGTACGAGTGCTGCTTC
CTGTGGGTGGACGTGCAGTCGAAGGAGCTGCACCAATTCGTCGCCGAGCGGGTGGATCGC
ATGCTGGAGACGGGGGCTGGTGGAGGAGGTGCGGGCAATATTCGACCT------------
------------------CGAGGC------------------------------------
CGACTACGG---------------------------------------------------
------------------------------------------------------------
------------------------------------------------------------
------------------------------------------------------------
------------------------------------------------------------
------------------------------------------------------------
------------------------------------------------------------
---------------------
>gnl_Elagu_v2.0_p5_sc00108.V1.gene119
ATGGCGTCGCCATCGCTTCCCGTCTCGAAAACCCCCATG---ATTTCCATCTCTTCACCT
TGCAACCTGCCACCTCTCCCTACAGTAGAGAACCCTCCTTCATCCACATCTGAGGGATAT
TTGGCAAAGAGACCCTTCTCCATGGAGGCAGCCTGCGGC---------CTCCCCAGCCGC
AAGGACAAGGTCGTCTTCGTCTTGGGTGCGACCGGCTCCGGAAAATCCAAGCTAGCCGTC
GCCCTCGCCATCCAATTCGAC---GGCGAAATCATCAACTCCGATAAGATGCAACTGTAC
TTCGGCCTCGACGTTGTCACCAACAAGGTGACCAAC------------------------
------------------------------------------------------------
------------------------------------------------------------
------------------------------------------------------------
------------------------------------------------------------
------------------------------------------------------------
------------------------------------------------------------
------------------------------------------------------------
------------------------------------------------------------
------------------------------------------------------------
------------------------------------------------------------
------------------------------------------------------------
------------------------------------------------------------
------------------------------------------------------------
------------------------------------------------------------
---------------------
>gnl_Elagu_v2.0_p5_sc00108.V1.gene121
ATG---GCATTCCTCGTACATCTTCCAAAGTCGACC------------------------
------------CCTTCC---------AGCTTCCCACCC---------------------
---------CTGAGACCCTTCTCCATGGAGGCAGCCTGC---GGC---CTCCCCAGCCAC
AAGGACAAGGTCGTCTTCGTCCTGGGTGCCACCGGCTCCGGAAAATCCAAGCTGGCCATC
GCCCTCGCCACCCAATTCGAC---GGCGAAGTCATCAACTCCGACAAGATGCAACTGTAC
TTCGGCCTCGACGTTATCACCAACAAGGTGACCAAGGAGGAGACCGCCGGCATCCCCCAC
CACTTGCTAGGAGTCGTC---CACCCGGAC---GCCGACTTCACCGCATCGGACTTCGCC
CGCGAGGCCATGCATGTCATCGCCTCCATCCTCCGGCGTGGTCGCCTCCCCATCGTCGCC
GGCGGCTCCAACTCGTACGTAGAGGCATTGGTCGACGGCGAG------------GGT---
---------------------------GGCGAGTTCCGGTCCCAGTACGAGTGCTGCTTC
CTATGGTTGGACGTGGAGCTGCCGCTCCTCCACTCCTTCGTCTCGGCGCGGATGGACAAG
ATGGTGGCGCAGGGTCTGGTGGAGGAGGCCCGGAGCTTGTTCCACGCC------------
---GACGCAGACTACTCCCGGGGTATCCGGAGGGCGATCGGGGTGCCGGAAATGGACCAT
TACTTCCGGATGGAGGCATCGGCC------------------------GATGAGGAGACC
CGGGCGAGGATGTTGGAGGGGGCGCTGGACGAGATCAAGGCCAATACGTGCAAGCTGACC
TGCATTCAGCTGCAGAAGATCCTGCGCTTCTGCACGCTCCCTGGTTGGGACCTGCACCGC
GTCGACGCCACCGAGTTCTTTCTGAGG---CGA---------------------------
GGC---CAGGACGGGGAGGAGGAGTGGGAGAAGGTGGTGGGGAGTCCCTGCAAGGAGATT
GTACAGAAGTTTTTGACGGGT---------------------------------------
------------------------------------------------------------
---------------------
>gnl_Elagu_v2.0_p5_sc00448.V1.gene19
ATG------------------------------------------AGAATTTTATTCTCC
GCTTTTCTTTCCCCATTC---GCGGCGACGTCGAAGTTCTCGTCAAGCGTGACGACGGCG
GTGGAA---------------------AGCAAGAGCCACCGCCACTGTAGCGGCCGGCGG
AAGGAGAGCGTGGTAGTGATCATGGGCGCTACCGGGACCGGCAAATCGAAGCTTTCCATC
GATTTGGCGACCAGATTCCCA---TCGGAGGTGGTGAACGCCGACAAGATCCAGGTCTAC
CGCGGCCTCGATATCACCACCAACAAGATCCCTCTGGCCGAGCGCTTGGGCGTGCCGCAC
CATCTGCTAGGAGAGCTC---GACCCGGCGGCCGGGGAGCTTCCGGCGGCGAAGTTCAGG
TGCATGGCGTCGTCCGCCATCGAGAGGATCGCCGCCCACCGGCGGCTTCCGGTGGTGGCG
GGCGGGTCGAACTCGTTCATCCACGCGCTTCTGGCCGCGCGGCACGACCCCCGGGTGGAC
CCGTTCGCGTTGGGGGATCGGCGGGGAAGGCTGGAGCGGTTGCGGTACCCATGCTGCTTT
CTCTGGGTGGACGTGGAGGCGGCGGTGCTGGCGGAGCACCTGGACCGGCGGGTGGAGGAG
ATGGTGGCGGGTGGGATGGTGGGGGAGCTGGAAGCGTACTTCGCGGCGGAG------GGG
GCGGAGCCAGGGCGGCACCCGGGCTTGGAGAAGGCGATCGGGGCC---------------
------------------------------------------------------------
------------------------------------------------------------
------------------------CGGCTGGGAGGC---GCGGGGCCG------------
------------------------------------------------------------
------GCGGCGGAGGCGGCGGCGTGGGAGCGGGACGTGGTGAGGCCCAGCGTCGCCGCG
GTGGAGAGGTTCCTGGAGTCGGTGGTCAGC------------------------------
------------------------------------------------------------
---------------------
>gnl_Eucgr_v2.0_Eucgr.C02690.1
ATG---------------------------------------------------------
------------------------------------------------------------
GCCTCC---------------------TCCTCCTCCGCA---------GCCGCCCACCGC
CGCCCCAAGGTGGTCGCCATCATAGGCGCCACCGGGTGCGGCAAGTCCCGCCTCTCCATC
GACCTCGCCTCCCACTTTCCC---TCCGAGGTCATCAACTCTGACAAGATGCAAGTCTAC
CGGGGCCTCGACATCACCACCAACAAGATCCCCCTGGCCGACCGCCGCGGCGTCCCCCAC
CACCTCCTCGGCTCCCTC---GACCCGGACCACGGCGAGATGACCCCGTCGCAGTTCTGC
TCCCTCGGCGACAACGCCATTTCTGACGTCGCCTCCCGCGGAAATTTCCCCATCCTCGTC
GGCGGTTCCACCTCCTCCATCCTCGCTCTCCTGGCGGAGCGGTTTGACCCGCAG------
---------------------------GCGACACCCGACTTGAGGTACGACTGTTGCTTT
CTGTGCGTCGACGTGCTGCTGCCCGTGCTGAAGAAGGACCTGCCGAAGCGCGTGGACAGA
ATGCTCCGCATGGGCGCTTTCGATGAACTCGCCGGATACTACGACCTGCGC------CGG
ACCGACCCGGGGGCTTGGGCCGTGCTGAGGAGGGCCATAGGCGTGCTCGAGTTCGATCGA
TATTTCGAGAAGTACCCGCCGCCGAGGGGG---------GAGCGGCAGAACGATCCGGTG
CGGGAGGGTGCATACCAGGAGGCGCTAAGGGAGATAAAGAAGAACGCGGGGCAGCTGATG
ATACGGCAGGTTAAGAAGATCCGGCAGCTGAGTGAA---AGCGGGTGGGAGCTGCATAGG
CTGGACGCGACGGAGGCGGTCCGGCTG---GCGACGGCGCCCGAG---GAGGAG------
------------------GACGTTTGGAAGAGTCAGGTGTTGGAGCCGAGCGTGGAGATT
GTGAATCAGTTCTTGCAAGAGAAG------------------------------------
------------------------------------------------------------
---------------------
>gnl_Eucgr_v2.0_Eucgr.C02680.1
ATG---------------------------------------------------------
---------------------------------------------------------GCC
TCCTCC---------------------TCCTCCTCAGCA---------GCCGCCCACCGC
CGCCCCAAGGTGGTCGCCATCATAGGCGCCACCGGGTGCGGCAAGTCCCGCCTCTCCATC
GACCTCGCCTCCCACTTTCCC---TCCGAGGTCATCAACTCTGACAAGATGCAAGTCTAC
CGGGGCCTCGACATCACCACCAACAAGATCCCCCTGGCCGACCGCCGCGGCGTCCCCCAC
CACCTCCTCGGCTCCCTC---GACCCGGACCACGGCGAGATGACCCCGTCGCAGTTCTGC
TCCCTCGGCGACAACGCCATTTCTGACGTCGCCTCCCGCGGAAATTTCCCCATCCTCGTC
GGCGGTTCCACCTCCTCCATCCTCGCTCTCCTGGCGGAGCGGTTTGACCCGCAG------
---------------------------GCGACACCCGACTTGAGGTACGACTGTTGCTTT
CTGTGCGTCGACGTGCTGCTGCCCGTGCTGAAGAAGGACCTGCCGAAGCGCGTGGACAGA
ATGCTCCGCATGGGCGCTTTCGATGAACTCGCCGGATACTACAACCTGCGC------CAG
ACCGACCCGGGGGCTTGGGCCGGGCTGAGGAAGGCCATAGGCGTGCTCGAGTTCGACCGA
TATTTCGAGAAGTACCCGCCGCCGAGGGGGGTCCGCAGGGAGCGGCAGAACGATCCGGTG
CGGGAGGGTGCATACCAGGAGGCGTTAAGGGAGATAAAGAAGAACGCGGGCCAGCTGATG
ATACGGCAGGTTAAGAAGATCCGGCAGCTGAGCGAA---AGCGGGTGGGAGCTGCATAGG
CTGGACGCGACGGAGGCGGTCCGGCTG---GCGACGGCGCCCGAG---GAGGAG------
------------------GACGTTTGGAAGAGTCAGGTGTTGGAGCCGAGCGTGGAGATT
GTGAAGCAGTTCTTGCAAGAAAAG------------------------------------
------------------------------------------------------------
---------------------
>gnl_Eucgr_v2.0_Eucgr.C02674.1
------------------------------------------------------------
------------------------------------------------------------
ATGGCC---------------------TCCTCCTTTGCA---------GCCGCCCACCCC
CGCGTCAAGGTGGTCACTGTCGTGGGGGCCACCGGGTGTGGCAAGTCCCGCCTCTCCATC
GACGTCGCCTCCCACTTCACT---TCCGAGGTCATCAACTCTGACAAGATGCAACTCTAC
CGGGGCCTTGACATCACCACTAACAAGATCCCCCTGGCCGACCGCCGCGGCGTCCGCCAC
CACCTCCTCAGCTCCTTC---GACCCGAACGATGGCGAGATGAGCCCGTCGCAGTTCCGC
TTCCACGGCGACGCAGCCATCTCCGGCGTCGCCTCCCGCGGGAAGCTTCCCCTCCTCGTC
GGCGGTTCCAACTCCTTCATCCACGCTCTCCTGGCGGATCGGTTCGACCCGGAGGCAGAC
CCGTTCGGCCGGCTTGGC---TCGCCGGCGAGCCCAAAGCTGAGGTACGACTGTTGCTTT
CTG---------------------------------------------------------
------------------------------------------------------------
------------------------------------------------------------
---------------------------------------AAGCGGGACGACGATCCAGTG
CGGCAGGGTGCCTACAAGGAGGCGGTGTGGGAAATAAAGAAGAATGCGTGCCAGCTGGCG
AAGCGGCAGATTGAGAAGATCCAGCGGCTGAGAGGG---CGCGGGTGGGAACTCCGTAAG
CTGGACGCGACGGAAGTGGTCCAGCTG---GCGATGGCGGCCGAG---GAGGAGGGAGGC
AGCTGCGTCAGGTGGCAGGGCGTTTGGAACAGGCAGGTCGTTGGGCAGAGTTTGAACATC
GTCAGGCGGTTCTTGCGCGAG---------------------------------------
------------------------------------------------------------
---------------------
>gnl_Eucgr_v2.0_Eucgr.C02688.1
------------------------------------------------------------
------------------------------------------------------------
ATGGCCTTC------------------TTCTTCTCCGCA---------GCCGTCCACTGC
CGCCCCAAGGTGGTCGCCGTCATCGGCGCCACCGGGTGCGGCAAGTCCCTTCTCTCCATC
GACCTCGCGTCCTTCTTCTCC---GCCGAGGTCATCAACTCCGATAAGATGCAGGTCTAC
CGGGGCCTCGACATCACCACCAACAAGATCCCCCCAGACGAGCGCCGCGGCGTCCCCCAC
CACCTCCTTGGCTCCCTC---GATCCAGATGACGGCGAGATGACCCCATCGCAGTTCCGC
TCACTCGGCGACGCCGCCATTTCCGACGTCGCCTCCCGCGGCAGTCTCCCCCTCCTCGTC
GGCGGTTCCACCTCCTCCATCCTCGCTCTCCTGGCGGAGCGGTTCGACCAGGAGGAAGAC
GTGCTCGGCAGGTTCGAC---CCGCCGGCGAGACCCAAGCTGAGGTACGACTGTTGCTTT
CTGTGGGTCGACGTGTCGCTGCCCGTCCTGGAGGAGCACCAGTCGAAGCGCGTGGACGAA
ATGCTCGACAAGGGCGCGTTTGATGAACTCGCCGGATACTACGATCTGCGC------CGG
ACTGATCCGGAGGGTTGGACCGGGCTGAGGAAGGCCATAGGCGTGCCCGAGTTCGACCGT
TATTTCAAGAAGTACCCGCCGCCGGGGGGG------GGGAAGCGGGACGACGATCCGGTG
CGGCAGGGTGCGTACAAGGAGGCG------------------------------CTGGCG
AAGCGGCAGATTGAGAAGATCCAGCGGCTGAGAGGG---TGCGGGTGGGAGCTCCGTAAG
CTGGACGCGACGGAGGTGGTCCAGCTG---GCGATGGCGGCCGAG---GAGGAGGGAGGC
AGCGGCGTCAGGTGGCAGGGCGTTTGGAAGAGGCAGGTCGTTGGGCGGAGCGTGAACATT
GTCAGGCGGTTCTTGCACAAG---------------------------------------
------------------------------------------------------------
---------------------
>gnl_Eucgr_v2.0_Eucgr.C02671.1
------------------------------------------------------------
------------------------------------------------------------
ATGGCC---------------------TCCTCCTCCGCA---------GCCGCCCACCGC
CGAGCCAAGGTGGTCGTCATCATGGGCGCCACCGGGTGTGGCAAGTCCCGCCTCTCCATG
GACCTCGCCTCCCTCTTCTCT---TCCGAGGTCATCAACTCCGACAAAATGCAAGTCTAC
CGGGGCCTCGACCTCACCACCAACAAGATCAGCCGAGCCGATCGCTACCGCGTCCCCCAC
CACCTCCTCGGATCCTTC---GACCCGGACGACGGCGAGATGACCCCGTCGCAGTTCCGC
TCCCTCGGCCACGCCGCCATCTCCGGCGTTGCCTCCCGAGGGAAAATGCCCCTCCTCGTC
GGCGGTTCCAACTCCTTCATCCATGCACTCCTGGTGGAGCGGTTCGACCCGGATGCAGAC
GTGCTCGGCGGGATCGGC---TCGCCGGCGAGCCCCGAGCTGAGGTATGACTGTTGCTTT
CTGTGGGTCGACGTGTCGCTGCCCGTCTTGCAGGAGTACCAGTCGAAGCGCGTTGACGAA
TTGATCAACATGGGCACGTTCGATGAGCTCACTGGATACTACGACCTGCGC------CGG
ACCAACCCGGGGGGTTGGACCGGGCTGAGGAAGGCCATAGGCGTGCCTGAGTTCGACCGT
TATTTCATGAAATACCCGCCGCCGAGGGGGTTTGGGAGGGAGCGGGACAACGATCCGGTG
CGGGAGAGTGCATACCAGGAGGCGGTAAGGGAGATAAAGAAGAACGTGGGGCAGCTGATA
AGGCGGCAGATTGAGAAGATCCAGAAGCTGAGCAGG---AGCGGGTGGGAGCTGCATATG
CTGGAAGCGACGGAGGCGGTCCGTCTG---GCGATGGCGGCCGAG---GAGAAGGGCTGC
GGC------AGGTCGCGGGACGTTTGGGAGAGGCAGGTCGTGGGGCCGAGCAAGGAGATT
------------------------------------------------------------
------------------------------------------------------------
---------------------
>gnl_Eucgr_v2.0_Eucgr.C02668.1
------------------------------------------------------------
------------------------------------------------------------
ATGTCC---------------------TCCTCCTCTGCA---------ACCGCCCACCCC
CGCGCCAAGGTGGTCGTCATCATGGGTGCCACCGGGTGCGGCAAGTCCAGCCTCTCCATG
TACCTCGCCTCCCGCTTCCCT---TGCGAGGTCATCAACTCTGACAAGATGCAACTCTAC
CGGGGCCTCGACATCACCACCAACAAGATCCCCCTGGCCGAGCGCCACGGCGTCCCCCAC
CACCTCCTCAGCTCCTTC---GACCCGAACGGTGCCGAGATGACCCCGTCAGAGTTCCGC
TCCCGCGGCCACGCAGCCATCTCCGGCGTCGTCTCCGGCGGGAAGCTTCCCCTCGTCGTC
GGCGGTTCCAACTCCTTCATCCACGCTCTCCTGGTGGAGCGGTTCGATCCGGAGGCTGAG
GTTTTCAGCGGGCTCGGC---TCGGCGGCGAGCCCCGAGCTGAGGTACGACTGTTGCTTT
CTGTGGGTCGATGTGTCGCCGCCCGTCCTGGAGGAGTACCAGTCGAAGCGCGTGGACAAA
ATGCTCGACATGGGCGCGTTCGATGAGCTCGCCGGATACTACGACCTGCGC------CGG
ACCAACCCGGGGGGTTGGACCTGCCTGAGGAAGGCCATAGGCGTGCCCGAGTTCGACCGT
TATTTTATGACCTACCCGCCGCCGCGGGGGGTTGGCGGGATGCGGGAAGACGATCCGGGG
CGGGAGGGTGCATACAAGGAGGTGGTGCGAAAGATAAAGAAGAACGCGGTGGAGCTGGCG
AAGTGGCAGATTATGAAGATCGAGCGGCTGAGAGGG---TGCGGGTGGGAGCTGCAT---
------------------------------AGCTGGACGCGACGG---ACGCGGTCCGGC
TGT------CGATGGCGGTCA------AGCAGGAGGGTGGCGGCCGGTCCCGGGACGTTG
GGAGAG------------------------------------------------------
------------------------------------------------------------
---------------------
>gnl_Eucgr_v2.0_Eucgr.C02687.1
------------------------------------------------------------
------------------------------------------------------------
ATGGCC---------------------TCTTCCTGTGCA---------GCCGCCCACCCC
CTCGTCAAGGTGTTCGCCATCGTGGGTGCCACCGGGTGCGGCAAGTCCCGCCTCTCCATG
GACCTCGCCTCCCGCTTCCCT---TGCGAGGTCATCAACTCTGACAAGATGCAACTCTAC
CGGGGCCTCGACATCACCACCAACAAGATCCCCCTGGCCGAGCGCCACGGCGTCCCCCAC
CACCTCCTCAGCTCCTTC---GACCCGAACGATGGCGAGATGACCCCGTTGCGGTTCCGC
TCCATCGGCCATGCAGCCATCTCCGGCATCGCCTCCCGCGGGAAGCTCCCCCTCCTCGTC
GGCGGTTCCAACTCCTTCATCCACGCTCTCCTGGTGGAGCGGTTCGACCCGGAGGCTGAG
GTTTTCAGCGGGCTCGGC---TCGGCGGCGAGCCCCGAGCTGAGGTACGACTGTTGCTTT
CTGTGGGTCGACGTGTCGCCGCCCGTCCTGGAGGAGTACCAGTCGAAGCGAGTGGACAAA
AAGCTCGACATGGGCGCGTTCGATGAGCTCGCCGGATACCACGACCTGCGC------CGG
ACCAACACGGGGGGTTGGACCTGCCTGAGGAAGGCCATAGGCGTGCCCGAGTTCGACCGT
TATTTTATGACCTACCCGCCGCCGAGGGGGGTTGGCAGGATGCGGGAAGACGATCCGGGG
CGGGATGGTGCATACAAGGAGGCGGTGCGAAAGATAAAGAAGAACGCGGTGGAGCTGGCG
AAGTGGCAGATTATGAAGATCGAGCGGCTGAGAGGG---TCCGGGTGGGAGATGCATAGG
CTGGACGCGACGGAGGCGGTCCGGCTG---AAGATGGCGGCCAAG---GAGGAGGGTGGC
GGC------CGGTCCCGGGAAGTTTGGGAGAGAGAGGTCGTGGAGCCCAGCGTGAAATTT
GTGGAGCGTTTCTTGTTGAAGAAGCAGGTGGCG---------------------------
------------------------------------------------------------
---------------------
>gnl_Eucgr_v2.0_Eucgr.C02679.1
------------------------------------------------------------
------------------------------------------------------------
ATGGCC---------------------TCCTCCGCCGCA---------GCCGCCCATGGC
CGTACCAAGGTGGTGGTCATCATGGGCGCCACCGGGTGCGGCAAGTCCCACCTCTCCATC
GACCTCGCCTCCCACTTCTCT---GCCGAGGTCATCAACTCCGACAAAATGCAAGTCTAC
CGGGGCCTCGACATCACCACCAACAAGATCCCCCCAGATGAGCGCCGCGGCGTCCCCCAC
CACCTCCTTGGCTCCCTC---GACCCGGATGACGGCGAGATGACCCCGTCGCAGTTCCGT
TCCCTTGGCGACGCCGCCATTTCCGACATCACCTCCCGCGGGAGTCTCCCCCTCCTCGTC
GGCGGTTCCACCTCCTCCATCCTCTCTCTCCTGGTGGAGCGGTTCGACCAGGAGGAAGAC
GTGCTCGGCAGGCTCGGC---CCGCCGGCGAGACCCAAGCTGAGGTACGACTGTTGCTTT
CTGTGGGTCGACGTGTCGCTGCCCGTCCTGGAGGAGCACCAGTCGAAGCGCGTGGACGAA
ATGCTCGACAAGGGCGCGTTTGATGAACTCGCCGGATACTACGACCTGCGC------CGG
ACTGATCCGGAGGGTTGGACCGGGCTGAGGAAAGCCATAGGCGTGCCCGAGTTCGACCGT
TATTTCAAGAAGTACCCGCCGCCGGGGGGGGTGTGCAGGAAGCGGGACGACGACCCAGTG
CGGCAGGGTGCCTACAAGGAGGCGGTGTGGGAAATAAAGAAGAATGCGTGCCAGCTGGCG
AAGCGGCAGATTGAGAAGATCCAGCGGCTGAGAGGG---TGCGGGTGGGAGCTCCGTAAG
CTGGACGCGACGGAGGTGGTCCAGCTG---GCGATGGCGGCCGAG---GAGGAGGGAGGC
AGCGGCGTCAGGTGGCAGGGCGTTTGGAAGAGGCAGGTCGTTGGGCAGAGCGTGAACATT
GTCAGGCGGTTCTTGCACAAG---------------------------------------
------------------------------------------------------------
---------------------
>gnl_Eucgr_v2.0_Eucgr.C02681.1
ATG---------------------------------------------------------
---------------------------------------------------------GCC
TCCTCC---------------------TCCTCCTCCGCA---------GCCGCCCACCGC
CGCCCCAAGGTGGCCGTCATCATGGGCGCCACCGGGTGCGGCAAGTCCCGCCTCTCCATC
GACCTCGCCTCCCACTTCCCT---TTCGAGGTCATCAACGCCGACAAAATGCAAGTCTAC
TGGGGCCTCGACATCACCACCAACAAGATCCCCCCAGCCGAGCGCCACGGCGTCCCCCAC
CACCTCCTCAGCTCCTTC---GACCCGAACGATGGCGAGATGACCCCGTCGCAGTTCAGC
TTCCACGGCGACGCAGCCATCTCCGGCGTCGCCTCCCGCGGGAAGCTTCCCCTCCTCGTC
GGCGGTTCCAACTCCTTCATCCACGCTCTCCTGGCGGATCGGTTCGACCCGGAGGCAGAA
---------------------------GCGAGTCCCGAGCTGAGGTATGACTGTTGCATT
CTGTGGGTCCACGTGTCGCCGCCCGTCCTGAAGAAGGGCCTGCCGAAGCGCGTGAACGGA
ATGCTCCGCATGGGCGCTTTCGATGAGCTCGCGGGATACTACCACCTGCGC------CAG
ACCGACCCCGGGGCTCGGGCCGGGCTGAGGAAGGCCATTGGCGTGCTCGAGTTCGACCGA
TATTTCGAGAAGTACCCGCCGCTGAGGGGG------AGGGAGCGGCAGAACGATCCGGTG
CGAGAGGGTGCATACCAGGAGGCGCTACGCGAGATAATGAAGAACGCGGACCATCTGATA
AAAGGGCAGGTTGAGAAGATCCGGCAGCTGAGCAAA---AGCGGGTGGGTGCTGCATAGG
CTGGACGCGACGCAGGCGGTCCGGCTG---GCGATGGCGCCCAAG---GAGGAGGGCGGC
GGCGACGACAGGTCGCGGGAGGTTTGGGAGAGGGAGGTCGTGGGGCGGAGCGTGGAGATT
GTGAATCAGTTCTTGCGAGAGAAT------------------------------------
------------------------------------------------------------
---------------------
>gnl_Eucgr_v2.0_Eucgr.H03602.1
ATGACATCCATGTCAACGGTGGCCTGCAAGCAAGCC---------CAGGTC---CAG---
------------CCGCTC---ATG---AATTTCCGAGGT------------------GGA
CTC------------------AACGCGGAGAGTTTCTAC---------------CACCGT
AGGGACAAGATCGTGTTCGTGGTGGGCGCGACTGGGACGGGCAAGTCCCGGCTGGCCATC
GACCTGGCGGACCGCTTCAGA---GGCGAGGTCGTGAACTCCGACAAAATCCAAGTTTAC
AAGGGCCTCGACATCGTCACCAACAAGGTCACTGAGGAGGAGTGTCGGGGGGTGCCCCAC
CACTTGCTAGGTATTGCG---GAGCCGGAC---TCGGAGTTCACGGCGATCGATTTCCGG
TGCCACGCGTTGCTCGCGATTGATTCCATCCTTGCGCGGGGCCGGCTGCCCATAATAGCT
GGGGGCTCGAATTCTTTCATCGATGCCCTCGTGAACGGAGGC------------------
---------------------------CCCGAATTCCGATCAAGGTATGACTGTTGCTTC
TTCTGGGTCGACGTCTTGATGCCGGTGCTCCACTCGTTCGCGGTGAGGCGGGTTGACAGG
ATGGTGGAGGCCGGGCTGGTGGACGAGGTGAGGAGCGTGTACCGTCCG------------
---GGAGCGGACAATTCCAAGGGCATCAGGCGTGCGATCGGAGTGAGTGAAATGGAAAAG
TACCTCAGCTACGAAAACACGGCC------------------------GACGACAGGACC
AGAGCGAAGCTTTTGAAGGAAGCGGTCGAGAGAATCAAAGCGAACACATGCGCATTGGCT
TGCCGCCAATTGGAAAAGATAGAGAGACTTAAGAGCAATTGGGATGGGGAAATGAACCGA
ATTGATGCCACAGAAGTGTTCCAAAAA---GAG---------------------------
GAC---AAAGAGGCTGATGAAGCCTGGGCCAGGCTCGTGGCAGGGCCATGCACTGTAATC
TTGTGCAAGTTCCTTTACGGTCAAGATCCCATGGCTGCT------------ATACTCTCA
ACTGATACGTCTCATATTGTCAAGCCAATT------TCGGTTTCGATTCCGATGATACTC
CTTGCCGCAGCA---ACTAGA
>gnl_Eucgr_v2.0_Eucgr.B01146.1
------------------------------------------------------------
------------------------------------------------------------
------------------------------------------------------------
---------------------ATGGGGGCCACTGGCACTGGCAAGTCTCGGCTAGCCATC
GACCTAGCCACCCATTTTCCA---GGTGAGGTCATAAATTCCGACAAAATGCAAGTCTAT
AAGGGCCTTAACATTGTCACCAACAAGGTCACCAAAGAGGAGTGCAGAGAAATTCCTCAC
CATTTATTAGGATTTGTG---GACCCTGAT---TCAGACTTCACGGCCACGGACTTCCGG
GACCACACATCACTAGCCCTGCCATCCATCTCTAGGCAAGACAGGGTCCCAATAATCGCT
GGCGGATCCAATTCCTTTATTGAAGCTCTTGTGGATGGTGAT------------------
---------------------------CCTGAATTTAGATCAAGGCACGACTGTTGCTTC
CTCTGGGTCGATGTTTCTTTGTCTGAGCTATGCCCCTTCGTGTCAGAGCGGGTGGATCGA
ATGGTAGAAGCAGGATTGGTGGACGAGGTTAGAAGTATGTACAACCCC------------
---AAAGCAGACAATACCAAAGGGATCAGAAGAGCAATTGGAGTTGGCGAAATGGATGAT
TACTTTAGAGTCGAGGCAACCGCC------------------------GATGACAAAACC
AAGGCGAGGTTTCTTGAGGCAAGCATTACCAAGATCAAGGACAACACTCGTTCGTTGGCT
CGTGACCAACGAAAGAAGATTTGCAGGCTCTACAATATGTGGAGCTGGAACATGCATAGA
ATTGATGCCACAGAGGTTTTTGAGAGA---CGA---------------------------
GGGTCGGAGGCCGCTGACGAAGCATGGGAAAGGTTAGTGCTGAGACCCAGTTCCATGATC
GTGGACAGGTTCCTGGACGAGGCGCCTAGCACCACCATC------------ATATCACCG
AATATGACAGCCACAATCGCCCCGCCAGTC------------------CCAATGGCAGCA
GTTGCAGCTGCA---ACCCAT
>gnl_Eucgr_v2.0_Eucgr.K03385.1
ATG---AGGATTTCCATGGTGAAGTGCAAGCCG---------------ACGGCCCAA---
------------CCCTTG---CTC---CACGCTGCCAGC---------------------
---------GTCCGGAGGTCGAATAGAGGCTTTTAT------AAA---CTTTCGCCTCAG
AAGGAGAAGGTCGTGGTGATATTAGGTGTGACCGGGGCAGGCAAATCCAGGCTCTCTATT
GACATTGCGTCCCATTTCCCC---GCTGAGATCGTGAACTCCGACAAAATCCAAGTGCAC
AAGGGGCTCGACATAGTCACCAACAAGATCACGGAAGAGGAGCAACGCGGCATCCCCCAC
CATCTCCTCGGGACGATC---CCTCCCGAT---GCAGACTTCACGGCGTCAGAATTTAGC
AACTCGGCACTGCTTGCCATCGAGTCAATCAGGGCCCGTGGCAACACTCCAGTCATCGTT
GGCGGCTCGAATTCCTACATTGAGACCTTGATCGCTAGCCAT------------GAT---
---------------------------TACCGGTTTCAATCTAATTACGAATGTTGCTTT
CTATGGGTCGATGCCGCGATGCCCATCTTGCACTCCTTCTTGTCTAAGCGGGTCGATAAG
ATGGTAGAGAGGGGAATGGTCGAAGAGGCGAGGAACGCCTTTGATCCA------------
---AACGGGCAATACTCAAGGGGAATCCGGCGCGCAATCGGGCTTCCTGAACTGGACTTG
TTGTTCCGTACCGAGAAGTTCTTG------------------------GATCGACAAGCC
CACGCGCGGTTGCTCAAAGAAGCGATGGAGGAGATCAAGACCAACACGTGCAAATTGGCA
AGCCGCCAGTTGGAGAAGATCCACCGGCTCCGCAACCAGAAGGGTTGGAACTTGCACAGG
ATGGACGCGACGGAAGTGTTCTGCAAG---CAT---------------------------
GGG---AAGGACGCCGATGAGGCGTGGGAAGAGCTCGTGGCGGGACCAAGCACAAAAATC
GTGGCCGAGTTTCTTTACAACGTCACGGCGAATATG---------------------GCC
ACTTCCGGGGGGCTCCACAAGGGCCTTATAAAG---------------------------
---------------AACCAT
>gnl_Eucgr_v2.0_Eucgr.G00473.1
------------------------------------------------------------
------------------------------------------------------------
------------------------------------------------------------
---------------------ATGGGAGCAACAGGAACCGGAAAATCCAAGCTCTCAATC
AACCTCGCGGTCCATTATCAA---ACCGAGGTCATCAATTCCGACAAAATCCAAGTGTAC
AAGGGGCTCGACGTCGTCACCAACAAGGTCACCGACCTCGAGTGTCGAGGCGTGCCACAC
CACCTCTTAGGAGTGATCGACGACCCCGAC---GTTGACTTCTCGGTGCATGATTTTTGT
CGCGACGCGTTGACCGCCATCAATCAGATAACGCAACGTGGGCGTGCCGCAATCGTTGCC
GGGGGATCGAACTCCTTCATTGAGGTGCTCGTGGAGGATCCG------------ACG---
---------------------------TATAATTTCAAGTCCATTTACGACTGCTGTTTC
ATCTGGCTGGATGTGTCGCCGCCCGTCCTGAACGAGCGCGTGTCGAAACGGGTGGACGAG
ATGGTTGCTGCGGGCCTGATAGACGAGGTGCGAGGAGTGTTCGTCCCG------------
---CAACCCGACTACTCACGTGGCATTCGCCGTGCGATTGGAGTCCCAGAGATGGACCGT
TTCCTGAGAGCCGAGAACCGTCTGATCGAT------------------GACGAGAAGCCG
AAGGAGGTGTTGCTCGATGAGGCTATCAACGAGATCAAGGTCAACACCTTCAAGTTAACC
TGTCGACAAGTGGAGAAGATCCGGATGCTTAGGGAAGAGCGCGGGTGGAACATACGCCGC
ATCGATGCGACCGGGGTTTTCGAGAGT---CCA---------------------------
GGGGCGGCAGATGTTGAGAAGGCGTGGCGGAGTCTGGTGCTGGAACCAAGCCTGGCCATG
------------------------------------------------------------
------------------------------------------------------------
---------------------
>gnl_Eucgr_v2.0_Eucgr.G02313.1
------------------------------------------------------------
------------------------------------------------------------
------------------------------------------------------------
---------GTCGTCGTCATCATGGGGGCCACCGGGTGTGGCAAGTCCGGCCTCTCCATC
GACCTCGCCTCCGTCTTCCCT---TCCGAGGTCATCAACTCCGACAAAATGCAAGTCTAC
CGGGGCCTCGACATCACCACCAACAAGATCACCCCGGCCGAGCGCCGCGGCGTCCCCCAC
CACCTCCTGGGCTCCTTC---GACCCGGACGACGGCGAGATGAGCCCGTCGATGTTCCGC
TCCCTAGGCCAATCCGCCATCTCCGGCATCGCCTCCCGCGGGAACCTCCCCCTCCTCGCC
GGCGGCTCCAACTCCTTAATCCACGCTCTCCTGGTGGAGCGGTTCGACCCGGAGGTGGAC
GTGTTCGGCGGGCTCACC---TCCCCGGCCAGCCTCGAGCTGAGGTACAACTGTTGCTTT
CTGTGGGTCGACGTGTCGCCGCCCGTCCTGGAGGAGTACCTCTCGAAGCGCGTGGACGAC
ATGCTCGACATGGGCATGTTCGAGGAGCTCGCCCGGTACTACGACCCGCGC------CGG
ACCGACCCAGGGGGTCGGACCGGGCTGAGGAAGGCCATAGGCGTGCCCGAGTTCGACCGC
TACTTCAAGAAGCACCCGCCGCAGCGGGGCCAGGGGAGGGAGGGGGACGACGATCGGGCG
CGGGAGGGCGCATACGAGGAGGCGGTGTGGGAGATTAAGGAGAACACGCGCCAGCTGGCG
AAGCGGCAGATCGAGAAGATCGAGCGGCTGAGAGAG---TGCGGGTGGGAGCTGAGGAAG
CTGGACGCGACGGAGACGTTCCTGCTG---GCGATGGCGACCGAC---GAGGGCGGCGGC
GGCGGC---AGGCGGCGGGACGTTTGGGAGAGGCAGGTGGTGGGGCCGAGCGTGAAGATT
GTGAAGCGGTTCTTGCAAGAG---------------------------------------
------------------------------------------------------------
---------------------
>gnl_Eucgr_v2.0_Eucgr.G01887.1
------------------------------------------------------------
------------------------------------------------------------
------------------------------------------------------------
---------------------ATGGGAGCAACAGGAACCGGAAAATCCAAGCTCTCAATC
AACCTCGCGGTCCATTATCAA---ACCGAGGTCATCAATTCCGACAAAATCCAAGTGTAC
AAGGGGCTCGACGTCGTCACCAACAAGGTCACCGACCTCGAGTGTCGAGGCGTGCCACAC
CACCTCTTAGGAGTGATCGACGACCCCGAC---GTTGACTTCTCGGTGCATGATTTTTGT
CGCGACGCGTTGACCGCCATCAATCAGATAACGCAACGTGGGCGTGCCGCAATCGTTGCC
GGGGGATCGAACTCCTTCATTGAGGTGCTCGTGGAGGATCCG------------ACG---
---------------------------TATAATTTCAAGTCCATTTACGACTGCTGTTTC
ATCTGGCTGGATGTGTCGCCGCCCGTCCTGAACGAGCGCGTGTCGAAACGGGTGGACGAG
ATGGTTGCTGCGGGCCTGATAGACGAGGTGCGAGGAGTGTTCGTCCCG------------
---CAACCCGACTACTCACGTGGCATTCGCCGTGCGATTGGAGTCCCAGAGATGGACCGT
TTCCTGAGAGCCGAGAACCGTCTGATCGAT------------------GACGAGAAGCCG
AAGGAGGTGTTGCTCGATGAGGCTATCAACGAGATCAAGGTCAACACCTTCAAGTTAACC
TGTCGACAAGTGGAGAAGATCCGGATGCTTAGGGAAGAGCGCGGGTGGAACATACGCCGC
ATCGATGCGACCGGGGTTTTCGAGAGT---CCA---------------------------
GGGGCGGCAGATGTTGAGAAGGCGTGGCGGAGTCTGGTGCTGGAACCAAGCCTGGCCATG
------------------------------------------------------------
------------------------------------------------------------
---------------------
>gnl_Manes_v6.1_Manes.05G074300.1
ATG---AAACTTTCCATGTCTATCTGCCACCAA---------------ACACATAGT---
------------CACGTG---CTT---GACATTCCCACC---------------AATAGG
CTC------------------AAAATGGACATTGTA---------------AGGTGGCAG
AAAACAAAGGTGGTGATTTTAATGGGCGCAACTGGCACTGGCAAGTCCAGACTCTCCATA
GACCTGGCAACCCAATTCCCA---GCAGAAATCATCAACTCTGATAAAATGCAAATCTAC
AAGGGCCTTGAAATAACAACCAACAAAATCACTGAAGAAGAGAGATCCGGTATACCACAC
CACCTGCTTGGAGAAGTA---AATCCTAAT---GCAGACTTCACAGCTAAAGATTTCTGC
AACATGGCTTCACTTGCTGTTGAATCAATTTCGACTAGGGGCTTACTTCCAATCATCGTT
GGAGGCTCCAATTCATACATTGAGGCCTTGGTGGATGATGCA------------GAT---
---------------------------TATAGATTCCGATCAAAATACGATTGCTGCTTC
CTGTGGGTGGATGTCTCAATGCCTGTGCTGAACGATTTCCTTTGCAAGCGAGTCGATGAA
ATGGTTTTCAAAGGAATGGTTGATGAGGTGAGGAACATCTTCGATCCC------------
---TTGGCAGATTACTCCAGAGGGATCAGGAGATCGATCGGAGTCCCGGAGCTGGACAAG
TACTTGAGAGCTGAAGCTTTTTCC------------------------GATGGAGAAAAC
TGCGAGAGACTATTTCTTGAAGCAATACGTGAGGTTAAAAATAACAACTGTAAGTTAGCT
CATCGGCAACTGGAGAAAATCCGGCGGCTGAAAAATGTCAAGGGGTGGAACATTCATCGG
ATTGATGCCACTCAAGTTTTTCGTAAA---CGA---------------------------
GGAAGCATGGAAGCCGAGGAGATGTGGAAGAAGCTTGTGGCCAAACCCAGCAGCGCCATT
GTTAGAGAGTTTCTTCACAGA---------------------------------------
------------------------------------------------------GTCACA
GCTGCCACTTCA---ACCAAA
>gnl_Manes_v6.1_Manes.06G067100.1
ATG---AGACTCCCCTTCATCAATTCCCACTAC---------------------------
CTTTCATCTCTCCCATGC---TCCCCGCTCTTCAAACCCGCTTCCCCCGGGGGGGTCCGC
ATGGACTCA---TCCGCTGCACCTTCTTCTTCTTCTTCTTCTTCTTATCGCCGCCGCCAG
AAAGACAAGATCGTCGTCATCATGGGAGCCACTGGCTGTGGGAAATCCAAGCTCTCCATT
GATCTCGGCACAAGGTTTCAA---TCTGAAATCATAAACTCTGATAAAATGCAAATCTAT
AAAGGACTAGATATAACCACCAATAAAATCCCGTTTCAAGATCGTCTCGGCGTCCCCCAC
CATTTGCTAGGCGTGTTT---GACCCGGAAGACGGTGAGTTGGGTCCTTCTGAGTTCCGT
TTAACGGCTGGATTGGCCATCTCGGATATTGTTTCGAGACAAAAACTGCCTCTGGTCGTA
GGTGGCTCCAATTCATTCATTCATGCTTTGGTAGTTGACCGATTTAATCCCGAGTTAGAT
GTTTTCAGCGGGGCATCA---------GTGTCGACCCGGTTAAGGTACGAGTGTTGTTTC
ATATGGGTGGATGTGTCACTGCCTCTGCTCTGCGATTATTTGTGCAAACGAGTGGACGAA
ATGCTGGACTCGGGAATGTTTGAGGAATTATCGGAGTACCGGCGATGGAAA---------
---GACCCGATGAGTCAACCGGGTTTACTGAAAGCAATTGGAGTGCCAGAGTTTGACCGA
TATTTTAAAAAGTACCCACCAGGGACAGGAGAAGGG---------GAGTGGGATGAGGGA
CGGAGAGGCGCATACGAAGAGGCGGCGAGGGAGATAAAGGAGAACACGTGTCAACTAGCG
AAAAGACAGATAGGGAAGATAAAGAGATTAAAAAGG---GCAGGGTGGGACCTACAGAGA
GTGGACGCGACGGAAGCGTTCAGAGAG---GCGATGAAGGTGAGAACG------GCGTCG
TCGGATAAGAGGTGGATGGAGGTTTGGGAGAGAGACGTGATGACTCCAAGCATGGGGATT
GTGAACCGCTTCTTGGAGGAG---------------------------------------
------------------------------------------------------------
---------------------
>gnl_Manes_v6.1_Manes.15G022800.1
ATG---ATGCTTTCGGCTTCTGTCCAAAAGCAA---------------ATA---CAA---
------------CCCCTT---GTG---AATTTTCAAAGA------------------GCC
ATA------------------AACATGGAGCCTTTCTTC---------------CGCAGA
AAAGATAAAGTTGTGTTCGTTGTAGGCCCAACAGGCACTGGTAAGTCACGTCTTGCAATT
GACCTCGCAGCTCGTATTCCA---GCCGAGGTTGTCAATTGCGACAAAATGCAAGTTTAT
AAAGGACTCAACATTGTGACTAATAAGGTCACTGAAGAAGAGTGTCATGGTGTACCTCAT
CACTTGCTAGGTTTCGTG---GACCCTGAT---GCCAATTTCAATCCTAATGACTTTTGC
CATCACGCGTCTGAGGTCATCAAATCCATCATCGCACGTGATCGCCTACCAATAGTTGCA
GGCGGTTCCAACTCTTTCATCGAGGCGTTAGTGAATGATGAT------------------
---------------------------CCTGAATTTCGATTGAGGTACGAATGTTGCTTC
CTTTGGGTGGATGTTTCTTTGCCTGTGCTACATTCATTCGTATCTCAACGAGTTGATCGA
ATGGTAGAAGCAGGATTGGTTAGCGAGGCGAGAAGCATTTTCGACCCCTCC---------
---AACACTAATTACTCACAGGGACTTAGGCGGGCAATCGGTGTCCCTGAATTGGATCAC
TATTTCCGGAACGAAGCAACCGCG------------------------GACGCCAAAACG
CGAGCCAAGCTGCTTGACGCAGCTCTTGCAAAAATTAAAGAAAATACTTGTGTGCTAGCT
TGTCGTCAATTGCAAAAAATCCATCGACTTTACAACCAGTGGAGCTGGAATATGCATCGC
ATTAACGCTACAGAAGTGTTCCTAAAG---AGC---------------------------
GGG------------GAAGACGCATGGGAGAAGCTCGTGGCGGGGCCTAGCTCCATGATC
GTGGAGCAATTCCTTTACTATGAGGATCATATGGGGACT------------ACTGTACCA
TCAAAGACCGCGCCTGTGATGGCTTCTACGGTGATTCCAATTCCAATTCCTATTCCTGCA
ATGGCATCGGCGGTGACTCGA
>gnl_Manes_v6.1_Manes.15G148500.1
ATG---GAATTTGCTCTTCCCTCA------------------------------------
------AAAATGCCAGTG---GCTCATTCTCTTCCTGCAAGAATGAGGATGAGGTCTCAT
ATTCAA------GCTATCCCCTCAGTGCACCCATTT------GAA---GCTCAAATCAAG
AAGCAGAAGACTCTCTTCATACTGGGCGCAACAGGCACTGGAAAAACAAAACTCTCCATC
GATCTGGCCACCCATATTCCA---GCTGAAATTATAAATTCTGATAAAATTCAAGTTTAC
AAAGGCCTCGACATTGTAACCAACAAGATTGCTGAAGATGAACGCAAAGGCATCCCTCAC
CATTTGCTAGGGTTTATG---GATCCTGAG---GCAGATTTTACTGTGCAAGACTTCTGC
ACTCATGTTCACGTGGCTATGACTCGTATCATTAACAATGGAAGCGTCCCCATCATAGTG
GGTGGATCCAACAACTACATCAGGAGACTTGTGGAGGATCCA------------TGT---
---------------------------ACAAAGTTTAAGTCAAATTTTGACAGTTGCTTT
CTATGGGTGGATGTTGATTTGCCTGTTTTGTACAAGCGTGTAGCACAAAGGGTTGATGAA
ATGGTTGAAGCTGGTCTAGTTGAAGAGGTTCGAGCGATGGTTGCACCT------------
---GGGGCTGACTACACTCGCGGGGTTTGGCGAGCTATTGGGGTTCCAGAGATGGACGAT
TATCTTCATGCAGAGAAGGTGATGGCT---------------------GACGAGAAGACA
AAGAGAATGTTGCTTGAGGCTGCTATTTATCGTATAAAACAAAATACATGCAAGCTAGTG
GATTCTCAGCTGCGGAAGATCAACCAGATGATAGATGAACTTGGCTGGAAACTGCATAGG
ATTGATGCTACCTGTGTGCTAGAAACA---AGA---------------------------
GGC---GGTGGGGCTGTAGAGGCATGGGAGGAGGTGGTTTTGGAGCCTAGCTTGGCAATA
GTGAGGGATTTTCTCGAGGGTCAGGAT---------------------------------
------------------------------------------------------------
---------------------
>gnl_Manes_v6.1_Manes.01G209100.1
ATG---AGATTTTCCATGTCTATCTGCCAACAA---------------ACGCATCAT---
------------CACATG---CTC---GACATTCCTGCT---------------GGCAGA
CTC------------------AAAATGGACATTGTA------ACT---CCTAGGTGGCAG
AAAGCAAAGGTGGTGATTTTAATAGGGGCAACAGGCACTGGAAAATCCAGGCTCTCTATA
GACCTGGCAACCCAATTCCCA---GCAGAAATCGTTAACTCTGATAAAATGCAAGTTTAC
AGAGGTCTTGAAGTAACAACCAACAAAATCACTGAAGAAGAGAGGTCCGGTATCCCCCAT
CACCTATTAGGAGAAGTA---AATCCTAAT---GCAGACTTCTCATCAAAAGATTTTTGC
AATATGGCTTCGCTTGCTGTTGATTCTATTTCTAACAGGGGTCTGCTTCCAATTATCGTT
GGAGGCTCCAACTCATATATCGAAGCTCTGGTGGATGATGAA------------GAT---
---------------------------TTTAGATTCCGATCAAAATATGAGTGTTGCTTC
TTGTGGGTGGATGTGTCATTGCCTGTGTTAAACGAATTCCTTTGCAAAAGAGTCGATGAA
ATGGTCAGCAATGGAATGGTTGATGAGGTGAGGAACATCTTCGACCCT------------
---TACGCAGATTACTCCAAAGGAATCAGGAGATCGATCGGGGTCCCGGAGCTGGACAAG
TACTTACGAGCTGAAGCATTTTTG------------------------AACGGAGAAAAT
AGCGACAGACTACTTGTCGAAGCAATACGTGAGATTAAAAATAACAACTGCAAGTTAGCT
CGTCGGCAATTGGAGAAAATCCGGTGCCTGAAAAACGTCAAGGGGTGGAACCTTCATCGG
ATTGATGCCACTCAGGTATTCCGGAAC---CGT---------------------------
GGAAACAAGAAAGGTGAGGAGGCGTGGAAGAAGCAAGTGACCATACCCAGTAGTGCCATT
GTTAGAGAATTTCTCTACAGTAGTGTTACAGCCGCGAAG------------GTCCCTGCT
GCTGCTGCTGCCGCC---------------------------------GCCGCCGCCGCC
GCCGCCGCCGCA---AACAAA
>gnl_Manes_v6.1_Manes.14G103300.1
ATG---AGACTCCCCTTCCCCACTTCCCATTGC---------------------------
CTTCCCTCTCTCCCCTTC---TTGCCTTTCTTCAAGCCCTCCCCTCCGCGGGGGGTCCGT
ATGGACTCT---TCCGACCGACCCATTTCTACTCTCTCC---------CTCCGCCGCCAG
AAGGACAAGATCCTCGTCATCATGGGAGCCACTGGCTGTGGTAAATCAAAACTCTCTATT
GATCTTGCCACCCGGTTTCAA---GCAGAAATCATTAACTCCGATAAAATGCAAGTCTAC
AAAGGACTCGATATAACTACCAACAAAATCCCGATTCACGAGCGTAACGGCGTCGCTCAC
CATTTGCTAGGCGTCTTT---GACCCGCTAGATGGGGAGGTGAGCGCTTCCGAGTTCCGT
TTGACGGCTGGGTTGGCTATCTCGGATATTTTATCCAGACAAAAGCTGCCTATGGTAGTT
GGTGGGTCCAACTCATTTATTCATGCTCTGGTTGTTGACCGGTTTAATCCCGATTTAGAT
GTTTTTGGTGGGGCATCG---AACCCGGTGTCGACCCAGTTAAGATACAACTGTTGTTTT
GTATGGGTGGACGTCTCATTACCTGTCCTCGAGGATTATTTATGCTACAGAGTCGATGAA
ATGCTGGAGTCGGGGATGCCTGAGGAATTATCGGAGTACTACAGATGGGAA---------
---GACCCTGCCAGTCAACCCGGTTTGAGGAAGGCAATAGGAGTGCCAGAATTTGAACGA
TACTTTAAAAGGTATCCGCCGGGGAGAGCAGGAGCAGGAGGAGGGGAGTGGGACGAGGCA
CAGAGAAGAGAATACGAGGAGGCGGTGAGGGAGATAAAGGAGAACACGTGTGAACTGGCG
AAAAGACAGATAGGTAAAATGATGAGATTAAAAGGG---GCGGGATGGGAGCTACAGAGA
GTGGACGCGACGGAGGCGTTCAGGGAG---GCGATGAAGGTGAGGACGTCAGATAGCAGC
AAAAATAAGAGGTGGATGGAGGTTTGGGAGAGAGATGTGGTTCAGCCAAGCATGAAGATT
GTGAACCGCTTCTTGGAGGAG---------------------------------------
------------------------------------------------------------
---------------------
>gnl_Manes_v6.1_Manes.03G185000.1
ATG---AGGTTTTCGGCTTCAGTCCAAAAGCAA---------------ATA---CAG---
------------CCCCTT---GTG---AACTTACAAAGA------------------GCT
ATA------------------AATATGGAGCCTTTTTTT---------------CGCCGA
AAAGATAAGGTGGTGTTCGTTGTAGGCCCAACTGGGACGGGCAAATCAAGATTGGCTATT
GACCTTGCAACTCGTATCCCA---GCGGAGGTCATCAATTGCGACAAAATGCAAGTCTAC
AAAGGCCTCGATACAGTAACTAATAAGGTAACAGAAGAAGAATGTCGCGGTGTGCCTCAC
CATTTGATAGGTGTCGTAGAAGACCCAATT---GCCAATTTCACTTGCGATGACTTTCGC
TTTCACGCCTTAGAAGCCGTCAATTCCGTTGTCGCTCGTGATCGCCTGCCAATTATCGCT
GGTGGTTCTAACTCTTTCGTCGAGGCTTTAGCGAATGATGAT------------------
---------------------------CCTGATTTTCGATTGAGGTACGAATGTTGCTTT
CTTTGGGTGGATGTATCGTTGCCTGTGCTGCATTCTTTTGTATCTGAACGAGTCGATCGA
ATGGTGAAAGCGGGATTGGTGAAAGAAGTGAGAAGCATGTTTGATCCAAGC---------
---AAAAGTAACTACTCACAAGGAATTCGACGAGCAATTGGAGTGCCAGAATTGGATCAA
TATTTCCGCAATGAACACATTGTC------------------------GATGCTAAAAAT
AGAGCAAAGCTCCTCGACAGAGCTATTGCAAAAATTAAAGAGAACAATTGCATTCTAGCT
TGCCGTCAATTGCGAAAAATCCTTCGACTTTATAATCGATGGAGCTGGAAAATGCATCGC
ATCGACGCTACAGAAGTTTTTCTAAAA---AGC---------------------------
GGA---GAAGAAGCTGAAGAAGCATGGGAGAAACTTGTGGCGGGGCCTAGTTCCAGGATC
GTGGAGCAATTCCTTTACGATGGAGATCATATGACTACC------------ATTGTACCA
TCAGAGACCGTGACTGTAATGGCTTCTGCT------GGGATCCCCATTCCTATTCCTGCC
ATGGTCGCTGCAGTTACTCGA
>gnl_Medtr_Mt4.0v1_Medtr3g019820.1
ATG---------------------------------------------------------
------------------------------------------------------------
------------------------------GCTTTGACTTCTTCAACCTCAACC------
---------------------------TCAACTGAAAAGAAGAAGACTAAACTTTCCATC
AACTTAGGAACTCAATTCCCA---TCTGAGATCATCAATTCTGACAAAATTCAAGTATAT
AATGGCCTTGACATTGTCACCAATAAGGTGCAGGAATCTGAACGTTGTTCAATTCCACAT
CATATATTAGGCATCATCGATGATCCTGAA---TATGATTTCACTATGGATGACTTTTGC
AAGCACGTGCTTGAAGCTTTAGATCTCATAACTCAAAATGGACACCTACCTATTATTGTA
GGAGGGTCAAATTCTTACCTTAAAAAACTACTCGAGGACCCA------------ACT---
---------------------------AATGCATTTCATTCAAAATACGATTGCTGTTTT
ATTTGGCTCGATGTGTCTTTACCTATTTTGTTTCCATATTTGGACAAAAGAGTTGATGAA
ATGGTTGCGGCAGGGATGGTAGATGAGATAAGAGACTTTTTTGTACTT------------
---GGAGCAGATAACACAAAAGGAATAAGAAGGGCAATTGGGGTTCCTGAGCTCGACTCT
TATTTTGAAATGGAAATGAAAAAAGGTATA------------------GATGATGCTGAA
AAGGAAAAGATATTAAAGGAATCGATTAGAAAAACCAAACAAAACACCTTCATATTGGCT
GAAAATCAATTGTCGAAGATCCAAAATATGGCTGATACCCTTGGATCGATGATAATCAAA
ATTGATTCTACAGAAGTCTTTAAAGCCTTAAGG---------------------------
GGT---GAAGATTATCAAAAATTGCATCATGAGATTGTGATTAAGCCAAGCATGAAAATA
GTGAAGAGATTTCTAGAGGGGACAAGCTATGGAAGAAATGCAAAATATTCA------CTG
AATGGTGTT---------------------------------------------------
---------------------
>gnl_Medtr_Mt4.0v1_Medtr3g011590.1
ATG---------------------------------------------------------
------------------------------------------------------------
------------------------------GCTTTGACTACATCAACCCTAACAGAA---
AAGAAGAAGGTTTTGTTTATATTGGGTGCAACAGGAACTGGGAAGACTAAACTTTCCATC
AACTTAGGAACTCAATTCCCA---TCGGAGATCATCAATTCAGACAAAATTCAAGTCTAT
AAAGGCCTTGACATTGTCACCAATAAGGTACAAGAATCCGAACGTCATTCAATTCCACAT
CATATCTTAGGCATCATTGACGATCCCGAA---TATGATTTCACCGTGGATGATTTTTGC
AATCACGTGCTTGAAGCTTTAAATCTCATAACTGAAAATGGACACCTACCTATTATTGTA
GGAGGGTCAAATTCTTACCTAAAAAAATTAATTGAGGACCCA------------ACC---
---------------------------ATTGCATTTCATTCTAAATATGACTGTTGTTTT
ATTTGGGTCGACGTGTCTTTGCCTATTCTATGTCCATACTTAGACAAAAGAGTTGATGAA
ATGGTTGAGTCAGGGATGGTAGATGAGATAAGAGACTTCTTTGTACCT------------
---GGAGCAGATTACACAAAAGGAATTAGAAGGGCTATTGGGGTTCCTGAGCTTCATTCT
TATTTTGAGATAGAAAAGAAAGAATGTATT------------------GATGATGCTCAA
AAAGAAAAGATACTAAAGGAAGCTATTACAAAAACCAAACAAAATACTTTCATATTGGCT
GAAAATCAACTCTCGAAGATCCGAAATATGGCTGATAAGCTTGGATCAATGATAAACAAT
ATAAATTCTACAGAAGTCTTTGAGGCCCTAAGG---------------------------
GGA---GAAGATTATCATCATTTGCATCAAGAGATTGTGATTAATCCAAGTATGAAGATA
GTGAAGAGATTTCTAGAGGAGACAAGCCCTATAGGAAATTCAAAATATTCA------TCT
AATGGTGTT---------------------------------------------------
---------------------
>gnl_Medtr_Mt4.0v1_Medtr3g019930.1
ATG---------------------------------------------------------
------------------------------------------------------------
------------------------------GCTTTGACTACCTCAACCTCAACCACTGAA
AAGAAGAAGGTTTTGTTTATATTGGGTGCAACAGGAACTGGGAAGACTAAACTTTCCATC
AACTTAGGAACTCAATTCCCA---TCTGAGATCATCAATTCAGACAAAATTCAAGTCTAT
AATGGCCTTGACATTGTCACCAATAAGGTGCAGGAATCTGAACGTTGTTCAATTCCACAT
CATATACTAGGCATCATCGATGATCCTGAA---TATGATTTCACTATGGATGACTTTCGC
AAGCACGTGCTTGAAGCTTTAGATCTCATAACTCAAAATGAACACCTACCAATTATTGTA
GGAGGGTCGAATTCTTACCTTAAAAAACTACTCGAGGACCCA------------ACT---
---------------------------AATGCATTTCATTCAAAATATGATTGCTGTTTT
ATTTGGCTCGATGTGTCTTTACCTATTTTGTTTCCATATTTGGACAAAAGAGTTGATGAA
ATGGTTGCGGCAGGGATGGTAGATGAGATAAGAGACTTTTTTGTACCT------------
---GGAGCAGATAATACAAAAGGAATAAGAAGGGCAATTGGGGTTCCTGAGCTCGACTCT
TATTTTGAAATGGAAATGAAAAAAGGTATA------------------GATGATGTTGAA
AAGGAAAAGATATTAAAGGAATCGATTAGAAAAACAAAACAAAACACCTTCATATTGGCT
GAAAATCAAGTGTCGAAGATCCAAAATATGGCTGATACGCTTGGATTGATGATAAACAAA
ATTAATTCTACAGAAGTCTTTGAAGCCTTAAGA---------------------------
GGT---GAAGATTATCAAAAATTGCATCAAGAGATTGTGATTAAGCCAAGCATGAAAATA
GTGAAGAGATTCCTAGAGGAGACAAGCCATGGAAGAAATGCAAAATATTCA------ACG
AATGGTGTT---------------------------------------------------
---------------------
>gnl_Medtr_Mt4.0v1_Medtr3g019980.1
ATG---------------------------------------------------------
------------------------------------------------------------
------------------------------GCTTTGACTACCTCAACCTTAACAAAT---
AAGAAGAAGGTTTTGTTTGTAATGGGTACAACGGGAACTGGGAAGACTAAACTTTCCATC
AACTTAGGAACTCAATTCCCT---TCAGAGATCATCAATTCAGACAAAATTCAAGTTTAT
AAAGGCCTTGACATTGTCACCAATAAGGTACAGAAATCTGAACGTTGTTCAATTCCACAC
CATATATTAGGCATAATCGATGATCCTGAT---TATGATTTCACTATGGATGATTTTTGC
AAGCACGTGCTTGAGGCTTTAGACCTCATAACTCAAAATGGACACCTACCTATTATTGTA
GGAGGGTCAAATTCTTATCTTAAAAAATTACTCGAGGATCCA------------ACT---
---------------------------ATTGCATTTCATTCAAAATATGATTGCTCTTTT
ATTTGGCTAGATGTGTCTTTGCCTATTCTGTTTCCATATTTGGACAAAAGAGTTGATGAA
ATGGTTGCGGTAGGGATGGTAGATGAGATAAGAGACTTTTTTGTACCT------------
---GGAGCAGATAACACAAAAGGAATTAGAAGGGCAATTGGGGTTCCTGAGCTCGATTCT
TATTTTGAAATGGAAATGAAAAAAGGTGTA------------------GATGATGCTCAA
AAGGAAAAGATATTACAAGAATCGATTAGAAAAACCAAACAAAACACCTTCATATTGGCT
GAAAATCAATTGTCAAAGATCCAAAATATGGCTGCTAAGTTTGGATCGATGATAAACAAA
ATTGATTCTACAGAAGTCTTTGAAGCTTTAAGG---------------------------
GGT---GAAGATTATCAACATTTGCATCAAGAGATTGTGATTAAGCCAAGCATGAAAATA
GTAAAGAGATTCCTAGAGGGGACAAGCCATGGAAGAAAAGCCAAACATTCA------CCG
AATGGTGTT---------------------------------------------------
---------------------
>gnl_Medtr_Mt4.0v1_Medtr3g019900.1
ATG---------------------------------------------------------
------------------------------------------------------------
------------------------------GCTTTGACTACCTCAACCTCAACCACTGAA
AAGAAGAAGGTTTTGTTTATATTGGGTGCAACAGGAACTGGGAAGACTAAACTTTCCATC
AACTTAGGAACTCAATTCCCA---TCTGAGATCATCAATTCAGACAAAATTCAAGTCTAT
AATGGCCTTGACATTGTCACCAATAAGGTGCAGGAATCTGAACGTTGTTCAATTCCACAT
CATATACTAGGCATCATCGATGATCCTGAA---TATGATTTCACTATGGATGACTTTCGC
AAGCACGTGCTTGAAGCTTTAGATCTCATAACTCAAAATGAACACCTACCAATTATTGTA
GGAGGGTCGAATTCTTACCTTAAAAAACTACTCGAGGACCCA------------ACT---
---------------------------AATGCATTTCATTCAAAATATGATTGCTGTTTT
ATTTGGCTCGATGTGTCTTTACCTATTTTGTTTCCATATTTGGACAAAAGAGTTGGTGAA
ATGGTTGCGGCAGGGATGGTAGATGAGATAAGAGACTTTTTTGTACCT------------
---GGAGCAGATAATACAAAAGGAATAAGAAGGGCAATTGGGGTTCCTGAGCTCGACTCT
TATTTTGAAATGGAAATGAAAAAAGGTATA------------------GATGATGTTGAA
AAGGAAAAGATATTAAAGGAATCGATTAGAAAAACAAAACAAAACACCTTCATATTGGCT
GAAAATCAAGTGTCGAAGATCCAAAATATGGCTGATACGCTTGGATTGATGATAAACAAA
ATTAATTCTACAGAAGTCTTTGAAGCCTTAAGA---------------------------
GGT---GAAGATTATCAAAAATTGCATCAAGAGATTGTGATTAAGCCAAGCATGAAAATA
GTGAAGAGATTCCTAGAGGAGACAAGCCATGGAAGAAATGCAAAATATTCA------ACG
AATGGTGTT---------------------------------------------------
---------------------
>gnl_Medtr_Mt4.0v1_Medtr3g020760.1
ATG---------------------------------------------------------
------------------------------------------------------------
------------------------------GCTTTGACTACCTCAACCTTAACAGAA---
AAGAAGAAGGTTTTATTTATCTTGGGTTCAACAGGAACTGGGAAGACTAAACTTTCCATC
AACTTAGGAACTCAATTCCCA---TCCGAGATCATCAATTCAGACAAAATTCAAGTCTAC
AAAGGCCTTGACATTGTCACCAATAAGGTACAGGAATCTGAACGTTGTTCAATTCCTCAT
CATATATTAGGCATCATTGATGATCCTGAA---TATGATTTCACTGTGGATGATTTTTGC
AAGCACGTGCTTGAAGCTTTAGATCTTATAATTGAAAATGGACACCTACCTATTATTGTA
GGAGGGTCAAATTCTTACCTAAAAAAATTAGTTGACGACCCA------------GTC---
---------------------------ATTGCATTTCATTCAAAATATGATTGTTGTTTT
ATTTGGGTCGACGTGTCTCTGCCTATTCTCTTTCCATATTTGGACAAAAGAGTGGATGAG
ATGGTTGAAGCAGGGATGGTAGATGAGATAAGAGAATTTTTTGTACCT------------
---GGAGCAGACAACACAAAAGGAATTAGAAGGGCTATTGGGGTTCCAGAGCTTGATTCT
TACTTTGAAATAGAAATGAAAAAAGGTATA------------------GATGATGCTGAA
AAGGAAAAGATACTAAAGGAAGCGATTAGAAAAACGAAACAAAACACCTTCAAATTGGCT
GAAAATCAACACTCGAAGATCCAAAATATGGCCGATAAGCTTGGATCGATGATTAAAAAA
ATTAATTCTACAGAAGTCTTTGAGGTCCTAAGG---------------------------
GGG---GAAGACTATCAACATTTGTATCAAGATATTGTAATTAAGCCAAGCATGAAGATA
GTGAAGAGATTTCTTGAGGAGACAAACCCCAGAAAAAATGAAAAATATTCA------CCT
AATGGTGTT---------------------------------------------------
---------------------
>gnl_Medtr_Mt4.0v1_Medtr3g020100.1
ATG---------------------------------------------------------
------------------------------------------------------------
------------------------------GCTTTCGCTACTTCAACCTTAACA------
GAAAAGAAGGTTTTGTTTATATTGGGGGCAACGGGAACTGGGAAGACTAAACTTTCCATC
AACTTAGGAACTCAATTCCCA---TCTGAGATCATCAATTCTGACAAAATTCAAGTCTAC
AAAGGTCTTGACATTGTCACCAATAAGGTACAAGAATCTGAACGTTGTTCAATTCCCCAT
CATATATTAGGCATCATTGATGATCCTGAA---TATGATTTCACTATGGATGAGTTTTGC
AAGCACGTGCTTGAAGCTTTAGACCTCATAATTGAAAATGGACACCTACCTATTATTGTA
GGAGGGTCAAATTCTTACCTTAAAAAATTACTCGAGGACCCA------------ACT---
---------------------------ATTGCATTTCGTTCAAAATATGATTGCTGTTTT
ATTTGGTTAGATGTGTCTTTGCCTATTCTTTTTCCATATTTGGACAAAAGAGTTGATGAA
ATGGTTCAGGCAGGGATGGTAGATGAGATAAGGGATTTCTTTGTACCT------------
---GGTGCGGATAACACAAAAGGAATTAGAAGGGCTATTGGGGTTTCTGAACTTGATTCT
TATTTTGAAATAGAAATGAAAAAAGGTATA------------------GATGATGCTCAG
AAGGAAAAGATACTAAAGGAAGCAATTAGAAAAACCAAACAAAACACCTTCATATTGGCT
GAAAATCAATTGTCAAAAATCCAAAATATGTCGGATAAGCTTGGATCGATGGTAAAGAAA
ATTAATTCTACAAAAGTCTTTGAAGCCTTAAGG---------------------------
GGT---GAAAATTATCAAGATTTGCATCAAGAAATTGTGATTAAGCCAAGCATGAAAATA
GTAAAGAGATTTTTAGAGGAGACAAGCCATGGAAGAAATGTAAAATTTTCA------CCA
AATGGTGTT---------------------------------------------------
---------------------
>gnl_Medtr_Mt4.0v1_Medtr3g020155.1
ATG---------------------------------------------------------
------------------------------------------------------------
------------------------------GCTTTCGCTACTTCAACCTTAACA------
GAAAAGAAGGTTTTGTTTATATTGGGGGCAACGGGAACTGGGAAGACTAAACTTTCCATC
AACTTAGGAACTCAATTCCCA---TCTGAGATCATCAATTCTGACAAAATTCAAGTCTAC
AAAGGTCTTGACATTGTCACCAATAAGGTACAAGAATCTGAACGTTGTTCAATTCCCCAT
CATATATTAGGCATCATTGATGATCCTGAA---TATGATTTCACTATGGATGAGTTTTGC
AAGCACGTGCTTGAAGCTTTAGACCTCATAATTGAAAATGGACACCTACCTATTATTGTA
GGAGGGTCAAATTCTTACCTTAAAAAATTACTCGAGGACCCA------------ACT---
---------------------------ATTGCATTTCGTTCAAAATATGATTGCTGTTTT
ATTTGGTTAGATGTGTCTTTGCCTATTCTTTTTCCATATTTGGACAAAAGAGTTGATGAA
ATGGTTCAGGCAGGGATGGTAGATGAGATAAGGGATTTCTTTGTACCT------------
---GGTGCGGATAACACAAAAGGAATTAGAAGGGCTATTGGGGTTTCTGAACTTGATTCT
TATTTTGAAATAGAAATGAAAAAAGGTATA------------------GATGATGCTCAG
AAGGAAAAGATACTAAAGGAAGCAATTAGAAAAACCAAACAAAACACCTTCATATTGGCT
GAAAATCAATTGTCAAAAATCCAAAATATGTCGGATAAGCTTGGATCGATGGTAAAGAAA
ATTAATTCTACAAAAGTCTTTGAAGCCTTAAGG---------------------------
GGT---GAAAATTATCAAGATTTGCATCAAGAAATTGTGATTAAGCCAAGCATGAAAATA
GTAAAGAGATTTTTAGAGGAGACAAGCCATGGAAGAAATGTAAAATTTTCA------CCA
AATGGTGTT---------------------------------------------------
---------------------
>gnl_Medtr_Mt4.0v1_Medtr3g020740.1
ATG---------------------------------------------------------
------------------------------------------------------------
------------------------------GCTTTGACTACCTCAACCTTAGCAGAA---
AAGAAGAAGGTTTTATTTATATTGGGTGCAACAGGAACTGGGAAGACTAAACTTTCCATC
AACTTAGGAACTCAGTTCCCA---TCCGAGATCATCAATTCAGACAAAATTCAAGTCTAT
AAAGGCCTTGACATTGTCACTAATAAGGTACAAGAATCTGAACGTTGTTCAATTCCTCAT
CATCTATTAGGCATCATTGATGATCCTGAA---TATGATTTCACTGTGGATGAGTTTTGC
AAGCACGTTCTTGAAGCTTTGGCTCTTATAATTGCAAATGGACGCCTGCCTATCATTGTA
GGAGGGTCAAATTCTTACCTAAAAAAATTAGTTGAGGACCCA------------TCC---
---------------------------ATTGCATTTCATTCAACATATGATTGTTCTTTT
GTTTGGCTTGACGTATCTTTGCCTATTCTGTTTCCATATTTGGACAAAAGAGTTGATGAG
ATGGTTGGGGCAGGGATGGTAGATGAGATAAGAGAATTTTTTGTGCCT------------
---GGAGCAGACAACACAAAAGGAATTAGAAGGGCTATCGGGGTGCCAGAGCTTGATTCT
TACTTTGAAATGGAAATGAAAAAAGGTGTA------------------GATGATGCTGAA
AAGGAAAAGATACTGAAGGAAGCGATTAGAAAAACCAAACAAAACACCTTCATATTGGCT
GAAAACCAACACTTGAAGATCCAAAATATGGCTAATAAGCTTGGATCGATGATTAACAAA
ATTAATTCTACAAAAGTCTTTGAGGCCCTAAGG---------------------------
GGG---GAAGACTATCAACATCTGTATCAAGAGATTGTAATTAAACCAAGCATGAAGATA
GTGAAGAGATTTCTGGAGGAGACAAGCCCTAGAAAAAAT---------------------
------------------------------------------------------------
---------------------
>gnl_Medtr_Mt4.0v1_Medtr2g022140.1
ATGCCAGCAACATCATCCTATGCCTGCAAACAAGAAGTA---------------------
------------TCCCTA---ATA---AATTTCCAAAAG---------------------
------------GGACTCAACAAAATGGAGTCTTTATTT---------CACAACCGAAAC
AAAGATAAGGTGGTAGTGATAATGGGGGCCACAGGAACTGGAAAGACCAAATTAGCCATA
GAATTGGCCAAACATTTTCCA---GCTGAAATTGTGAATTCAGACAAAATGCAAGTTTAC
AAAGGTCTTGATATTACAACAAATAAGGTGACAGAAGAAGAGTGTGATGGGGTCCCACAC
CATCTCTTAGGTGTATTT---GATCCTACC---ACAAATTTCACTGCCAATGATTTTTGT
TACCATGCTTGTTCAGCCATTGATTCAATTGTGGAAAAAGATGGATTACCTATTATTGCT
GGTGGTTCAAATTCTTACTTAGATACCTTAGTGAACCATTGT------------------
---------------------------ACTGAATTTAGGTTAAGGTATGAGTGTTGTTTT
CTATGGGTTGATGTTTCATTGCCAGTGCTTCATTCTTCACTTCAATCGCGCGTTGATCGT
ATGATTGAAGCTGGTCAAGTTGATGAAGTTCGTGAATTTTTTGACCCTTTT---------
------GGTGATTATACTAAAGGGATTCGAAGAGCTATTGGGGTGCCTGAATTTCATGAT
TTTCTTGTAGCGGAAGCAAATTCAGCG---------------------GATGAAAGAACT
AAGAAGAGGCTTCTTGAAGCTGCCATTAGCAGGCTCAAGATTAATAATTGCACGCTTGCA
AATAGACAAGTTCAGAAGATTCGTCGATTAAATGGAATGTGGAAAAGGAGTATGCATCGT
CTCGATGCCACCGAAACGCACCTTAGG---AGT---------------------------
GGTTCACACACTAGTAAGGAAGTGTGGGAGGATCATGTGCTTGCAAAAAGTCTTGTGATA
CTCTACAACTTTCTCTATGGTGAAACACACGCCCACTCTAGAATTTTG---AATGTAATT
GCCAACTTTTCTGCA---------------------------TCGCTGGCATTGCCTGCT
GTTGCGGCGGCAATC---CGT
>gnl_Medtr_Mt4.0v1_Medtr2g075100.1
ATG---------------------------------------------------------
------------------------------------------------------------
------------------------------GCTTTCACTACCTCAACCCTAGCTGAAAAG
AAGAACAAGGTTTTGTTCATATTGGGTGCAACAGGAACTGGAAAAACTAAACTTTCCATC
AACTTGAGTACTTATTACCCC---GCTGAAATCATCAACTCAGACAAGATTCAAGTCTAT
AAGGGTCTTGATATTGTCACAAATAAGGTACTGGAATCTGAACGTTGCTCGATTCCGCAT
CATATATTAGGCATCATCGATGATCCTGAA---TATGATTTTACTATGAATGATTTCTGC
AAGCATGTGCTTGAATCCTTAGATCTAATAATTGGCAATGGACACCTACCTATTATTGTA
GGAGGGTCCAATTCTTATCTAAGAAAATTAGTTGAGGACCCA------------ACC---
---------------------------ATTGCATTTCTTTCAAAATATGATTGTTGTTTC
ATCTGGGTAGATGTGTCTTTGCCTACTCTGTTTAAATATGTAGGCAAAAGAGTGGATGAA
ATGGTTGAGGGTGGGATGGTTGATGAGATTCGAGAATATTTTGTACCT------------
---GGGGCAGACAACACAAAGGGAATTAGAAGGGCTATTGGGGTTCCTGAGCTTGATTCT
TTTTTCGCGATAGAAAAGAAAAGTGGCATT------------------GATGATGCTATA
AAGGAAATGATACTTAAGAAAGCTATTGAAGAAACCAAACAAAACACTTGCATACTGGCT
AAAAATCAACTCTCGAAGATCCAGAACATGACTCATATGCTTGAATCGATGGTGTATAAA
ATTGATTCTACGGAAGTCTTTGAGGCCTTAAGG---------------------------
GGA---GAAGATTATAAACATTTGCATCAAGAGATTGTGATTAAACCAAGCAAGGAGATA
GTGAAGAGATTCCTAGAGGAGACGACTGATGAAGGATATGAAAAATATTCA------TCC
AATGGTGTT---------------------------------------------------
---------------------
>gnl_Medtr_Mt4.0v1_Medtr7g007180.1
ATG---------------------------------------------------------
------------------------------------------------------------
------------------------------GCGTTCGCTTCCTCG---TCGCTAGCTGAA
AAGAAGAAGGTTATGTTCGTAATGGGTGCAACATACATCGGAAAAACTATACTTTTCATC
TACTTAGGTACTCATTTCCTC---TATGAAATCATCAATTCAAATAAAATTCAAATTTAT
AAAGATCTTGACTTGACACCA---------------------------------------
------------------------------------------------------------
------------------------------------------------------------
------------------------------------------------------------
------------------------------------------------------------
------------------------------------------------------------
------------------------------------------------------------
------------------------------------------------------------
------------------------------------------------------------
------------------------------------------------------------
------------------------------------------------------------
------------------------------------------------------------
------------------------------------------------------------
---------------------ACT------------------------------------
------------------------------------------------------------
---------------------
>gnl_Medtr_Mt4.0v1_Medtr7g407170.1
ATG---------------------------------------------------------
------------------------------------------------------------
------------------------------GCTTTCACTACGTCAACCCTAGCTGAAAAG
AAGAACAAGGTTTTGTTTATATTGGGTGCAACAGGAACTGGGAAAACTAAACTTTCCATC
AACTTGGGCCCTCATTACCCC---GCTGAAATTATCAACTCGGACAAGATTCAAGTCTAT
AAGGGTCTTGATATCGTCACAAATAAG------------AGGGCGTTACAGATTCCGCAT
CACATATTAGGCATCATCAATGATCCTGAA---TATGACTTTACTATGTATGATTTCTGC
AACCACGTGGTTGAATCCCTAGATCTCATAATTGGCAATGGACACCTACCTATTATTGTA
GGAGGGTCCAATTCTTATCTAAAAAAATTAGTTGAGGACCCA------------GCC---
---------------------------ATTTCATTTCTTTCAAAATATGAATGTTGTTTC
ATTTGGGTAGACGTGTCTTTGCCTACTCTATATCAATATGTAGGAAAAAGAGTTGATGAA
ATGGTTCAGACAGGGATGATTGATGAGATTCGAGAATATTTTGTACCT------------
---GGGGCAGACAACACAAAGGGAATTAGAAGGGCTATTGGGGTTCCTGAGCTTGATTCT
TTTTTTGCGATTGAAAAGAAAAGTGGCATT------------------GATGATGCTATA
AAGGAAAATATACTGAAGGAAGCTATTGAAAAAACCAAACAGAACACTTGCATACTAGCT
AAAAATCAACTCTCGAAGATCCAGAACATGGCTCATATGCTTGGATCGATGGTGTACAAA
ATTGATTCTACGGAAGTCTTTGAGACCTTAAGG---------------------------
GGA---GAAGATTATAAACACTTGCATCAAGAGATTGTGATTAAGCCAAGCAAGGAGATA
GTGAAGAGATTCCTAGAGGAGACGACTGATGGAAGATATGAAAAATATTCA------CCC
AATGGTGTT---------------------------------------------------
---------------------
>gnl_Medtr_Mt4.0v1_Medtr7g028880.1
ATG---------------------------------------------------------
------------------------------------------------------------
------------------------------GCTTTCACTACCTCAACCCTAGCTGAAAAG
AAGAACAAGGTTTTGTTCATATTGGGTGCAACAGGAACTGGGAAAACTAAACTTTCCATC
AACTTGGGTACTCATTTCCCT---GCTGAAATTATCAACTCTGACAAGATTCAAGTCTAT
AAGGGTCTTGATATTGCCACAAATAAGGTACCGGAATCTGAACGATGCTCGATTCCGCAT
CATATATTAGGCATCATCGATGATCCTGAA---TATGATTTTACTATGAATGATTTCTGC
AACCACGTGCTTGAATCCTTAGATCTGATAACTGGCAAAGGACACCTACCTATTATTGTA
GGAGGGTCCAATTCTTATCTAAAAAAATTAGTTGAGGACCCA------------GCC---
---------------------------ATTTCATTTCTTTCAAAATATGATTGTTGTTTC
ATTTGGGTAGACGTGTCTTTGCCTACTCTCTATCAATATGTAGGCAAAAGAGTTGATGAA
ATGGTCCAGGCAGGGATGGTTGATGAGATTCGAGAATATTTTGTACCT------------
---GGGGCAGATAACACAAAGGGAATTAGAAGGGCTATTGGGGTTCCTGAGCTCGATTCT
TTTTTTGCGATAGAAAAGAAAAGTTGCATT------------------GGTGATGCTATA
AAGGAAAAGATACTGAAGGAAGCTATTGAAAACACCAAACAGAACACTTGCATACTGGCT
AAAAATCAACTCTCGAAGATCCAGAACATGGCTCGTATGCTCGGATCGATGGTGTACAAA
ATTGATTCAACTGAAGTCTTTGAGGCCTTAAGG---------------------------
GGA---GAAGATTATAAACATGTGCATCAAGAGAGCGTGATTAAGCCAAGCAAGGAGATA
GTGAAGAGATTCCTGGAGGAGACGACTGACGAAGGATATGAAAAATATTCA------CCC
AATGTTGTT---------------------------------------------------
---------------------
>gnl_Medtr_Mt4.0v1_Medtr7g024250.1
ATG---------------------------------------------------------
------------------------------------------------------------
------------------------------GCTTTCACTACCTCAACCCTAGCTGAAAAG
AAGAACAAGGTTTTGTTCATATTGGGTGCAACTGGAACTGGGAAAACTAAACTTTCAATC
AGCTTGGGTACTCATTACCCC---GCTGAAATCATAAACTCAGACAAAATTCAAGTCTAC
AAGGGTCTTGATATTGTCACGAATAAGGTACCGGAATCTGAACGTTGTTCGATTCCGCAT
CACTTATTAGGCATCATCGATGATCCTGAA---TATGATTTTACTATGAATGATTTTTGC
AAACATGTGCTTGAATCCCTAGATCTGATAATTGGCAATGAGCACCTACCTATTATTGTA
GGAGGGTCCAATTCTTATCTTAAAAAATTAGTTGAGGACCCA------------TCC---
---------------------------ATTGCATTTTTTTCAAAATATGATTGTTGCTTC
ATTTGGATCGACGTGTCTTTGCCTACTCTGTTTCAATATGTAGGCAAAAGAGTCGATGAA
ATGGTAGAGGCAGGGATGGTCGATGAGATTCGAGAATATTTTGTACCT------------
---AGGGCGGACAACACAAAGGGAATTAGAAGGGCTATTGGGGTTCCTGAGCTTAATTCT
TTTTTTGAGATAGAAAAGAAAAATGGCATT------------------GACGATGCTCAA
AAGGAGAAGATTCTGAAGGAAGCTATTGGAAAAACGAAACATAACACTTGCATATTGGTT
GAAAATCAACTCTTGAAGATCCATAACATGGCTGATATGTTTGGATCAATGGTGTATAGA
ATTGATTCTACGAAAGTCTTTGAGGCCTTAAGG---------------------------
GGA---GAAGATTATAAACATTTGCATCAAGAGATTGTGATTAAGCCAAGCAAGGAGATA
GTGAAGAGATTCCTAGAGGAGACGACTGATGGAGGATATGAAAAATATTCA------CCC
AATGATGTT---------------------------------------------------
---------------------
>gnl_Medtr_Mt4.0v1_Medtr7g007190.1
ATG---------------------------------------------------------
------ATAAACCCGTTA------------------------------------------
------------------------------AACATGGTTTCCTCA---ATACTAGCTGAA
AAGAATAAGGTTTTGTTCATAATGGAAGCAACTGGAATTGGAAAAAATAAATTTACCATC
TACTTAGATACTCGATTCCTC---TATGAAATCATCAACTCAGATAAAATT---------
------------------------------------------------------------
------------------------------------------------------------
------------------------------------------------------------
------------------------------------------------------------
------------------------------------------------------------
------------------------------------------------------------
------------------------------------------------------------
------------------------------------------------------------
------------------------------------------------------------
------------------------------------------------------------
------------------------------------------------------------
------------------------------------------------------------
------------------------------------------------------------
------------------------------------------------------------
------------------------------------------------------------
---------------------
>gnl_Medtr_Mt4.0v1_Medtr7g024230.1
------------------------------------------------------------
------------------------------------------------------------
------------------------------------------------------------
---------------------ATGGAACCGACTGCAGTT---AACTATAAACTTTCCATC
TACCTAGGTGCTCAATTCCTC---TTTGAATTCATCAACTTTAACAAATTTCAAGTTTAC
AAGGGTTTTGACCTGTCACCAACAAGGTATTACAACATGAACATT------GTTCAATTC
CAC---------------------------------------------------------
------------------------------------------------------------
------------------------------------------------------------
---------------------------ATCCATTTTATTCAAAAAAATTATTGTTGTTTC
ATTTGGCTCGACGTTTATTTTCCTATTTTGTTTCAATCTTTATACAAAAGAGTTGATCAA
ATGGTTGAGGCAGAGCTTGAGTATGAGATTAGAGAAATTTTTGTGTCTGGACCATAT---
------------TGCACCCTTGGATTA---------------------------------
------------------------------------------------------------
------------------------------------------------------------
------------------------------------------------------------
------------------------------------------------------------
------------------------------------------------------------
------------------------------------------------------------
------------------------------------------------------------
---------------------
>gnl_Medtr_Mt4.0v1_Medtr7g407160.1
------------------------------------------------------------
------------------------------------------------------------
------------------------------------------------------------
---------------------ATGGATGCAACTCGCACTGGAAAA---AAAAAATCCATA
TACTTCGATACTCAATTCCTT---TATGAAATCATCAACTCCAACGAAATTCAAATTTAT
AAGGATCTTGAGTTATCACCAACAGGATTT------------------------------
------------------------------------------------------------
------------------------------------------------------------
------------------------------------------------------------
------------------------------GAGTATCCACGTAGA---------------
---TGG---AAAGTTTATTTTTCTAGTGCCAGTTGCATCCATTATGAACGT---------
------GAACCTTCTTTTTGGCTAATGTTGAGGAAG------------------------
------------------------------------------------------------
------------------------------------------------------------
------------------------------------------------------------
------------------------------------------------------------
------------------------------------------------------------
------------------------------------------------------------
------------------------------------------------------------
------------------------------------------------------------
---------------------
>gnl_Medtr_Mt4.0v1_Medtr1g072540.1
ATG---AGCATCTCATTGTCCATGTGCAGACTA---------------ATTAGACAA---
------------CCCTTA---ACAAGCAATGTTCAATGC---------------AGTGGC
AAA------------------AAACTGAAT---------------ATGAGACAAATTCAA
AAAGAAAATGTAGTGTTGGTGATGGGCGCAACAGGAACAGGAAAGTCAAAGCTTTCAATT
GACTTAGCCAATTATTTCCCG---TCAGAAATCATCAACTCAGACAAAATTCAAATCTAC
GAAGGTTTGGACATAGTAACAAACAAAATCACTCTAGAAGAACAAAAAGGAATACCACAC
CATTTATTAGGAACACAT---AACCCCAAC---ATAGAGTTCACATCCAATGATTTTCGC
GAAAAATCAACTTCAGCGATTGATTTAATCATGAGCGGTGGAAATCTTCCGATCATCGTT
GGTGGCTCTAATTCCTACCTTGAAGCCTTAGTTGACGATGAT------------GAT---
---------------------------TACAATTTTCGATCGAGGTACAATTTTTGTTGC
CTTTGGGTCGATGTTTCCATGCCTATTCTTCGTTCCTACATAGACCAACGTGTTGATCAA
ATGTTAAACAGTGGAATGGTTAATGAGTTGCGACCCTTTTATAATCCG------------
---AACGGGGATTACTCAAAAGGGATAAGAAAAGCCATCGGTGTTCCTGAATTCGATGAG
TATTTTCGTAGAGAAAGTTATGTT------------------------GACGATGAGACG
AGGAAAATGTTACTTGATAAAGCAGTGAGTGAAATGAAGATAAATACATGGAAATTAGCT
AAGAAACAACTGGGAAAAATTGATTGGCTTAAGAATGTTAAGAGATGGAACATTCATCGA
TTAGATGCTACACCTGTTTTTAAGAAG---CAT---------------------------
GGA---AAAGAAGCTGATGAAACATGGAAGAAGATTGTTGCAGAGCCTAGTGCTATGATT
GTGGCACAATTTTTATATAACTCAAGAAATCCTGCTAAC------------GTTGTAAAA
TCTTCTTCCAAT---CTTAGAGTGCCAATT---------------TCTCAGGGTGATCTA
ATGGCTACTGCA---ACA---
>gnl_Medtr_Mt4.0v1_Medtr1g110590.1
ATGACAACAACAACAACACCTTCATATCATAAACCCATTTTTCACCACTATTCACACACC
---CTTTTTACTCCTTCC---TCTTCCTCCGCCACCCACACCAGGCCCCACTGCCCTCGC
ATGGAAATC---------------------TCCCCCTCA---------CGCCACCGTCGG
AAAGACAAAGTCCTCATTATAGTCGGTGCAACCGGCTCCGGAAAATCACGTCTCTCCGTT
GAACTCGCCACCCTCTTCCCTTACTCAGAAATAATTAATTCCGACAAAATCCAAGTGTAC
AGAGGACTCGATATCACCACCAACAAGATCCCATTTCATCAACGCAACAACGTTCCACAT
CATCTTCTCGGCGACATT---GATCCTTCTCACGGTGAGTTCTCACCTTCAGATTTCCGC
CGCCACGCCGGAGATATCATCTCCGATATTACTTCCCGGAGAAAACTTCCCATTATCGTT
GGTGGGTCCAACTCATTCATTCACGCTCTTCTTGTAGAACGATTCGACCCTGAGTCAAAC
GTTTTCGACGAGTCATCATCAACATCGATATCCTCGGATTTAAGGTACAAATGTTGTTTT
CTTTGGATGGATATTTCGTTTCCTGTGTTGTCGGAATATTTGCTGAAACGAGTCGATGAT
ATGTTTGACTCGGGAATGGTGAACGAGTTAGCTGAGTTTTATGAACCGGAT---------
------GCAGATAACCAAACCGGTTTAAGAAAAGCAATCGGTGTACCCGAGTTCGACCGG
TTTTTTAAACAATATCCACCACAGGTTGGACCAGATGAATCTGAACGTCATAATCCAATG
CGGGAAGGTGCATATATTGAAGCAGTGAAGGCGATTAAAGATAACACGTGTCAGTTAGCT
AAGAGACAGATAGGGAAGATCTTACGGTTAAAAAGA---GCTGGGTGGGACCTACAACGG
ATTGATGCCACGGAGGCGTTTAGGGCG---GTGCTGACGTCAGAG---TCTAACGGCGGT
GGA---GAAGAATTTACCGGTGTATGGAAAAAACAAGTATTGGAACCAAGCGTGAAGATT
GTGAAGCGTTTCTTGATGGAG---------------------------------------
------------------------------------------------------------
---------------------
>gnl_Medtr_Mt4.0v1_Medtr6g045293.1
ATG---------------------------------------------------------
------------------------------------------------------------
------------------------------GCTTTCACTACCTCAATCCTAGCTGAAAAG
AAGAACAAGATTTTGTTTATATTGGGTGCAACAGGAACTGGGAAAACTAAACTTTCCATC
AACTTGGGTACTCGTTACCCC---GCTGAAATCATCAACTCGGACAAAATTCAAGTCTAT
AAGGGTCTTCATATTGTCACAAATAAGGTGCCGGAATCTGAACGTTGTTCGATTCCGCAT
CACTTATTAGGCATCATCGATGATCCTGAA---TATGATTTTACTATGAACGATTTTTGC
AAGAACGTGCTTGAATCCATAGATCTCATAATTGGCAATGGACGCCTACCTATTATTGTA
GGAGGGTCCAATTCTTATATAAAAAAATTGGTTGAAGAGCCA------------ACC---
---------------------------ATTGCTTTTCTTTCAAAATATGACTGTTTTTTC
ATTTGGGTAGATGTGTCTTTGCCTACTCTATTTCAATATGTAGGGAAAAGAGTTGATGAA
ATGGTTGAGTCAGGGATGGTTGATGAGATTCGAGAATATTATGCACCT------------
---GGGGCAGACAACTCAAAGGGAATTAGAAGGGCTATTGGGGTTCCTGAGCTTGATTCT
TTTTTTCAAATAGAAAAGAAAAATGACATT------------------GATGATGCTCAA
AAGGAAAAGATATTGGCCGAAGCTATCAGAAAAACCAAACAGAACACTTGCATATTGGTT
CAAAATCAACTCTTGAAGATCAAGAATATGGCTCAAATCCTTGGGTCGATGGTATACAAG
ATTGATTCTACGGAAGTCTTTGAGGCCCTGAAG---------------------------
GGA---GAAGATTATAAACATTTGCATCAAGAGAATGTAGTTAAGCCAAGCATAGAGATA
GTGAAAAGATTCCTAGAGGAGACACCTGTTGGAGAATATGAAAAATATTCA------CTC
AATGGTGTTTCAAAC---------------------------------------------
---------GCAAAA------
>gnl_Medtr_Mt4.0v1_Medtr6g045287.1
ATG---------------------------------------------------------
------------------------------------------------------------
------------------------------GCTTTCACTACCTCAATCCTAGCTGAAAAG
AAGAACAAGATTTTGTTTATATTGGGTGCAACAGGAACTGGGAAAACTAAACTTTCCATC
AACTTGGGTACTCGTTACCCC---GCTGAAATCATCAACTCGGACAAAATTCAAGTCTAT
AAGGGTCTTCATATTGTCACAAATAAGGTGCCGGAATCTGAACGTTGTTCGATTCCGCAT
CACTTATTAGGCATCATCGATGATCCTGAA---TATGATTTTACTATGAACGATTTTTGC
AAGAACGTGCTTGAATCCATAGATCTCATAATTGGCAATGGACGCCTACCTATTATTGTA
GGAGGGTCCAATTCTTATATAAAAAAATTGGTTGAAGAGCCA------------ACC---
---------------------------ATTGCTTTTCTTTCAAAATATGACTGTTTTTTC
ATTTGGGTAGATGTGTCTTTGCCTACTCTATTTCAATATGTAGGGAAAAGAGTTGATGAA
ATGGTTGAGTCAGGGATGGTTGATGAGATTCGAGAATATTATGCACCT------------
---GGGGCAGACAACTCAAAGGGAATTAGAAGGGCTATTGGGGTTCCTGAGCTTGATTCT
TTTTTTCAAATAGAAAAGAAAAATGACATT------------------GATGATGCTCAA
AAGGAAAAGATATTGGCCGAAGCTATCAGAAAAACCAAACAGAACACTTGCATATTGGTT
CAAAATCAACTCTTGAAGATCAAGAATATGGCTCAAATCCTTGGGTCGATGGTATACAAG
ATTGATTCTACGGAAGTCTTTGAGGCCCTGAAG---------------------------
GGA---GAAGATTATAAACATTTGCATCAAGAGAATGTAGTTAAGCCAAGCATAGAGATA
GTGAAAAGATTCCTAGAGGAGACACCTGTTGGAGAATATGAAAAATATTCA------CTC
AATGGTGTTTCAAAC---------------------------------------------
---------GCAAAA------
>gnl_Medtr_Mt4.0v1_Medtr4g117330.1
ATGAATATATTTTCAGTGTCGGGTTGCAAG------------------------------
------------CCTCTA---GTG---AGTTTCCAACCT---------------------
------------CCACTAATGGATAACAATTCATTGTTT---CAA---CAACATCGTAAC
AAGGAGAAAGTACTTGTGATCATGGGCGCCACCGCAACCGGGAAATCCAAGTTGGCAATA
GATTTAGCAACACATTTTCCG---GCAGAGATTATCAACTCCGACAAAATACAAGTTTAC
AAAGGACTTGACATAACAACAAACAAAGTCACAGAAGAAGAGTGTCGTGGGGTCCACCAT
CATTTACTTGGAACCATT---GATCCTAAT---TCAGATTTCACATCCAAGGAGTTTTGT
GAACAGGCGACGATGGCTACTGGCTCCATCGTCGCTAGAGATGGGTTACCTATTATAGCA
GGTGGATCAAATTCGTACATTGAAGCTTTGGTTAATCATCAT------------------
---------------------------CATGAGTTTCATACAAGGTATGAATGTTGTTTT
CTTTGGGTTGATGTTTCACGTCAAGTACTCCAATCATCTTTATCCACACGTGTGGATCGG
ATGATTGAAGCAGGTCAAGTTGACGAAGTTCGTGAAATATTTAACAAAGAA---------
---AATCATGATTATACAAGAGGGATACGAAGAGCCATTGGTGTACCTGAATTTGACCAA
TTTTTTAGAGCTGAGTTAGAAGGAAAAGTT------------------GATGAAAGAACC
ATGAAGAAGCTTCTAGAAGTTGCTATTGATGCTCTTAAAATAAATAATATTAAGCTTGCA
AATAGACAAGTTCAAAAGATTCATAGGCTTTATGGTATGTGGAAGAGGAACATGCACCGT
CTTGATGCTACGGAGGTGGTGCTTAAG---------------------------------
---------------GAGAAAACTTGGGAGGATTGTGTTTTGACAAAGAGTCTTAGGATT
GTTCACAAGTTTCTATACGATGATTGTTCAGTGCGTGTTAGAAATGGTGGTGTTGTGCCT
GCAAATATTGGTTCT---------------------------------------GCCACG
GTGGCAACAGCAGTA---CAT
>gnl_Mimgu_v2.0_Migut.E00350.1
ATGAAAGGAATAACATTGCCAGTG------------------------------------
------GTGTTTCCAACA---AAATCGTCGCCGCCGCCTCCGTCGTCCAGGTGGGCCCAC
ATGGCG---------TCCACCACCACCATCACCGCCGCC---------GCCGCCCGCCGC
CACAAGAAGATCGTCGTCATAATGGGTCCGACGGGCTGCGGGAAATCCAAACTCTCCGTC
GATTTGGCCACCAGATTCCCTTCGTCGGAGATCATCAACTCCGATAAAATCCAAGTCTAC
CGTGGCCTCGATATCACCACCAACAAAATACCGCCGCACGAGCGGAAGGGCGTCCCCCAC
CATCTCCTCGGCGAGTTC---GACCCGTCCGAGCCCGAGTTCACCCCCTCCGATTTCCGC
TCCTCCGCTTCGTCGACCATTTCGGAAATCCTGTCCCACCGCAAGGTACCCTTCATCGTC
GGCGGATCGAACTCGCTCATCTACGCATTGCTGGCTAAGAAATTCGACCCCGAGTTGGAC
GTGTTCAGCGGGTCAAAC---TCGGTATTCTGCAAAGAGCTGAGATACAGCTGTTGTTTC
ATCTGGGTCGACGTTTCCCTGCCGGTGCTGAATGAGTACTTAGTGAAACGAGTGGACGAC
ATGCTTGACTCGGGCATGTTCGACGAGTTGGCCGAGTATTTCGCCGATCCC------GAG
TCGGACTCAGTGAGTCAATCCGGGTTGAAGAAGGCGATCGGGGTGCCGGAGTTCGAGAGA
TACTTCAGGAGGTTTCGCGATGATTGGAGGTTGGAT------------GATGACGTGGCA
AAAAGGAGGGCGTACGAGGAGGCGTTGTGGGCCATAAAGGAGAACACGTGTCGGCTGGCG
AAGAGGCAGCTGTGGAAGATCCTGCGGCTGAGGGACGCCGCCGGGTGGGACATAAAGAGC
GTGGATGCAACGGCGTCCGTGACGGCG---GCGGCGATGGGCGGC---------------
GGCGGAAGGAGGGTGGCGGATATTTGGGAGAGGCAGGTGGTGGAACCGAGCGTGAAGATT
GTGAGGCGGTTCTTGATGGAG---------------------------------------
------------------------------------------------------------
---------------------
>gnl_Mimgu_v2.0_Migut.N00150.1
ATG---------------------------------------------------------
------------------------------------------------------------
------------------------------GCGTTTTCTCCTCAG---CAGCGCCGCCGC
CAGGAGAAGGTGGTGGTGGTGATGGGCGCCACCGGCACCGGAAAATCCCGCCTCTCCGTC
GACTTGGCCACCCGTTTCTAC---GGTGAGGTTATCAACTCAGACAAAATGCAGGTCTAC
AAAGGCCTCGACGTGGCAACGAACAAGTCCACCGCCGCCGACCGCCGCGGCGTCCCCCAC
CACCTGCTCGGGATCGTCGACGACCCCGAC---GCGGCATTCACGGCGGCGGAGTTCGTC
CGCCGTTCGTCGATGGCGGCGGAGGAAATATCCGGGAGGGGCCGCCTGCCCATCATCGCC
GGAGGGTCGAACTCCTTAGTGGAGGCGCTCACCGTCGCCGAC------------------
---------------------------CGCCAATTCCGGTCGAGGTACGAGTGCTGCTTC
CTCTGGGTTTACGTGTCGGCGCCGGTACTGCACTCCGTCGTCTCGGAGAGGGTCGATCGG
ATGGTGGCCGGCGGCCTGGTGGAGGAGGCGGCGGAGTTCTTCAACCCC------------
---AGCGGCGACTACAGCCGCGGGATCAGACGCGCCATCGGGGTGCCGGAGCTGCACGAG
TTTTTCAAGAACGGGCCATTCGTCGGC---------------------GGCGAAGCCGCC
GGAGCTGATCTTCTGGAGGCGGCTATTGTTGAAATAAAGGAAAATACATGCAAACTAACC
CGCCGCCAGCTGGGGAAGATTTGGAGGCTGAGGGAGAAGGCGGGGCGGCGGATGCACCGC
CTGGACGCCACCGGAGTATTTCTTAAC---CGC---------------------------
GGT---GGCGAAGCAGTGGAAGCATGGGAGAAGATGGTGGTGGGGCCAAGTACGAGGATT
TTGGCACGTTTCCTCATAAGTGAAGATGAAGAAGAAGATGCACACTCACAA------CCT
GTCACTGTTGATCAG---------------------------------------------
---------GCATAT------
>gnl_Mimgu_v2.0_Migut.D00273.1
ATG---AAAATGTCGCTATCAGTATCCAAACAA---------------GTA---CGG---
------------CCACTT---CTT---CACATTCCAGGG---------------------
------------------AGTGATAACCAG------------------CTCCTCCGCCAC
AAGGAGAAGGTGGTGGTGGTGATGGGCGCCACCGGCACCGGAAAATCCCGCCTCTCGATC
GACCTCGCCACCCGCTTTGCG---GCGGAGGTAATAAACTCCGACAAAATGCAAGTCTAC
CAAGGGCTCGACATCGCCACCAACAAAATCACCGACGAGGAGCGGCGCGGCGTTCCCCAC
CACCTCCTCGGCGTCGTCGCCGATCCCGAA---ACCGACTTCTCCGCCGGCAATTTCCGC
GCCGTGGCTTCCATTTCTATGAGATCGATACTCGGACGAGGTCATCTTCCAATAATCGTT
GGGGGTTCAAATTCGTTCGTGGAAGCCCTAGTGGAC------------------------
---------------------------ATGAATTTTCAATTGAGGTACGATTGTTGCTTC
CTCTGGGTGGATGTTGGAATGCCCGTGCTCCATTCCTTCGTTTCGGATCGGGTCGATAAA
ATGGTGGAGAGGGGAATGATCGACGAGGTTAGGGATTTTTACCGGCCG------------
---AACGCCGACTACTCGAGGGGGATTCGGAGAGCGATCGGCGTCCCCGAGTTGGACGAG
TTTTTCCGAGTCGAATCGTTCTGC------------------------GACGACGAAACT
CGGGCGAGGATTCTGGCGGAGGCGATCGATTCGATAAAATCGAACACGAGCAGGCTTTCG
CGCCGCCAGCTGGAGAAGATTCACCGGCTGAGGAACATCAAGGGGTGGAGGATGCACCGC
CTCGACGCGACTGATGTGTTCAGGAAG---CGC---------------------------
GGC---GGAGAAGCGGAGGCGGCGTGGGAGAATACGGTGGCGGGGCCCGGGGCGGCGCTG
GTGAGTAGATTTTTGTACGACATGGAGCCGGCGCCGGCG------------GTGGTTTGC
GGCGGTGTGGCGGCGGCGATGAGAGGCGTT------------------GGTCGTCCCTTG
ATGGCGACGGCG---ACTCAT
>gnl_Mimgu_v2.0_Migut.L01058.1
ATG---------------------------------------------------------
------------------------------------------------------------
---------------------TACACTCGCGCCGCCGCC---------GTCCTCCGCCGC
AAGAAGAAAATAGTCGTAATTATGGGCGCAACGGGATGTGGAAAGACCAAACTCGCCGTC
GACTTGGCCTCTAGATTCCCATCGTCGGAGATCATCAACTCCGACAAAATCCAAGTCTAC
CGCGGCCTCGACATTACCACCAACAAAATCCCGTTCGCCGACCGGAGAAACGTCCGCCAC
CACCTCCTCGGCGACTTC---GACCCGTCGGATCCGGAGTTCACCCCCTCCGACTTCCGG
GCATCCGCCTCCTCCGCCGTCGCCCATATTCTCTCCCGCCGCCGGACGCCGTTCGTCGTC
GGCGGCTCGAACTCGTTCGTCTACGCGTTACTGGCCGAGAGATTCAACCCGGAATCGGAC
GTGTTCGCCGCCGAGTCAGACTCGGCCTTCTGCAGGGAGCTTCGCTACAGCTGCTGCTTT
ATCTGGATCGACGTTTCCTTACCGGTGCTGAACCGGCATTTAGCCAAACGAGTCGACCAC
ATGCTCGACTCAGGGATGGCCGACGAGTTGGCCGAGTATTTTAAAAATCAA------CGG
TCGGACTCAGTGAGTCAACGCGGGCTGAAGAGGGCGATCGGGGTGCCCGAGTTCGAGAGG
TACTTCAAATGGGGGATGGGT---------------------------------------
---------GACGTGGAGGAGGCGGTGGGGGCCATCAAGGAGAACACGTGTCAGCTGGCG
GAGAGGCAAGTGGGGAAGATCTTACGGTTGAGGGACGCGGCGGGATGGGAGCTGAAGAGG
GTGGAGGCGACGGCGGCGATTAGAGCG---GCGGCGGAGGGGGGC---------------
GGG------GGGGCGGCGGATATATGGGAAAGAGAGGTGGTGGAACCAAGCGTGAAGATT
GTGAAGGAGTTCTTGATGGAG---------------------------------------
------------------------------------------------------------
---------------------
>gnl_Mimgu_v2.0_Migut.G00264.1
ATG---AGAATCTCATTCTCCGCCTGCAAGCCGCCGCAG------GCGGCGGCGCCG---
------------CCGCTG---GTG---AACTTTCCGGCG---------------GGGCTG
ATCAAC---------------ATAATGGACAAGCTAATCCTCCCG---CGGCAGCGCCGC
AAGGAGAAGGTGGTGGTGGTGATGGGCGCCACCGGCACCGGAAAATCCCGGCTCTCCATA
GACCTGGCCACCCGGTTCGGG---GCGGAGATAATCAACTCCGACAAAATGCAAGTCTAC
CGGGGGCTCGACGTCGTCACCAACAAGGTCACCGCCGCCGAGTGCCGCGGCGTCCCCCAC
CACCTCCTCGGGATCGCC---GACCCCGAC---GACGACTTCACCGCCGCCGACTTCGTG
GAGCGTGCCTCCCTCGCGGCGGAGGAAATCACCCACAGGGGGCGGCTGCCGATCATCGCC
GGCGGGTCGAACTCGTTCGTGAAGGCGCTGGTGAGCGACGAC------------CAC---
------------------------------TACTTCCGGTCGAGGTACGAGTGCTGCTTC
CTCTGGGTGGATGTTTCTCTCCCCGTCCTGCATTACTTCGTCTCCAAGCGCGTTGACCGG
ATGGTCGTCGCCGGACTT------------------------------------------
------------------TCGGGGTATCGCCGGGCCATCGGGGTGCCGGAGATGGACGAG
TTCTTCAGAAACGAGACTTTGGTT------------------------GATGACGTCACT
AGGGCTGACCTTCTTGAGAGAGCCGTTGACCAGATTAAAGCGTGCACGCGGAATTTGGTG
TGCTGCCAGCTCAGGAATATTGCCAGGCTGGAGGAGCACCTCGAGCGGCGGATACACCGG
CTCAACGCCACCGAGGCGCTCCTCCGC---CAC---------------------------
GGC---GGAGACGCCGACGAAGCATGGGAGAGGGTGGTCGCCGGTCCCGGGACCGCGATC
GTCGGCCGGTTCTTGTGCGATGAACCGCCGACGCCC---------------------CCT
ATGTCGTCGTCAGCAATCCTCGGCCCCACC---------------AACTCAACCGCCGCC
GTTGCAGCCGCC---ACCCGC
>gnl_Musac_v1_GSMUA_Achr3T09080_001
ATGGTGCTTCTTAGTTTGCATGCATGCAAAGCGGATCGC---------------------
ATGCCTTCTTACCCTCTCTTTGTTCCTTCGGTACCATGCAGGCTG---------------
---------CCTCCCCTCGTTGATGTCCCCGCAGTTGCA---------CGCATGGTGTAC
AAGGACAAGGTCGTCTTCATCCTTGGCACGACCGGGAGCGGCAAGTCCAAGCTCGCCATC
GCTCTCGCCAAGAGCTTCCGT---GGGGAA------------------------------
------------------------------------------------------------
---------------------------------GCGGACTTCACCGCTTCGCACTTCCGC
CGCGAGGCCACGCGCGCGGTGGAGTCGATCCTCGGCCGCGGCGGCCTCCCCATCGTCGCC
GGCGGGTCCAACTCGTACATCGAGGAGCTGGTCGAGGGGGTC------------GGC---
---------------------------GGCGAGTTCCGGTCCCGCTACGACTGCTGCTTC
CTGTGGGTGGACGTCGAGCTGCCGGTGCTCCACGAGTTCGTGTCGTCGCGGGTGGACAAG
ATGGTGGAGCAAGGGCTGGTGAAGGAGGCACGGGCGGCGTTCCGACCG------------
---GACGGGGACTACTCGAGAGGAATTTGGAGATCGATCGGCGTGTCGGAGATGGACGGC
TACTTCCGCTCGGGGGACTCGGCAGGC---------------------GACGGGGAGACG
AAGGCGCGGATGCTGGAGGCCGCCGTGGACGCGATCAAGGCCAACACTTGCAGGCTGGCG
TGCTGTCAGCTGCAGAAGATCCGGCGCTTCTGCGCG---ATGGGGTGGGACGTGCACCGA
ATCGATGCCACCGAGTTCTTCCAAAGG---CGA---------------------------
GGG---CGGTCGGAGGAGGAGCTGTGGGAGGAGGTGGTGGGGGAGCCCGGCGCGGCCATC
ACAAGAAGCTTTTTGGCCTCCAAGAACCAGAATAATGAG---------------------
------------------------------------------CTCGATGCCACTGCTAAT
GCTGCAACG------------
>gnl_Musac_v1_GSMUA_Achr3T29480_001
------------------------------------------------------------
------------------------------------------------------------
------------------------------------------------------------
---------------------ATGGGCGCCACTGGGACGGGGAAGTCGAAGCTGTCCATC
GAGCTGGCCACCAGGTTCTCG---GGCGAGGTGGTGAACTCCGATAAGATTCAGGTGTAC
CGGGGGCTTGACGTCACCACCAACAAGATGCCCGTCGTGGAGCGCTGCGGCGTTCCACAT
CATTTGCTGGGAGAGGTT---GACCCGGCCGCGGGCGAGGTTTCGCCGGCGACGTTCCGG
GAGATGGCGGCCCGCGCTATTGCCGGGATTAACGGCCGCGGCCGGCTGCCGGTGGTGGCC
GGCGGGTCCAACTCCATGGTACATGCTGCCATGGCC------------------------
------------------------------------------------------------
------------------GCGGCGGCGTTGGCGGACCAGCTCGACCGGCGGGTGGAGGAG
ATGGTGGCGGCTGGAATGGTGGAGGAGCTGGGCCGGTACTTCGCGGCGGAGGTGGAGGAC
GCTGGGGAGCTAAGACACCCGGGGCTGGCGAAGGCTATCGGGGTGGCGGAGCTCCGGGAG
TACTTCCGGGGGGAGGGGCGG------------------------------------GGG
ACGGCGGCGGCGTACCAGGCGGCGATGGCGGCCATCAAGGCCAACACGCGGCGGCTGGCG
GAGGAGCAGGTGCGGAAGATCGAGCGGCTGGAGGAG---ATGGGGTGGCCGCTTCGGAGG
CTAGACGCAACCGCGACGGTGACAGCG---CGTCTCGCCGGGTCA---------------
GCTACGGAGCAAGCTGAGGCGGCGTGGGAGAGGGACGTGGCGGGGCCCAGCTCTGCGGCG
GTGGAGCAGTTCTTGAAGGAAGCGGTGGAAGGCCACGCCGTGTCTTCTCAT---------
------------------------------------------ATTTATACT---------
---------------------
>gnl_Musac_v1_GSMUA_AchrUn_randomT01160_001
------------------------------------------------------------
------------------------------------------------------------
------------------------ATGGGATCCTTC------AAG---AGCCGTGGTGGG
AAGGACAAGGTGGTGTTCGTGATGGGCGCCACGGGCACCGGCAAGTCCAGGCTCGCTGTC
GACGTGGCCATCCATTTCGGC---GGCGAGATCGTCAACTCCGACAAAATGCAGGTGTAC
GATGGCCTTGACGTG---------------------------------------------
------------------------------------------------------------
---------------------GAGTCGATCGCGCGGCGGGGGCGGCTCCCCATCGTGGCG
GGGGGGTCGAACTCGTACATCGAGGAGCTGGTCGAGGGGGCG------------GGT---
---------------------------AGGGAGTTCTGGCGGCGGTACGAGTGCTGCTTC
CTGTGGGTGGACGTGCAGCTGCCGGTGCTGCACAAGTTCGTGGCGGAGCGGGTGGACCGC
ATGGTGGAGCGGGGACTGGTGGAGGAGGTGCGGGGGCTGTTCGACCCG------------
---GACGCAGACTACTCCCGGGGAGTGCGCCGCGCGATCGGGGTGCCGGAGATGGACCGC
TACCTCCGCGCGGAGGCGGCGGAG---GCC------------------GACGAGGCCACC
AAGGCGAGGCTGCTGGAGGCGGCGATCGACGAGATCAAGGCCAACACGTGCAAGCTGACC
TGCTGCCAGCTGCAGAAGATCCACCGGCTCTGCACGCTGTCGGGGTGGAACGTGCACAGG
GTGGACGCCACCGACGTGTTCCGGAGG---GCC---------------------------
GGG---AAGGAGGTGGACGAGGCGTGGGCGTCTCTGGTGGCGGGCCCCAGCGTGGAGATC
GTGGCAGAGTTCTTGCACCAAGCGCCGGCAGCGGAA---------------------CCG
AAGGCGGCGGCGCGCGTCAAGGTCGCCTCC------------------------TCCCTT
GTGGGGGCCACGGTC------
>gnl_Musac_v1_GSMUA_AchrUn_randomT15750_001
ATG---TCGTTCTCTTTGCTCTTATGTTTGCAGCGAATC---------------------
------------CCCGTGCAATCCCGGGAGCTTCCTTCATCATCG---------------
---------CAGTACATATTCCCCATGGGATCCTTCGAG------ACCAGAAGTGGTCCC
AAGGACAAGGTGGTGCTGGTGCTGGGTGCAACCGGCACTGGCAAGTCGCGGCTTGCTGTC
GATCTCGCCGCTTACTTTGAC---GGCGAAATC---------------------------
------------------------------------------------------------
---------------------------------------TTCACGGCGTCCGACTTCCGC
CGGGAGGCAATACTAGCGGTGGAGTCGATCGTCCGGCGGGGAAGGCTCCCCATCGTCGCT
GGCGGATCCAACTCCTACATCGAGGCGATGATTGAGGGGGCC------------GGG---
---------------------------AGGGAGTTCAGGAGGCGGTACGAGTGCTGCTTC
CTGTGGGTGGATGTCCAGCTCCCGGTGCTGCATGCGTTCGTTGCGGAGCGCGTCGACTGC
ATGGTAGGACGTGGGCTGGTGCAGGAGGTGAGGGGGCTCTTTGACCCA------------
---GGCGTGGATTACTCCCGGGGAATACGACGAGCTATCGGGGTGCCGGAGATGGACCGT
TATCTCCGCGCCGAGGGCACAGAGACG---------------------GACGAGGAGGCC
AAGGCGAGGCTGCTGGAGGTAGCACTGGACGAGATCAAGGCAAACACATGCAAACTGACG
TGCTGCCAGCTGCAGAAGATCCACAGGCTCTCCACTCTTTCCGGATGGAACGTGAACAAG
GTGGACGCCACAGAGGTGTTGAGGAAG---AAG---------------------------
GGG---AAGAAGGAGGACGAGGCCTGGGCGGCGCAGGTGGCGTGCCCCAGCATCGAGATC
GTCGCAAAATTCTTACAACAAACGATAACAGAAGAAGAC------------CAAGTGGCG
GAAGCCGCAGCACAGGTGCTGGCTGCTACG------ACCACGAAGGCTGCCGCGGCTCTG
GTCACGGCCGCTTCCACG---
>gnl_Musac_v1_GSMUA_Achr4T06810_001
------------------------------------------------------------
------------------------------------------------------------
------------------------------------------------------------
---------------------ATGGGCGCCACCGGAACGGGGAAGTCGAAGCTGTCCGTC
GAGCTGGCCACGGTGTTCGAC---GGCGAGGTGGTGAACTCCGATAAGATTCAGGTGTAT
CGGGGCCTCGACATCACCACCAACAAGATGCCGCTCGGGGAGCGCTGTGGCGTGCCGCAC
CATTTGCTGGGGGAGCTC---GACCCGGCGGCGGGCGAGCTCGACCCGGCTGGGTTCCGG
GATATGGCGGCGCGCGCCATTGCTGGGATCGCTGGCCGAGGACGGATTCCGGTGGTGGCT
GGCGGGTCCAACTCCTTCATACACGCCGCCATGGCGGGCAGGTACGACCCGCGGCAGAGC
CCGTTCACGGCGGGGTGGACGAGGAAGGAGGCGGGGGCGCTGCGGTACCGGTGCTGCTTC
CTGTGGGTGGACGTGGACGCGGCGGCGCTGGCGGAGCAGCTCGACCGGCGGGTGGAGGAG
ATGGTTGCGGCGGGGATGGTGGAGGAGCTGGGGCGGTACTTCGCGGAGGAGGCAGAGCAG
GCGGGTAAGTCGAGGCACCCAGGGCTGGACAAGGCGATCGGGGTGTCCGAATTCCGGGAA
TACTTCCTGGGCGAGGGGCGG------------------------------------GGG
ACGGAGGCGGCATACGAGGCAGCGGTGGTGGCCATCAAGGCCAACACGAGGCGACTGGCG
GAGCAACAGGCTCGGAAGATCGAGCAGCTGGTGGAG---TTGGGGTGGCCACTGCTGAGG
CTGGACGCCACCCCGACCGTGTTGGCG---CGGCTATCCGGGACAGCG---------GCG
GCGGCGGCGGAGGCAGAGGCCGCGTGGGAGAAGCACGTGGCGGGCCCCAGCGCCGTCGCG
GTAGAGCAATTCCTGAATGGAGACGTCGAGGCGCACCACCACCATCACCAC---------
------------------------------------------ATACCTTCT------CCT
CTGCTTTAT------------
>gnl_Musac_v1_GSMUA_Achr2T06730_001
------------------------------------------------------------
------------------------------------------------------------
------------------------------------------------------------
---------------------ATGGGGGCCACCGGCACGGGGAAGTCGAAACTGTTTATA
GACTTGTCCGCCATGTTCTCC---GGGGAGGTCGTCAACTCCGATAAGATACAGGTGTAC
CGCGGCCTCGATATCACCACCAACAAGATACCCGTGGTGGAGAGG---------------
------------------------------------------------------------
------------------------------------------------------------
AGCGGGTCCAACTCCTTTATCCACGCACTGCTCTTGGAGCGTTATGACTCCCGGCGCAAC
CCGTTTGGCCCGGACGGGACTGGGGAGGAGGTAGAGAGGTTGCGGCATCGGTGCTGTTTC
CTGTGGGTGCACGTGGAGGCGGCGGTTCTGGCA---------------------------
------------------------------------------------------------
------------------------------------------------------------
------------------------------------------------------------
------------------------------------------------------------
------------------------------------------------------------
------------------------------------------------------------
------------------------------------------------------------
------------------------------------------------------------
------------------------------------------------------------
---------------------
>gnl_Musac_v1_GSMUA_Achr9T21400_001
------------------------------------------------------------
------------------------------------------------------------
------------------------------------------------------------
---------------------ATGGGCGCCACGGGGACGGGGAAGTCGAAGCTGTCGATC
GACCTGGCAACCGAGTTCTCC---GGGGAGGTGGTGAACTCGGATAAGATTCAGGTGTAC
CGGGGACTCGACATCACCACCAACAAGATGCCGGTCGCGGATCGCTGCGGCGTGCCGCAC
CATTTGCTGGGGGATCTC---GACCCAGCCGCGGGAGAGCTCCCGCCGGCGGCGTTCCGG
GAAATGGTGGCCCGCGCAATCTCCGGGATAGCCGGCCGAGGCCGATTGCCGGTGGTGGCC
GGTGGGTCCAACTCCTTCATATACGCCGCCATGGCCGGCAGCTACGACCCCGGGCGGAGC
CCATTTGCCGGGGCTCGTCGCAAAAGCGGCAACGAACTCTCACGCCACGTCTGCACC---
------ACCGATGGCGAGCGGCCCCTTCTTAGGTCTGCTGCCGTTATCACTCCGTCTTCG
CCGCCCACAAACACCCTGTCGTCCCGGCCGGCGACTTTCATGACTCTCCGACGCAGGGGT
CGCCACTCGGCTGCGGCGGCCGGGGTCCGCGCCACCCTGGGGTCCCACACCCTCACCGCT
------------------------------------------------------------
---------------GCCGCGGCCCTTGCGCCATCCGCGGCCGATACAACCACCGCGGGC
GAA------------------GCCAGGCTCACCGCCGCAGGGGCCTGGGCG------AGG
AACGACCTCAGCTCCTCGCCGCGGTCC---AGGTCCATGAGCGAGATA------------
------------------CGGCCGTCGGAGCGATCGAACCCCGGGCCGAGCCCCTCCCAC
GTCCTGACGACCACGCCACCTAACGCCAGATCC---------------------------
------------------------------------------AAACCACCATCCCGTCCA
TGGTCGTCC------------
>gnl_Musac_v1_GSMUA_Achr1T12830_001
------------------------------------------------------------
------------------------------------------------------------
------------------------------------------------------------
---------------------ATGGGTGCCACCGGCACCGGGAAGTCGAAGCTGTCCGTG
GATTTGTCCGTCATGTTCTCC---GGAGAGGTCGTCAACTCCGATAAGATTCAGGTGTAC
CGAGGCCTCGACATCACCACCAACAAGATCCCCGTCGTGGAGAGGCGCGGCGTGCCGCAC
CATTTGCTCGGGGAGCTC---GACCCCGCGGCTGGGGAGCTCCCGCCGGTGGGGTTCCGG
GCCTTGGCGGAACGCGCCATTGGCGACATCTCCGCCCGCGGCCGGGTCCCCGTCTTGGCC
GGCGGGTCCAACTCCTTCATTCACGCTCTGCTCTCGGACCGAGAGAGAGAGAGA------
------------------------------------------------------------
------------------------------------------------------------
------------------------------------------------------------
------------------------------------------------------------
------------------------------------------------------------
------------------------------------------------------------
------------------------------------------------GAGAGAGAGAGA
------------------------------------------------------------
---------------------------GAGAGAGAGGTGATT------------------
------------TTGGAGTCC---------------------------------------
------------------------------------------------------------
---------------------
>gnl_Musac_v1_GSMUA_Achr1T23110_001
------------------------------------------------------------
------------------------------------------------------------
------------------------------------------------------------
---------------------ATGGGTGCCACCGGCACGGGGAAGTCGAAGCTGTCCATC
GACCTGTCCGCCATGTTCTCC---GGCGAGGTCGTCAACTCCGATAAGATTCAGGTGTAC
CGGGGCCTCGACATCACGACCAACAAGATACCCGAGGCTGAGCGGCGGGGCGTGGCGCAC
CATTTGCTCGGGGAGCTT---GATCCGGCGGCGGGGGAGCTGCCCCCGGCGGGGTTCCGG
GCCTTGGCGGGGAGAGCCATTGGCGACATCTCCGCCCGCCATCGGGTACCCGTGCTGGCT
GGCGGGTCCAACTCCTTCATCCACGCGCTGCTATCGGACCCGTACGATCCCAAGCGCGAC
CCTTTCTGCCCGGCTGAGCGGCAGGAGGCCGAGGAGGGGCTGCGCTACCGGTGCTGTTTC
CTGTGGGTGCACGTGGACGCGGCGGTGCTGACGGAACACCTCGATCGGCGGGTGGACGAG
ATGGTGGGGGAGGGGATGATAAAGGAGCTGGAGCGTTATTTCGCGGAGGAGTGGGAG---
------GCGGGACGGCACCCGGGGCTGGGGAAGGCCATCGGGGTGCCGGAGTTCCAGGGA
TACTTCACGGGACGTGGCGGG------------------------------------CGG
ACGGCGGCAGCGTATGAGGCAGCGCTGTCGGCCATCAAGGCGAACACGCGGCGGCTGGCG
GAGGAGCAGGTGCGGAAGATCAAGCGGTTGGCGGCG---ACGGGGTGGCCGCTGCGTCGG
GTGGACGCGACCGCCGCGGTGGCGGCC---AAGGTCGCGGGTGAG---------------
GGG------GGCACGACAGCGCCGTGGCGGAGGGACGTGCTAGGGCCCAGCGCCGCGGCG
GTGGGGCGGTTCCTGGAGAAGGACGGCGAGGGCCACAACCAGCACCTCCTC---------
---------------------------------------AGCTACCGCACGCGCGTCGTA
CTCCCTTCG------------
>gnl_Musac_v1_GSMUA_Achr5T07950_001
ATG---------------------------------------------------------
------------------------------------------------------------
------------------------------TCCTCCAGC---------CTCTTACACAGC
AAGGAGAAGGTCGTCTTCGTCCTCGGCGTCACCGGAAGCGGCAAGTCCAAGCTCGCCATC
GCTCTCGCTAAGTGCTTCAAT---GGCGAGGTCGTCAACTCCGACAAGATGCAGGTGTAT
GACGGCATCCCTGTCATCACCAACAAGGTAACCGAGGAGGAGAAAGAGGACGTCCCCCAC
CACCTCATCGGCGGAGTG---AACCCGGAA---GGGAACTTCACGGCCGCTGACTTTCGC
CGCGAGGCCACGCGCTTGGTCGAGGCCATCCTCGCCCGAGGTCGCCTCCCCATCATCGCC
GGCGGATCCAACTCGTACGTGAAGAAGCTGGTCGAGGGGGAC------------GGA---
---------------------------TGCGGCTTCCGCTCGCGGTACGACTGCTGCTTC
GTGTGGGTGGACGTGGACCTGACGGTGCTCCGCGACTTCGTGTATGCGCGGGTGGACAAG
ATGGTGGAGCTAGGGCTGGTGGAGGAGGCGCGGTCGATGTTCAAGCCC------------
---GACGGCGACTACAGTACGGGCATCCGGCTGTCGATCGGCGTACGGGAGATGCACCTC
TACTTCCAGTCAGAGGAAGGCGCC------------------------GACGAGGAGACG
AAGGCGAGGCTGCTGGAGGCCAGCTTAGACAAGGTCAAGGCCAATACATTCGATCTGACT
TGCGGTCAGCTGCAGAAGATCCAGGGGTTCCGCGTG---ATGGGGTGGGACTTGCACCGG
GTCGATTCGACCGAGTTCTTTCGCCAG---CGA---------------------------
GGG---CAGGGCGCCGAGGAGCTCTGGAAGGAGGTCGTGTGGGCGCCCAGTGCCGAGATC
GTACGAAGCTTTTTAGCCACCGAGAACAAGAATGAGACC------------GACGTCGTT
GCGGAGGTTGCACCAGTTGAGGATGAGACTGTGGAGAAAACTGTGGAGAAGGAGAGCCAG
GTCGCTGCATCATACACA---
>gnl_Nelnu_v1.0_NNU_012622-RA
------------------------------------------------------------
------------------------------------------------------------
ATGGAG---------------------TCCACCAACCGTCAACAG---TGGCGAAAGGAC
AAGGGAAAGATGGTTGTCATCATGGGCGTAACCGGTTCGGGCAAATCTCGCCTCTCCATC
GACCTTGCTACTCGATTCCCC---GCCGAGGTCATCAACTCCGACAAAATGCAAGTCTAC
AAAGGTCTCGACATTACCACCAACAAGATGCCAATGCACGAGCGTCTCGGCGTTCCCCAC
CACCTCCTCGGGGTGGTC---GACTCGTCCTATGGGGAGTTCTCGCCTTCCGACTATCGC
CTATTCGGCGCCTCTGTCATATCTTCTATCTGTGCTCGCCGCCGATTACCCCTAGTTGTG
GGTGGCTCGAATTCGTTCATTTACGCACTACTCTCGGATCGATTCAATCCAGATTCAGAT
GGATTAAAC---------------TCGGTCTCCGCCGATTTACGTTACAACTGCTGCTTT
CTTTGGGTGGATGTGTCATTAACAGTTCTATACGAGTACCTGTCCCAGCGGGTGGACGAC
ATGCTCGCCGCAGGTATGGTTGAGGAGTTAGCCGAGTTTTACGATCCGGAGGCG---GAG
TCAGACAAGCGCGACCAGGTGGGGATAAGGAAGGCAATCGGCGTACCGGAGTTCGACAGA
TATTTTCGGAAGTTCCCGCCGGGAGGACATTTTAGA------ATCGAGAGAGATGGGGCT
AGGCGGGAGCTTTTCGAGGAGGCGGTAAAAGCAATCAAGGACAACACAAATCAGCTAGCG
AAGAGACAGTTGAAAAAGATCATGCGGCTGAGATCG---GCCGGGTGGGACTTACGGCGG
TTAGACGCCACGGAGGCGTTCCGGGCG---GTATTAGCGTCAGAT------------ACC
GGC------AAGTCGTCAGAAATTTGGGAGGAGGAGTTATTGGGACCGAGCGTGAAGATC
GTGAATCGCTTCTTGGAGGAG---------------------------------------
------------------------------------------------------------
---------------------
>gnl_Nelnu_v1.0_NNU_009848-RA
ATG---------------------------------------------------GAT---
------------------------------------------------------------
------------------------------------------AAG---GAGAAACAGAGG
AAGCCAAAGTTGGTGATCGTGATGGGACCAACTGGTTCGGGAAAGTCACGGCTTTCCATC
GACCTTGCATCTCATTTCCCT---ATTGAGATCATCAACGCCGACTCCATGCAGGTGTAC
GAGGGTTTGGATGTTCTCACCAACAAGGTTTCCCTCCATGAACGCAAAGGAGTACCACAT
CATCTTTTGGGTACTATC---AGCCCAAAT---GCTGAATTCACGTCCAAGGATTTCCGT
GATTCTGCA---------------------------------------------------
------------------------------------------------------------
------------------------------------------------------------
------------------ATTCCT------------------------------------
------------------------------------------------------------
------------------------------------------------------------
------------------------------------------------------------
------------------------------------------------------------
------------------------------------------------------------
------------------------------------------------------------
------------------------------------------------------------
------------------------------------------------------------
------------------------------------------------------------
---------------------
>gnl_Nelnu_v1.0_NNU_018841-RA
ATG---------------------------------------------------------
------------------------------------------------------------
------------------------------------------------------------
------------------------------------------------------------
---------------------------------------------------CAAGTGTAC
GAGGAGCTGGATATCGCCACCAGCAAGAGGAGT---------------------GCACAT
CAT---------------------CCTGCC---GTTGACTTCTCAATATTGAACTTCTGT
TGTTTGGCCTCCCTTGCCGTTGAATCGGTCGTGGGTCGTGACCGGCTTCCCATCATCGTG
GGTGGCTCCAGTTCATACATCCGGGCGCTTGTGAACGACAAT------------------
---------------------------CTTGAGATCCAGTCCAGGTACGACTGCTACTTC
CTCCGGGTGGACCTCTGCTCCACTCGTTTGTACCGA------------------AGTGAG
TGGTTGAGGCCGGGTTGGTTGCAGAAGTACAGAGTT------------------------
------------------------------------------------TCTTTAAACCGG
------------------------------------------------------------
------------------------------------------------------------
---------------------------------------AAGAGTTGGACT---------
---------------------------------ATTCTCGGGGACACA------------
GGT---------------------------------------GAGCCATCG---------
---------------------GATTGTCGGAGC---------------------------
------------------------------------------------------------
---------------------
>gnl_Nelnu_v1.0_NNU_007024-RA
------------------------------------------------------------
------------------------------------------------------------
------------------------ATGGAATCCTTC------AAC---GTTCGTCGCCCC
AAAAACACCGTCGTGTTCGTGATGGGAGCCACAGGCACCGGGAAATCCAAACTCTCAATC
GACCTGGCCACCCACTTCCGC---GCAGAGATTATCAATTCCGATAAAATGCAAGTATAC
GAGGGACTGGATATTGCCACCAACAAAGTCACTGAAGAGGAGATGTGCGGCATCCCTCAC
CACCTGCTTGGAGTGGTG---CACCCTGAC---GCCGACTTCACCGCCGAGGACTTCCGT
CGTGCTGCTTCTCTCGCCGTTGAATCTATCGTCAGTCGTGACAAGCTTCCCATTATCGTG
GGCGGCTCCAACTCATACATAGAAGCACTGGTGGAAGGCGGA------------GGT---
---------------------------CGCGAGTTCGGTTCCAAGTATGATTGTTTGTTC
CTTTGGGTGAATGTGTCCTTGCCTGTGCTCGACAAGTTCGTATCAGACCGAGTGGACGGC
ATGGTTGAGGCGGGTCTGGTGGACGAGATCAGGAAGGTCTTTAAACCG------------
---GAGGCCGACTATTCACGGGGAATCAGGAAGGCAATCGGGGTACCGGAGTTTGACGGA
TTTCTGCGAGCGGAAGCGGCAGCAACAGCA------------------GACGAAGAAACC
ATGGCGGGACTTCTGGGAGCGGCGACCGACGATGTCAAGGTGAATACTTGCAAATTAGTC
CGCTGCCAGTTGGAGAAGATACTCCGGCTTAGGGACGTAAGGAAGTGGAATCTCCATTAT
CTGGACGCCACCCAAGTGTTCGAGAGG---CAG---------------------------
GGA---AAAGAAGCGGGGGAGGCCTGGGAGAAGCTTATTACAGGGCCAGCGAAGGAATAC
GTCAGGAAATTCCGTTACAGGGGCATCGAAGATCGTGCA------------GTAGCCACC
GCCGCAGCCCCAACCATCAAGACACCAGTC------------------ATGAGCTCGGCG
GTAGCTGCTGCA---ACTCGC
>gnl_Nelnu_v1.0_NNU_001581-RA
ATG---------------------------------------------------------
------------------------------------------------------------
---------------------GGAATGGAGTCGTTC------ACC---GTTCGCCGCCCG
AAAGACAAGGTCGTGTTCGTCATGGGAGCGACGGGCACCGGAAAATCGAAGCTCTCGATC
GACCTTGCCACTCGCTTCCCT---GCCGAGATTGTGAATTCTGATAAAATGCAAGTGTAC
GAGGGGCTGGATATCGTCACCAACAAGGTTACTGAAGAGGAGCAGCGGGGCATCCCACAT
CATCTGCTGGGAGTGGTG---GATCCTGAC---GCTGACTTCACAGCATTGGATTTCTGC
CGCTCGGCTTCCCACGCCATCGAGTCGATCGTGAGTCGCGACCGGCTTCCCATCATCGTG
GGTGGCTCCAACTCGTACATTCATGCGCTCGTCAACGACGAT------------------
---------------------------CTTGAGTTCCGGTCGAGGTACGAGTGTTGCTTC
CTCTGGGTGGACGTGTGCTTGCCTGTGCTCCACTCGTCTGTGTCCAAGCGAGTGGACCGC
ATGGTCGAGGCCGGGTTGGTTGACGAGGTGCGGAGGTTCTTTGAACCG------------
---GAAGCTGACTATTCTCGAGGAATCAGGCGGGCCATCGGGGTGCCGGAGATGGACAGG
TTCCTCCGAGNAGAAGCTTCAGCACTGAAG------------------GACGAAGAAATC
CTGGCGATACTCCTCGAGGAGGCGATCGAGGAGATCAAGGTGAACACCTGCACGTTAGCC
CGTTGCCAGTTGCAGAAAATTTATCGGCTGAAGGAGCTGCTGCGGGGGAAAATGCACTGC
CTCGACGCCACCGAAGTGTTCTTGAAG---CAC---------------------------
GGC---AAGGAAGCGGAGGAGACCTGGGAGAAGCTGGTGGCAGGGCCAGGCACCAACATC
GTCAGGCATTTCTTCTACAAAGCCGAAGACCACGCTCCC------------ACCGCCTCC
GCCGCTGCGGCAACCATCAAAGCGGCGGTC------------------ATGGGGAAGGCA
GTGGCAGCTGCG---ACTCGG
>gnl_Nelnu_v1.0_NNU_001256-RA
ATG---AGACTTTCATTCCCCACT------------------------------------
---------GTTCCATCC---CTCCCGGCGATCAAACCGGCGAGATGCAGGTGGGTTCGC
ATGGAG---------------------TCCACCACACGCAGACAAGACAAGGACAATGAT
AAGAATAAGATCGTCGTCATCATGGGTGTTACTGGTACAGGCAAGTCCCGCCTCTCCATC
GAGATCGCTACTCGATTCCCC---GCCGAGGTAATCAACTCCGACAAAATGCAAGTCTAC
AGGGGCCTCGACATTACCACCAATAAGATCCCAATGCACGAGCGGCTCGGCGTTCCCCAC
CACCTTCTTGGCGTTGTC---GACCCGTCTGACGGCGAGTTATCCTCCTCCGAGTATCGT
TTACTTGGCGCCTCCGCCATATCAGCTATCTCTGCCCGCCACCGGCTACCACTAGTTGTG
GGTGGGTCAAATTCGTTCATTCACGCGCTCGTCTCGGATCGATTTGATCCAGGCTCGGAC
GGATTAGACGGGTTA------AACTCGGTGTCCGCCGAATTACGTTACGATTGTTGCTTT
CTCTGGGTGGACGTGTCGTTACCGGTGCTGTACAAGTACCTTGCCCGGCGAGTCGACGAC
ATGCTACACGTGGGCATGTTTGAAGAGTTGGCCGTGTTTTATGAGCAGGAGGGAAAGAAG
TCACACACGGCGCGCCGCGTTGGGATAAGGAAGGCAATCGGCTTGCCGGAGTTCGTGAAC
TATTTTCGGGTGTTCCGGCCGGGTGATGGAATGACAACGCAGCTGGAGGGAGAGGTGGAG
AGACGGGTGCTCTTCGAGGAGGCGGTAAAGGCAATCAAGGATAACACAAACGAGCTAGCG
AAGCGACAGTTGGAGAAGATCCAAAGGCTAAGATCG---GGAGGCTGGGATTTACAGCGG
TTGGATGCCACGGAGGCGTTCCGAGCT---GTTTTGGCGTCAGATTCC------------
------AAG------TCTGACCTTTTCGCGGAAGCAGTCCTTTCTGAGACAGAT------
------------TTGGAGGATGACAGTGCATCC---------------------------
------------------------------------------------------------
---------------------
>gnl_Orysa_v7.0_LOC_Os07g09220.1
ATG---------------------------------------------------------
CTCAATTTTCACCCTTCT------------------------------------------
------------------------------------------------CTCAATATGCTG
GGAAACAAGTTAGTAGTGATTATTGGTGCCACGGGAACTGGAAAAACAAGACTCTCAATT
GAGATAGCCAAGGCGATTGGT---GGGGAAGTGGTAAATGCTGACAAGATGCAAATTTAC
GATGGCCTGGATATTACGACAAACAAGGTTTCTTTACAAGATCGATGCGGCATATCTCAT
CACCTTATTGCGTCCATC---CCTCGCAACGCAGGTGATTTTCCTGTGTCATTTTTTCGA
TCTGCTGCAAAAACCACAATAAACTGCATTGCCAGACGTGGTCACACACCGATTGTGGTG
GGTGGATCTAACTCACTTATCCATGGTCTCCTTGTTGACAATTTTGATTCGTCTATTGAT
CCTTTTGGGCAATTGGAG---GTTAGCTATCGGCCGACGCCTCGATCGCAATGTTGTTTT
CTATGGGTTCATGTTAATGAGGTGATTCTTAATGAGTATTTGAAACATCGTGTTGACGAC
ATGGTTGATGCTGGGTTAGTTGAGGAAATTGAAGAATATTTTGACACATTATCA---GTT
AATGGACATGTTCCATATGTGGGATTAGGGAAGACCATTGGTGTTCCAGAGCTAAGCGAG
TATTTTACT---------------------------------------------------
GGACGGGTGAGTTGTAGTGATGCTCTTTCTATGATGAAGACCAATACACAGATTCTTGCA
------------------------------------------------------------
------------------------------------------------------------
------------------------------------------------------------
------------------------------------------------------------
------------------------------------------------------------
---------------------
>gnl_Orysa_v7.0_LOC_Os07g11050.1
ATG---GCCACGTCACTATCCTTGCCCAAACCCGCCGCC---GTCGCCGTCGCCGCC---
---GCCGCCATCCCGAGG---------CTTGTTCCGCCG------ATCGACATGTCGGCG
CTGTCG---CCGCCGCTCGTCAGCGTCAGC------------AGG---AGCATGGTAGCG
AAGCACAAGGCCGTGGTTGTGATGGGCGCGACGGGGACGGGGAAGACGCGGCTCGCCGTC
GACCTCGCGCTCCAGTTCGGC---GGCGAGGTGATCAACGCCGACAAGCTGCAGCTGCAC
CGGGGGCTCGACGTGGCCACCAACAAGGCCACCGCCGACGAGCGCGCCGGCGTGCCGCAC
CACCTGATCGGGGTGGCG---CACCCGGAC---GAGGAGTTCACGGCCGCGGACTTCCGC
CGCGCCGCGTCGCGCGCCGCCGCCGCGGTCGCCGCGCGCGGCGCGCTGCCCATCATCGCC
GGCGGCTCCAACTCCTACATCGAGGAGCTCGTCGACGGCGAC------------CGC---
---------------------------CGCGCGTTCCGCGACCGGTACGACTGCTGCTTC
CTGTGGGTGGACGTGCAGCTCCCCGTGCTCCACGGCTTCGTCGGCCGCCGCGTCGACGAC
ATGTGCGGCCGCGGGATGGTCGCCGAGATCGAGGCGGCGTTCGACCCGGAC---------
---CGCACCGACTACTCCCGCGGCGTCTGGCGCGCCATCGGCGTGCCGGAGCTCGACGCG
TACCTCCGCTCGTGCGCCGCCGCCGGC---------------------GGCGAGGAGGAA
CGCGCGCGGCTGCTGGCCAATGCCATCGAGGACATCAAGGCGAACACCCGCTGGCTGTCG
TGCCGGCAGCGCGCCAAGATCGTGAGGCTAGACCGCCTA------TGGCGAATCCGCCGC
GTGGACGCCACGGAGGCGTTCCGGCGG---CGC---------------------------
GGC---GGCGCCGCCAACGAGGCGTGGGAGCGGCACGTCGCCGCGCCGAGCATTGACACC
GTGCGATCCTTCCTCCACGGCGAATTCACCACCGCC---------------------GCC
GAAACTACGGCGGCGGTGCCGCCACCGCCGTTC---------------CCCATGTTTGCT
CTCGCCGCGGCGGGC------
>gnl_Orysa_v7.0_LOC_Os01g49390.1
ATG---------------------------------------------------------
---------------------GCCTCCCAGAAGCGGCCACGTCGG---------GTGAGA
ATGGAG---TCTGGCCGCGGCGGGGTGGCGTCCACTACG---------GCGGTCCGGCCG
TCCACGGGGATGGTGGTGATCGTCGGCGCCACGGGCACGGGGAAGACCAAGCTTTCCATC
GACGCGGCGCAGGAGCTCGCC---GGCGAGGTGGTGAACGCTGACAAGATTCAGCTGTAC
GACGGCCTCGACGTCACCACGAACAAGGTGTCGCTCGCCGACCGCCGGGGCGTCCCGCAC
CACCTCCTCGGCGCAATC---CGCGCCGAGGCCGGGGAGCTGCCGCCGTCGTCGTTCCGC
TCGCTCGCCGCCGCCGCCGCGGCCGGCATCGCGTCGCGCGGGCGCGTGCCGGTCGTGGCC
GGCGGGTCCAACTCGCTCATCCACGCGCTCCTCGCTGACCCCATCGATGCCGCGCCGGAC
CCTTTCGCGGACGCCGAT---GTCGGGTACCGGCCGGCGCTCCGGTTCCCGTGCTGCCTC
CTCTGGGTCGACGTCGACGACGATGTTCTCGACGAATACCTCGACCGGCGCGTGGACGAC
ATGGTCGGCGAGGGGATGGTCGAGGAGCTCGAGGAATACTTCGCGACGACGTCG---GCC
TCGGAGCGGGCCTCGCACGCCGGGCTGGGCAAGGCCATCGGCGTGCCGGAGCTCGGCGAC
TACTTCGCC---------------------------------------------------
GGGCGCAAGAGCCTCGACGCGGCGATAGACGAGATCAAGGCCAACACGCGGGTCCTCGCG
GCCCGCCAGGTCGGCAAGATCCGACGCATGGCCGACGTTTGGGGCTGGCCCATCCGCCGC
CTCGACGCCACGGCCACCATCCGGGCG---CGGCTCTCCGGCGCC---------------
GGCCGCGCCGCCGAGGCCGCCGCGTGGGAGCGCGACGTGCGCGGGCCAGGCCTCGCCGCG
ATGCGTCAGTTCGTCGGCCGCGCCGACTTCAACGCAGCGGTCGACCAGCTA---------
------------------------------------------------------------
------------------CGG
>gnl_Orysa_v7.0_LOC_Os03g24240.1
ATG---------------------------------------------------------
------------------------------------------------------------
------------------------------GGTGTCATC---------GGACAGTCACCC
AAGCCCAAGGTCGTCTTCGTGCTCGGCGCCACCGCCACCGGCAAGTCCAAGCTCGCCATC
TCCATCGCCGAGCGGTTCGGC---GGCGAGGTGATCAACTCCGACAAGATCCAGGTGCAC
GACGGGTTCCCCATCATCACGAACAAGGTCACCGAGGAGGAGCGCGCCGGCGTCCCCCAC
CACCTCCTCGGCGTCCTC---CACCCGGAC---GCCGACTTCACCGCCGAGGACTTCCGG
CGCGAGGCGGCCGCCGCCGTCGCCCGCGTCCTCGCGGCGGGCCGCCTCCCCGTCGTGGCC
GGCGGGTCGAACACCTACGTCGAGGCGCTGGTGGAGGGCGGC------------GGC---
---------------------------GGCGCGTTCCGCGCGGCGCACGACTGCCTCTTC
CTGTGGACCGACGTCGCGCCGGGCCTGCTGCGGTGGTACACCGCGGCGCGCGTGGACGAC
ATGGTGCGGCGCGGGCTGGTGGGCGAGGCGCGCGCCGGGTTCGTCGACGGCGCC------
---GGCGCGGACTACACCCGCGGCGTGCGCCGCGCCATCGGGATCCCGGAGATGCACGGG
TACCTCCTGGCCGAGCGCTCGGGCGGCGAGGCGGCC------------GACGACGGCGAG
CTCGCCGCCATGCTCGACGGCGCCGTGCGCGAGATCAAGGCCAACACCTACCGCCTCGCC
GCGACGCAGGTGGCGAAGATCCGGCGGCTGAGCGCGCTGGACGGGTGGGACGTGCGGCGC
GTGGACGCGACGGTGGTGGTGGCGCGC---ATG---------------------GCGGAG
GGG---GCGCCGCACAGGGAGACGTGGGAGGCGGTGGTGTGGAAGCCGTGCGAGGAGATG
GTCGGCCGCTTCCTCGAGGCGTCCGCCGCCGTGGATGAC------------------GAT
GACAATGCCGCCGCC------------------GGTTCGCCGGCGGCGTTGGCACCGATG
ACGGCGGCGGCGCAG------
>gnl_Orysa_v7.0_LOC_Os03g24440.1
ATG---------------------TGCAATGGCATC------------------------
------------------------------------------------------------
------------------------------GCCGCCGTTGGGCGC---TGGTTGTCCACC
AAGCCCAAGGTTATCTTCGTGCTCGGCGCCACCGCCACCGGCAAGTCCAAGCTCGCCATC
CGCCTCGCCGCGCGCTTCGAC---GGCGAGGTCATCAACTCCGACAAGATCCAGGCGCAC
GACGGCTTCCCGGTCATCACCAACAAGGTCACCGACGAGGAGCGTGCCGGCGTCGCGCAC
CACCTCCTCGGCGGCGTC---AGCCCCGAC---GCCGACTTCACCGCGGAGGACTTCCGC
CGCGAGGCGGCCGCCGCCGTCGCCCGCGTCCACGCGGCCGGCCGCCTCCCCGTCGTCGCC
GGCGGGTCGAACATCTACGTCGAGGCGCTCGTGGCCGGCGGC------------GGC---
---------------------------GGCGCGTTCCTCGCGGCGTACGACTGCCTCTTC
CTGTGGACCGACGTCGCGCCGGACCTGCTGCGGTGGTACACGGCGGCGCGCGTGGACGAC
ATGGTGCGGCGCGGGCTGGTGGGCGAGGCCCGCGCCGGGTTCGACGCC------------
---GGGGCGGACTACACCCGCGGCGTGCGCCGCGCCATCGGGCTACCCGAGATGCACGGA
TACCTGCTGGCGGAGCGCGAGGGCGGCGCCGGCGCC------GAGGACGACGACGACCTC
CTCGCCGGCATGCTCGAGGCCGCCGTGCGCGAGATCAAGGACAACACGTTCCGCCTCACC
GTGTCGCAGGTGGCCAAGATCCGGCGCCTCAGCGCGCTGCCCGGGTGGGACGTCCGGCGC
GTGGACGCGACGGCGGTGGTGGCGCGC---ATG---------------------GCGGAG
GGC---GCGCCCCACGGCGAGACGTGGAGGGAGGTGGTGTGGGAGCCGTGCGAGGAGATG
GTCAGCCGCTTCCTCGAGACGCCCGCCGCCGCCGCCGCCGTCGTTGCCAAC------GTC
GGCGACGCGGCCGCC------------------GGCGTGCCTGAGGCTGCCGCCGCCGCC
GTCGTTGCGGCGGGT------
>gnl_Orysa_v7.0_LOC_Os03g59570.1
ATG---CAGGCGTACATGGCGGTCCCGGCGCCACCGGCC---------------------
CTGACGCTGCTGCCGCGC---------------------------ACCGTCATCAGGGAC
AGGGAGCGCGCGCCGCTCGTGCTGAGGCAT------------------GGCGCCGGCGTC
AAGCACAAGGCCGTCGTGGTGATGGGCGCCACGGGCACCGGGAAGTCACGCCTCGCCGTC
GACCTCGCCCTGCGGTTCGGC---GGCGAGGTCATCAACTCCGATAAGATGCAGATACAT
TCCGGGTTGGATGTGGTGACGAACAAGGTGACCGAGGAGGAGTGCGCCGGCGTGCCGCAC
CACCTGATCAGCGTGGCG---CGCCCCGAC---GACGAGTTCACGGCCGCCGACTTCCGC
CGCGAGGCGGCGCGCGCCGCGGCGGGGGCGGTTGAGAGGGGGAGGTTGCCCATCATCGCC
GGGGGGTCCAACTCCTACGTCGAGGAGCTCGTCGAAGGCGAC------------GGC---
---------------------------CGCGCGTTCCGGGAGCGGTACGAGTGCTGCTTC
CTCTGGGTCGACGTAGATCTCGAGGTGCTCCGCGGTTTCGTCGCCCGCCGCGTCGACGAG
ATGTGCCGGCGAGGCCTCGTCCGGGAGGTGGCCGCAGCGTTCGACCCGCGC---------
---CGCACCGACTACTCCAGGGGCATCTGGCGCGCCATCGGCGTGCCGGAGCTCGACGCG
TACCTCCGCTCCCGCGGCGACGGCGCC---------------------GACGAGGAGGAG
CGGGCGCGCATGCTCGCCGCGGCCGTCGCGGAGATCAAGTTGAACACGTTCCGGCTCGCG
TGCCGCCAGCACCGCAAGATCGAGAGGCTGGACCGCATG------TGGCGCGCCCGCCGC
GTCGACGCCACGGAGGTGTTCAGGAGG---CGC---------------------------
GGC---CACGCCGCCGACGACGCGTGGCAGCGGCTCGTCGCCGCGCCGTGCATCGACGCC
GTCCGGTCATTCCTCTTCGAGGACCAAGAACGCAGC---------------------AGC
ATCGCCGCCGGCAAA---------CCCCTCTTCTTCGCCTCCGCGGCCGCCGCCATGGCG
GCGGCCGCTGCAATC------
>gnl_Orysa_v7.0_LOC_Os05g47840.1
ATGACCAGGATTGCCACGCTCGTG------------------------------------
GCGGCGAGCCGGCCATTG------------------------------------------
---------------------------------------------CGGCCCGGCGGCGAG
GATACGAGGATGGTGGTGATCGTCGGCGCCACGGGCACCGGGAAGACCAAGCTGTCCATC
GACGCCGCCAAGGTGATCGGC---GGCGAGGTTGTCAACGCCGACAAGATTCAGCTCTAT
GACGGCCTCGACGTGACCACCAACAAGGTGAGCCTCGCCGACCGCCGTGGCGTGCCGCAC
CACCTCCTCGGAGCCATC---CGCCCCGAGGCCGGCGAGCTCCCGCCGTCGTCCTTCCGG
TCCCTCGCCGCCGCCACGGCCGCGTCGATCGCGGCGAGGCGGCTCGTGCCGGTCATCGCC
GGTGGGTCGAACTCCCTCATCCACGCCCTCCTCGCCGACCACTTCGACGCCTCCGCTGAT
CCCTTCTCCCCCGCCGCCTTCCGCCACTACCGCCCGGCGCTCCGGTTCCCGTGCTGCCTG
CTCTGGGTCCACGTCGATGAGGCGCTCCTCGACGAGTACCTCGACCGCCGCGTGGACGAC
ATGGTGGACGCTGGCATGGTCGAGGAGCTCCGGGAGTACTTCGCCACGACAACC---GCC
GCGGAGCGCGCCGCGCACTCCGGGCTGGGCAAGGCCATCGGCGTCCCCGAGCTCGGCGAC
TACTTCGCC---------------------------------------------------
GGGCGCAAGACCTTCTCCGAGGCGATCGACGACATCAAAGCCAACACCCGCGTCCTCGCC
GCCGCGCAGGTGTCCAAGATCCGCCGCATGTCCGACGCCTGGGGCTGGCCCATCCACCGC
CTCGACGCCTCCGACACAGTCCGCGCC---AGGCTCACGCGGGCG---------------
GGCTCCGCCGCCGAGTCCGCCTCCTGGGAGCGCGACGTGCGCGGCCCAGGCCTCGCCACC
ATCCGCAGCTTCCTCGCCGATCAGTCACCGCCACCGCGCAGCGAGGGCACC------GCC
ATGGAGACGGAACCA------------------------------CCGCCGCCGCCGACG
TTGCCGCCG---------CGG
>gnl_Orysa_v7.0_LOC_Os05g24660.1
ATG---------------------------------------------------------
------------------------------------------------------------
---------------------------------------GAAGGC---AGCCGCGGTGAC
AAGGGCAAGGTAGTGGTGGTGATGGGCGCCACGGCCACCGGCAAGTCCAAGCTGGCCATC
GACCTCGCATTGCGGTTCGGC---GGCGAGGTGATCAACTCCGACAAGATCCAGGTGCAC
GACGGCCTCGACGTCGTCACCAACAAGGTCACCGACGAGGAGCGCGCCGGCGTGCCGCAC
CACCTCATCGGCGGGGTG---CCCCCCGAC---GCCGACTACGGCGTCGACGACTTCCGC
CGCGACGCCGCGCGCGCCGTGGCGTCCGTCCTCGCCAGGGGCCGCGTCCCCGTCATCGCG
GGCGGGTCGAACAGGTACCTCGAAGCGCTGCTCGACGGCGAG------------GGT---
---------------------------GGGTCGTTCCGCGAGCGGCACGAGCTGTGCTTC
CTGTGGGTGGACTCCCGCGCGCCGGCGCTGCACAGGTACGTGCGCCACCGCGTGGACCGC
ATGGTGGAGCAGGGGCTCGTCGGCGAGGTGCGGGGGCTGTTCCGGCTGGAC---------
---GACGCCGACTACTCCCGGGGGATCCGGAGGTCCATCGGCGTGCCGGAGATGGACGCC
TACCTCCGGCAGGAAGCCACCGGCGCC---------CTACTGACGCACGGAGACAAGTAC
AAGGTCGCGCTGTTGGCTTCCGCCGTCGGCGAGATCAAGGCGAACACGTGGAGTCTGGCA
CGCCGCCAGCTGCGGAAGATCCACCGGCTCCGCGGCCTGCCCGGCTGGAGCCTCCGCCGG
CTCGACGTCACCAGAGTGCTGGAGTTG---AAGGTGGAGGCCCGC---------------
AGCGAAGCGGAGTGCGCCGCCGCGTGGGAGGCAGACGTCATCGCGCCTGCGGCGCGGGAG
GTGGGGATGTTTCTGCATGGAGGAGGGAATGTGGAGAGCGGTAGGGAGGAGGTGGTAAAG
ATGGAGGTTGCGGCA---------------------------GTGGGTGGTGCCGGTGCG
GCGGCGGCCGCGGCC------
>gnl_Phavu_v2.1_Phvul.003G093100.1
ATGAACATGGTATCAGTGTCAGCGTGCAAGGCG---------------------------
---------------------GTGGGGAGTTTCAACCCG---------------------
------------GGAGTGACGATGGAGACGTCGTTTTTC---------AGGCAGCGCAAC
AAGGAAAAGGTTGTGGTGATAGTTGGAGCAACGGGGACAGGAAAGTCAAAGCTTAGCATA
GACCTTGCCACGCACTTCCCA---GCGGAGATAGTCAACTCCGACAAAATGCAAGTGTAC
GAAGGTCTGGACATCACCACCAACAAAGTCACAGAAGAGGAGTGCCGAGGGGTCCCACAC
CATCTCCTAGGCACGGTC---CAATCCAAC---ATGGATTTCAGTGTCAACGACTTTTGC
CACCACGCCACCCTCGCCGTTGGCTCCATTTTGAAACGCGACGGCTTGCCCATCATTGCG
GGTGGGTCCAACTCTTTCCTCGACGCCTTGGTCAATCACTAC------------------
---------------------------CCTGACTTTCGGTTGCGCTACCACTGTTTGTTC
CTCTGGGTCGACGTCTCCCTCCCGGTGCTCCATTCCTCTCTCTCCGCACGTGTGGATCGC
ATGATCCGCGCCGGCCAGGTCGACGAGGTTCGACAATTTTTCCAATACCAC---------
---AACGACGACTACACTGTGGGCATTCGAAAGGCCATTGGCGTCCCCGAGTTTCATTCC
TTTTTCCAAGCCGAAGCTGACGGAGCC---------------------GACGAGAGGACC
AAGGACAAGCTCCTCCAGGCTGCCATTGCCTCCATCAAAATAAACAACTGCAACCTCGCC
ACCCGACAGCGCCACAAAATTCACCGCCTCCACGCCATTTTCAAACGGAACATGCACCGC
CTCGACGCCACCGATGTTTTCCTCAGG---AGC---------------------------
ACTCCCCAAGAAGCAGAACAAGCGTGGGAGGATCACGTTCTATCCAAAAGCCGAAGGATT
CTTCACAACTTCCTCTACGACGACACGCATGTTGATGTTGCTCTTGCT---TCTGTTATT
GCTTCTTCGTCGCCG---------------------------------------CCCATG
GCTGCTGCCGCCGCA---CGC
>gnl_Phavu_v2.1_Phvul.008G005300.1
ATG---------------------------------------------------------
------------------------------------------------------------
------------------------------------------GCT---TCACTCGTTGGA
AAGAGGAAGGTTCTGTTCATATTGGGTGCAACTGGCACTGGTAAGACCAAACTTTCCATC
AACTTGGCCATGCAATTTCCC---TCTGAAATCATCAACTCAGACAAAATCCAAGTCTAC
AAGGGTCTTGACATCATCACAAACAAGGCTTCTGAGTCTGAACGTTGTGGCATTCCTCAT
CACCTTTTTGGGATCATTGATGATCCTGAT---TCTGACTTTACCAGCGATGATTTCTGC
AACCATGTTCTTGTTGCTCTTGATATCATCTTTCAAAATGGACACCTACCCATTATCGTG
GGAGGCTCCAACACCTACCTCGGAGCCTTGCTTGAGGATCCC------------AAC---
---------------------------ATTGCATTTTGCTCAAAATATGATTGTTGCTTC
ATCTGGGTTGATGTGTCTTTACCAGTCTTGTTCCCCTATTTGGACAAAAGGGTGGATGAA
ATGGTTGATGCAGGAGTTGTGGAAGAGATTCGAGAATATTTTGTGGCT------------
---GGAGCTGATTACAGTCGAGGGATCAGAAGAGCCATTGGGGTTCCTGAGCTCGGAGAG
TATTTCCTTGTGGAGAAGGAAATGGAC---------------------GACGAGGTTCAG
AAGGAGAAGATGCTGCAACATGCGATTACGAAAACCAAAGAGAACACTCGTAGGTTGTCT
GAGATGCAACTGTGGAAGATCCAAAAGATGAACTATGAA------CGGAAAATGACCAGA
ATTGATTCCACAAAAGTGTTTGAGGTTTTAAAA---------------------------
GGA---GAGGATTATAAGCATTTGTACCAAGAGATTGTGTTCAAACCAAGCATGGAGTTA
GTACAAAAGTTTCTGGAGAAGACGACTGAAGTAAAAAAG------------ATAATGCCT
CAGAAGGCTGAACCA---------------------------------------GCCACA
ATTTGTGCT------------
>gnl_Phavu_v2.1_Phvul.007G170100.1
ATG---ACCATCTCAATGCTCATGTGCAGATTAAGA------------------CAA---
------------CCCATA---ATA---AACATTCCTTGC---------------AGTGGG
AAA------------------AGACTGAAT---------------GTGAGACAAATTGAG
AAAGAGAAAGTAGTGGTGGTAATGGGAGCCACAGGGGCAGGGAAGTCAAGGCTGTCGATT
GACCTAGCCAAATGTTTTCCA---TCAGAAATCATAAACTCCGACAAAATTCAAGTCTAC
CAAGGTCTCGACATAGTCACAAACAAAATCCCAAAGGAGGACCAACGTGGGGTGCACCAC
CACTTACTAGGAACAATA---AACCCCGAC---ACAGACTTCACACCCACTGATTTCATT
GACACGTCATCATCGGCCATTGAGACCATCACCAGAGCCCAGAAGCTTCCAATAATCGTT
GGCGGCTCCAACTCGTATCTCGAGGCCTTGATCGACGACGAC------------GAT---
---------------------------TACAACTTCCGGTCACGCTACGATTTTATCTGC
CTCTGGGTTGACGTCGCAATGCCCGTGCTTCAGTCCTACGTGGCGGAACGGGTTGACGAC
ATGTTCCGTAACGGAATGGTTGATGAGCTGAGACCCTTTTACAGTCCC------------
---AACGGGGATTACTCTAGAGGGATTAGAAGAGCCATTGGGGTTCCTGAATTTGACGAG
TACTTTCGGAGGGAGGAGTTTGTT------------------------GACGAGGAAACG
AAGCAGAGGTTGTTGGAAGATGCGATTAAGGAAATCAAATTGAACACGTGGAAACTTGCG
ATGAAACAGTTGAGGAAAATTCACAGGCTGAGGAACGTTAAGAGATGGGAGATTCATCGG
TTGGACGCCACGCCCGTGTTTCGAAGG---CGT---------------------------
GGG---GAAGAAGCCAACGAGGCGTGGAAGAAGGTGGTGGCGGAACCTAGTGCTATGGTC
GTTGCTCGCTTTCTCTATGACTCCAAAAATAACCACAAC------------GTTGTTTCT
---------------------------------AGACTGTTGCCACCTTCAGAGAATGTT
ATGGCTGCGGCA---ACG---
>gnl_Phavu_v2.1_Phvul.007G028100.1
ATG---------------------------------------------------------
---------------------CTTTCCATACTGCAACCCCAGCCGAGGCGGTGGCCCCGC
ATGGACTCC------------------TCC------------------TTCCACCGCCGC
AAGGACAAGGTCGTCGTCATCATGGGCGCCACCGGCTCCGGCAAGTCCCGTCTCTCCATC
GACCTCGCCACCCTCTTCCCCGTCTCCGAAATCATCAACTCCGACAAAATGCAAGTCTAC
CGCGGACTCGACATAACCACCAACAAGATCCCCCACGCCCAGCGCCGCGCCGTCCCCCAC
CACCTCCTCGGCGACGTC---GACCCCTCCCTCCCGGAGTTCTCCCCCGCCGACTTCCGC
CGCCGCGCCGGCCACCTCATCGAGGACATCAACCGCCGGGACAGCCTCCCCATCGTCGTC
GGCGGCTCCAACTCCTTCGTCCACGCGCTTCTCGTCCAGGATTTCCAGCCTGACTCCAAC
GTCTTCCGCCAGGGCGAG---GAGCTTATATCCTCGGAGTTGAGGTACAGGTGTTGCTTC
CTCTGGGTGGACATAGCTTTCCCTGTGCTATCACAATACCTGTGCGACCGAGTCGACGAC
ATGCTCGAATCGGGGATGGTGGACGAGTTGGCTCAGTTCTTCGACCCCGAGGCTTCT---
------CGTGAAAGCGAGTCCGGTATCAGAAAAGCCATTGGGGTTCCGGAGTTCGACCGC
TATTTTAATAAGTACCCACCCTGGGCCGGCCCCGCG---GGCCCGGGCCAGGATCCTCTG
CGGGAGCGCGCGTACGAGGAAGCGGTGCGGGCGATCAAGGAGAACACGTGTGAGTTGGCG
GAGCGTCAGATGGAGAAAATCGAACGGTTGAAGCGC---GCCGGGTGGGACCTACGGAGG
ATCGACGCTACGGAAGCGTTTCGTATG---GTGCTGACGTCAGGGTCC------------
------AACCATGGGTCCGATGTATGGGAGAGACAGGTGTTGGAACCAAGCGTGAAGATT
GTGAAACGCTTCTTGATGGAGTGGAGGAAAGATGGGAAC------------------AAA
CAGAATAGAAAGGAATTGAAGTTG------------------------------------
------------------CGA
>gnl_Phavu_v2.1_Phvul.001G149400.1
ATG---ACGATGTCGAGAGTGATGTGTAGACCA---------------ACA---CAG---
------------CCTCTG---AAA---AACGTTCCTTCC---------------AGTGGA
---------------------CAAAGCCAGATGATG------------------AGGCCA
AAAGAGAAGGTGGTGTTGGTGATGGGAGCAACAGGGAGCGGGAAAACGAGGTTGTCGGTG
GACTTAGCAACATGTTTTCCC---TCAGAAATCATAAACTCTGACAAAATGCAAGTGTAC
GAAGGGCTTGAGATTGTGACGAACAAGGCCACCAAAGAGGAGCAGCGGGGGATCCCACAT
CATCTGCTGGGGATACAG---AACCCCGAC---ACGGAGTTCACGGCCTCCGACTTCTGC
GACGTCGCCTCACGCGCCATCGAGTCCATCACGCGCCGCGACAAGGTTCCGATAGTGGTG
GGAGGATCCAACTCGTACATGGAGGCGCTGGTGGAG------------------------
------------------------------AGGTTCGGGCCGCGGTTCGAGTGGTGCTTT
CTGTGGGTCGACGTGTCCGTGCCGGTGCTCCATTCCTACGTGGCGCAGCGCGTGGACCAC
ATGCTCCGTTGCGGAATGGTGAACGAGTTGAGACCGTTTTTCAACGTC------------
---AACGGCGATTACGCTCGTGGGATAAGGAAGGCCATTGGGGTTTCCGAGTTCCACGCG
TACTTCCGGCGGGAGGCGACGGCG------------------------AGCGGCGAGACG
AGGATGCGGCTGCTGCAGGAGGCGGTGAGGGACGTGAAGAGGAACACGTGCCACTTGGCA
TGCAAGCAACTTGGGAGAATCCACATGCTCCGTAGTGTTGAGGGGTGGAAGATCCACCGC
GTTTGCGCCACGCCTGTGTTTCAGAAA---CGT---------------------------
GGC---CACGACGCCAATGAGGCTTGGAATAACATGGTGGCGCAACCCTGTGCCTCCATT
GTTTCTCAGTTTCTCAGTTCTGCCAATTCCACTTCTGGG------------AGAGTCCCT
TCTATGCAACCAAAC---------------------------------------------
---------------------
>gnl_Phavu_v2.1_Phvul.006G154200.1
ATG---TCAATATCAGCCTGTGCCTGCAAGCAAGAGCTG---------------------
------------CCCCTA---GTA---AGTTTCCAAAAG---------------------
------------GGACTA---ATGATGGAGTCGTTGTTT---------CCTCATCGGAGT
AAGGACAAGGTGGTCGTGATAATGGGGGCCACGGGTACCGGCAAGACGAAGTTGGCCATA
GACCTGGCAAAACACTTCCCA---GCGGAGATAGTAAACTCCGACAAAATGCAAGTGTAC
AAGGGCCTCGACATCACCACGAACAAGGTCACCGAAGAAGAGTGTGATGGGGTCCCACAT
CACCTGCTTGGCACTGTT---GACCCTAAT---ATAAATTTCAGTGCCAGCGACTTCTGT
CGCCACGCGACTTCCGCAATCGATTCCATTGTGGAAAGGAATGGCTTACCCATCATTGCT
GGAGGCTCCAATTCTTACTTGGACGCGCTCGTGAATCACCAC------------------
---------------------------GCGGAGTTTAGGTTAAGGTACCAGTGCTGTTTC
CTCTGGGTTGACGTGTCTCTCCCCGTGCTCCATTCCTCTCTTCAGGCACGTGTGGACCGC
ATGATCGACGCCGGTCAAGTCAACGAGGTTCGCGACTTCTTCGATCCT------------
---CGCGCCGATTACACCAGAGGGATCCGAAGGGCCATTGGGGTGCCCGAATTCGACGAC
TTCCTACGCGCTGAAGCTTCTGGAACCGAG------------------GACGAGACAACC
ACAAAGAGGCTTCTGGAGGCTGCCATTGCCAGGATCAAGATCAACAACTGCACGCTCGCC
AGCCGTCAGATTCAAAAAATTCACCGCCTCCACGGGTTGTGGAAACGGAGCATGCATCGC
CTCGACGCCACTGAGGTTTTTCTCCGC---TCC---------------------------
---------------CACGACGTCTGGCACGACCACGTTCTCGCTAAGAGCTTGCTCATC
CTCCACAATTTCCTTTACGGGGAAAAGAAAACGCACGTCCCCGCCGGAATCGACGTAATT
GCGGCTGTTTCTTCG---------------------------------------CCGTCG
GTAGCAATGGCAGCA---CAT
>gnl_Pinta_v2.0_PITA_000003404-RA
ATG---------------------------------------------------------
------------------------------------------------------------
------------------------------GCGATGAAGAATGGA---------AAAACG
AGTGAAAGACCTTTTGTCATTTGTAGTAATGCAGGAAGTGTCAAT---------------
GACCTACATAAAAGATGTGAC---AATGATGTTCAAAATAGCAATCAATTTGATCAAGTT
GAAGATATTGATTTAATTACAAATGGAATTCGTCCTATTGATTTCAAGGGAAGTGCCGAT
GACTTACATAAAAGATGC---AATGATGAT---GTTCAAAACACAAGTAATAAATTTGAT
CTGATTGCAACTAATGGAGTTCATCCTACTTTTAGTAAGGGTGAGTATTCTATAATTTGT
TCTACAACTTTCTCATTTCTATATGCCAAATCAAAAGGGCAGAAA---------------
---------------------GGGGATACAGCAGATTCTTTCAGATATGATTGCTGTTTT
TTGTGGTTAGATGCTTCATTGCCTGTGCTTGACAAATTTGTTGAGGACAGAGTGGATTTT
ATGATTGAAGCTGGTTTACTTGAAGAAGTATCTGCATTTTATGATCCTAAG---------
------GCAAATTATAAACATGGCTTGTGGCAAGCTATTGGGTTGTGTGAATTTGAGGAA
TTTTTCAATGCTTTTCCCCCAAGTAGTGGATCAAGTATAGAAAAATTAGATAAGGGGAGG
CACAAGATCCTGTTAGATGCTGCCATCAGAAGGATGAAGGAAAACACTTGCCAACTTGTA
CGCAAACAAAAACAACGAATCAGTGGACTGAAAACATGCTCTGGTTGGAACCTGCATCAA
CTTGATTCAACAAAAGCTCTAGAAACA---TCT---------------------------
GGCTGT---------------------------ATGATATATGCCCCTTCCCAGAGTCTG
CTTTTTTTCTTTGGTGTGTGGTCTTATAGTTTC---------------------------
------------------------------------------------------------
---------------------
>gnl_Poptr_v3.0_Potri.010G123900.1
ATG---------------------------------------------------------
------------------------------------------------------------
---------GACTCCTCCACCGCCGCCTCCGCCGGCGTC---------CACCACCATAAA
AAGGACAAGATTCTTGTAATAATGGGAGCAACAGGGTGTGGAAAAACGAAGGTCTCCATT
GATCTTGCTACACGCTTCCAT---TCCGAAATCATCAACTCCGATAAAATACAAGTCTAC
AAGGGTCTCGACATCATCACCAACAAAATCCCCGTTCAAGACCGCCTTGGTGTTCCTCAC
TATTTACTCGGTGAGTTC---GACCCAGAGGATGGTGAGTTGACTCTCTCCGAGTTTCGG
TTAGCCGGTGGACTGGCTATCTCAGGTATTGTTTCAAGGCAAAGACTCCCTATCGTGGTT
GGTGGGTCAAACTCCCTTGTTCACGCTCTAGTTGTTGACCGGTTTAATCCCGAGTTAAAC
GTTTTTGATGGGTCT------AACCCTGTTTCGACCCAGTTAAGGTATAACTGTTGTTTT
CTGTGGGTGGATGTGTCATTACCTGTTTTATGCGATTACTTGTGTATGCGGGTCGATGAA
ATGCTCGACTCGGGGATGTTCGATGAGTTGTCAGAATATTATGGGTCAATC---------
---GACTCAGCGAGTCAAACCGTGTTGAGGAAAGCGATTGGGGGGCATTGGTGGGGAGTG
---------------------------GGATCAGGTACGGAGAGGAATATACGAGGAGTG
CGTGAGGGAGATAAAGGAGAACACGTGTCAGCTGGCAAAGAG------------------
---------------------------------------GCAGATTGGGATATTAAAAGG
---------------------AGGGTGCCTGCA---------------------------
------AAG------AGT------------------------------------------
------------------------------------------------------------
------------------------------------------------------------
---------------------
>gnl_Poptr_v3.0_Potri.010G030500.1
ATG---AGGCTTTCTTTGACCGCCTACAAACAA---------------GTA---CAG---
------------CCTCGT---GGG---AATTTCCAAGGG------------------GGG
CTA------------------AACATGAAACCTTTCTTT---------------CGTCGA
AAAGATAAGGTTGTGTTCGTTGTTGGACCGACTGGCACAGGCAAATCAAGGCTGGCTATT
GACCTGGCAACCCGTTTCCCA---GCCGAGGTTGTCAATTGTGACAAAATGCAAGTTTAT
AAAGGCCTCGATATAGTCACAAACAAGGTCACTGAAGAGGAGTGTCGCGGTGTGCCTCAT
CATTTACTTGGCATAGCA---GACCCTAAT---GCAAATTTCACTTCCGATGACTTCAGG
CACCATGCATCACTTGTTGTCGAATCAATCGTGACACGTGATCGGCTACCGATCATCGCC
GGTGGATCAAATTCCTACATCGAGGCTTTAGCAAATGATGAT------------------
---------------------------CCTGAATTTCGATTAAGGTATGAATGTTGTTTT
CTTTGGGTGGACGTGTCACTCCCAATACTTTATTCATTCGTATCAGAGCGGGTCGATCGA
ATGGTGGAAGCAGGCTTGATTGATGAGGTGAGAGATATGTTTGATCCTAATAAA------
---TTTGATGATTATTCACAAGGAATCAAACGGGCAATTGGGGTTCCTGAATTGGATCAT
TTTTTACGAAATGAGGCGATTGTG------------------------GATGCTAAAACT
CGTAGAAAGCTTCTTGATGAGGCCATTGATAAAATTAAAGAAAATACTTGTATGCTAGCC
TCTCGACAATTACAAAAAATCCATCGGCTTCATAGCATATGGAATTGGAACGTGCACCGA
ATCGATGCCACCCCAGTTTTCCTAACG---AGT---------------------------
GGA---AAGGAGGTTGACAATCTTTGGGACAAACTTGTGGCAGGACCAAGCACCATGATT
GTGAACCAGTTTCTTTGTGACAAAAATTATGCATCTCCC------------ATTATACCA
TCAGAATCAATCAAGATGGAG---------------------CCAATCTCTGTCCCGGCC
CTGGCTGTTGGCGCCACTCGA
>gnl_Poptr_v3.0_Potri.004G150900.1
ATGCCAAAGCTTGCCTCAAGTATG------------------------------------
---AGAACTATGCCAATG---GCTGCCTCTCTCCCCTTAAGAATGAGGCACCGCAACAAC
CTCCAA---------------CAGATCACTTCACTTTAT---TCCATTGACGACAAGAAG
AAGCAAAAAGCTTTGTTCGTAATGGGAACAACTGCCACTGGAAAATCAAAACTCTCCATT
GATTTAGCCACTCATTTTCAA---GGTGAAATCATCAATTCAGACAAAATTCAGGTTTAC
AAGGGCCTTGACATGTTGACCAACAAAATTTCGGAAATTGAACGCCGAGGTGTGCCTCAC
CATTTGCTAGGATTTGTG---GAACCTGGA---GAAGAGTTTACCACACAAGATTTTTGC
AATCATGTACACAAGGCCATGAAACATATTACAGGGGATGGAAGCATCCCCATTATCGCC
GGCGGCTCGAATAGATACATCGAAGCACTCGTCGAGGATCCG------------CTT---
---------------------------TTCAACTTCAAGGATAGTTATGATACTTGTTTT
CTATGGGTGGATGTTGCCTTGCCAATCTTATTTGATCGCGCAGCAAAAAGGGTTGATGAG
ATGCTTGATGCTGGTCTTGTTGAAGAGGTTCGAGGTATGTTTATTCCA------------
---GGGATAGATCACAATAGCGGGATTTGGCGGGCTATTGGGATTGCAGAGATGGAACCA
TATTTTCAAGCTGAAATGGAAATGGCT---------------------GATGAGGTCACC
ATGAAAATATTGCTTGAAACTGGTATTAAAGAAATGAAAGAAAATACCAAGAAGCTAATC
AATAAACAACTAACGAAAATCAAATATTTGGCTAACAAGAAAGGATGGAAATTCCATCGG
ATTGATGCTACTTGTGTGTATGAGAGA---AGT---------------------------
GCA---AAAGTTGATGAAGATGTTTGGGACAAGAAGGTTTTGAGACCTAGCTTGGAGATA
GTTACTAATTTTCTCCGGGAAGACGAGAAAGCAGAAGAA------------GTGGCAGAC
AGTTTTCTAGTTACA---------------------------------------------
---------------------
>gnl_Poptr_v3.0_Potri.014G139300.1
ATG---AACCTTTGTAAGTCCCTGTGCCCACAA---------------ACA---AGT---
------------CGGATG---CTT---GATATCCCTCCT---------------GGTATG
CTC------------------AAAATGGACATGCTA------AGTCCCAGAAGCCGGCAA
AAGGAGAAGGTTGTGATAGTAATGGGGCCTACTGGAACTGGCAAGTCTCGGCTCTCTATC
GAACTTGCAACCCAGTTCCCT---GCAGAAATCATAAACTCCGACAAAATGCAGGTTTAC
AAAGGACTTGACATCGTCACTAACAAAGTTGCTGAGGAAGAGAAATCTGGTGTCCCTCAC
CATTTGTTAGGAATAGCA---AATCCTACT---GTGGACTTTACAGCAACAAATTACTGT
CACACGGCTTCCTTGGCGGTCGAATCAATTTCGACTCGAGGATTGCTCCCGATCATTGTT
GGAGGTTCCAATTCATACATTGAGGCCTTGATGGATGATGAG------------GAT---
---------------------------TTTAGGTTACGGTTGAACTATGATTGTTGCTTC
CTTTGGGTAGATGTATCAATGCCTGTGCTACATAAATTTGTTTCGAGGCGAGTCGAGCAG
ATGGTTAGTGTGGGGATGATCGATGAGGTCAGAAACATTTTCGATCCC------------
---TACGCTGATTATTCTACGGGGATCAGGAGGTCAATTGGAGTTCCTGAATTCGACAAG
TACTTTAGAGCTGAAGCATTTTTG------------------------GATGAAGAAAAC
CGTGCCAGACTACTTCATGAAGCAATATGTCATGTCAAAAAGAATACATGTAAGTTAGCT
TGCCGTCAATGGGAAAAGATTAATCGGCTTAGGAAGATCAAGGGGTGGGACATCCATAGA
CTTGATGCCACTGAAGTATTCCAAAAG---TCG---------------------------
GGA---AAGGAAGCAGAGCATGCCTGGGAAATGCTTGTGGCCAGACCCAGCACTGCCATT
GTGGGACAACTCCTCTGTGGTGTTCCTGCTGATAAGGTC------------CCCGCCATA
GCTAGCGTAGCAAAA---------------------AACATGGGCTATATTCGACAATGC
CTTGTGGCA------------
>gnl_Poptr_v3.0_Potri.008G033300.1
------------------------------------------------------------
------------------------------------------------------------
------------------------------------------------------------
---------------------ATGGGAACAACTGCCACTGGAAAATCAAAACTCTCCATC
GATTTAGCCACTCATTTTCAA---GGTGAGATCATCAACTCGGACAAAATTCAGGTTTAC
AAGGGCCTTGACATATTGACCAACAAAGTTTCGGAAGATGAAAGCCGAGGTGTGCCTCAC
CACTTGCTAGGATTTGTG---GAACCTGGG---GAAGAGTTTACCACACAAGATTTTTGC
AACCATGTACATATGGCCATGAGACATATTATAGGGAATGGAAACATCCCCATTATTGCC
GGCGGCTCAAATAGATACATCGAAGCACTCGTCGAGGATCCA------------------
------------------------------CTGTTCAAGGATAATTACGATACTTGTTTT
CTATGGGTGGATGTTGCCTTGCCAATTTTATTTGTTCGCGCAGCAAAGAGGGTTGATAAG
ATGCTCGATGCTGGTCTTGTCGACGAGGTCCGAGGCATGTTTATTCCA------------
---GGGATAGATCACAATAGCGGGATTTGGCGGGCTATTGGGATTCCAGAGCTGGAACCA
TATTTTCAAGCTGAAATGGAAATGGCC---------------------GATGAGGTGACC
AGAAAAATGTTACTTGACACTGGTATCAAGGAAATGAAAGAAAATACCAAGAAGCTAATC
AATAAACAACTGAGGAAAATCAAATATTTGGCGAATGAGAAAGGATGGAAATTACATCGG
ATTGATGCTACTTTTGTGTACGAGAGA---AGT---------------------------
GGA---AACGTAGATGAAGATGTTTGGGACGACAAGGTTTTGAGACCTAGCCTGGAGATG
CTCACTAACTTTCTCCAGGAAGATGGGAAAGCAGAAGAA------------TTTGTGGAT
GCTAGTGGTTTGCCTGTTGTCACTGATGTCAAGACTGGATCTGTTGAAGGAGCAAATTTT
ATTGCAACAGCAATATCGCGC
>gnl_Poptr_v3.0_Potri.008G121500.1
ATG---AAAATTCCCTTCCCAAAGACCAATCAGCCTCTTTACACTGCCCTTAAAACCCAA
---CCACTTCACCCCATT---ATACCCTTCAATAAGCCACGCCCACCAATAGCAGTCCGT
ATGGACACGGACTCCTCTACCACCACCTCCACCGCCGTC---------TACCGCCATAAA
AAAGACAAGATTCTCGTAATAATGGGAGCGACTGGGTGTGGCAAAACAAGGGTATCTATT
GATCTAGCTACACGCTTCCAA---TCCGAAATCATCAACTCCGACAAAATGCAAGTCTAC
GAAGGTCTTGACATCACCACCAACAAAATCACCATTCAAGACCGTCTAGGTGTTCCTCAC
CATTTACTCGGTGAGTTC---GACCCGGATGATGGTGAGTTGACTCCCTCCGAGTATCGG
TTAGCTGGTGGATTGGCTATCTCAGGTATTGTTTCAAGGCAAAATCTTCCTATTGTGGTT
GGTGGGTCCAACTCACTTATTCACGCTTTGGTTGTTGACCGGTTTAATCCCGAGTTAAAC
GTTTTTGATGGGTGT------AACCCAGTTTCAACCCAGTTAAGATATAACTGTTGTTTT
TTGTGGGTGGATGTGTCATTACCTGTTTTGTGCGATTACTTGTGTAAGCGAGTCGACGAA
ATGCTCGACTCCGGGATGCTCGATGAGCTGTCAGAGTATTATGGCTCAGTT---------
---GATGCAGCGAGTCAAATCGGGTTGAGGAAAGCGATTGGGGTGCCTGAGTTTGATCGG
TATTTCAAAAAGTACCCACCTGGGTCTGGGTGTGGCATTGGTGTGGAATGGGATCGGGTA
CGGAGGGGAGTATACGAGGTCTGTGTGAGGGAGATAAAGGAGAACACGTGTCAGCTTGCG
AAAAGGCAGATCGGCAAGATCTTGAGATTAAAAGGG---GCAGGGTGGGACCTAAAAAGA
GTTGATGCGACTGAGAGCTTTAGGGAG---GTGATGACGGTGACG---------------
TCAGATAAGAGGTGGATGGAGGTCTGGGGGAGAGATGTGATGGAGCCAAGCATGAAAATT
GTGAAACGCTTCTTGGAGGAGGAG------------------------------------
------------------------------------------------------------
---------------------
>gnl_Poptr_v3.0_Potri.008G202200.1
ATG---AGGCTTTCTTTGTCTGCCTACAAACAA---------------GTA---CAG---
------------CCTCGT---GTG---AATTTCCAAGGG------------------GGG
CTC------------------AACATGAAACCTTTCTTT---------------CGTCGA
AAAGATAAGGTTGTGTTCGTTCTTGGACCGACTGGCACTGGCAAATCAAGGCTGGCTATT
GACCTAGCAACCCACTTCCCA---GCCGAGGTTGTCAATTGTGACAAAATGCAAGTTTAT
AAGGGCCTAGATATAGTCACAAACAAGGTGACGGAAGAGGAGTGTCGAGGCGTGCCCCAT
CATTTACTTGGCATAGCA---GACCCTAAT---GCAGATTTCACTTCCGATGACTTCAGG
CACCACGCATCACTTGTTGTCGAATCAATCGTCACACGTGATCGGCTGCCGATCATTGCC
GGCGGATCCAATTCGTACGTGGAGGCTTTAGCAAATGATGAT------------------
---------------------------CCTGAGTTTCGATTAAGGTATGAATGTTGCTTT
CTTTGGGTGGATGTGTCACTACCTCTACTCCACTCATTCGTATCAGATCGGGTTGATCGA
ATGGTAAGAGCAGGCTTGATTGATGAGGTGAGAGATGTGTTTGATCCAACAAAA------
---TTTGATGATTATTCACAAGGAATCAAGCGGGCAATTGGGGTTCCTGAATTAGATCAA
TTTCTACGAAACGAGACGATTGTG------------------------GATGCTAAAACA
CGTAGAAAGCTTCTTGATGAGGCCATTGAAAAAATCAAAGAAAATACTTGTATGCTAGCT
CGTCGACAATTACAAAAAATCCGTCGACTTCATAGCATATGGAATTGGAAAATGCACCGG
ATCGATGCCACACCAGTTTTCCTAGCA---AGT---------------------------
GGA---AAGGAGGCTGACAATCTTTGGGACCAAATTGTGGCAGGACCAAGCACCATGATT
GTGAACCAATTTCTTTGTGAAGAAAATCATGTATCCCCC------------ATTGTACCA
TCAGAGTCGATCAATATGGTG---------------------CCAATTTCTGTCCCGGCT
ATGGCCGCCGTGGCTAGTCGA
>gnl_Prupe_v2.1_Prupe.8G243600.1
ATG------------AATTTGATGTGCAAGGAA---------------ATG---CAA---
------------ACATTA---CTT---------CCATCC---------------GGTGGT
TACAATCAT------------AAAATGGACGTGTTC------AAT---CCTCGCCGGCAG
AAGGAGAAGGTGGTGATCGTAATGGGAGCAACCGGGACGGGGAAATCGAGGCTCTCGATC
GACCTGGCCACCCATCTCGCC---GCAGAAATCATAAACTCTGACAAAATGCAAGTCTAC
AAGGGGCTTGACATAGCCACCAACAAAATAACCGAAGAAGAACAACGTGGGGTACCGCAC
CATTTGCTAGGGATACTA---GATCCTAAT---GAAGATTTTACAGCAACAGATTTTTGT
GACGAAACCTCACTTACCATTGAATCCATTTTAGGCCGGGATCGCCTTCCAATCATCGTT
GGAGGCTCCAATTCGTACATTGAGGCCTTAATTGATGACTAC------------GAC---
---------------------------TATAAGTTTCGGTCCAAATACGAATGTTGTTTT
TTATGGGTAAACGTGTCCACGCCGGTTCTGCACTCATTTGTGTCAAAACGGGTGGACAAG
ATGGTCGAAAATGGGATGGTGGATGAGGTGAGGGAGTTCTTCCATCCC------------
---AATGCGGATTACTCGAAAGGGATTCGAAGGGCAATTGGGGTGCCTGAATTCGATAAG
TACTTTCGGTATGGGCCATTTTTG------------------------GATGAAGAAACT
AAAGCTAGGCTACTAGAACAAGCAGTGGAGGAAATTAAGAAGAATAATTGCAAATTGGCC
TCCCGCCAATTGGAGAAGATTCAAAGACTTAGAAATGTTAAAGGGTGGAATTTGCATCCG
TTGGATGCCACGGAGGTGTTTCGAAAG---CGC---------------------------
GGC---AAGGAATCCGATGAAGCCTGGGAAAAGTTTGTTTATGGGCCAAGTGCTCAGATT
GTTCGTCAGTTTCTGTACAATGCCACAGCTGAGGTC---------------------CCT
GTCAATCTTGGTGCCATGAGGGTCCCTATG------------------GAAAGTGCAGCA
CTCGCTGCTGCA---ACTCGC
>gnl_Prupe_v2.1_Prupe.5G047700.1
ATG---------------------------------------------------------
------GTTGCTCCTGCTAGACTCGTCAATATATTTGGAAAAGCA---------------
---------GTGTCAGCAGCAGCTATGGAATTTGTGCATAATGGT---CCTTTCCACAAC
AAGACCAAGGTTATTTTTGTATTGGGCTCGACCGGGTGTGGAAAAACAAAACTCTCCATC
GACTTAGCCACTCGTTACAAC---GGTGAAATAATCAACTCCGACAAAATCCAAGTCTAC
AAAGGCCTTGACATTGTGACCAACAAAGCTACAAAGCCCGAGCAAAGAGGCATCCTCCAT
CACCTGCTAGGGTCCATCCAAGACCCGGAA---GCTGATTTCACGGTGCAGGACTTTTGT
CTTCAAGTGCCCAAAGCCCTCGATGAGATCACGAAGCGCAACCGCGTCCCGATCATTGCT
GGTGGATCCAACACTTACATCGAGGCGCTTGTCGAAGATCCG------------ACG---
---------------------------CTCAGGTTCCAAGATAAATATGATTGCTGCTTC
ATATGGCTTGATGTGTCTTTGCCTGTGCTCTATAATCGTGTCTCTGAAAGAGTGGATGAA
ATGGTGGATGCTGGGCTTGTGGATGAGCTCCGGGAAATGTTTGTTCCC------------
---GGGGCAGATTATGAGCGCGGCATTCGTCGGGCTATTGGAGCTCCTGAGATGCATGCA
TATTTCATGGCTGAAATGGATCATTCAGCA------------------GATGAGGCCGGA
AAGGAGTTTCTGTTCAAAGATGGGATTCAAAAAACTAAGGACAATACTTTGAAACTTGCT
GAGAGCCAGGTGCAGAAAATTGAACGTCTCGGGACCAAA------TGGGATATCCATCGG
ATTGATGTGACTGCCGTGCATGAGAGC---CGT---------------------------
GGA---AAGAAAGCTGTGGTTGCATGGGAAAACTTGGTTTTAAAGCCAAGCTTCTCCATT
GTGAGTGAATTTTTGGAAATGGATGGC---------------------------------
------------------------------------------------------------
---------------------
>gnl_Prupe_v2.1_Prupe.1G150800.1
ATG---AGAATTTTCATGCCTGCCTGCAAGCAA---------------GGA---CAG---
------------CCTATG---GTG---AGCTTCCAAGGCCCT------------CCTGGC
TTGCCCAGC---------ATCAACATGGATCCTTTTTTC---------------CGGCGA
AAAGATAAGGTTGTTTTTGTAATGGGAGCCACCGGGACTGGCAAGTCCAGGCTTGCCATA
GACCTCGCAACCTTTCACCGT---GCTGAGATTATAAACTCGGACAAAATGCAAGTCTAC
AAGGGCTTGGACATCGTCACCAACAAAGTCACTGAAGAGGAGTGTAGAGGCATACCTCAT
CACTTGCTTGGACAAATA---GATCCAAAC---TTCAACTTCACAGCCAATGATTTCAAG
CAGCATGCATCCTTGGCTATCGAATCGATCTTGGAGCGCGACAGGCTCCCCATCATCGCC
GGTGGCTCGAATTCCTACATCGAAGCTCTGGTGGACGACCAC------------------
---------------------------CCCGAGTTCAGAATGAAGTACGAGTGTTGCTTT
ATATGGGTAGATGTGGCGCTGCCGGTGCTCAACTCTTTTGTATCGGAGAGAGTGGATCGG
ATGGTGAAGGCGGGTTTGGTGGATGAGGTGAGGAGAATGTTCGATTCCACTGCT------
---GAAGCAGAATATACTCACGGAATCAGGAAGGCTATAGGCATGCCTGAATTGGATGAG
TATTTGCGGAGCGAGGCTTGTGGTATCAAC------------------GATGAGGAAACG
CAAGAGAGGCTTCTTCAAACAGCTATTTCTAAAATTAAAGAAAACACTTGCATTTTGGCA
CACCGCCAATTGAAAAAGATTCGTCGGCTCTGCAGCCGACGAAACTGGAACATGCATCGC
CTCGACGCCACAGAAGTATTCTTAAAG---CAC---------------------------
CGC---GTGGAGGCTGATCAAGCATGGGAAAAACACGTGGCAAGACCCGCCAAGAGGATG
GTTGGTAACTTCCTTGTAGACCCAATGCCCACA------------------ATTCTTCCA
TCCGACACTCTTGCCACCACCACTACCACCACTACCGTTCTTGCCACATCTATGCCCGCC
GTCGCCACCGCA---ACCCGT
>gnl_Prupe_v2.1_Prupe.1G312400.1
ATGACACTTCATCCCTTCCCAACT---CACTCCCACCACTATTCTAATCTCAATTTCAAT
TTCCACTTGTTACCGCCGCATCTCCCCCACAACAAGCCC------CGCCACTGGGCCCAC
ATGGCC---------------------TCCGGCCCCACCACCCCACAGCAACAACAGCGC
AAGGACAAGCTTCTCATTATCATGGGCGCCACAGGCGCTGGCAAGTCCCGCCTCTCCCTC
GACCTCGCCACCCGCTTCCCTTCCTTCGAAATCGTCAACTCCGACAAAATGCAACTCTAC
GCCGGCCTCGACATCACCACCAACAAGCTTCCCATCCCCGACCGCCTCGGCGTCCCCCAC
CATCTCCTCGGCGAGTTC---GACCCTCGCCACGGCGATTTTACTCCCTCCCAATTCCGC
GCAGTCGCCGGTCAAGCCATTTCCAGCATTACGAATCGAAGGAAGGTGCCGATGCTCGTC
GGCGGCTCCAACTCCTTCATTCATGCGCTCCTCGTGGACCGGTTCGAACCGGGCTCCAAT
GTCTTCGAACCGGGTTTCAATGGCTCTGTCTCTTCCGAGCTCAGGTATAATTGCTGTTTT
CTGTGGGTGGACGTGTCGTTGGCGGTCTTGACTGAGTACTTGTGCAAGCGAGTGGACGAA
ATGCTCGACTCTGGGATGTTGGACGAGTTGGCAGAGTTCTGCGACCCGGATCGCCAGGAA
GACGAAACGGCGAGTCAGACAGCGTTGAGAAAGGCGATTGGGGTTCCCGAGTTCACTAGG
TATTTTAAAAGGTATCCACCGGGGAGA---------GGCGGGGAGGGTGATGATCGGGAG
CGGAGGGGAGCATACGAAGAGGCGGTGAGGGCGATCAAGGACAACACGTGTCAGCTGGCG
AAGAGGCAGATAGGTAAGATCCTACGGCTGAAGGGA---GGAGGGTGGGACCTACAGAGG
CTAGATGCAACGGACGCATTTAGGGCG---GTGGTTGCTACGACGTCGGATGAGGACGAC
GGA---AAGAGGTGGTCAGAGATATGGGAGAGGCAGGTTGTCAAACCAAGCGTGAAGGTT
GTGAAGCGCTTCTTGGAGGAG---------------------------------------
------------------------------------------------------------
---------------------
>gnl_Prupe_v2.1_Prupe.1G151100.1
ATG---------------------------------------------------------
------------------------------------------------------------
---------------------------GATCCATTTTTC---------------CGGCGA
AAAGATAAGGTTATCTTTGTAATGGGAGCCACCGGGACTGGCAAGTCCAGGCTTTCCATA
GACCTCGCAGCCTGTTTCCCT---GCTGAGATTATAAACTCTGACAAACTGCAAGTCTAC
AGAGGCCTGGAC------------AAAGTCACTGAGGAGGAGTGTAGAGGCATACCTCAC
CACTTGCTACGCGAAATC---GATCCAAGC---TCAAACTTCACGGCCAATGATTTCAAG
CAC---------------ATCGAATCGATC---------------------TTCATCGCC
GGTGGTTCGAATTCCTACATCGATCGGACGGTG---------------------------
------------------------------------------------------------
------------------------------------------------------------
------------GGTTTGCTGGATGAGGTCAGGAGA------------------------
---GAAGCTGAC------------------------------------------------
------------------------------------------------------------
---------GAAACCCGAGCGGCTACTTCTAAAATTAAAGAAAGCGCTTGC---------
------CAATTGCAAAAGATCCGTCGCCTGCACAGCCGACGAAACTGGAACATGCACCGC
CTCGATCGATGCTACACAAATCAAGCACCACGT---------------------------
GGAGGCCGATCAAGCATGGGAAAAACTCGTGGCAAGAACCAAGCTCCTACA---------
------------------------------------------------------------
------------------------------------------------------------
---------------------
>gnl_Solly_v2.4_Solyc09g064910.1.1
ATG---------------------TGCAAACAAGTAAGA---------------------
------------------------------------------------------------
---------CAAAATTTGCTACAATTGCAAAATTTTCTT------------------CAA
AAGGACAAGGTTGTGGTGGTCATGGGGGTCACCGGTGCCGGAAAATCAAAACTCTCTATC
GACTTAGCCACTCAATTCGAC---GGAGAAATAATTAATTCAGATAAAATACAAGTGTAC
AAAGGTCTTGATATCGCGACTAACAAAATAACAGAAGAAGAACGTTGCGGTGTACCACAT
CATTGCCTAGGGGTAATT---GATCCTTAC---AAAGAGTTCACCACTAAAAACTTTTGC
AACATGGCTTCATTTACCGTTAACTCTATAACCAACCGCGGTAAACTTCCTATTATTGTT
GGAGGGTCAAATTCATTCATCGAGGCATTTGTCCACAACAGTAAC---------TCA---
---------------------------TATAATTTTAGTACAAGGTACGATTTTTGTTTC
CTATGGGTCGATGCATCGATGAACGTGCTAAATTCGTTCTTATACGAACGAGTAGATAAA
ATGGTGGATCAAGGAATGGTGGATGAGGTAAGACAAATTTTCAATCCAAAA---------
---AATATGGATTACACCAAAGGTATTCGTAAAGCCATTGGTGTCCCGGAATTTGACAGT
TACTTTCGTGCTGAATTGTCAAATTCCGTG------------------GACAGGCAAACT
CTTGAGAGGATGCTAGAGGAAGCGATTACTGAAATAAAGATCAATAATTGTATACTGGCA
AGTAAACAATTAGAGAAAATTAAGCGATTAATTAGCGTTAAAGGATGGAAAATCCATCGA
TTAGATGCAAGTGAAGTATTCAAAAAA---CAGAGAATAGCAGAG---------------
GAA---AAAGAGGCAGAGGAAATATGGAAGAATATGGTGATGGGACAGAGCAGAAAGATA
GTGCATAAATTTTTATACGAAAATTATAGGAATTCAATGGTTTATAAA------------
------------------------------------------ACTGATGGGACAGCCATT
ATGGCAGCAGCATCT---CAC
>gnl_Solly_v2.4_Solyc01g080150.2.1
ATG---AATATTGTGTTACAACATTGCAAACATCAACTA---------------------
---------------------CTTATTAATTTCCGGGAT---------------------
---------------AGTCTAACGATCGATCCTTTTATT---------CCCCCTCGACGA
AAGGATAAGGTGGTGATCGTTATGGGTGCAACAGGAACGGGAAAATCTAGACTTTCTATT
GATCTAGCCAAACAGTTTTCA---GCAGAGGTTGTGAATAGCGATAAAATGCAAATTTAT
GAAGGTCTTGATATAGTAACAAATAAGGTTACTGATAAGGAGACTTGTGGAATTCCACAT
CATTTGTTATCAATTATT---GATCCTAAC---GAAGTTTTCACTGCCACAGACTTTTGT
CAACGTGCTTCAAAAGCTGTGGATTCTATCATAAGTAAGGGTCAACTACCGATCATTGCT
GGAGGGTCAAATTCGTATATTAAAGCACTGGTGAATGATGAC------------------
---------------------------ATTGAGTTTAAGTCCAGGTATGAGTGTTGCTTT
CTTTGGATCGATGTAAATTTAAAAATACTACAAAAGTTTGTGTCAGAAAGAGTCGATAAG
ATGGTGAAGGAAGGGCTTGTAGATGAAGCAAGGGAATTTTTCAACCCT------------
---GATGGCGATTACACGAGTGGAATTAGACGTGCAATTGGAGTACCAGAAATGCACCAA
TATTTCATAAATGAGAATAATAAGATGATT------------------AATGAAAATACT
CGGGACAAGATGCTTCAAATTGCCATTGAAAATATTAAAGTCAATACATGCAAATTGGCT
TGCTGTCAACGTCAAAATATTCTTAGACTTGAAAGCCAACTTGAATGGAAAATAAATCGA
CTTGATGCCACTGAGGCATTTGAAAAA---AAA---------------------------
GAT---GGTGAAGCACATCAAGCATGGAATAGGATTGTATATGAACGAAGTACTCAAATT
GTTCGTCATTTTCGCGGTGAAAAACTTCTCAATCCTCCT------------------CCT
CCTTCATCGTCAACT------------------------------TCCTTCTTGCACAAA
GTTGCTACT------ACGCAC
>gnl_Solly_v2.4_Solyc04g007240.1.1
ATGAGAAAATTATCGTTTTTATCGTCCAACACG---------------------------
TTGTTTTTCTTCCCCAAA---------------------------ACTCGTAATGTGGTT
ATATCAGCA------------ACCAGTAGTAATGTACCA---------CGATTACAACGA
TCCAAAAAGATCGTCGTAATAATGGGTGCCACTGGTTGTGGAAAATCAAAACTCTCTATC
GACCTCGCTACTCATTTCCCATCTATCGAAGTCATTAACTCCGATAAAATCCAAGTTTAC
AATGGTTTAGACATTACAACAAACAAAATTTCAATGAATGAACGTTGCGGTATCGTTCAT
CATCTTCTCGGAGAGTTC---AAATCTACTGAACCGGAGTTTACCCCTTCCGATTTCCGA
TCAGCTGGAGATTTCAGAATCAACGAAATCGTTAATCGAGGGAAAATCCCTTTTATTGTA
GGTGGGTCAAACTCATTCATCTATGCTCTGTTAGTAAAACGATTCGATTCACGATTCGAC
ATTTTCGAATCGTTA------AATCCGGTGAGTGAGGAGCTTCGTTACCAGTGTTGCTTC
ATCTGGGTTGATGCTATTGCACCTGTATTGAATCAGTATTTAGATAAACGAGTTGATGAA
ATGCTCGATTCGGAGATGTTTGAAGAGCTAAAAGAGTATTTCGAGAAAGAGGGGTTT---
---TCCGATTCCGGTTCCGACGGGATCCGGAAGGCTATAGGAGTACCGGAGTTCGAGAAA
TACTTTAAA---------------------------------------------------
GGGAAGATATCGTACGAAGAAGCAGCCATGGAGATAAAGGAGAACACAAGGGTATTAGCA
GAAAGACAGGTGAAGAAGATAATGCGGTTGAGAGAA---GGTGGATGGAACATACAAAGA
GTGGATGCAACAGAAACGTTAACGGCG---AAAATGGTGTCGGAA---AAAATGGCCGGC
GGCGAGAATCCGGCGGGGAAAATATGGGAAGAAGAGGTACTGAAACCAAGTGCCAAGATT
GTGAAGCAGTTCTTGTTGGAG---------------------------------------
------------------------------------------------------------
---------------------
>gnl_Solly_v2.4_Solyc05g009410.1.1
------------------------------------------------------------
------------------------------------------------------------
------------------------------------------------------------
---------------------ATGGGTGCTACTGGTTCTGGAAAATCAAAACTCTCGATC
GACCTCGCTACTCGTGGTAAT---TCGGAGATTATAAATTCAGATAAAATTCAGGTTTCT
AAAGGGCTTGATATAACAACGAACAAAATTTCAATCAATGAACAGAGCGGCGTTGTTCAT
CATTTACTAGGTGAGTTT---TCCGGCCCC---GAGTTATTTTCCCCTTCTGATTTCCGG
CATACTGCTGATAACAGAATCACTGATATTATCAATCGCCGGAGACTTCCGTTAATCGTC
GGTGGATCGAATTCCTTCATCTACGCTTTGTTGTCAAATCAGTTCAATCCGGGTGTTGAT
GTTTTCGATGAGATAAACGTTCAGTGTATATCAAAAGAGCTTCGTTACCATTGTTGCTTC
ATCTTAGTCGATGTTCTCACTCCGGTTCTGAATCGTTACTTGTTCCAACGAGTCGACGAG
ATGATGAACTCCGGGATGTACGAAGAGCTCGAAGAGTTCTTCGCGAAAAACGGATTT---
------TCCGATCGGAACACCGGGATAAGAAAAGCGATTGGAGTACCGGAGATGGAGGGG
TATTTTAGGAATTTGAAAAATTGTACC---------------------ACCGTACAGGAA
AAATGCAGATTATATGAAGCAGCACTGAGAGAGATAAAGGAGAATACGAAGGAGCTTGCA
GAGAAACAGATAAGGAAGATCCAACGGTTGAGAGAG---AGTGGGTGGGACCTACAAAAA
GTAGATGCCACGGAGGCACTCCGGGCG---AAAATGACGCCGGGA------------AAC
AGC---AAGCCGGCGACGGAAATTTGGGAAAGACAAGTTGTATTACCAAGCATGAAGATT
GTGAAACAATTTTTGCTGGAG---------------------------------------
------------------------------------------------------------
---------------------
>gnl_Solly_v2.4_Solyc08g061750.1.1
------------------------------------------------------------
------------------------------------------------------------
------------------------------------------------------------
------------------------------------------------------------
------------------------------------------------ATGCAAGTTTAC
AAGGGACTTGAAATTGTTACAAACAAGATCACTCACATTGAGAAACAAGGTGTACGACAC
TATTTGTTA---------------------------------------------------
------------------------------------------------------------
------------------------------------------------------------
------------------------------------------------------------
------------------------------------------------------------
------------GGGCTAGTGGATGAGGTGCGACAGATTTTCATTCCA------------
---GATGCAGATTACACCAAAGGAATCCGACCGTCCATCGGTGTCCCTGAATGGACAGAT
ATT---------------------------------------------------------
------------------------------------------------------------
------------------------------------------------------------
------------------------------------------------------------
------------------------------------------------------------
------------------------------------------------------------
------------------------------------------------------------
---------------------
>gnl_Solly_v2.4_Solyc08g061690.1.1
------------------------------------------------------------
------------------------------------------------------------
------------------------ATGAATACTTTCATC---AAC---AATGAAGAGAGC
AAGAAGAAACTGATTTTCATAATGTGGGCCACAGGAACGGGAAAATTCCTTCTCTCGGTT
GACCTTGCCACCCATTTTCGA---GGAGAAATAATCAACTCAGATAAAATGCAAGTTTTC
AAGGGACTTAAAATTGTTACAAACAAGATCACACACACTGAAAAACAA------------
------------------------------------------------------------
------------------------------------------------------------
------------------------------------------------------------
------------------------------------------------------------
------------------------------------------------------------
------------GGGCTAGTGGGTGAGGGGCGATATATTTTCATTCCA------------
---GATGTAGATTACACCAAAGGAATCCGACGGTCCAACGGTGTCCCTGAAATGGAAAGA
TATTTAAGGGAAGAAACAAATATAGACAGA------------------GATGATGAATCA
AAGCAGATGATTCTTCAAGCTTCAATTTCAAGTATCAAGCATAGTGCTCGTATGTTAATT
TGTAACCAACATGACAAGATTCAACGATTATTAAGCAAGAAAATGTGGTTGGTGCATCAT
ATTATTGCTACGGACATTTTCAAAGAAGATAAA---------------------------
GAA---GAAGATCTTGATGAAGCATGGATGAATACTGTTTTGCAACCATGCCTACATATT
GTGAAGATATTTCTCAAAAACGATCATCAC---------------------AATATTATT
ATTGAGTGTACA------------------------------------------------
---------------------
>gnl_Solly_v2.4_Solyc08g061700.1.1
------------------------------------------------------------
------------------------------------------------------------
------------------------------------------------------------
------------------------------------------------------------
------------------------------------------------------------
------------------------------------------------------------
------------------------------------------------------------
------------------------------------------------------------
------------------------------------------------------------
------------------------------------------------------------
------------------------------------------------------------
ATGGTCAAAGCAGGGCTAGTGGATGAGGTGCGACTAATTTTCATTCCA------------
---GATGCAGATTACACCAAAGGAATCCGACGGTCCATCGGTGTCCCTGAAATGGGAAGA
TATTTAAGAGAAGAAACAAATATAGACGGA------------------GATGATGAATCA
ATATACATC---------------------------------------------------
------------------------------------------------------------
------------------------------------------------------------
------------------------------------------------------------
------------------------------------------------------------
------------------------------------------------------------
---------------------
>gnl_Solly_v2.4_Solyc08g061790.1.1
------------------------------------------------------------
------------------------------------------------------------
------------------------------------------------------------
---------------------ATGGAGGCCACGAGAATGGGAAAATCTCGTCTCTCTGTT
GACCTTGCCACCCATTTTCGA---GGAGAAATTATCAACTCGGATAAAATGCAACTTTAC
AAGGTACTTGAAATTGTTACAAACAAGATCACACACACTGAGAAACACGGTGTACTACAC
TATTTGTTA---------------------------------------------------
------------------------------------------------------------
------------------------------------------------------------
------------------------------------------------------------
------------------------------------------------------------
------------GGGCTAGTGGATGAGGTGCGA---------------------------
------------------------------------------------------------
------------------------------------------------------------
------------------------------------------------------------
------------------------------------------------------------
------------------------------------------------------------
------------------------------------------------------------
------------------------------------------------------------
------------------------------------------------------------
---------------------
>gnl_Solly_v2.4_Solyc08g061740.1.1
------------------------------------------------------------
------------------------------------------------------------
------------------------ATGAAGAGT------------------------CCA
ACAAGAAAAGTGATCTTCATAAGAGGGGCCACAGGAACGGGAAAATCTTGTCTCTCTGTT
GACCTTGGCACCCATTTTCGA---GGAGAAATAATCAACTCGGATAAAATGCAAGTTTAC
AAGGGACTTGAAATTGTTACAATCAAGATTACTCACACTGAGAAACAAGGTGTACGCCAC
TATTTGTTA---------------------------------------------------
------------------------------------------------------------
------------------------------------------------------------
------------------------------------------------------------
------------------------------------------------------------
------------GGACTTGTGGATGAGGTGCGACAAATTTTCATTCCA------------
---GATGCAGATTACACCAAAGGAATC---------------------------------
------------------------------------------------------------
------------------------------------------------------------
------------------------------------------------------------
------------------------------------------------------------
------------------------------------------------------------
------------------------------------------------------------
------------------------------------------------------------
---------------------
>gnl_Solly_v2.4_Solyc08g061720.1.1
------------------------------------------------------------
------------------------------------------------------------
------------------------------------------------------------
---------------------ATGGGGGCCACAGGAACGGGAAAATCTCGTCTCTGTGTT
GACCTTTCCACCTATTTTCGA---GGAGAAATAATCAACTCGGATAAAATGCAAGTTTAC
AAGGGACTTGAAATTGTTACAAACAAGATCAATCACACTGAAAAACAAGGTGTACGACAC
TATTTGTTA---------------------------------------------------
------------------------------------------------------------
------------------------------------------------------------
------------------------------------------------------------
------------------------------------------------------------
------------GGACTAGTGGATGAGGTGCGACAAATTTTCATTCCA------------
---GATGCAGATTACACCAAAGGAATCCGACGGTCCATCGGTGTCCCT------------
------------------------------------------------------------
------------------------------------------------------------
------------------------------------------------------------
------------------------------------------------------------
------------------------------------------------------------
------------------------------------------------------------
------------------------------------------------------------
---------------------
>gnl_Solly_v2.4_Solyc08g061780.1.1
------------------------------------------------------------
------------------------------------------------------------
------------------------------------------------------------
------------------------------------ATGGGAAAATCCCGTCTCTCTGTT
GACCTTGCCACCCATTTTCGA---GGAGAAATAATCAACTTGGATAAAAAGCAACTTTAC
AGGGGACTTGAAATTTGTACAAACAAGATCACACACACTGAGAAACAAGGTGTACGACAC
AATTTGTTA---------------------------------------------------
------------------------------------------------------------
------------------------------------------------------------
------------------------------------------------------------
------------------------------------------------------------
------------GGGCTAGCGGATGAGGTGCGAAAGATTTTCATTTCA------------
---GATGCAGATTACAACAAAGGAATCCGACGGTCCATCGGTGTCCCTGAAATGGACATA
TATTTAAGGGAAGAAACAAATAAAATCGGA------------------GATCATGAATCA
AAT---------------------------------------------------------
------------------------------------------------------------
------------------------------------------------------------
------------------------------------------------------------
------------------------------------------------------------
------------------------------------------------------------
---------------------
>gnl_Solly_v2.4_Solyc08g061730.1.1
------------------------------------------------------------
------------------------------------------------------------
------------------------ATGTATACTTTCATC---AAC---AATGAAGAGAAC
AAGAAGAAAGTGATCTTCATAATGGGGGCCACAGGAACGGGAAAATCTCGTCTCTTTGTT
GACCTTGCCACCCATTTTCGA---GGAGAAATAATCAACTCGGATAAAATGCAAGTTTAC
AAGGGACTTGAAATTGTTACAAACAAGATTACTCACACTGAGAAACAAGGT---------
------------------------------------------------------------
------------------------------------------------------------
------------------------------------------------------------
------------------------------------------------------------
------------------------------------------------------------
---------------ATGCAGATGCAGATTACA---------------------------
---------------------------------------------CCAAAGGAATCC---
------------------------GACGGT------------------CCATCGGTGTCC
CTGAAA------------------------------------------------------
------------------------------------------------------------
------------------------------------------------------------
------------------------TGGACAAATATT------------------------
------------------------------------------------------------
------------------------------------------------------------
---------------------
>gnl_Solly_v2.4_Solyc08g061770.1.1
------------------------------------------------------------
------------------------------------------------------------
------------------------ATGAATACTTGCATC---AAC---AATGAAGAGAAC
AAGAAGAAAGTGATCTTTATAATGGGGGCCACAGGAACGGAAAAATCCCATCTCTTTGTT
GACCTTGCCACCCATTTTCGA---GAACAAATAATCAACTCGGTTAAAATGCAAGTTTAC
AATGAACTTGAAATTGTTACTAACAAGATCACACACTCTGAA------------------
------------------------------------------------------------
------------------------------------------------------------
------------------------------------------------------------
------------------------------------------------------------
------------------------------------------------------------
------------------------------------------------------------
------------------------------------------------------------
------------------------------------------------------------
------------------------------------------------------------
------------------------------------------------------------
------------------------------------------------------------
------------------------------------------------------------
------------------------------------------------------------
------------------------------------------------------------
---------------------
>gnl_Solly_v2.4_Solyc08g061710.1.1
------------------------------------------------------------
------------------------------------------------------------
------------------------ATGTCTACTTTCATC---AAC---AATGAAGAGAAC
AAGAAGAAAGTGATCTTCATAATGGGGGCCACAGGAACGGGAAAATCTCGTATCTCTGTT
AACCTTGCCACCCATTTTCGA---GGAGAAATAATCAACTCGGATAAAATGCAAGTTTAC
AAGGGACTTGAAATTGTTACAAACAAGATCACTCACACTGAGAAACAAGGTGTACGACAC
TATTTGTTA---------------------------------------------------
------------------------------------------------------------
------------------------------------------------------------
------------------------------------------------------------
------------------------------------------------------------
------------GGACTAGTGGATGAGGTGAGACAAATTTTCATTCCA------------
---GATGCAGATTACACCAAAGGAATCCGACGGTCCATCGGTGTCCCTGAAATGGACAGA
TAT---------------------------------------------------------
------------------------------------------------------------
------------------------------------------------------------
------------------------------------------------------------
------------------------------------------------------------
------------------------------------------------------------
------------------------------------------------------------
---------------------
>gnl_Solly_v2.4_Solyc08g061760.1.1
------------------------------------------------------------
------------------------------------------------------------
------------------------ATGAATACTTTCATC---AAC---AATGAAGAGAAC
AAGAAGAAAGTGATCTTCATAATGGGGGCCACGAGAACAGGAAAATCTCGTCTCTCTATT
GACCTTGCCACCCAATTTCGA---GGAGAAATAATCAACTCGGATAAAATGCAAGTTTAC
AAGGGACTTGAAATTGTTACAAACAAGATCACTCACACTGAGAAACAAGGTGTACGACAC
TATTTG------------------------------------------------------
------------------------------------------------------------
------------------------------------------------------------
------------------------------------------------------------
------------------------------------------------------------
---------------TTAGTGAATGAGGTGCGACAAATTTTCATTCCA------------
---GATGCAGATTACACCAAAGGAATCCGACGGTCCATCGGTGTCCCTGAAATGGACAGT
ATT---------------------------------------------------------
------------------------------------------------------------
------------------------------------------------------------
------------------------------------------------------------
------------------------------------------------------------
------------------------------------------------------------
------------------------------------------------------------
---------------------
>gnl_Solly_v2.4_Solyc08g061680.1.1
------------------------------------------------------------
------------------------------------------------------------
------------------------ATGAATACTTTCATC---AAC---AATGAAGTGAAC
AAGAAGAAAGTGACCTTCATAATGGGGGCCACAAGAACGGGACAATCCCGTCTCTCTGTT
GACCTTGCCACCCATTTTCGA---GGAGAAATAATCAACTCGAATAAAATGCAAGTTTAC
AAGGGACTTGAAATTGTTACAAACAAGATCACACACACTGAGAAAAAAGGTGTACGACAC
TATTTGTTA---------------------------------------------------
------------------------------------------------------------
------------------------------------------------------------
------------------------------------------------------------
------------------------------------------------------------
------------GGGCTAGTGGATGAGGTGCGACAAATTTTCATTCGA------------
---GATGCAGATTACACCAATGGAATTCGACGGTCCATCGATGTCCCTGAAATGGACAAA
TATTTAAGGGAAGAAACAAATATAGACGGA------------------GATGATGAATCA
AAGCAGATGATTCTTCAAGCTTCAATTTCAAGTATCAAGCGTAATACTCGTATGTTAATT
TGTAATGAACTTGATAAGATTCAACGATTAATAAGCGAGACAATATGGTCATTGCATCAT
ATTATTGCTACGGACGTTTGCAAAGAAGATACA---------------------------
GAA---GAAGAACATGACGAAGCATGGACGAATACTGTTTTGCAACCATGCCTAGATATT
GTGAAGAGATTTCTCAAAAACGATCATAAT---------------------AATATTATT
ATTGAGTGTATG------------------------------------------------
---------------------
>gnl_Solly_v2.4_Solyc11g061900.1.1
------------------------------------------------------------
------------------------------------------------------------
------------------------ATGAATACATTCATC---AAT---AATGAAGAG---
AAGAAGAAAGTTATCTTCATAATTGGGGCAACAGGAACGGGAGAATCCCGTCTCTCTGTT
GACCTTGCCACCCATTTTCGA---GGAGAAATTATCAACTCGGATAAAATGCAAGTTTAC
AAGGGACTTGAAATTGTTACAAACAAGATCACACATACTGAAAAACAA------------
------------------------------------------------------------
------------------------------------------------------------
------------------------------------------------------------
------------------------------------------------------------
------------------------------------------------------------
------------GGGCTAGTGGATGAGGTGCGACAGATTTTCATTCCA------------
---GATGCAGATTACACCAAAGGAATCCGACGGTCCATCGGGGTCCCTGAAATGGACAGA
TATTTAAGGGAAGAAACAAACATAGACGGA------------------GATGATGAATCA
AAGAAGATGATTCTTCAAGCTTCAATTTCAAGTATCAAGCGTAATAGTCGCATGTTATAT
TGTAACCAACTTGAAAAGATTCAACGATTAATAAGCGAGAAAATGTGGTCAGTGCATCAT
ATTATTGCTACGGACGTTTTCAAACAAGATAGA---------------------------
GAA---GAAGATCTTGATGAAGCATGGACGAATATTGTTTTGCAACCATGCCTAGATATT
GTGAAGAGATTTCTCAAAAACGATCATCAC---------------------AATATTATT
ATTGAGTGTACA------------------------------------------------
---------------------
>gnl_Solly_v2.4_Solyc11g020520.1.1
------------------------------------------------------------
------------------------------------------------------------
------------------------------------------------------------
---------------------ATGGGGGCCACAGGAACGGGAAAATCACGTCTCTCTGTT
GACGTTGCCACCCATTTTGGA---GGAGAAATAATCAACTCGGATAAAATGCAAGTTTAC
AAGGGACTTGAAATTTTTACAAACAAGATCACACACGCTGAGAAACAAGGTGTACGACAC
TATTTGTTA---------------------------------------------------
------------------------------------------------------------
------------------------------------------------------------
------------------------------------------------------------
------------------------------------------------------------
------------GAGCTAGTGGATGAGGTGCGACAGATTTTCATTCCA------------
---GATGCATATTACACCAAAGGAATCCGACGGTCCATCGGTGTCCCTGAAATGGACAGA
TATTTAAGGAAGAAACAAATA---------------------------------------
------------------------------------------------------------
------------------------------------------------------------
------------------------------------------------------------
------------------------------------------------------------
------------------------------------------------------------
------------------------------------------------------------
---------------------
>gnl_Solly_v2.4_Solyc11g020410.1.1
------------------------------------------------------------
------------------------------------------------------------
------------------------------------------------------------
------------------------------------------------------------
------------------------------------------------ATGCAAGTTTAC
AAGGGACTTGAAATTGTTACAAACAAGATCACACACGCTGAGAAACAAGGTGTACGACAC
TATTTGTTA---------------------------------------------------
------------------------------------------------------------
------------------------------------------------------------
------------------------------------------------------------
------------------------------------------------------------
------------GGGCTAGTGGATGAGGTGCGACAGATTTTCATTCCA------------
---GATGCAGATTACAGCAAAGGAATCCGACGGTCCATCGGTGTCCCTGAAATGGACAGA
TATTTAAGGGAAGAAACAAATATAGACGGA------------------GATGATGAATCA
AAGCATATGATTCTTCAAGCATCAATT---------------------------------
------------------------------------------------------------
------------------------------------------------------------
------------------------------------------------------------
------------------------------------------------------------
------------------------------------------------------------
---------------------
>gnl_Solly_v2.4_Solyc11g061880.1.1
------------------------------------------------------------
------------------------------------------------------------
------------------------ATGAATACATTCATC---AAT---AATGAAGAG---
AAGAAGAAAGTTATCTTCATAATGGGGGCCACAGGAACGGAAAAATCCCGTCTCTCTGTT
GACCTTGCCACCCATTTTCGA---GGAGAAACTATCAACTCGGATAAAATGCAAGTTTAC
AAGGGACTT---------------------------------------------------
------------------------------------------------------------
------------------------------------------------------------
------------------------------------------------------------
------------------------------------------------------------
------------------------------------------------------------
------------------------------------------------------------
------------------------------------------------------------
------------------------------------------------------------
------------------------------------------------------------
------------------------------------------------------------
------------------------------------------------------------
------------------------------------------------------------
------------------------------------------------------------
------------------------------------------------------------
---------------------
>gnl_Solly_v2.4_Solyc11g020370.1.1
------------------------------------------------------------
------------------------------------------------------------
------------------------------------------------------------
------------------------------------------------------------
------------------------------------------------ATGAAAGTTTAC
AAGGGACTTGAAATTGTTACAAACAAGATTACACACGCTGGGAAAAAGGGTGTACGACAC
TATTTGTTA---------------------------------------------------
------------------------------------------------------------
------------------------------------------------------------
------------------------------------------------------------
------------------------------------------------------------
------------GGGCTAGTGGATGAGGTGCGACAGATTTTCATTCCA------------
---GATGCAGAGTACACCAAAGGAATC---------------------------------
------------------------------------------------------------
------------------------------------------------------------
------------------------------------------------------------
------------------------------------------------------------
------------------------------------------------------------
------------------------------------------------------------
------------------------------------------------------------
---------------------
>gnl_Solly_v2.4_Solyc11g027980.1.1
ATG---------------------------------------------------------
------------------------------------------------------------
---------------------------ACTAGTTTCATCAACAAT---GAAGAG---AAC
AACAAGAAAGTTATCTTCATAATGGGGGCCATAGCAACGGGAAAATCCTATCTCTGTGTT
GACCTTGCCACCCATTTCCGA---GGAGAAATAATCAACTCAAATAAAATGCAAGTTTAC
AAGGGACTTGAAATTACAATGAACAAGTGGATGAGGTGCGACAAA---------------
------------------------------------------------------------
------------------------------------------------------------
------------------------------------------------------------
------------------------------------------------------------
------------------------------------------------------------
------------------------------------TATTTCATTCCA------------
---GATGCAGATTACAGTAAAGGAATCAGACGGTCCATCGATGTCATTGAAATGGACAGA
TATTTAAGAGAAGGAACAAATATAAACGGA------------------GATGAAGAA---
------------------------------------------------------------
------------------------------------------------------------
------------------------------------------------------------
------------------------------------------------------------
------------------------------------------------------------
------------------------------------------------------------
---------------------
>gnl_Solly_v2.4_Solyc11g019880.1.1
------------------------------------------------------------
------------------------------------------------------------
------------------------------------------------------------
---------------------ATGGGGGCCACAGGAACGGAAAAATCCCGTCTCTCTGTT
GACATTACCACCCATTTTCGA---GGAGAAATAATCAACTCGGATAAAATGCAAGTTTAC
AAGGGACTTGAAATTGTTACAAACAAGATCACACACGCTGAGAAACAA------------
------------------------------------------------------------
------------------------------------------------------------
------------------------------------------------------------
------------------------------------------------------------
------------------------------------------------------------
------------GGGCTAGTGGATGAGGTGCGACAGATTTTCATTCCA------------
---GATGCAGATTACACCAAAGGAATCCGACGGTCCATCGGTGTCCCTGAAATGGACAAA
TATTTAAGGGAAGAAACAAATATAGACGGA------------------GATGATAAATCA
AAGAAGATGATTCTTCAAGCTTTAATTTCAAGTATCAAGCGTAATTCTCGTATGTTAATT
TGTAACCAACTTGACAAGATTCAA------------------------------------
------------------------------------------------------------
------------------------------------------------------------
------------------------------------------------------------
------------------------------------------------------------
---------------------
>gnl_Solly_v2.4_Solyc11g020380.1.1
------------------------------------------------------------
------------------------------------------------------------
------------------------ATGAGTACTTTCATC---AAC---AATGAAGAGAAC
AAGAAAAAAGTGATCTTCATAATAGGGGCCATAGGAACAGGAAAGTCCTGTCTCTCTGTT
GACGTTGCCACCCATTTTGGA---GGAGAAATAATCAACTCGGATAAAATACAAGTTTAC
AAGGGACTTGAAATTGTTACAAACAAGATCACACACGCTGAGAAACAA------------
------------------------------------------------------------
------------------------------------------------------------
------------------------------------------------------------
------------------------------------------------------------
------------------------------------------------------------
------------GGGCTAGTGGATGAGGTGCGACAGATTTTCATTCCA------------
---GATGCAGATTACACCAAAGGAATCCGACGGTCCATCGGTGTCCCTGAAATGGATAGA
TATTTAAGGGAAGAAACAAATATATACGGA------------------GATGATGAATCA
AAGCAGATGATTCTTCAAGCTTCAATTTCAAGTATCAAGCGTAACACTCGTATGCTAATT
TGTAACCAACTTGACAAGATTCAACGATTAATAAGCGAGAAAATGTGGTCAGTGCATCAT
ATAATTGCTACAGATGTTTTCAAAGAAGACAGA---------------------------
GAA---GAAGATATTGACGAAGCATGGAGGAATACTGTTTTCCAACCATGCCTAGATATT
GTGAAGAGATTTCTCAAAAGCGATCATGAC---------------------AATATTATT
ATTGAGTGTACA------------------------------------------------
---------------------
>gnl_Solly_v2.4_Solyc11g061830.1.1
------------------------------------------------------------
------------------------------------------------------------
------------------------ATGAATACATTCATC---AAT---AATGAAGAG---
AAGAAGAAAGTTATCTTCATAATGGGGGCCACAGGAGCGGGAAAATCATGTTTCTCTGTT
GACCTTGCCACCCATTTTCGA---GGAGAAATTATCAACTTGGATAAAATGCAAGTTTAC
AAGGGACTTGAAATTGTTACAAACAAGATCACACATACTGAAAAACAAGGTGTACGACAC
TATTTGTTA---------------------------------------------------
------------------------------------------------------------
------------------------------------------------------------
------------------------------------------------------------
------------------------------------------------------------
------------GGGCTAGTGGATGAGGTGCGACAGATTTTAATTCCA------------
---GATGCAGATTACACCAAAGGAATCCAACGGTCCATCGGGGTCCCTGAAATGGACAGA
TATTTAAGGGAAGAAACAAACATAGACGGA------------------GAGGATGAATCA
AAGAAGATGATTTTTCAAGCTTCAATTTCAAGTATCAAGCGTAATACTCGTATGTTAATT
TGTAACCAACTTGACAAGATTCAACGATTAATAAGCAAAAAAATGTGGTCAGTGCATCAT
ATTATTGCTACAGACGTTTTCAAAGAAGATAGA---------------------------
GAA---GAAGATCTTGACGAAGCATGGACGAATATTGTTTTGCAACCATGCCTAGATATT
GTGAAGAGATTTCTCAAAAACGATCATCAC---------------------AATATTATT
ATTGAGAGTACA------------------------------------------------
---------------------
>gnl_Solly_v2.4_Solyc11g019850.1.1
------------------------------------------------------------
------------------------------------------------------------
------------------------------------------------------------
---------------------ATGGGGGCCACAGGAACGGGAAAATCCCGTCTCTTTGTT
GACATTGCCACCCATTTTCGA---GGAGAAATAATCAACTCGGATAAAATGCAAGTTTAC
AAGGGACTTGAAATTGTTTCAAATAAGATCACACACGCTGAGAAACAA------------
------------------------------------------------------------
------------------------------------------------------------
------------------------------------------------------------
------------------------------------------------------------
------------------------------------------------------------
------------GGGCTAGTGAATGAGGTG------------------------------
------------------------------------------------------------
------------------------------------------------------------
------------------------------------------------------------
------------------------------------------------------------
------------------------------------------------------------
------------------------------------------------------------
------------------------------------------------------------
------------------------------------------------------------
---------------------
>gnl_Solly_v2.4_Solyc11g063690.1.1
------------------------------------------------------------
------------------------------------------------------------
------------------------------------------------------------
------------------------------------------------------------
------------------------------------------------ATGCAAGTTTAC
AAGGGACTTGAAATTGTTACAAACAAGATCACATACACTGAAACACAAGGTGTACGACAC
TATTTGTTA---------------------------------------------------
------------------------------------------------------------
------------------------------------------------------------
------------------------------------------------------------
------------------------------------------------------------
------------GGGCTAGTGGATGAGGTGCGCCACATTTTCATTCCA------------
---GATGCAGATTACACCAAAGGAATCCGACGGTCCATCGGTGTCCCTGAAATGGACAGA
TATTTAAGGGAAGAAACAAATATAGACGGA------------------GATGATGAATCA
AAGCAGATGATTCTTCAAGATTCAATTTCAAGTATCAAGCGTAATACTCGTATGTTAATT
TGTAACCAACTTGCCAAGATTCAACGATTAATAAGCGAGAAAATGTGGTCAGTGCATCAT
ATTATTGCTACGGACGTTTTCAAAGAAGATAGA---------------------------
GAA---GAAGATCTTGACGAAGCATGGACGAATACTGTTTTGCAACCATGTCTAGATATT
GTGAAGATATTTCTCAAAAACGATTATCAT---------------------AATATTATT
ATTGATTGTACA------------------------------------------------
---------------------
>gnl_Solly_v2.4_Solyc11g063700.1.1
------------------------------------------------------------
------------------------------------------------------------
------------------------ATGAATACTTTCACC---AAC---AATGAAGAGTTC
AAGAAGAAAGTGATCTTCATAATCGGGGCCGAAGGAACGGGAAAATCATGTCTCTCTGTT
GACCTTGCCACCCATTTTCGA---GGAAAAATAATCAACTCGGATAAAATGCAAGTTTAC
AAGGGACTTGAAATTGTTACAAACAAGATCACACACAAAGAAAAAAAG------------
------------------------------------------------------------
------------------------------------------------------------
------------------------------------------------------------
------------------------------------------------------------
------------------------------------------------------------
---------------GTGTACGACACTATTTCT---------------------------
------------------------------------------------------------
------------------------------------------------------------
------------------------------------------------------------
------------------------------------------------------------
------------------------------------------------------------
------------------------------------------------------------
------------------------------------------------------------
------------------------------------------------------------
---------------------
>gnl_Solly_v2.4_Solyc11g020400.1.1
------------------------------------------------------------
------------------------------------------------------------
------------------------------------------------------------
---------------------ATGGTGGCCACAGGAACGGGAAAATCCCGTCTCTCTGTT
GACGTTGCCACCCATTTTGGA---GGAGAAATAATCAACTCAGATAAAATGCAAGTTTAC
AAGGGACTCGAAATTGTTATAAACAAGATCACACATGCTGAGAAACAA------------
------------------------------------------------------------
------------------------------------------------------------
------------------------------------------------------------
------------------------------------------------------------
------------------------------------------------------------
------------GGGCTAGTGGATGAGGTGCGACAGATTTTCATTCCA------------
---GATGTAGATTACACCAAAGGAATCCAACGGTCCATCGGTGTCCCTGAAACGGACAGA
TATTTAAGGGAAGAAACAAATATAGACGGA------------------GATAATGAATCA
AAGCAGATGATTCTTCAAGCTTCAATTTCAAGTATCAAGCGTAACACTCGTATGTTAATT
------------------------------------------------------------
------------------------------------------------------------
------------------------------------------------------------
------------------------------------------------------------
------------------------------------------------------------
---------------------
>gnl_Solly_v2.4_Solyc11g061910.1.1
------------------------------------------------------------
------------------------------------------------------------
------------------------ATGAATACATTCATC---AAT---AATGAAGAG---
AAGAAGAAAGTTATCTTCATAATGGGGGCCACAGGAACGGGAAAATCCCGTCTCTCTGTT
GACCTTGCCACCCATTTTCGA---GGAGAAATTATCAACTCGGATAAAATGCAAGTTTAC
AAGGGACTTGAAATTGTTACAAACAAGATCACACATACTGAAAAACAAGGTGTGCGACAC
TATTTGTTA---------------------------------------------------
------------------------------------------------------------
------------------------------------------------------------
------------------------------------------------------------
------------------------------------------------------------
------------GGT---------------------ATATATGTTTAT------------
---TCTCAAGATTGCTTATATCAAATAACTACC---------------------------
------------------------------------------------------------
------------------------------------------------------------
------------------------------------------------------------
------------------------------------------------------------
------------------------------------------------------------
------------------------------------------------------------
------------------------------------------------------------
---------------------
>gnl_Solly_v2.4_Solyc11g063670.1.1
------------------------------------------------------------
------------------------------------------------------------
------------------------------------------------------------
---------------------ATGGGGGATACAGGAACAGGAAAATCTCATCTCTCTGTT
GACCTTGCCACCCATTTTCGA---GGAGAAATAATCAACTCGGATAAAATGCAAGTTTAC
AAGGGACTTGAAATTGTTACAAACAAGATCACACACTCTGAAAACAAGGTGTACGAT---
------------------------------------------------------------
------------------------------------------------------------
------------------------------------------------------------
------------------------------------------------------------
------------------------------------------------------------
------------------------------------------------------------
------------------------------------------------------------
------------------------------------------------------------
------------------------------------------------------ACTATT
TGT---------------------------------------------------------
------------------------------------------------------------
------------------------------------------------------------
------------------------------------------------------------
------------------------------------------------------------
---------------------
>gnl_Solly_v2.4_Solyc11g019900.1.1
------------------------------------------------------------
------------------------------------------------------------
------------------------------------------------------------
---------------------ATGTGGGTCACAGGAACGGGAAAATCCCGTCTCCCTATT
GACCTTGCCACCCATTTTCGA---GGAGAAATAATCAACTCAGATAAAATGCAAGTTTAC
AAGAGACTTCAAATTGTTACAAACAAGATCACACACACTAAAAAACTAGGTGTACGACAC
TATTTGTTAGGTATA---------------------------------------------
------------------------------------------------------------
------------------------------------------------------------
------------------------------------------------------------
------------------------------------------------------------
------------------------------------------------------------
------------TATGTT------------------------------------------
------------------------------------------------------------
------------------------------------------------------------
------------------------------------------------------------
------------------------------------------------------------
------------------------------------------------------------
------------------------------------------------------------
------------------------------------------------------------
---------------------
>gnl_Solly_v2.4_Solyc11g061850.1.1
------------------------------------------------------------
------------------------------------------------------------
------------------------ATGAATACATTCATC---AAT---AATAAAGAG---
AAGAAGAAAGTTATCTTCGTAATGGGGGCCACAGGAACGGGAAAATCCCGTCTCTCCGTT
GACCTTGCCACCCATTTTCGA---GGAGAAATTATCAACTCGGATAAAATGCAAGTTTAC
AAGGGACTTGAAATTGTTACAAACAAGATCACACATACT---------------------
------------------------------------------------------------
------------------------------------------------------------
------------------------------------------------------------
------------------------------------------------------------
------------------------------------------------------------
------------------------------------------------------------
------------------------------------------------------------
------------------------------------------------------------
------------------------------------------------------------
------------------------------------------------------------
------------------------------------------------------------
------------------------------------------------------------
------------------------------------------------------------
------------------------------------------------------------
---------------------
>gnl_Solly_v2.4_Solyc11g063470.1.1
------------------------------------------------------------
------------------------------------------------------------
------------------------------------------------------------
---------------------ATGGGGGCCACAGGAACAGGAAAATCTCATCTCTGTGTC
AACCTTGCCACCCATTTTCGA---GGAGAAATAATCAACTCGGATAAAATGAAAGTTTAC
AAGGGACTTGAAATTGTTACAAACAAGATCACTCACACTGAAAACAAGGTGTACGAT---
------------------------------------------------------------
------------------------------------------------------------
------------------------------------------------------------
------------------------------------------------------------
------------------------------------------------------------
------------------------------------------------------------
------------------------------------------------------------
------------------------------------------------------------
------------------------------------------------------ACTATT
TGT---------------------------------------------------------
------------------------------------------------------------
------------------------------------------------------------
------------------------------------------------------------
------------------------------------------------------------
---------------------
>gnl_Solly_v2.4_Solyc11g061840.1.1
------------------------------------------------------------
------------------------------------------------------------
------------------------------------------------------------
------------------------------------------------------------
------------------------------------------------ATGCAAGTTTAC
AAGGGACTTGAAATTGTTACAAACAAGATCACACATACTGAAAAACAAGGTGTACAACAC
TATTTGTTA---------------------------------------------------
------------------------------------------------------------
------------------------------------------------------------
------------------------------------------------------------
------------------------------------------------------------
------------GGGCTAGTGGATGAGGTGCGACAAATTTTAATTCCA------------
---GATGCAGATTACACCAAAGGAATCCAACGGTCCATCGGGGTCCCTGAAATGGACAGA
TATTTAAGGGAAGAAACAAACATAGACGGA------------------GAGGATGAATCA
AAGAAGATGATTCTTGAAGCTTCAATTTCAAGTATCAAGCGTAATACTCGTATGTTAACT
TGTAACCAACTTGACAAGATTCCACCT---------------------------------
------------------------------------------------------------
------------------------------------------------------------
------------------------------------------------------------
------------------------------------------------------------
---------------------
>gnl_Solly_v2.4_Solyc11g020420.1.1
------------------------------------------------------------
------------------------------------------------------------
------------------------------------------------------------
------------------------------------------------------------
------------------------------------------------ATGCAAGTTTAC
AAGGGACTTGAAATTGTTACAAAAAAGATCACACACGCTGAGAAACAAGGTGTATGGCAC
TATTTGTTA---------------------------------------------------
------------------------------------------------------------
------------------------------------------------------------
------------------------------------------------------------
------------------------------------------------------------
------------GGGCTAGTGGATGAGGTGCGACAGATTTTCATTCCA------------
---GATGCAGATTACACCAAAAGAATCCGACAGTCCATTGATGTGAAAAGATTCAACGAT
------------------------------------------------------------
------------------------------------------------------------
------------------------------------------------------------
------------------------------------------------------------
------------------------------------------------------------
------------------------------------------------------------
------------------------------------------------------------
---------------------
>gnl_Solly_v2.4_Solyc11g063450.1.1
------------------------------------------------------------
------------------------------------------------------------
------------------------ATGAATACGTTCATC---AAC---AATGAAGAG---
AAGAAGAAAGTTATCTTCATAATGGGGGCCACAGGAACTGGAAAATCCCGTCTCTCTGTT
GACCTTGCCACCCATTTTCGA---GGAGAAATAATCAACTCGGATAAAATGCAAGTTTAC
AAGGGACTTGAAATTGTTACAAACAAGATCACACACACTGAAACACAAGGTGTACGACAC
TATTTGTTA---------------------------------------------------
------------------------------------------------------------
------------------------------------------------------------
------------------------------------------------------------
------------------------------------------------------------
------------GGT---------------------ATATATGTTTAT------------
---TCTCAAGACTACTTATATCAAATGACTACC---------------------------
------------------------------------------------------------
------------------------------------------------------------
------------------------------------------------------------
------------------------------------------------------------
------------------------------------------------------------
------------------------------------------------------------
------------------------------------------------------------
---------------------
>gnl_Solly_v2.4_Solyc11g019890.1.1
------------------------------------------------------------
------------------------------------------------------------
------------------------ATGAATACTTTCATC---AAC---AATGATGAGAAC
AAGAAAAAAGTGATCTTCATAATGGGGGCCACAGGAATGGGAAAATTCCGTCTCTCCATT
GACGTTGCCACCCATTTTCGA---GGAGAAATAATCAACTCGGATAAAATGCAAGTTTAC
AAGGGACTTGAAATTGTTACAAACAAGATCACACACGCTGAGAAACAAGGTGTACGACAC
TATTTGTTA---------------------------------------------------
------------------------------------------------------------
------------------------------------------------------------
------------------------------------------------------------
------------------------------------------------------------
------------GGGCTAGTGGATGAGGTGAGACAGATTTTCATTCCA------------
---GATGCAGATTACACCAAAGGAATCCGACGGTCCATCGGTGTCCCTGAAATGGAAAGA
TATTTAAGGGAAGAAACAAATATAGACAGA------------------GATGATGAATCA
AAGAAGATGATTCTTCAAGCTTCAATTTCAAGTATCAATCGTAATACTCGTATGTTAATT
TGTAACCAACTTGACAAGATTCAACGATTAATACGCGAGAAAATGTGGTCAATGCATCAT
ATAATTGTTACGGACGTTTTCAAAGAAGATAAA---------------------------
GAA---GAAGATACAGACGAAGCATGGACGAATACTGTTTTGCAACCATGCCTTGATATT
GTGCAGAGATTTCTCAAAAGCAATCATCAC---------------------AATATTATT
ATTGAGTGTACA------------------------------------------------
---------------------
>gnl_Solly_v2.4_Solyc11g063740.1.1
------------------------------------------------------------
------------------------------------------------------------
------------------------ATGAATACGTTCATC---AAC---AATGAAGAG---
AAGAAGAAATTTATCGTCATAATGGGGGCCACAGGAACTGGAAAATCCCGTCTCTCTGTT
GACCTTGCCAGCCATTTTCGA---GGAGAAATAATCAACTCGGATAAAATGCAAGTTTAT
AAGGGACTTGAAATTGTTACAAACAAGATCACACACACTGAAACACAAGGTGTACAACAC
TATTTGTTA---------------------------------------------------
------------------------------------------------------------
------------------------------------------------------------
------------------------------------------------------------
------------------------------------------------------------
------------GGGCTAGTGGATGAGGTGCGCCAGATTTTCATTCCA------------
---GATGCAGATTACACCAAAGGAATCCGACGGTCCATCGGTGTCCCTGAAATGGACATA
TATTTAAGGGAAGAAACAAATATAGACGGA------------------GATGATGAATCA
AAGCAGATGATTCTTCAAGATTCAATTTCAAGTATCAAGCGTAATACTCGTATGTTAATT
TGTAACCAACTTGCCAAGATTCAACGATTAATAAGCGAGAAAATGTGGTCAGTGCATCAT
ATTATTGCTACGGACGTTTTCAAAGAAGATAGA---------------------------
GAA---GAAGATCTTGACGAAGCATGGACGAATACTGTTTTGCAACCATGCCTAGATATT
GTGAAGATATTTCTCAAAAACGATCATAAC---------------------AATATTATT
ATTGAGTGTACA------------------------------------------------
---------------------
>gnl_Solly_v2.4_Solyc11g020500.1.1
------------------------------------------------------------
------------------------------------------------------------
------------------------------------------------------------
---------------------ATGGGGGCAACAGGAACGGGAAAATCTCATCTCTCTGTT
GACCTTGCCACCCATTTTCGA---AGAGAAATAATCAACTCGGATAAAATGCATGTTTAC
AAGGGACTTGAAATTTTTACAAACAATATCATACACACTGAGACACAA------------
------------------------------------------------------------
------------------------------------------------------------
------------------------------------------------------------
------------------------------------------------------------
------------------------------------------------------------
------------GGGCTAGTGGATGAGGTGCGACAAATTTTCATTCCA------------
---GATGCATATTACACTAAAGGAATCCGACTGTCCATCGGTGTCCCTGAAATGGAT---
------------------------------------------------------------
------------------------------------------------------------
------------------------------------------------------------
------------------------------------------------------------
------------------------------------------------------------
------------------------------------------------------------
------------------------------------------------------------
---------------------
>gnl_Solly_v2.4_Solyc11g061810.1.1
------------------------------------------------------------
------------------------------------------------------------
------------------------------------------------------------
---------------------ATGGGGGCCATAGGAACGGGAAAATCCCGTGTTTCTGTT
GACCTTACCACCCATTTTCGA---GGAGAAATAATCAACTCGGATAAAATGCAAGTTTAC
AAGGGACTTAAAATTATTACGAACAAGATCTCTCACACTGAAAAACAA------------
------------------------------------------------------------
------------------------------------------------------------
------------------------------------------------------------
------------------------------------------------------------
------------------------------------------------------------
------------GGGCTAGTGGATGAGGTACGACAGATTTTCATTCCA------------
---GATGCAGATTACACCAAAGGAATCCGACTGTCCATCGGGGTCCCTGAAATGGACAGA
TATTTAAGGGAAGAAACAAACATAGACGGA------------------GATGATGAATCA
AAGAAGATGATTCTTCAAGCTTCAATTTCAAGTATCAAGCGTAATACTCGTATGTTAATT
TGTAACCAACTTGACAAGATTAAACGATCAATAAGCGAGAAAATGTGGTCAGTGCATCAT
AGTATTGCTTTGGACGTTTTCAAAGAAGATAGA---------------------------
GAA---GAAGATCTTGAAGAAGCATGGAAGAATATTGTTTTGCAACCATGCCTAGATATT
GTGAAGAGATTTCTCAAAAATGATCATCGC---------------------AATATTATT
ATTGAGTGTACA------------------------------------------------
---------------------
>gnl_Solly_v2.4_Solyc11g061800.1.1
------------------------------------------------------------
------------------------------------------------------------
------------------------------------------------------------
---------------------ATGGGGGCCATAGGAACGGGAAAATCGCGTGTTTCTGTT
GACCTTGCCACCCATTTTCGA---GGAGAAATAATCAACTCGGATAAAATGCAAGTTTAC
AAGGGACTTGAAATTATTACAAACAAGATCTCTCACACTGAAAGACAAGGTGTA------
------------------------------------------------------------
------------------------------------------------------------
------------------------------------------------------------
------------------------------------------------------------
------------------------------------------------------------
------------------------------------------------------------
------------------------------------------------------------
------------------------------------------------------------
------------------------------------------------------------
------------------------------------------------------------
------------------------------------------------------------
------------------------------------------------------------
------------------------------------------------------------
------------------------------------------------------------
---------------------
>gnl_Solly_v2.4_Solyc11g061860.1.1
------------------------------------------------------------
------------------------------------------------------------
------------------------ATGAATACATTCATC---AAT---AATGAAGAG---
AAGAAGAAAGTTATCTTCATAATGGGGGCCACAGGAACGGGAAAATCCCGTCTCTCCGTT
GACCTTGCCACCCATTTTCGA---GGAGAAATTATCAACTCGGATAAAATGCAAGTTTAC
AAGGGACTTGAAATTGTTACAAACAACATCACACATACTGAAAAACAAGGTGTACGACAC
TATTTGTTA---------------------------------------------------
------------------------------------------------------------
------------------------------------------------------------
------------------------------------------------------------
------------------------------------------------------------
------------GGGCTAGTGGATGAGGTGCGACAGATTTTCATTCCA------------
---GATGCAGATTACACCAAAGGAATCCGACGGTCCATCGGGGTCCCTGAAATGGACAGA
TATTTAAGGGAAGAAACAAATATAGACGGA------------------GATGATGAATCA
AAGAAGATTATTCTTCAAGCTTTAATTTCAAGTATCAAGCGTAATACTCGTATGTTAATT
TGTAAC------------------------------------------------------
------------------------------------------------------------
------------------------------------------------------------
------------------------------------------------------------
------------------------------------------------------------
---------------------
>gnl_Solly_v2.4_Solyc11g020510.1.1
------------------------------------------------------------
------------------------------------------------------------
------------------------------------------------------------
------------------------------------------------------------
------------------------------------------------ATGCAAGTTTAC
AAGGGACTTGAAATTGTTACAAACAAGATCACACATGCTGAGAAACAAGGTGTACGACAC
TACTTGTTA---------------------------------------------------
------------------------------------------------------------
------------------------------------------------------------
------------------------------------------------------------
------------------------------------------------------------
------------GGTCTAGTTGATGAGGTGCGACAGATTTTCATTCTA------------
---GATGCAAATTACACCAAAGGAATCCGACGGTCCATCGGTGTTCCTGAAATGGACAGA
TAT---------------------------------------------------------
------------------------------------------------------------
------------------------------------------------------------
------------------------------------------------------------
------------------------------------------------------------
------------------------------------------------------------
------------------------------------------------------------
---------------------
>gnl_Solly_v2.4_Solyc11g063710.1.1
------------------------------------------------------------
------------------------------------------------------------
------------------------ATGAATACGTTCATC---AAC---AATGAAGAG---
AAGAAGAAAGTTATCTTCATAATGGGGGCCACAGGAACTGGAAAATCCCGTCTCTCTATT
GACGTTGCCACCCATTTTCGA---GGAGAAATAATCAACTCGGATAAAATGCAAGTTTAC
AAGGGACTTGAAATTGTTACAAACAAGATCACACACACTAAAACACAAGGTGTACGACAC
TATTTGTTA---------------------------------------------------
------------------------------------------------------------
------------------------------------------------------------
------------------------------------------------------------
------------------------------------------------------------
------------GGGCTAGTGGATGAGGTGCGCCAGATTTTCATTCCA------------
---GATGCAGATTACACCAAAGGAATCCGACGGTCCATCGGTGTCCCTGAAATGGACAGA
TATTTAAGGGAAGAAACAAATATAGACGGA------------------GATGATGAATCA
AAGAAGATGATTCTTCAATATTCAATTTCAAGTATCAAGCGTAATACTCGTATGTTAATT
TGTAACCAACTTGCCAAGATTCAACAATTAATAAGCGAGAAAATGTGGTCAGTGCATCAT
ATTATTGCTACGGACGTTTTCAAAGAAGATAAA---------------------------
GAA---GAAGATCTTGACGAAGCATGGACGAATACTGTTTTGCAACCATGCCTAGATATT
GTGAAGATATTTCTCAAAAACGATCATCAC---------------------AATATTATT
ATTGAGTGTACA------------------------------------------------
---------------------
>gnl_Solly_v2.4_Solyc11g027990.1.1
------------------------------------------------------------
------------------------------------------------------------
------------------------------------------------------------
---------------------ATGGGGGCCACAGGAACGGGAAAATCCAGTCTCTCTATT
GACCTTGCCACCTATTTTCGA---GGAGAAATAATCAACTCGGATAAAATGCAAGTTTAC
AAGGGACTTGAAATTATTACAAACAAGATCACACACACTATGAAAGAAGATGTGCATCAC
TATTTGTTA---------------------------------------------------
------------------------------------------------------------
------------------------------------------------------------
------------------------------------------------------------
------------------------------------------------------------
------------GATTTTCTTAGG------------------------------------
------------------------------------------------------------
------------------------------------------------------------
------------------------------------------------------------
------------------------------------------------------------
------------------------------------------------------------
------------------------------------------------------------
------------------------------------------------------------
------------------------------------------------------------
---------------------
>gnl_Solly_v2.4_Solyc11g061790.1.1
------------------------------------------------------------
------------------------------------------------------------
------------------------ATGAATACTTTCATC---AAC---AATGAAGAGTTC
AAGAAGAAAGTTATCTTCATAGTGGAGGCCACAGGAACAGGAAAATCTCGTCTCTCTGTT
GACCTTCCTACGTATTTTGGA---GGAGAAATTATCAAGACGGATAAAATGCAAGTTTAC
AAGGGACTTGAAATTGTTTCAAACATGATAACACACATTGAAAAACAAGGTGTACGACAC
TATTTGTTAGGTATAAAT---GTTTATTCT---CAAGATTAT------------------
------------------------------------------------------------
------------------------------------------------------------
------------------------------------------------------------
------------------------------------------------------------
------------------------------------------------------------
------------------------------------------------------------
------------------------------------------------------------
------------------------------------------------------------
------------------------------------------------------------
------------------------------------------------------------
------------------------------------------------------------
------------------------------------------------------------
------------------------------------------------------------
---------------------
>gnl_Solly_v2.4_Solyc11g061890.1.1
------------------------------------------------------------
------------------------------------------------------------
------------------------------------------------------------
------------------------------------------------------------
------------------------------------------------------------
------------------------------------------------------------
------------------------------------------------------------
------------------------------ATGAAGACTCAACGTGTTCCAATTATTGTT
GGAGGGTCAAATTCGTATATCGAAAAACTTGTGGAAGATCCT------------GTG---
---------------------------TTCATGTTCAAATATAAGTATGCTAGCTTCTTT
ATTTGGACTAATGTTGAGCAATCAGTCTTGAACCGTAGAGTTGACATGAGGGTTGATCAA
ATGGTCAAAGCAGGGCTAGTGGATGAGGTGCGACAGATTTTCATTCCA------------
---GATGCAGATTACACCAAAGAAATCCGACGGTCCATCGGGGTCCCTGAAATGGACATA
TATTTAAGGGAAGAAACAAACATAGACGGA------------------GATGATGAATCA
AAGAAGATGATTCTTCAAGCTTCA------------------------------------
------------------------------------------------------------
------------------------------------------------------------
------------------------------------------------------------
------AATTTCAAGTATCAAGCG------------------------------------
------------------------------------------------------------
---------------------
>gnl_Solly_v2.4_Solyc11g028210.1.1
------------------------------------------------------------
------------------------------------------------------------
------------------------ATGAAGTGGGTAGTC---TCC---CTGCGAGCCCAA
CGAGAAGAAAGTGAACTTCATAATGGGGACCACGAGAACGGGAAATTCCAACTCTCTGTT
GACCTTGCCACTTATTTTGGA---GGAGAAATAATCAACTTGGATAAAATGCAAGTTTAC
AAGGGACTTGAAATTGTTGCAAACAAAATCACACACACTGAGAAACAAGGTGCACGACAC
TATTTATTA---------------------------------------------------
------------------------------------------------------------
------------------------------------------------------------
------------------------------------------------------------
------------------------------------------------------------
------------GGGCTAGTGGAAGAGGTGCGACAGTTTTTCATTATA------------
---GATGCAGATTACACCAATGGGATTCAACGGTTCATTGGTGTTCCTGAAATTGACATA
------------------------------------------------------------
------------------------------------------------------------
------------------------------------------------------------
------------------------------------------------------------
------------------------------------------------------------
------------------------------------------------------------
------------------------------------------------------------
---------------------
>gnl_Solly_v2.4_Solyc11g019870.1.1
------------------------------------------------------------
------------------------------------------------------------
------------------------ATGAATACTTTCATC---AAC---AATGAAGAGAAC
AAGAAAAAGGTGATCTTCATAATGGGGGCCACAAGAACGGGAAAATCCCGTCTCTCTGTT
GACATTGCCACCCATTTTCGA---GGAGAAATAATAAACTCGGATAATATGCAAGTTTAC
AAGGGACTTGAAATTGTTACAAACAAGATCACACACGCTGAGAAACAAGGTGGC------
------------------------------------------------------------
------------------------------------------------------------
------------------------------------------------------------
------------------------------------------------------------
------------------------------------------------------------
------------------------------------------------------------
------------------------------------------------------------
------------------------------------------------------------
------------------------------------------------------------
------------------------------------------------------------
------------------------------------------------------------
------------------------------------------------------------
------------------------------------------------------------
------------------------------------------------------------
---------------------
>gnl_Solly_v2.4_Solyc11g020430.1.1
------------------------------------------------------------
------------------------------------------------------------
------------------------------------------------------------
---------------------ATGGGGGCCACAGGAACGGGAAAATCCGGTCTCTCTGTT
GACGTTGCCACCCATTTTGGA---GGAGAAATAATCAACTTGGAAAAAATGCATGTTTAC
AAGGTACTTGAAATTGTTACAAACAAGCTCGCACACGCTGAGAAACAAGGTGTACGACAC
TATTTGTTA---------------------------------------------------
------------------------------------------------------------
------------------------------------------------------------
------------------------------------------------------------
------------------------------------------------------------
------------------GTGGATGAGGTGCGACACATTTTCAGTCCA------------
---AATGCAGATTACACCAAAGGAATC---------------------------------
------------------------------------------------------------
------------------------------------------------------------
------------------------------------------------------------
------------------------------------------------------------
------------------------------------------------------------
------------------------------------------------------------
------------------------------------------------------------
---------------------
>gnl_Solly_v2.4_Solyc11g030560.1.1
------------------------------------------------------------
------------------------------------------------------------
------------------------------------------------------------
---------------------ATGGGGGCCACAGGAACAGAAAAATCCCATCTCTCTGTT
GACCTTGCCACCCATTTTAAA---GGAGAAATAATCAACTTGGATAGAATGCAAGTTTAC
AAGGGACTTGAAATTGGTACAAACAAGATCACACACACTGAAAAACAA------------
------------------------------------------------------------
------------------------------------------------------------
------------------------------------------------------------
------------------------------------------------------------
------------------------------------------------------------
------------GGGCTAGTGGATGACGTGGGA---------------------------
------------------------------------------------------------
------------------------------------------------------------
------------------------------------------------------------
------------------------------------------------------------
------------------------------------------------------------
------------------------------------------------------------
------------------------------------------------------------
------------------------------------------------------------
---------------------
>gnl_Solly_v2.4_Solyc11g063650.1.1
------------------------------------------------------------
------------------------------------------------------------
------------------------ATGAATACTTTCATC---AAC---AATGAAGAGTTC
AAGAAGAAAGTGATCTTCATAATCGGGGCCGTAGGAACAGGAAAATCCCGTCTCTCTGTT
GGCCTTGCCACCCATTTTCGA---GGAAAAATAATCAACTCGAATAAAATGCAAGTTTAC
AAAGGACTTGAAATTGTTACAAACAAGATCACACACAAAGAAAAAAAG------------
------------------------------------------------------------
------------------------------------------------------------
------------------------------------------------------------
------------------------------------------------------------
------------------------------------------------------------
---------------GTGTACGACACTATTTCT---------------------------
------------------------------------------------------------
------------------------------------------------------------
------------------------------------------------------------
------------------------------------------------------------
------------------------------------------------------------
------------------------------------------------------------
------------------------------------------------------------
------------------------------------------------------------
---------------------
>gnl_Solly_v2.4_Solyc11g063460.1.1
------------------------------------------------------------
------------------------------------------------------------
------------------------ATGAATACTTTCATC---AAC---AATGAAGAGTTC
AAGAAGGAAGTGATCTTCATAATCGGGGCCGTAGGAACGGGAAAATCCTGTTTCTCTGTT
GACCTTGCCACCCATTTTCGA---GGAAAAATAATCAACTCGGATAAAATGCAAGTTTAC
AAGGGACTTGAAATTGTTAAAAACAAGATCACACACAAAGAAAAAAAG------------
------------------------------------------------------------
------------------------------------------------------------
------------------------------------------------------------
------------------------------------------------------------
------------------------------------------------------------
---------------GTGTACGACACTATTTCT---------------------------
------------------------------------------------------------
------------------------------------------------------------
------------------------------------------------------------
------------------------------------------------------------
------------------------------------------------------------
------------------------------------------------------------
------------------------------------------------------------
------------------------------------------------------------
---------------------
>gnl_Solly_v2.4_Solyc11g061820.1.1
------------------------------------------------------------
------------------------------------------------------------
------------------------ATGAATACATTCATT---AAT---AATGAAGAG---
AAGAATAAAGTTATCTTTATAATGGGGGCCACAGGAACAGGAAAATCCCGTCTCTCTGTT
GACCTTGCCACCCATTTTCGA---GGAGAAATTATTAACTCGGATAAAATGCAAGTTTAC
AAGGGACTTGAAATTGTTACAAACAAGATCACACATACTGAAAAACAA------------
------------------------------------------------------------
------------------------------------------------------------
------------------------------------------------------------
------------------------------------------------------------
------------------------------------------------------------
------------------------------------------------------------
---------GATTACACCAAAGGAATCCGACGGTCCATTGGGGTCCCTGAAATGGACAGA
TATTTAAGGGAAGAAACAAACATAGAC---------------------------------
------------------------------------------------------------
------------------------------------------------------------
------------------------------------------------------------
------------------------------------------------------------
------------------------------------------------------------
------------------------------------------------------------
---------------------
>gnl_Solly_v2.4_Solyc11g061780.1.1
------------------------------------------------------------
------------------------------------------------------------
------------------------------------------------------------
---------------------ATGGGGGCCACAGGAACGGGTAAATCCCATCTCTATGTT
GACCTTGCCACCCATTTTCGA---GGAGAAATTGTCAACTCGGATAAAATGCAAGTTTAC
AAGGGACTTAAAATTATTACAAAAAAGATCACACACACTGAAAAAAAAAAGGTG------
------------------------------------------------------------
------------------------------------------------------------
------------------------------------------------------------
------------------------------------------------------------
------------------------------------------------------------
------------------TACGACACTATT------------------------------
------------------------------------------------------------
------------------------------------------------------------
------------------------------------------------------------
TGT---------------------------------------------------------
------------------------------------------------------------
------------------------------------------------------------
------------------------------------------------------------
------------------------------------------------------------
---------------------
>gnl_Solly_v2.4_Solyc11g020360.1.1
------------------------------------------------------------
------------------------------------------------------------
------------------------ATGAATACTTTCATC---AAC---AATGAAGGGAAC
AAGAAGAAAGTGATCTTAATAATGGGGGCAACAGGAACGGGAAAATCCCATCTCTCTGTT
GACCTTGCCACCCATTTTCGA---AGAGAAATAATCAACTCGGATAAAATGCATGTTTAC
AAGGGACTTGAAATTTTTACAAACAAGATCATACACACTGAGACACAA------------
------------------------------------------------------------
------------------------------------------------------------
------------------------------------------------------------
------------------------------------------------------------
------------------------------------------------------------
------------GGGCTAGTGGATGAGGTGCGACAAATTTTCATTCCA------------
---GATGCATATTACACTAAAGGAATCCGACTGTCCATCGGTGTGCCTGAAATGGAC---
------------------------------------------------------------
------------------------------------------------------------
------------------------------------------------------------
------------------------------------------------------------
------------------------------------------------------------
------------------------------------------------------------
------------------------------------------------------------
---------------------
>gnl_Solly_v2.4_Solyc11g061870.1.1
------------------------------------------------------------
------------------------------------------------------------
------------------------ATGAATACATTCATC---AAT---AATGAAGAG---
AAGAAGAAAGTTATCTTCATAATGGGGGCCACAGGAACGGGAAAATCCCATCTCTCTGTT
GACCTTGCCACCCATTTTCGA---GGAGAAATTATCAACTCGGATAAAATGCAAGTTTAC
AAGGGACTTGAAATTGTTACAAACAAGATGACACATACTGAAAAACAAGGTGTACGACAC
TATTTGTTA---------------------------------------------------
------------------------------------------------------------
------------------------------------------------------------
------------------------------------------------------------
------------------------------------------------------------
------------GGGCTAGTGGATGAGGTGCGACAGATTTTCATTCCA------------
---GATGCAGATTACACCAAAGGAATCCGACGGTCCATCGGGGTCCCTGAAATGGACAGA
TATTTAAGGGAAGAAACAAACATAGACGGA------------------GATGATGAATCA
AAGAAGATGATTCTTCAAGCTTCAATTTCAAGTATCAAGCATAATACTCGTATGTTAATT
TGTAACCAACTTGACAAGATTCAACGATTAATAAGCGAGAAAATGTGGTCATTTCATCAT
ATTATTGCTACGGACGTTTTCAAAGATGATAGA---------------------------
GAA---GAAGATCTTGACGAAGCATGGACGAATATTGTTTTGCTACCATGCCTAGATATT
GTGAAGAGATTTCTCAAAAACGATCATCAC---------------------AATATTATT
ATTGAGTGTACA------------------------------------------------
---------------------
>gnl_Solly_v2.4_Solyc11g019860.1.1
ATGTCCCATCTCTCTGTTGACATTGAGAAACAAGGTGTAGTGGATGAGGTACGACAGATT
------TTCATTCCAGATGGAATA---AGTGTCCCTGAAATGGACATTCTTCAAGCTTCA
ATTTCAAGT------ATCAAAAAAATGAATACTTTTATC---AAC---AATGAAGAGAAC
AAGAAAAAAGTGATCTTCATAATGGGGGCCACAGGAACGGGAAAATCCCGTCTCTCTGTT
GACATTGCCACCCATTTTCGA---GGAGAAATAATCAACTCGGATAAAATGCAAGTTTAC
AAGGAACTTGAAATTGTTACAAACAAGATCACACACGCTGAGAAACAAGGTGTACGACAC
TATTTGTTA---------------------------------------------------
------------------------------------------------------------
------------------------------------------------------------
------------------------------------------------------------
------------------------------------------------------------
------------GGACTAGTAGATGAGGTACGACAGATTTTCATTCTA------------
---GATGCAGATTACACCAAAGGAATCCGACGGTCCATAGGTGTCCCTAAAAGGGACAAA
TATTTAAGGGAAGAAACAAATATAGACGGA------------------GATGATGAATCA
AAGAATATGATTCTTCAAGCTTCAATTTCAAGTATCAAGCGTAATACTCGTATGTTAATT
TGTAATCAACTTGACAAGATTCAACGTTTAATAAGCGAGAAAATATGGTCAGTGCATCAT
ATAATTGCTACGGACGTTTTCAAAGAAGATAAA---------------------------
GAA---GAAGATACTGACGAAGCATGGACGAATACTGTTTTGCAACCATGCCTTGATATT
GTGNNN------------------------------------------------------
------------------------------------------------------------
---------------------
>gnl_Solly_v2.4_Solyc11g061920.1.1
------------------------------------------------------------
------------------------------------------------------------
------------------------ATGAATACATTCATC---AAT---AATAAAGAG---
AAGAAGAAAGTTATCTTCATAATGGGGGCCACAGGAATGGGAAAATCCCGTCTCTCTGTT
GACCTTGCCACCCATTTTCGA---GGAGAAATTATCAACTCGGATAAAATGCAAGTTTAC
AAGGGACTTGAAATTGTTACAAACAAGATCACACATACTGAAAAACAAGGTGTACAACAC
TATTTGTTA---------------------------------------------------
------------------------------------------------------------
------------------------------------------------------------
------------------------------------------------------------
------------------------------------------------------------
------------GGACTAGTGGATGAGGTGCGACAGATTTTCATTCCA------------
---GATGCAGATTACACCAAAGGAATC---------------------------------
------------------------------------------------------------
------------------------------------------------------------
------------------------------------------------------------
------------------------------------------------------------
------------------------------------------------------------
------------------------------------------------------------
------------------------------------------------------------
---------------------
>gnl_Solly_v2.4_Solyc11g020390.1.1
------------------------------------------------------------
------------------------------------------------------------
------------------------------------------------------------
---------------------ATGGGGGCCACAAGAACGGGAAAATCCCGTCTCTCTATT
GACGTTGCCACCCATTTTGGA---GGAGAAATAATAAACTCAGATAAAATGCAAGTTTAC
AAGGGACTTGAAATTGTTACAAACAAGATCACACACGGTGAGAAACAAGGTGTACGACAC
TATTTGTTA---------------------------------------------------
------------------------------------------------------------
------------------------------------------------------------
------------------------------------------------------------
------------------------------------------------------------
------------GGGCTAGTGGACGAGGTGCGACAAATTTTCATTCCA------------
---GATGCAGATTTCACTAAAGGAATC---------------------------------
------------------------------------------------------------
------------------------------------------------------------
------------------------------------------------------------
------------------------------------------------------------
------------------------------------------------------------
------------------------------------------------------------
------------------------------------------------------------
---------------------
>gnl_Solly_v2.4_Solyc11g063680.1.1
------------------------------------------------------------
------------------------------------------------------------
------------------------ATGAATACTTTCATC---AAC---AATGAAGTGTTC
AAGAAGAAAGTGATCTTCATAATCGGGGCCGTAGGAACGGGAAAATCCTGTCTCTTTGTT
GACCTTGCCACCCATTTTCGA---GGAAAAATAATCAACTCGAATAAAATGCAAGTTTAC
AAGCGACTTGAAATTGTTACAAACAAGATCACACACAAAGAAAAAAAG------------
------------------------------------------------------------
------------------------------------------------------------
------------------------------------------------------------
------------------------------------------------------------
------------------------------------------------------------
---------------GTGTACGACACTATTTCT---------------------------
------------------------------------------------------------
------------------------------------------------------------
------------------------------------------------------------
------------------------------------------------------------
------------------------------------------------------------
------------------------------------------------------------
------------------------------------------------------------
------------------------------------------------------------
---------------------
>gnl_Solly_v2.4_Solyc11g063730.1.1
------------------------------------------------------------
------------------------------------------------------------
------------------------------------------------------------
---------------------ATGGGGGCCACAGGAACAGGAAAATCTCATCTCTCGGTT
AACCTTGCCACCCATTTTCAA---GGAGAAATAATCAACTCGGATAAAATGCAAGTTTAC
AAGGGACTTGAAATTGTTACAAACAAGATCACTCACACTGAAAACAAGGGC---------
------------------------------------------------------------
------------------------------------------------------------
------------------------------------------------------------
------------------------------------------------------------
------------------------------------------------------------
------------------------------------------------------------
------------------------------------------------------------
------------------------------------------------------------
------------------------------------------------------------
------------------------------------------------------------
------------------------------------------------------------
------------------------------------------------------------
------------------------------------------------------------
------------------------------------------------------------
---------------------
>gnl_Sorbi_v3.1_Sobic.003G162200.1
ATG---------------------------------------------------------
------------------------------------------------------GCGGGT
GTCAACGGT---------------------GCCACGGCGAGCGGA---GGCAGCAAGACC
AAGGTCAAGGTGGTGGTGGTCATGGGCGCCACGGCCACCGGCAAGTCGAAGCTAGCCATC
GACCTCGCGCTGCGCTTCGGC---GGAGAGGTGATCAACTCGGACAAGATCCAGGTGCAC
GACGGCCTCGACGTCGTCACCAACAAGGTCACCGCCGCGGAGTGCCAGGGCGTGCCACAC
CACCTGATCGGTGGGGTG---AGCCCCGAC---GCCGACTACACCGCCGCCGATTTCTGC
AGGGACGCCACGCGCGCCGTCGAGTCCGTCGCCGAGAGGCGCCGCGTCCCGATCATCGCC
GGCGGATCCAACAGGTACCTCGAGGCGCTGCTGGACGACGGC------------GGGGAA
CCTGCAGCTGCAGATGCT---GGTGGTGGTGGCTTTCGCAGGCGCTACCAGTGCTGCTTC
GTCTGGGTGGACAGCGACCTGGCCGTGCTGGACCGCTACATAGGCAGCCGCGTGGACTGC
ATGCTGGACCAGGGGCTCGTCAGCGAGGTGCGGCCCTTCTTTCGGCACGAC---------
---GACGGTGACTACTCCAGGGGCATCCGGAGGGCCATCGGCGTGCCGGAGATGGACGGG
TACTTCCGGACGGAGGCCGCGGGTGCTCTCGACGGC------------GACGACGAGCGG
CGAGCGCGGCTCCTCGCTGCCGCCGTTGACGAGATCAAGGCCAACACGTGCGTGCTGGCG
CGCCGTCAGCTGGACAAGATCCACCGGCTGCAGGGCCTCCGCGGGTGGGATATCCACCGC
CTCGATGTCACAGAGGTGCTTCGGATC---AAGGTCGGGGAC------------------
GGCGCCAACGCACAGCGCGTCGCGTGGGAGACGGACGTCGTGAGCCCCGCGGCGAGGATC
GTGGGAAGGTTTCTGGCGCCGGTTAATGTCGTCGAGGGAGCTTGGGACAACTTGATGCCC
AAAGAAGTGGTGGCCGTGATGTCTCCAAGCCGC---------TTTGTTGGACTGGGGGCA
GCGGCGGCGGCTGTT------
>gnl_Sorbi_v3.1_Sobic.003G261700.1
ATGACGAGGATCGGCACCGTCGCC------------------------------------
------TGCTCACCCATG---GCGCCACGGAAGCGGCCGCGTCGCAGCGGCAGCGTCAGA
ATGGAGGGC------------TCGAGCAGCGGCAAGGGG---------CTTGCGCCCGCG
GAGCCCAGGCTGGTGGTGATCGTCGGCGCCACGGGCACGGGCAAGACCAAGCTGTCCATC
GACGCGGCCGTGGCGCTGGGC---GGCGAGGTGGTGAACGCCGACAAGATACAGCTCTAC
GCGGGCCTCGACGTCACCACCAACAAGGTGCCCCACGCCGACCGCCGCGGCGTCCCGCAC
CACCTCCTGGGCGCGGTC---CGCGCCGACGCGGGCGAGCTCCCGGCGCCGTCGTACCGC
GCGCTGGCCGCCGAGGCCGCGGCCTCCGTCGCGGCGCGTGGGCGGGTGCCCGTCGTGGCC
GGGGGCTCCAACTCGCTCATCCACGCGCTCCTCGCCGACGACCGCCTCGGCGGCGGCGAC
CCGTTCAAGGCCGACGACGACGGGTGCTACCGGCCGTCGCTGAGGCTCCCGTGCTGCCTC
CTCTGGGTGGACGTAGACGGCGCGGTGCTGGACGACTACCTGGACCGGCGCGTGGACGAC
ATGGTGCGCGAGGGCATGGTGGAGGAGCTCCGGGAGTACTTCGCGTCCACGTCC---CCC
GCGGAGGCCGCCCACGCGGCCGGGCTGGGCAAGGCCATCGGCGTGCCGGAGCTGGGCGAC
CACTTCGCG---------------------------------------------------
GGCCGCAAGACCCTCGCCGCGGCGATCGACGAGATCAAGGCCAACACGCGGGTGCTGGCC
GCGGCGCAGGTGCGCAAGATCCGGCGCATGGCCGACGCCTGGGGCTGGCCCGTGCGGCGC
CTCGACGCGACGCCCACGGTCCGCGCG---CGGCTGGCCGGCGCC---------------
GGGCGCGACGCCGAGGCCGCCGCGTGGGAGCGCGACGTGCGCGGGCCTGGCCTCGCCGCC
ATGCGCCAGTTCCTCGACAGCCACCACGAGCAGCAGCAGCAGCAGCAAAGG---------
------------------------------------------------------------
------------------CGG
>gnl_Sorbi_v3.1_Sobic.009G223100.1
ATGAATAGGATCACTACGCTCGTG------------------------------------
------GCTCCTCCCATG---GCGGGAGGGAGGAGGCCATTGCACCACCCGGAGATGGAG
ATGGAGGAGTCCTCGTCGTCGTCGACGGCGGCGTCGCCC---------GCCCGGGGGTCG
GGGACGGGGATAGTGGTGATCGTCGGCGCCACGGGCACCGGGAAGACCAAGCTGTCCATC
GACGCCGCGGAGGCGGTCGGA---GGGGAGGTGGTGAACGCCGATAAGATCCAGCTCTAC
GCCGGCCTCGACATCACCACCAACAAGGTGGCCCCCGCGGACCGCCGCGGCGTCCCGCAC
CACCTCCTCGGCGCCATC---CGCCCCGACGCCGGCGCGTTCCCGCCCTCGACGTTCCGC
TCCGTCGCTGGCGCCACGACCGCCTCGATCGCCGCCCGGCGCCGCGTCCCCATCGTCGCC
GGCGGGTCCAACTCCCTCATCCACGCCCTCCTCGCCGACCGCTTCGACTCCGCCGCCGAC
CCGTTCTCCTCGTCGTGGGTCCGCCACGACCGGCCCGCGCTCCGCTCCCCGTGCTGCCTC
CTCTGGGTCCACGTAGACGACGCGCTCCTCGCCGAGTACCTGGACCGGCGCGTGGACGAC
ATGGTGGGCGGCGGCATGGTGGAGGAGCTCCGGGCGTACTTCGCCACGACCACC---GCC
GCGGAGGCCGCGCACGCCGCCGGGCTGGGCAGGGCCATCGGCGTGCCCGAGCTGGGCGCC
TACTTCGCG---------------------------------------------------
GGCCGCACCAGCTTCCGCGCCGCGATCGACGACATCAAGGCCAACACGCGGGACCTGGCG
GCCGCGCAGGTGTCGAAGATCCGCCGCATGGCCGACGCCTGGGGCTGGCCCATCCAACGG
CTCGACGCGTCCGCCACCGTCCGCGCA---CGCATCCAGGGCGCG---------------
GGCCCGGACGTGGAGTCGGCGTGCTGGGAGCGCGACGTGCGCGGGCCCGGGCTCGCCGCC
ATCCGGAGCTTCCTGCTGGAGCTGGACAGCGACATCATCACCAATGGC---------AGC
GCCGAGATGGAGCCG---------------------------------------------
------------------CGG
>gnl_Sorbi_v3.1_Sobic.001G042901.1
ATG---CCACTGTCCATGGCGGCCGCAGCGCCGCCGGCC---------------------
------TGCTTCCCCATG---GCGGCCAGGCTGCCGCCGCTGCCGATCACGCTCCCGGAC
GCCGCG---GTGCCGGTGGTCGGCTGCAGG------------------CGCGTGGCGGCC
AAGCACAAGGCCGTCGTGGTGCTGGGCGCCACGGGCACCGGCAAGTCCCGCCTGGCGATC
GACCTCGCGCTGCGCTTCGGC---GGCGAGGTCATCAACTCCGACAAGATCCAGGCGTAC
GCCGGCCTGGACGTCGCCACCAACAAGATCGGCCCCGCGGAGTGCGCCGGGGTGGCGCAC
CACCTGCTGGGCGTCGTG---CACCCGGAC---GCCGAGTTCACGGCGGCCGACTTCCGC
CGCGAGGCCGCGCGCGCCGCGGCCGGCGTCGCGTCGCGGGGCCGGGTGCCCATCATCGCG
GGCGGCTCCAACTCGTACGTCGAGGAGCTCGTCGAGGGGGAC------------CGC---
---------------------------CGCGCGTTCCGAGAGCGGTACGAGTGCTGCTTC
CTCTGGGTGGACGCAAAGCTCCCCGTGCTGCATGACTTCGTCGCCCGCCGCGTCGACGAG
ATGTGCCGGCGCGGCCTCGTTGACGAGGTGGCGGCGGCGTTCGACCCGCGC---------
---CGCACCGACTACTCGAGGGGCATCTGGCGCGCCATCGGCGTGCCGGAGCTCGACGCC
TACCTCCGGGCGCGCGGCCAC---------------------------GACGACGAGCAG
CGCGCGCGCATGCTCGTCGCCGCCGTCGACGAGATCAAGGTCAACACGTCCCGGCTCGCC
CTCCGCCAGCGCGGCAAGATCCAGCGGCTCGCGCGCATG------TGGCGCGTCCGCCGC
GTCGACGCCACGGAGGTGTTCCTGAAG---CGC---------------------------
GGC---CACGCCGCCGACGAGGCCTGGCAGCGGCTCGTCGCCGCGCCATGCATTGACGCC
GTCAGGTCCTTCCTTCAGGAAGACCAAGAATACAGC---------------------AGC
ATGGTCACTGCCTCC------------------TTTGCCTCGACGGCCGCCGCCGCCGCC
ATCGCAGCCGCGGCT------
>gnl_Sorbi_v3.1_Sobic.006G059900.1
ATG---------------------------------------------------------
------------------------------------------------------------
------------------------------GTCACCGCC---------ACCGCCGCCGGT
AAGCCCAAGGTGGTCTTTGTGCTCGGCGCCACAGCCACCGGGAAGTCGAAGCTCGCCATC
GCCCTCGCCCAGCGCTTCAAC---GGTGAGGTTATCAACGCTGACAAAATCCAGGTCCAC
GAAGGCGTGCCCATCCTCACCAACAAGGTCACAGAGGAAGAGCAGGCCGGGGTGCCCCAC
CACCTGCTCAGCGTGCGC---GACCCCGAC---GCCGAGTTTCCCCCGGAGGAGTTCCGA
CGGGAGGCGGCCGGCGCCATCGCCGGCGTGCTCTCGGCGGGCCGCCTGCCCATCGTGGCA
GGCGGGTCCAACACCTACATCGAGGCGCTGGTGGACGGCGAC------------GGC---
---------------------------GCCGCCTTCCGCGCGGCGCACGACCTCCTATTC
GTCTGGGTGGACGCCGAGCGGGAGCTGCTGGAGTGGTACGCCGCGCTGCGCGTGGACGAG
ATGGTGGCCCGCGGTCTGGTCGCCGAGGCTCGCGCGGCGTTCGCCGGCGCC---------
---GGGGCTGACTACACCCGCGGCGTGCGCCGCGCCATCGGCCTGCCGGAGATGCACGCG
TACCTGATGGCGGAGCGCGACGTCGTCGGCGCCGCC------------GGGGAGGCCGAT
CTCGCGGCCATGCTGGAACGCGCGGTGCGCGAGATCAAGGACAACACCTTCCGCCTTGCG
CGCACGCAGACGGAGAAGATCCGGCGCCTCAGCACGCTCGACGGCTGGGACGTCCGCCGC
ATCGACGTCACCCCCGTGTTTGCGCGC---AAG---------------------GCCGAT
GGG---AAGGAGTGCGAGCAGACGTGGAAGAAGCTGGTGTGGGAGCCGTGCGAGGAGATG
GTTAGGGCTTTCCTCGAGCCGGCGCCGTCCCTGGCTGCCGTTCCAGGTGTT------GAC
GAAGGCCGTGATGCC------------------GGCGTCGTCGCCGCCGCCGCCATTGCT
GCCCCCGCTGCCAATACC---
>gnl_Sorbi_v3.1_Sobic.002G076700.1
ATG---TCACTCTACTTGGCGCCCGCCGCCACCACCCTC---------------------
------------CCAATA---CTAGTAGCACCGCCTCCGCCGCCGATCAACCTAAGGCAG
CTGGAACGACCACCTCTGGTCAGTAGTGCCAGCAAT------AGG---CACGTCGGAGCA
AAGCACAAGGCCGTGATGGTGATGGGCGCCACGGGGACCGGCAAGTCGCGCCTCGCGGTG
GACCTCGCCCTCCAGTTCGGC---GGCGAGGTCATCAACTCCGACAAGATCCAGGTGCAC
GCCGGCCTGGAGGTGACGACGAACAAGGTGACGGAGGAGGAGCGCGCCGGCGTGCCGCAC
CACCTGCTCGGTGTGGCG---CGCCCCGAC---GAGGAGTTCACGGCCGCGGACTTCCGC
CGCGAGGCGTCCCGCGCCGCGTGCGCGATCACCGCGCGCGGGCGCGTCCCCATCATCGCC
GGCGGGTCCAACTCGTACGTGGAGGAGCTCGTGGACGGCGAC------------CGC---
---------------------------CACGCGTTCCGGGACCGCTACGACTGCTGCTTC
CTGTGGGTGGACGTGCAGCGCGCCGTGCTGCACGGCTACGTCGCCCGGCGCGTCGACGAG
ATGTGCGCCCGCGGACTGGTGGACGAGGTCGCGGCCGCCTTCGACCCGCGC---------
---CGCACCGACTACTCCCGCGGCATCTGGCGCGCCATTGGCGCGCCGGAGCTCGACGCG
TACCTGCGGTGGTCGGGAGACGAGGGCGACGGCGAC------------GGCGACGGCGAG
CGGGCCAGGTTGCTGGCCGCCGCCATAGAGGACATCAAGTCCAACACCCGCCGGCTGTCG
TGCCGGCAGCGCGCCAAGATCCAGCGGCTCGCCAAGCTGTGGGGGTGCGCCGTCCGGCGC
GTGGACGCCACCGAGGTCTTCCGGAGG---CGC---------------------------
GGC---GACGATGCCGACGAGGCGTGGCAGCGGCTCGTCGCCGCGCCGTGCATCGACGCG
GTGCGCTCCTTCCTACGCAACGACGACGCCGCGGCC---------------------GCC
AATGATCTGCCGGCCGAACTAGTGCCCGTGTTC---------------CCCGCGCCGGCA
GCGGCCGTCGCCGGA------
>gnl_Spipo_v2_Spipo12G0008100
ATG---------------------------------------------------------
------------------------------------------------------------
---------------------------------------AAGGCC---GTTCAAACACCC
AAACCCAAGGTGGTCTTCGTCATGGGTGCCACCGGCACCGGGAAGTCCAAGCTCGCCATT
GATATCGCAACCCGCTTCTAC---GGAGAGGTGGTCAATTCTGACAAGATACAACTCCAC
GACGGTCTCCCTGTCCTAACGAACAAGGTCACCCTGGAGGAGGCCGCTGGCATCCCCCAC
CACCTCATCGGTGTTCTC---CGCCCTGAG---GACGATTGCACCGCGGCTCAGTTCCGC
AGAATGGCCTCTTCCGTCGTAGCGGCCATCGTCGCCCGGGGGCGCCTTCCCGTGGTCGCT
GGCGGATCTAACTCGTTTCTGGAAGAACTAGTGGATGGTGCA------------GGT---
---------------------------GGTGAGTTCCGCGAGACCTACGACATCTGCTAT
CTTTGGATTGACGTGGCTTCCCCTGAGCTGTACCAGTCTGTGGCTAATCGCGTGGAGAAG
ATGGTCGAGGAGGGTCTAGTGGACGAGGTTCGTGGCATCTTCCGTGCGGAC---------
---GACGACAACTACGACAAAGGGATACGGCGTGCTATCGGCGTACCGGAGATGGATGGA
TACTTTCGACTGGAGTCGCTAGTT------------------------GATGCAGACCTG
CAGGCGCTTCTGCTTGAAACGGCCGTAGATCTTATCAAGGCCAACACAAAGAAGCTCGTT
GCCTCGCAGTTGGAAAAGATATCCCGACTGAAGACCCTCCCGGGTTGGGACATCCATCGT
ATCGATGCCACCAGGGTGTTTGGTAAG---TGC---------------------------
GGA---GAGGAGGCGATTGAGGCGTGGGAGCATTTCGTGCTGAAGCCGGCGTTTCATATC
TTGAGAGACTTCTTCGCGGATACTCGAGAAGCAGATTCCAGTGACGCTAAC---------
------------------------------------------GATGGGATGACTCCGGGA
TCTGCCGCG---------AGA
>gnl_Stras_v2.0_SGA_v2.0_scaffold166T38377
ATG---------------------------------------------------------
------GCCACACCCACC------------------------------------------
---------------------AAACGAGCCACGTCGACC---------TCCTCGCCGGCC
GCCGGAAAGGTGGTCGTGGTTATGGGCGCCACCGGAACCGGCAAGTCCCGCCTGGCGATC
GACCTCGCCCTCATCTTCGAC---GGCGAGGTCATCAACTGCGACAAGATCCAAGTCTAC
ACTGCCCTCCACGTCATCAGCAACAAGGTCACCCCAGCCGAGGCCCGCGGCGTGGCCCAC
CACCTCCTCGGCATAATCGACGATCCAGAC---GAGGACTTCACGGCAGCCGAATTCGTC
TTCCGCGCCACCCAGTCAGCCGACGCCATCTCGGGCCGAGCCCGCCTCCCGATCATCGCC
GGCGGCTCCAACTCCTTCATAGAGGCGCTCGTCAGCGAC---------------------
---------------------------TGCAAGTTCCAGTCGAGATACGAGTGTTGCTTT
CTCTGGGTGGACGTGTCGAAGAAGGTGCACCTCTCGCATGTGAAGAGGCGGGTCGACGTG
ATGGTGGGCTCCGGGCTGGTGGACGAAGCCCGGGAGTTTTAC------------------
---GGTGGGGATTACGCGCGTGGGGTGAGGCGCGCGATTGGGGTGCCCGAGATGGATGAG
TATTTCTGGAACGAGGGGTCGGTGGAA------------------------GGGGAGGAA
CGCGCGAGGCTGCTGCAGAGCGCGGTGGAGGAGATCAAGGAGAACACGTGGTGGCTCGTG
GGGCGGCAGTTGGGGAAGATCCACGCAATGGGGGAGCGGATTGGGTGGGAGGTCCACCGA
TTAGATGCAACTGAGGCGTTCGAGCGG---TGGGAGGTTGGGGAT---------------
GGG---ACAGATGCCGAGGCAGTATGGAAGGCAACGGTGGTGGAGCCGAGCGTGTGGATC
CTAAGCGTGTTTCTCGGAGGGGATGGTGAGAGTGGTTCC---------------------
---------------------------------------------GGGTCGGGTCTTGGT
TTGGGGGCA------------
>gnl_Stras_v2.0_SGA_v2.0_scaffold5409T54639
ATG---------------------------------------------------------
------------------------------------------------------------
---------------GCCTGCACCGACCGCCGTCCCGCC---------CCCCGCCGCCAC
AGGCAGAAGGTCGTCGTCATAATGGGCGCCACTGGCTGTGGCAAGTCGAAACTCTCCGTC
GACCTCGCCTCCCGCTTCCCCTCCTCCGAGATCATCAACTCCGACAAGATCCAAATCCAC
CGCGGACTCGACGTCGCCACCAACAAGACCCCCGCCTCCGGCCGCCGCGGCGTCCCCCAC
CACCTCCTCGACGTCCTC---CGCCCCTCC---GACCACTTCTCCGCCGCCGACTTCCGC
TCCGCCGCCGGCGCCGCCGTCTCCCGGATCTCCTCCCGCCGGCGACTCCCCCTCGTCGTC
GGCGGCTCCAACTCCTTCGTCTACGCCCTCCTCGCCCGCCGCTTCTCCCCCGACGCCGAG
GCCCTCTCGGGCTGGGCCGGCCCGGCCCTCTGCCGGGAGCTCCGGTACGCCTGCTGCTTC
GTGTGGGTCGACGTGTCGCCGCCGGTGCTCGAGGAGTACCTCGGGAGGCGGGTCGACGAG
ATGCTTGAGGCGGGGATGATGGAGGAGCTGGCCGAGTACTTCGCGGGCCCC---------
------GATGCGGGCCGGGGCGGGCTGGGGAAGGCGATTGGGGTACCTGAGTTCAAGGGG
TACTTCGAGAGGTACGGCGGCGACTGGAGGATAGAC---------GGCGGCGACGCGGAG
AAGAGGAGGGCGTACGATGAGGCTGTGAGGGCGGTGAAGGAGAACACGTGCCGGCTGGCG
AAGAGGCAGCTGGGGAAGATACGGCGGCTGAGGGACGAGGCCGGGTGGGAACTGATAAGA
GTTGACGCCACGGCGGCGGTCAGGGCG---GAGATGGACGGCGCG---------------
TGCAGGAGGAGAGTGGAGGACGCGTGGGAGAGGGACGTGGTGGGGCCCAGCGTCAAGGCG
GTTCAGAGGTTCTTGATGGAG---------------------------------------
------------------------------------------------------------
---------------------
>gnl_Stras_v2.0_SGA_v2.0_scaffold11T05801
---------ATGTCACTTGCTATATCCAAACAC---------------ATA---AGC---
------------CCTTTG---ATG---CATATGCCA------------------------
------------------------------------------------------ATGCCA
AAAGAGAAAGTTGTAGTGGTGATGGGTGCTACCGGCACTGGAAAAACACGCCTATCTATC
GATCTCGCCACTCGTTTCGAG---GCCGAGATAATAAACTCTGACAAAATACAAGTCCAC
CAAGGACTCGAAATCACCACCAACAAAATCACCGATGAAGAGAGGTGTGGTGTGCCACAC
CACCTACTCGGAATCGCG---GATCCTGAT---TCCGATTTCTCGGTTGCCGACTTTTGT
GACGCGGCTTTGGTTTCGATTAAGTCGATACTTAGTCGAAACAAGCTTCCAATAATCGTA
GGTGGCTCGAATTCGTTCGTTGAGGCTCTCGTGGAC------------------------
---------------------------GTGAATTTCCAATCAAAGTACGATTGTTGTTTC
CTTTGGGTGGACGTGGCAATGCCGGTCCTTCATTCTTATGTATGTGATCGAGTTGATAAA
ATGGTGGAGAAGGGAATGGTGGATGAAGTTAGGAACTTCTATGATCCA------------
---AATGCAGACTATTCGACAGGAATTCGGAGGGCCATCGGAGTATCTGAACTGGACGAG
TTTTTCAGAATGGAATGGATTTGT------------------------GGGAAAGAAACT
CGTAAAATCTTTCTTGAGAAGGCAATTGATTCAATTAAGATAAATACATGTACGTTGGCA
GAGCGACAGCTCAAAAAAATCCAACGATTGAAT------AGAAAATGGAATATCCACCGT
TTGGATGCTACAGTTGTGTTTCAAAAA---CGAGAG------------------GGAAAA
GAG---GGAGAAATGGATGCATCGTGGCGAAATACAGTTGCAACAACTGGAATCGAGGTG
GTTAGTAACTTCTTATATGATTTGAATCCGGCAAGTGCG------------ATCACGCAC
ATCGGAAAAGTTCGTACGCACATTGGAGAAGGT------------ATCTTAACAGATCTT
ATGGTC---------------
>gnl_Stras_v2.0_SGA_v2.0_scaffold14T06874
ATG---------------------------------------------------------
------------------------------------------------------------
---------AACTGCGCCGCCGTCGCCGCCGCAGCTAAC---------GCCCCTCGCCGC
CACAAGAAGGTCGTCGTCATAATGGGCCCCACCGGCTGCGGCAAGTCCAAGCTCTCCGTC
GACCTCGCCTCCCGCTTCCCCTCCTCCGAGATCATCAACTCCGACAAGATCCAAATCTAC
TCCGGCCTCGACGTCACCAGCAACAAGATCCCCCCGCCGGAGCGACGCGGCGTCCCCCAC
CACCTCCTCGGCGACTGC---AGCCCCGCC---GACGAGTTCGACGCGGCCGACTTCCGC
GCCGCCGCCTCCTCCGCCATCTCCCAGATCTCCTCCCGCCGGAATCTCCCCTTCGTCGTC
GGCGGCTCCAACTCCTTCGTCTACGCCCTCCTCGCCCGCCGCTTCTCGCCGGACGCCGCC
GCCCTCTCCGGAGACGCCACGGCGGCCCTCTGCCGGGAGCTCCGGTACAGCTGCTGCTTC
ATATGGGTAGACGTCTCGCCGGCGGTGCTGAACGAGTACCTCGGGAAGAGGGTCGACGAG
ATGATGGAGGCGGGGATGCTGGAGGAGCTGGCCGAGTACTTCGCGGGCCCG---------
------GAATCGGGCCGTGGCGGGCTGGAGAAGACGATCGGCGTGCCGGAGTTCGCGAGC
TACTTCGAGCGGTACGGCGGCGACTGGAGGGTCGACGGCGGCGGCGGCGGCGACCCGGAG
AAAAGGAGGGCGTACGAGGAGGCGGTGAGGGCGGTGAAGGAGAACACGTGCCAGCTGGCG
AAGAGGCAGCTGGGGAAGATACTCCGGCTGAGGGACGCGGCCGGGTGGGAGCTGAAGAGG
GTAGACGCCACGGCGGCGATTAGGGCG---TCGATGGAGGGCGCG---------------
GGGCGGAGGAGAGTGGCGGACGCCTGGGAGAAGGACGTGGTGGACCCCAGCGTGAAGGCG
GTGAAAAGGTTCTTGATGATG---------------------------------------
------------------------------------------------------------
---------------------
>gnl_Stras_v2.0_SGA_v2.0_scaffold38T14937
ATGAACAGATTACACTCATTATTC------------------------------------
------ACAAAACCGCAC---CACACCACATACCCACCGGCAAGT---------------
---------TTGGCCGCCACCGCCATGTCCACCGGCGCC---------GCCTCCGGCCGC
CGCGAAAAACTGGTCGTCATCCTTGGCCCCACCGGCTGCGGCAAAACGAAGCTCTCCATC
GACCTGGCCAGCAGATTCCCCTCGTCGGAGATCATAAACTCCGACAAGATCCAAGTCTAT
CGCAGCCTGGACATCACCACCAACAAGGTCCCCCTCGGCGACCGGAAAAACGTCCGCCAC
CACTTGCTCGGCGGGGTC---GAATCGTCCGAGCCCGAGTTCACCCCGTCCGATTTCCGC
TCGTCCGCCTCTAGAATCATCTCAGAGATGACCTCCCGACGTCAGCTGCCTTTCCTCGCC
GGCGGGTCGAACTCGTTCGTGTACTCGCTGCTGGCCGAGAAATACAATCCGGACTCGGAC
GTGTTTGCCGAGTCGAAC---CCGGTTCCCTGCAGCGCGTTGCGATACGACTGCTGTTTC
ATCTGGGTTGACGTGTCACCCCCGGTGTTGGACCAATATCTCGCGAAACGAGTTGACGAT
ATGCTGGATTCGGGAATGTTCGCCGAGTTGTCCGAGTATTTCAAAAATCTCGGG---CCG
GGCCGTCGCGTGAGTAAATACGGGGTGAACAAAGCGATTGGGGTGCCGGAATTCGAAAGG
TACTTCAGA---------------------------------------------------
GGGGAGATTTCGTACGAGGCGGCGGTGGCCGAAATCAAGGAGAACACGTGGCATCTCGCG
AAGAGGCAGGTGGAGAAAATCCGACGGCTGAGGGAGGGGCTGGGGTGGGAGATGGAGAGG
GTTGACACCACGGCGGTGCTGCGGGCG---GCGCTCGACGGAGCG---------------
---------CCGGCGCCGGAAGTGTGGGAGAAGCAAGTGGTGGAGCCTAGTGCGAGGATT
GTGAGGAAGTTTTTGATGGAA---------------------------------------
------------------------------------------------------------
---------------------
>gnl_Stras_v2.0_SGA_v2.0_scaffold39T15369
ATGACCACTACACCCTTACCTTGTATTGGTCGACCACTCTATCTCAATTTAATAAGGCCA
TTTGTTAATGAGCCCTGCTTCACAATAAGGCGGCCATCCATATTTATGAGCGCACAAAAC
ATCTCGAAAAGGGGTTTGTCCATGCATGCCGCTACCAAGCTTGCA---GATTTGATCGTC
AAAAATAAAGTGGTGATTGTGATGGGTCCAATTGGCGCTGGAAAATCCCGTCTCTTTATC
GACCTAGCTACTCGATTCGAG---GGAGAGATTATTAATTCCGACAAGATACAAGTCTAC
AAAGGCTTGAACATAGTCACTAACAAAGTAACTAACCAAGAATGCCACAAGGCGTCTCAC
CATCTATTAGGAATAATA---GAATCGAAT---TCCGACTTCTCAGTGAATGAATTTATC
GAGCATGCCACCATGGCTAGCAATGCCATTGTCCACCATGGCAAATTGCCTATAATAGCC
GGTGGTTCAAATTCTTGCATAAAAGCACTTGTCAATGACAGC------------------
---------------------------CTAGAGTTTCGAGCCAAATACGAGTGTTGTTTT
CTTTGTGTTGATGTCGATTCCACTGTTCTCCGAAGCTCCCTAGTTGTCGGCCTCCAAGGA
GCTTCACGGGCGCATTTAGTTGACGAGGCCGAAGGCGTGTTCACTTGGGACGAGCTTCCT
TTTGACGCGGATTTGGGCCGAGGTGTCTCTGGAGGACTTGGTTCTCCTTCGCGTGGGTCG
GCTCTTTCGGCCAATTCGGGT------GGTCACGTTACTTCCTCCTTGACCGACTCGGGT
GAGAGTGAGGCTTCCGGAGTTGACATTGATAGTAGGCCTAGTCCTTTTTATCGCATGTCG
TCCGACGACATCGCGGAGTTCAAGAAGCTTTGCGAGCTTACCGGTTGGAGT---------
------------------------------------------------------------
------------------------------------------------------------
------------------------------------------------------------
------------------------------------------------------------
---------------------
>gnl_Theca_v1.1_Thecc1EG041312t1
------------------------------------------------------------
------------------------------------------------------------
------------------------------------------------------------
---------------------ATGGATCCAACTGAGTCAGGAAAATCA------CCCACT
GATTTGGCAAACCACTTTCCT---ATTGAAATCATCAACACTAATTCCATACAAGTCTAT
CAAGGA---------------------------------------------GTGCTACCT
CATCTGTTGGGTACTATT---AGCTCAAAT---GTGGAAGTCACTGCTAAGAAGTTAGGG
ATTTTCCTATTCCTATTGCTAAAGGAATTA------------------------------
------------------------------------------------------------
------------------------------------------------------------
------------------------------------------------------------
------------------------------------------------------------
------------------------------AAGTCTGTTTCAATT---------------
TTCTTA------------------------------------------------------
------------------------------------------------------------
------------------------------------------------------------
------------------------------------------------------------
------------------------------------------------------------
------------------------------------------------------------
------------------------------------------------------------
---------------------
>gnl_Theca_v1.1_Thecc1EG004434t1
ATG---AGAATTTCCCTGTCTATGTGCAAACAA---------------ACA---------
---------------------GTG---GTTTTACCGGACAGAGCT---------TCCGGG
ATGCTGAAT------------TTGGTGGACTTCTTT------AGT---CCTAGGCGACAA
AAAGAGAAGGTTGTGATCCTACTGGGAGCAACAGGAACCGGCAAGTCAAGACTCTCCATT
GACCTTGCAACCCGATTTCCA---GCAGAAATTATCAACTCAGATAAAATACAAGCACAC
GAGGGACTTGACATAGCCACCAACAAAATCACTGAGGAAGAGCGGTGCGGAATTCCACAC
CATTTGCTAGGTGTAATA---AATCCCAAC---ACAGATTTTACAGCAACAAATTTTGTT
GACATGGCTACACATGCCATGGATTCAATTTTGTTTCGCAGCCAGCTTCCAATTATAGCT
GGAGGCTCCAATTCATACATTGAGGCCTTAGTTGATGACAAA------------GAC---
---------------------------TATAGATTCCGATCAAAATATGAATGTTGTTTC
CTTTGGGTGGATGTAGCAATGCCAGTGCTCCATCATTATGTATCAGAGCGAGTAGATAAG
ATGGTTGAAAATGGAATGGTTGATGAGGTGAGGAAGTATTTTGATTCC------------
---AATGCAAATTATACACGGGGGATTAGGAAAGCCATCGGAGTTCCTGAATTTGATCGC
TACTTTAGAGCTGAACCATTTTTG------------------------GACAAACAAAGC
CGAGCTAAGCTGCTGCAAGAAGCAATACAAGAAATCAAAAGGAATACGTGCAAATTGGCT
TCTCGCCAATTGGAGAAGATTCACCGGCTGAGGAATAAGAAGAATTGGAAGATACACAGG
CTTGATGCCACTGGAGTTTTTCTCAGG---CGT---------------------------
GGC---AAAGAAGCTGATGAGGCATGGGAAGAGTTTGTAGCTGGTCCGAGTACGGAGATG
GTGGCAGAATTTCTATACAATGTCAGCTCTGAGGCTCTG------------GTCACTAAA
GCTGCCCTTAGAGAA------------------------------TGCATTGCTCAGTGC
CTTGTGGCC------------
>gnl_Theca_v1.1_Thecc1EG027607t1
------------------------------------------------------------
------------------------------------------------------------
------------------------------------------------------------
---------------------ATGGATCCAATTGGGTCAAGAAAACTACGTTTAGCCATT
AATTTGGCAACCCATTTTCCT---ATTGAAATCATCAATGCTAATTCCATGCAAGTCTAT
CAAGGA---------------------------------------------GTACTACAT
CATCTGTTGGGTATTGTC---AGCTCAAAT---GTGAAATTCACTATTAAGAAGTTTAGG
GATATGCAATTCTTGTTGCTAAAAGAATTA------------------------------
------------------------------------------------------------
------------------------------------------------------------
------------------------------------------------------------
------------------------------------------------------------
------------------------------AAGTCTATTTCAATT---------------
TTTTTTGTAGTGCAACCTATT---------------------------GTTATATCTAAA
AGAAAAAAATTCTTTAAAACTGAGTTACCACAAACGAGTATAAAT---------------
------------------------------------------------------------
ATTGACTTTTCAATTTTCATT---------------------------------------
------------------------------------------------------------
------------------------------------------------------------
------------------------------------------------------------
---------------------
>gnl_Theca_v1.1_Thecc1EG020503t1
ATGAACGTCCTTTCATTGCCTGCCTGCAAACAA---------------GTA---CCA---
------------CCCCTA---GGG---AATTTCCGAGGG------------------GGG
CTC------------------AACGTGGAGTCTTTCTTC---------------TCCAGG
AAAGATAAGGTGGTGTTCGTAATGGGAGCAACCGGCACTGGCAAGTCCCGCCTGGCAATC
GACCTAGCCACCTGTTTTCCA---GCTGAGATTGTAAATTCAGACAAAATGCAAGTTTAT
AAAGGCCTCGACATAGTAACTAACAAAGTCACTGAAGAGGAGTGTCGTGGAGTCCCGCAC
CATTTGCTAGGCATAGTA---GACCCAAAC---TCGAATTTCACATCAATGGATTTCCGT
CACCATGCATCAGTCGCTGTTAAATCCATAGTCTCCAAAGGCAGCCTCCCAATCATCGCC
GGCGGCTCCAATTCGTACATCGAGGCATTGGTGAACCATGAT------------------
---------------------------CCTGAATTTCAATTAAGGTACGAATGTTGCTTC
CTGTGGGTAGATGTGTCATTGCCCGTGTTACACTCATTTGTGGCCGAACGGGTTGATAGG
ATGGTGCAAGCAGGCATGGTTGATGAGGTTAAACAAATGTTTGATCCG------------
---AAAGCCGATTATTCCCGCGGGATTAGACGTGCAATTGGGGTCCCAGAGATGGACCAA
TATTTCCGTGCTGAATCAATTCTT------------------------GATGCCAAAATT
CGAGCGAGGTTGCTTGAGACAGCCATTTCCAAGATCAAGGAAAACACATGCATGCTAGCT
TGTCGCCAATTGGAAAAAATCGACCGCCTTTATAACCAATGGAAGTGGAGAATGCACCGG
ATTGATGCCACCGAAGTTTTCCTAAAG---CGT---------------------------
GGC---GAGGAGGCTGACGAGGCATGGCACAGACTCGTGGCGGGACCAAGCACCATGATC
GTGGACCAGTTCCTATACGACGATAATCGTGTCGCCTCC------------ATTATACCC
TCCTCCGATTCCACCGCCTCCACATCATCG---------------GTCCCCTTAACCGCC
GTAGCGGCGGCT---ACCCGT
>gnl_Theca_v1.1_Thecc1EG017824t1
------------------------------------------------------------
------------------------------------------------------------
------------------------------------------------------------
---------------------ATGGATCCAACTAAGTTAGGAAAATCACGTTTAGTCATT
AATTTGACAACCTATTTTCCT---ATTGAAATCATAAACGCTAATTCCATGCAAGTCTAT
CAAGGA---------------------------------------------GTGTCACAC
CATCTATTGGGTACTATT---AGCTCAAAT---GTGAAATTCATTGTTAAAAGTTCAAGG
ATTCTACAATTCCTATTGCTAAAGGAATTA------------------------------
------------------------------------------------------------
------------------------------------------------------------
------------------------------------------------------------
------------------------------------------------------------
------------------------------AAGTCTGTTTTAATT---------------
TTCTTG------------------------------------------------------
------------------------------------------------------------
------------------------------------------------------------
------------------------------------------------------------
------------------------------------------------------------
------------------------------------------------------------
------------------------------------------------------------
---------------------
>gnl_Theca_v1.1_Thecc1EG009742t1
ATGAACATCGTAACGTTTTTGGTACATAACCAGCCTTTATTTTTCTCTATGAAACCCATT
TCCCTCCATTCTCCACTC---TTTCACCCTCCTCTTCCCCTCCACCCACGGTGGCCCCGC
ATGGAC---------------------TCCTCCACCCCC------GATAGCGGCGAAAAC
AAGGCCAAACTCATCGTCATCATGGGCGCCACCGGCACCGGAAAGTCCCGTCTCTCCATC
GACTTGTCCAGCCATTTCCCCCACTCTCAAATCATTAACTCAGACAAAATGCAACTTTAC
AAAGGCTTGGACATAACCACCAACAAAATCCCCATCCACGAAAGGAAAGGGGTTCCACAC
TTTCTGCTGGGCGAGTTC---GACTCAATCGACGCTGACGTGGCGCCCTCACAGTTCCGT
TCCGCTGCGGGTTTAACCATCGCCAATATTGTTTCGCGTGGGAATTTGCCGTTTCTTGTT
GGTGGGTCCAACTCTTTTATTCATGCTCTCCTTGTGGAAACCTTTGACCCTGAAGTGGAC
GTGCTCGCCGGGTTG------GGCTCAGTGAGTCACGTGTTGAGGTATGATTGTTGTTTT
CTTTGGGTTGACGTTGCGTGGTCGGTACTCCGTGACTATTTGTGCAAACGAGTTGATGAA
ATGCTTGATTCGGGGATGTTCGAAGAGTTGGCTCAGTTCTATGACCCGGACAGA------
------GAGAGTGTCCGGGTCGGGTTAAGGAAAGCAATCGGAGTGCCCGAATTCGACGGA
TATTTTAGGAAGTACCCTCCGTGGGAAAGCGAAGAACCGGAGGAGGGGTGTGATCCGGTA
CGGAGGGAAGCGTACGAGGAAGCGGTGAGGGAGATTAAAGATAACACGTGTCGGTTGGCT
AAGAGTCAGATAGGGAAGATCTTGCGGCTGATAGGG---GCTGGGTGGGACCTAAGAAGA
TTAGACGCAACGGCGACGTTTGGAGCG---GTGATGAGGAAAAAG---AAGTCATCATCG
TCGGATTTGGAATGGAGGGATATTTGGGAAAGGGAAGTCGTGGAGCCAAGCGTGAAGATT
GTGAAGCGATTTTTGGAG------------------------------------------
------------------------------------------------------------
---------------------
>gnl_Theca_v1.1_Thecc1EG011153t1
ATGGTTCTTCTTTCACTAGTTTTCTTGAAGAGCGTGATA---------ATGCGTAATGCT
---------------------------AATTTTGAGAAA---------------AGTGGG
ATAGAAAAAAGCAGTACCTTGGCCACGAATTCTGTTGGTACTCAA---AACCAAAAGAAT
AAGACAAAGGTCATTTTTGTGATGGGTGCAACAGCTACCGGTAAATCCAAACTTTCCATT
GACCTCGCAACCTATTTCTCG---GGCGAAATCATCAACTCGGATAAAATACAAGTTTAT
GAAGGTTTAGATATCATCACTAACAAAATAACAGAGGCCGAGGGTCGTGGTATACCACAT
CACATGATAGGGTTTGTT---GATCCTAAC---AGAGACTTCACCGTCGATGACTTTTGT
CGCCATGCATTGCAAAATATTGATATTATTTCCAAGAAAGGAAAACTCCCCATTATTGCC
GGAGGGTCAAATTCTTATGTAGAGACACTAGTGGAGGATTCA------------AAA---
---------------------------TTTAAGTTCCAAGACAATTTTGAATGTTGCTTC
ATCTGGTTAGATGTCTCCAAGAATGTTTTGTACAAGCGAGTAGCAAACCAAGTTGATGAA
ATGGTTGAAGCGGGTTTGGTGGAGGAAGTTCGGGGGATGTTTGTTCCC------------
---GAAGCTGATTATACCAAAAGAATTCGACGAGCTATTGGGGCTCCAGAAATGCACGAC
TACTTCATGCTTGAGAAAGACACAAACATT------------------AATGATTCTACC
AAAAACGAGAAACTGGCCCATGCAATTGAAGAAATTAAAGTTAACACTTGTATGTTGGTA
GATTCTCAATTCCGAAAAATTCAACGGCTAAGGGAGGAACTCGGGTGGAAAATGCACCGA
ATTGATGCAACATCCGTGCATGAGAAA---TGC---------------------------
GGT---AAAGATGCTGAGGATGAATGGATGAAGGAAGTGTTAGAGAAAACTATAACAATA
ATGGATGAGTTCTTAAAG------------------------------------------
------------------------------------------------------------
---------------------
>gnl_Theca_v1.1_Thecc1EG011151t1
ATGGTTCTTCTTTCACTAGTTTTCTTGAAGAGCGTGATA---------ATGCGTAAGGCT
---------------------------AATTTTGAGAAA---------------AGTGGG
ACAGAAAAAAGCAGTACCTTGGCCACGAATTCTGTTGGTACTCAA---AACCAAAAGAAC
AAGACAAAGGTCATTTTCGTGATGGGTGCAACAGCTACAGGTAAATCCAAACTTTCCATT
GACCTCGCAACCTATTTCTCG---GGCGAAATCATCAACTCGGATAAAATACAAGTTTAT
GAAGGTTTGGATATCATCACTAACAAAATAACAGAGGCTGAGGGTCGTGGTATACCACAT
CACATGATAGGGTTTGTT---GATCCTAAC---AAAGACTTCACTGTCGATGACTTTTGT
CGCCATGCATTGCAAAACATTGATATTATTTCCAAGAAAGGACAACTCCCCATTATTGCC
GGAGGGTCAAATTCTTATTTAGAGACACTGGTGGAGGATTCA------------AAA---
---------------------------TTTAAGTTCCAAGACAATTTTGAATGTTGCTTC
ATCTGGTTAGATGTCTCCAAGTCTGTATTGTACAAGCGAGTAGCAAACCGAGTTGATGAA
ATGGTTGAAGCAGGTTTGGTGGAGGAAGCTCGGGGGATGTTGGTTCCC------------
---GAAGCTGATTATACCAAAGGAATTCGACGGGCTATTGGGGCTCCAGAAATGCACAAC
TACTTTATGCTTGAGAAGGACACAAACATT------------------GATGATTCTACC
AAAAATGAGATACTGGCTCATGCAATTGAAGAAATTAAAGTTAACACTTGTAAGTTGGTA
GATTCTCAATTCCGAAAGATTCAACGGCTAAGGGAGGAACTCGGGTGGAAAATGCACCGA
ATTGATGCGACATCTGTGCATGAGAAA---TGT---------------------------
GGC---AAGGATGCTGAGGATGAATGGATGAAGGAAGTGCTAGAGAAAACCATAACAATA
GTGGATGAGTTCTTAAAG------------------------------------------
------------------------------------------------------------
---------------------
>gnl_Theca_v1.1_Thecc1EG008818t1
ATG---------------------------------------------------------
------------------------------------------------------------
------------------------------------------------ATAAAAGGAAAA
GAACCTAAGTTGGTATTAATAATTGATCTAACTAGGTCAGAAAAATCACGTTCATCCATT
GATTTGGCAACCCATTTTCCT---------------------AATTTCATGCAAGTCTAT
CAAGGTCTTAATGTCCTCACTAACAAAGTTTCCCTCCATGAACAACAAGAAGTGACACAT
CATCTATTGGATACTGTT---TGCTTAAAT---GTGGAATTCACTGCTAAGAAT------
------------------------------------------------------------
------------------------------------------------------------
------------------------------------------------------------
------------------------------------------------------------
------------------------------------------------------------
------------------------------------------------------------
------------------------------------------------------------
------------------------------------------------------------
------------------------------------------------------------
------------------------------------------------------------
------------------------------------------------------------
------------------------------------------------------------
------------------------------------------------------------
---------------------
>gnl_Theca_v1.1_Thecc1EG011195t1
ATGAACACCTTTATAGAAAGCACG------------------------ACCTTTGAC---
------------CCACCA---CTT---CACCTTCAAGCC---------------AACCAG
ATTCTCACCGTCAGCCAAATAACTATGAACACCATTGGTGCTCAA---CACCAAAATGTG
AAGAATAAGGTTATCTTTGTAATGGGTGCAACAGCAACAGGAAAATCCAAACTCTCAATT
GACCTTGCAACTAAGTTCCAT---GGGGAAGTCATTAACTCGGACAAGATCCAAGTTTTC
AAAGGGCTAGATATTATAACAAACAAAGTCACCGAGGAAGAGTCTCGTGGTGTGCCACAT
CACTTGATAGGGATTGTG---GATCCTGAA---GAAGATTTTACTGTTGGTGACTTCTGC
CATCATGTGCTGAAAGCCATTGATACAATTTTGAAGAATGGTCATATCCCCATCATTGCC
GGTGGATCAAATTCCTACTTAGAGAAGCTTGTTGAGGATCCA------------AGT---
---------------------------ATTAAGTTTCGAGAGTATTTTGATTGCTGCTTT
ATTTGGGTGGATGCTTCCTTACCTGTTTTGTACGAACGGGTAGGAAAACGAGTGGACGAG
ATGGTAATGAATGGCCTAGTGGAGGAAGTTCGAGCGGTATTTGTTCCC------------
---GGAGCTGACTATACCCGGGGAATTAAGCGAGCAATTGGGGCTCCAGAAATGGAGAAC
TACTTTTTAGTTGAGAACAACATCAAGGTT------------------GATGAGGCTATC
AAGACAAAGATCCTCGCTAATGCTTTTGAAGAGATTAAAATCAACACCAGAAAATTGGTA
GATTCTCAGCTCCGAAAGATCCAACGGCTGAGGGACGAGCTTGGATGGAAAATGCACAGA
ATTGACGCCACATCTGTGCATGAGAAA---CAT---------------------------
GGG---AAAGATGCTGAGGATACTTGGAAGGATGTGGTGTTGAAGAAAAGTCTCGAAATA
GTGGGTGACTTTCTAAAG------------------------------------------
------------------------------------------------------------
---------------------
>gnl_Utrgi_v4.1_Scf01169.g24027.t1
ATG---------------------------------------------------------
------GCGTCGCCGGCG------------------------------------------
---------------------------------------------------------GGT
TTACGGGAGGCTGTTATTGTGTTGGGCGCAACGGGAACGGGAAAGTCAAGGCTTGCGATA
GAGCTGGCGTCCCGTTTCGAC---GGGGAGATCATAAACTGCGATAAGATCCAGGTGTAC
AAGGGCATTGACGTAATTTCAAACAAGGTCACCGGAGAAGAGAGCTGTGGCATACCCCAC
CACCTGATGAGCTTCTTG---GGACCGGGC---GAGAGTTTCACCCCCGAGGAGTTCGTC
CACACCGCCACTCTAATCTGCAGATCGGTGACGCAACGGGGCAAGCTGCCGATCGTCACC
GGAGGGTCGAACTCGTGGATCAAGGCCCTGGTTTGCGACGAC------------------
---------------------------GAAGCTTTCCGGTTGGAATTTGACTTCGTCTGC
ATATGGATCGATGTCCCCATCACTGTGCTGCGTCCCTTTCTTGATGGGAGAGTTGATGAA
ATGGTGAAAAGGGGTCTGGTGCAGGAAGCGAGAGGGTTGTTTGATCCGAGT---------
------GGAGACTACTCCCGGGGCGCCAGACGTGCTATCGGCGTTCGTGAAATGCATAAC
TTCTTCAAAAGCGAAGGTGCCCACTGG---------------------------------
------------------------------------TCATCAACCTCTCTGGTTCTCAAA
ATGCAGGACACTGAGCTCATCCATTCATTCACTGCTTTCGGTGGACTCGACTGCCATCGA
GGAGATCAAGATGAATACATTGAGTCT---------------------------------
------GAGGCAGCG---------------------------------------------
------------------------------------------------------------
------------------------------------------------------------
---------------------
>gnl_Utrgi_v4.1_Scf01496.g24935.t1
ATGGAGGGGCTTGCCTCAGCGTAC------------------------------------
---------TTCCCCCGG---CTCCTCTTCAGGGCGCCGAAAAGA---------------
---------GGGAAACGTCTCGCCGTTTCGGCTGTCACC---------GCGGCCGGGGAA
AAGAAGAAGGTGGTGGTGGTAATGGGACCGACTGGCTGTGGAAAATCGAAACTCTCCGTG
GAACTAGCGTCGAGATTCTCGCCTTCGGAGATTATCAATTCAGATAAAATTCAGGCTTAC
AGAGGCCTCGATATCACGACCAACAAAATCCCGGTTCCCGAAAGGAACAACGTCCCCCAT
CACCTCATCGGCGAGTTT---GATTCCTCGGAGCCGGAATTCACTCCTTCCGATTTCCGC
ACCGCCGCAGCAGAGAAAATTTCGAAGATTCTATCTCAACGGAGCATGCCGATTATCGCC
GGAGGTTCCAACTCGTTTGTCTACGCCTTATTAGCTCGGGATTACAACCCCGGAATAGAC
GTTTTCAAATCGGCT------TCAATGTTCTCCCGGGAGCTCCAATTCGATTGCTGCTTC
ATCTACATCGACGTTTCCCCTGAAGCACTAAACGAATACTTGGAGAAACGCGTCGACGAC
ATGCTGGACTCGGGGATGTTTGAGGAACTCGGCGAGTACATGGCGGATAAAGATCGC---
------CGCCGGAGCGAGCGAGGCTTAAACATGGCGATTGGAGTGCCGGAATTCCGAAGT
TACTTCGATAAGTTTCAGGGGAACTGGCGCCTCGAC---------------AACCAGGTC
AAGAGAAGTGAATACGAAGAGGCTGTCAAAGCAATTAAGGATAACAGTTGTCGACTAGCG
GCGCGTCAACGGGCTAAGATTCTGCTCCTCCGCGACGCCGCCGGTTGGGATGTGAAAAGG
GTCGAGGGCACGGCGGCAATGAAGGCG---AAACTTGAGGGC------------------
------AAGGGGACCGGCGAGGTTTGGGAAAAGGAGGTAGTAGAGCCTAGCGTAGAGATC
GTGAAACAGTTTTTATTTGCA---------------------------------------
------------------------------------------------------------
---------------------
>gnl_Utrgi_v4.1_Scf00078.g7256.t1
ATGAGTAGATTACTGTTCTTCGCA------------------------------------
TCGTCTCTTTGCCCGTACAGA---------------------------------------
------------------------------ACTCCCTCG---------AAATGCTTCGCC
GCCGCGGAACTCGTCGTCATTATGGGACCGACGGGCTGCGGGAAAACCAAGCTCTCGGTG
GACTTGATTTCACGATTCCCCACCTCGGAGATCATCAACGCCGATAAAATCCAAGTTTAC
TGCGGCCTCGATATCACCACCAACAAAATCCCAGTCCACGACCGGAAAAACGTCCGCCAC
CACCTCCTCGGCGATTTC---GTGCCTTCGGAACCCGAGTTCACGGCCTCCGATTTCAGG
GACTCCGCTTCGCGGATAGTCTCAGGCGCC---------TGGGGTGTTCCTTTTCTAGTG
GGCGGCTCTAATTCATTCATAAACGCGATGGCGGCGAAGCATTTCGACCCCAACGTCGAC
GTATTCGACGAATTAAAC---GGTAGTTTCTGCAGGGAGCTGCGATACAGGTGCTGCTTC
CTCTGGGTCGACGTCGATTTACCCGTTCTGAATCAATGGTTGGAGAAACGAGTCGACGAA
ATGCTCGAATCGGGAATGTATGAAGAATTAAAAGAGTATTTCCGAAATCGA---------
------GGGAATACGAAATGTGGACTGGAGAAAGCTATCGGAGTAGCGGAGTTCGAGGAG
TTTTTCAGCTACGATTACGAC------------------------------GGCGGAGGC
AACAGGGCGGCGTACGAGGACGCAATCAGAGCCATTAAGGAGAACACGTGTCGGCTGGCG
GAGAACCAACGGAGGAAGATCGTACGGTTGAGGGACGAGGGCGGATGGGACGTGCGGAAG
GTGGATGCGACGGCGGCCCTGACGGCA---AAGATGAGCGGCGAT---------------
GGG---AGGATGGCGGCGGAGGCCTGGGAAACGCAGGTGGTGAAACCAAGCGTGAAGATT
GTGAGGGACTTCTTGATGGGG---------------------------------------
------------------------------------------------------------
---------------------
>gnl_Utrgi_v4.1_Scf00415.g17281.t1
ATG---AAACTCGCAGTTCCTCTTCCCCGTCCATCTCTC---------------------
------------CCCCTA------------------------------------------
------------------------------AACTTCTTCCATTCT---TCGCCGCCTACG
GAGGACAAGGTGGTCGTCGTCATGGGCGCCACCGGCACCGGGAAAACCCGCCTCTCGATA
GAACTTGCTAACTACTTCGGC---GCGGAGGTCATCAATTCAGATAAAATGCAAGTCTTT
CGTGGCTTGGAGGTCACGACAAACAAAGCTACTGAAGAGGAAAGATGTGGGATGCCGCAT
CATCTCCTCGGAATCGCG---GATCCGGTG---TCGGAATTCTCGGCTGGAAACTTCAGG
GGAATGGCGGCGGCCTCCGTGAGATCGATTTTGAGACGTGGGAATCTTCCGATCATCGTC
GGGGGGTCTAATTCGTACGTTGAAGCGCTGATTGAT------------------------
---------------------------TACAATTTCCGTTCGAAGTATGAATGCTGCTTT
CTCTGGGTTGATGCCGCCGTGCCGTCTCTGCACAACTCGCTTTCCGATCGTGTGGATAAG
ATGGTTCAGAGAGGAATGGTGGAAGAAGTGAGGGAGTTTTACCAACCC------------
---AGCGGCGATTATTCCAAGGGGATTTTGAAATCCATCGGAGTCCCTGAATTCCACGAG
TTTTTCCGATTCGAGTCGCACTAC------------------------GACGATGAGACT
CGGGAAAAAATGCTCTCACAGGCTATCTCTGCCGTCAAATTGAACACCGGAAAACTCTCT
AGCCGCCAGGTGGAGAAAATCCGGCGACTCAGGAACGTAAAAGGGTGGCGGCTCCACCGC
CTCGACGTGTCGGATGTGCTGGGGAAG---CCC---------------------------
AGC---CCCGACGCGGACGTGGCTTGGGATAACAAAGTGTCCGGCCCCGCCGCAGCGATA
GTCACCACGTTCCTCAATAGCCACCACCCGGCGGTTCCC------------GTCGTGGCT
GCTGGAAGATCTTCC---------------------------------CCTCTCCAACTC
TTAGCTTGTTCC------CGC
>gnl_Utrgi_v4.1_Scf00384.g16708.t1
ATGATAGGATTAGCATCGGTTTTG------------------------------------
---GCAGTGTTCCCGTCT------------------------------------------
------------------------CTGAAACGCATGGTG---------TCGAGTGGCGCC
GCCACGAAGGTGGTGGTGATAATGGGGTCCACCGGATGTGGGAAATCTAAGCTGTCTGTG
GATTTGGCTGCCAGATACCCCTCGTCGGAGATCATCAACTCCGATAAGATTCAGGTTTAC
AGAGGCCTCGATATCACCACCAACAAGATTCCAGTGGCGGAGAGGAGGAGCGTGGCTCAC
CATCTGATCGGGGAAATG---GAGCCCGAT---TCGGAATTCACGTCATCTGATTTCAGG
GCAACGGCGGGGATCACGATTTCGGAGATTGCGGCACGTCGGAGAGTGCCGTTCGTCGTG
GGAGGGTCCAATTCGTTTATCTACGCACTGTTGGCGAGGAAAAACAATCCGGGATTCGAC
GCCGCTGAG---------GTTTCGGGCATTTGCGGGGATCTGAGATACGATTGCTGTTTC
CTCTGGATCGACGTTTCTCCGGCGGTCCTGAAACCGTACTTGGACAAACGCGTCGACGAT
ATGCTCGATGCCGGGATGTTTAACGAGCTAGGGGACCACTTCTCGAATCGACGGCAATGG
GAATCGGAGGCGAGTCAAAGCGGCATCAATAAGGCGATCGGCGTACCGGAATTCGCCGGG
TACTTTGAGAAATTTAAGGCGGACTGGCCAATCACA------------GATACCGAAGAG
AAAAAGAGGGAGTACTACGCCGCGGTGAGGGCCATTAAGCTAAACACGTGGCAGCTAGCG
AAGACACAAATGGGTAAGATCCTCCGGCTGCGCGACGCCGGCGGGTGGGATATCAAGAGA
GTGGACGCGACGGCGGCGATACGGGCG---GCGATGGACGGGCGG---------------
---------GGGGCGGCGGAGGAGTGGGAGAGGGAGGTGGTCGCCCCCAGCGTGAGGATC
GTGAGACGGTTCTTGATGGAG---------------------------------------
------------------------------------------------------------
---------------------
>gnl_Utrgi_v4.1_Scf00499.g18656.t1
ATG---AAACTTGCACTTTCCCTTCCTCGGCCACTTGTA---------------------
------------CCCTTC------------------------------------------
------------------------------AGCTTCTTCCCGTCT---CCGCCGCAGCCG
GAGGACAAGGTCGTCATCGTCATGGGCGCTACGGGTACTGGAAAGACGCGCCTCTCGATA
GAGCTCGCGAACTACTTTGGT---GCGGAGGTCATCAATTCGGATAAAATGCAAGTCTTT
CGTGGTTTAGAGGTAACTACTAACAAAGTTACGGAAGAAGAAAGATGTGGGGTGCCGCAT
CATCTCCTCGGGATTGCA---GATCCGGTG---TCGGAATTCTCCGCCGGGAACTTCAGG
AGCATGGCGGCGGCCTCTGTTAGATCGATTTTGGGACGTGGGAATCTTCCGATCATCGTC
GGAGGCTCGAATTCGTACTTGGAGGCGCTGATTGAC------------------------
---------------------------TATAATTTTCGGTTGAAGTATGAATGCTGCTTT
CTCTGGGTCGACGCCGCGATGCCCTCGCTGCAAAATTCACTTTCCGTTCGTGTTGATAAG
ATGGTTCGGAGTGGCATGGTGGAAGAAGTTAGGGGCTTTTACCAGCCC------------
---ACCGGAGATTACACTAAAGGGATTTTAAAATCCATTGGCGTCCCTGAATTCCACGAG
TTTTTCCAATTCGAATCCTCGGAC------------------------GACGAGGAGACG
CGGGAGAAGATGCTCTCCCGGGCCATCTCCGCCGTAAAATCGAACACCGGAAAACTGGCC
TGCCGCCAGGTGGAGAAAATCCGGCGACTGAGAAACGTAAAAGGATGGTGGCTCCACCGC
CTCGACGTGACAGATGTGCTGCAGAAG---CCG---------------------------
GGC---TCCGACGCGGGTGTCGCGTGGGATAACAAAGTCTCCGGCCCCGCCACCTCCATA
GTCAGCAGTTTTCTCAATAACCACCACATGGCGCGCCCC------------ATCGTTGCC
GCCGAAAGACCCCCT---------------------------------CCCCTGCAGCTA
TTGGCCGGTTCC------CGC
>gnl_Vitvi_Genoscope.12X_GSVIVT01011107001
ATG---CAAATTTACATGCATATGCGCAAGCAA---------------ACA---CAG---
------------CCTCTA---CTA---AGTATCCCCCCC---------------GGGGAC
CTC------------------ACCATGGATGTCTCC------GGC---CATCGGTGGCCC
AAGGGGAAGGTGGTGGTGGTAATGGGGGCGACCGGCACGGGGAAGTCGCGGCTCTCCATC
GACCTCGCCACCAGGTTTCCC---GCAGAGATTGTGAACTCGGACAAAATGCAAGTCTAC
GAAGGACTAGACATCGTCACCAACAAGATCACAGAGGAGGAGCAGCGCGGCGTTCCTCAC
CATCTCCTCAGGATAGCG---CATCCTAAT------------------------------
------------------------------------------------------------
------------------------------------------------------------
---------------------------------------------------TGCTGCTTC
CTCTGGGTGGACGTCTCCCGGTCGGTCCTTCACTCATTCGTCTCCAAACGGGTCGACAAG
ATGGTGGAGAAGGGAATGGTGGAAGAAGTTCAACAACTGTTCCATCCA------------
---AATGCAGACTACACGAGGGGGATAAGAAGAGCTATTGGGGTTCCGGAGCTCGATCTT
TATTTCCGAACGGAGGGTTTCCTG------------------------GACGAAGAAGCT
CGAGCTAGGGTTTTGCAGGAGGCAGTGCATGAGATCAAGGCTAACACATGCAAGCTAGCC
TGTCGCCAATTGGAGAAGATTCATCGGCTCAAGAACGTCCGGAAATGGAAGATTCACAGG
CTGGGCGCCACTGAAGTGCTCCGAAAG---TGC---------------------------
GAT---AGAGAGGCTGATGAAGCATGGGAGAAGCTAGTGGCGAGGCCGAGCACCATGATG
GTCGCGCAATTCCTCTACAGTGTGGGCGCCACCAGATCA------------ATCGCCACC
ACTTCACCACCAACCATTAGAGCGGCAGCA------------------TCCATGGAAGCT
GCCCTAGCAGCA---ACCCAC
>gnl_Vitvi_Genoscope.12X_GSVIVT01011886001
ATG---AAACTCCCCGTCCCCACCTATCATCCA------TATTGCAGCAAAGTTCAAACG
---------CTCCCACTC---ATACCGGCGATAAAGCCCACCTTCTCCGGGTGGGCTCGC
ATGGAT---------------------TCCACGGTCCGC---------CGTAATCGCACC
AAGCACAAGGTCGTCGTTATCATGGGAGCCACCGGCACCGGAAAATCCAAACTCTCCATC
GACCTCGCCACACGCTTCCCC---GCCGAGATCATCAACTCTGACAAAATACAAATCTAC
AGTGGCCTTGACATCACCACTAACAAGATCCAAATGCACGAGCGACAAGGTGTACCCCAC
CACCTGCTCGGAGATTTC---GACTCCTCCCACGCTGAGATAACCCCTTCCCAGTTCCGC
TCGGTGGCTGCCGCTGCTATCTCAGACATCTCTTCTCGCCGCAAACTGCCAGTCCTCGCT
GGTGGGTCCAATTCCTTTATTCACGCACTCCTCGTCGACCGGTTTGACTCCGAGTCTGAC
CCCTTCAATGGTTCG------GACTCGGTCTCCACCGAATTACGTTACCGCTGTTGTTTC
CTATGGGTTGACGTTTCATTTGCTGTTCTCTCCGACTACTTGTCGAAGCGAGTCGATGAA
ATGCTTGGCTCAGGGATGCTTGAAGAGTTAGCTAAGTTCTACGACCCGGAT------GAA
GACGAGTCTAGACCCAAAACTGGGTTGAGAAAAGCGATAGGAGTCCCCGAGTTCGACAGG
CATTTCCGA---------------------------------------------------
---------AATTTTGAAGAGGCAGTGAAGGCCATCAAGGACAACACGTGTCATCTAGCG
AAGAAGCAGATAGAGAAGATCCTACGGATGAGGGGA---GCTGGGTGGGACCTCAAGAGA
CTGGACGCCACAGAGGCGTTCAGGGTG---CTGCTGTCGTCAGAT------------TCC
GGC---AAGAAGTCGTCAGAAATATGGGAGAAGCAGGTAGTGGAACCGAGCGTGAAGTTT
GTGAGGCGCTTCTTAGAGGAG---------------------------------------
------------------------------------------------------------
---------------------
>gnl_Vitvi_Genoscope.12X_GSVIVT01017885001
ATG---AGGACTATCTTGTCTGCCTGCAAGCAA---------------GCA---CAGACG
------------CCCCTA---CTG---GATATT---------------------TCAGGG
CTC------------------AACATGGAGCTCTTC------AAT---CCGCGGCGCCGG
AAGGAGAAGGTGGTGTTCGTGATAGGAGCCACCGGCACGGGGAAATCGAAGCTTTCGATT
GACCTCGCCACGCGTTTTCCA---TCTGAAATCATAAACTCCGACAAAATGCAAGTCTAC
AAGGGCCTTCACATAGTCACGAATAAGGTGACAGAGGAGGAGTGTCGCGGCGTCCCTCAC
CATTTGTTGGGGATAGCT---GATCCTAAT---ACCAACTTCACCGCCATGGATTTCTGC
CATCACGCATCACTAGCCATCCAATCCATCACCGCTCGCAACCGCCATCCCATCATCGCC
GGTGGCTCCAATTCATTCATTGAAGCTCTAGTGACTGACGTC------------------
---------------------------CCTGAATTCAAATCAAGGTACGAGTGCTGCTTC
CTCTGGGTTGACGTCTCATTGCCTGTACTTCACCGCTTTGTATCAGAGCGAGTTGATCGG
ATGTTGGAGGCGGGGTTGGTGGAGGAAGTAAGAAGAATCTTCGACCCG------------
---GAGGCCGATTACTCACGGGGAATTAGGCGGGCAATTGGAGTTCCGGAAATGGATCAA
TTTCTAAGAGGCGAAAGAATTGTT------------------------GGGGATAAAATT
GCAGCTCAGTATCTGAGAAAAGCCATTGCTAAAATCAAAGAGAACACCTGCAAACTAGCT
TGTTCCCAATTAGACAAAATTCACCGGCTGCAGAACATCAGGGGATGGAAAATACATCGC
CTGGACGCCACTGAAGCCTTCCTAAAA---CGA---------------------------
GGG---GACGACGCCGAGGAAGCGTGGGAGAAGCACGTGGCAGGGCCGAGCATGGACATC
GTCGGCTGTTTCCTCCGCCACCAAGACTGTGTGCCCAAC------------ATTGTGCCG
GTTCCGTCCACTGCCATCGGCTCCACCGTG------------------CCCATGACCGCT
GTGGCGGCCGCA---AGTCAC
>gnl_Vitvi_Genoscope.12X_GSVIVT01025775001
------------------------------------------------------------
------------------------------------------------------------
------------------------------------------------------------
---------------------ATGGGCTCGACTGGCTCTGGAAAATCTCGCTTATCCATC
GACATTGCCTCCCATTACTTG---GGCGAGGTCATCAACTCTGACAAAATGCAAGTCTAC
AAAGGACTGGATATCATCACCAACAAAATGGCCGAGTCCGACCGTCGAGGTGTGCCTCAC
CACCTGATCGGGGAGGTG---GAGCCCGAC---GTGGACTTCACCGCCGAAGACTTCTGC
ATGGCGGCCACCTCCGCCATCGAGCGCATCGTGGAGCAGGGACGTGTGCCCATCATCGTG
GGTGGGTCCAACTCCTTCGTGGAGGCTCTGGTCCAAAACCCA------------TCG---
---------------------------GTGGAGTTCAAGTCCAGATACGAACCATGCTTC
ATCTGGCTGAACGTGGCCCCACCAATTCTGGACACATACCTTTCGAAAAGGGTGGATGAC
ATGGTGAGGGGTGGGCTAGTGGAAGAAGTGAAGGCGGTTTTCTCTCCA------------
---AATCTGGACTACAAGCGGGGGATTTATAGGTCGATTGGAGTGCCGGAGATGGACGCC
TACTTGAGGGCTGACAGGATGGTA------------------------GGTTACATAGAA
AGGGAGACGCTGCTGAAGGAGGCTATCGATGATATCAAGGCCAACACCTGCAAACTGGCT
AGTAAGCAAGTGGGGAAAATTGAGACGTTGAGGAACAAGCTTGGGTGGAATATGCACCAG
ATTGATACCACCCCTGTGTTTGAGAAA---TGT---------------------------
GGA---GAAGAGGCAGACGCTGCCTGGGAAATGCTGGTGAAGAAACCAACCTTTGGGATC
ATAGATTCTTTCCTTACT------------------------------------------
------------------------------------------------------------
---------------------
>gnl_Vitvi_Genoscope.12X_GSVIVT01034295001
---------------ATGCTTATGTGCAAGCAA---------------ACA---CAG---
------------CCTCTA---CTC---AGTATGCCTCCC---------------GGAGGG
CTC------------------ACCATGGCTGTCTCC------AGC---CATCGGTGGCTC
AAGGAGAAGGTGGCGGTTGTAATGGGGGCGACCGGTACAGGGAAGTCGCGGCTCTCCATC
GACCCCGCCACCAGGTTTCCC---GCAGAGATTGTGAACTCGCACAAAATGCAAGTCTAC
GAAGGACTAGACATCATCACCAACAAGATCACAGAGGAGGAGCAGCCCGGCGCTCCTCAC
CATCACCTCGGGATAGCG---CATCCTAAT---GTGGATTTCACTGCATCCGATTTTCGG
GACATGGCCTCACTCTCCATTGAATCCATCCTCGGTGGAAGGCGCCTCCCAATCATCGTT
GGGGGCTCCAATTCATACATTGATGCC---------------------------------
------------------------------------------CGATACGAGTGCTGCTTC
CTCTGGGTGGACGTCTCCCGGCCGGTCCTTCACTCATTCGTCTCCAAACGGGTCGACAAG
ATGGTCGGGAATGGAATGGTGGAAGAAGTTGAACAACTGTTCTATCCA------------
---AATGCAGACTACACGAGGGGGATAAGGAGAGCTATTGGGGTTCCGGAGCTCGATCTA
TATTTCCCAACG---GGTTTCCTG------------------------GACGAAGAAGCT
CGAGCTAAGGTTTTGCAGGAGGCGGTGCATGAGATCAAGGCTAACACATGCAAGCTTGCC
TGTCGCCAATTGGAGGGGATTCATCGGCTCAAGAACCTCCGGAAATGGAAGATTCACCGG
CTGGACGCCACTGAAGTGTTCCTAAAG---CAC---------------------------
GAT---AGAGAGGCTGATGAAGCATGGGAGAAGCTGGTGGCGAGGCCGAGCACCATGATG
GTGGCGCAATTCCTCTACAGTGTGGGCGCCACCAGA---------------------GTC
GCCACCGAAGAGATGGTGAGGAACGCCGCG------------------CTGCTCCTCCTC
TGTGATCTTGTT---GGTGAC
>Frave_03725-v1.0-hybrid.t1
ATGACACTTAATCCCTTCCCAGCT---CACCAA------TATTATAATATTCCCACGTCC
---------TCGCCGCCGTCTCTCCCCCAC---AACCCT------AAACGCTGGGCCCGA
ATGGAC---------------------TCCGGCCCAGCTTCCAGC---------CCACAA
AAGGACAAGCTCGTCGTCATTATGGGCGCCACCGGCGCCGGCAAGTCCCGCCTCTCCATC
GACCTCGCCTCTCGCTTCCCTTCCTTCGAAGTCATCAACTCTGACAAGATACAAGTCTAC
AAAGGTCTCGACATCACCACCAACAAGATTCCCTTCCCCGACCGCCGAGGGATCTCACAC
CATCTCCTCGGCGAGTTG---GACCCACTCGACGGGGAGCTCTCCCCCGCCGACTTTAGA
CGGCTGGCTGGTCGAGCCGTCTACGACATTGCTACCAGAAAGAGAGTGCCTATGCTGGTG
GGAGGTTCCAACTCTCTCATTCACGCTCTCCTCGTCGACCGGTTCGAACCGGGCGTCAAT
GTGTTTGAAAACGGCGCC---GAGTTGGCGTCGTCGGAGCTCAGGTACGACTGCTGCTTT
CTCTGGGTTGATGTGTCGTTGGTGGTTCTGGCCGAGTATTTATTGAAGCGAGTGGACGAA
ATGCTTGAGTCCGGAATGTACGAAGAGTTAGCCGAGTTTTGCGCCACCGAG---------
GACGACGAGGAGGTTCGAACCGGGTTGAGAAAGGCTATCGGAGTGCCGGAGTTCAGCCGG
TTTTTTAAACAGTTCCCGCCGGGAAGA------------------GTTCATGATCAGCTG
CGGAGAGGAGCGTACAACGACGCGGTAAAGGCCATAAAGGACAACACGTGTCAGTTGGCC
AAGAAGCAGATTGGAAAGATTCTACGGCTCAAAGGTTCAGCCAAGTGGGACCTACAGAGG
CTAGACGCGACGGAGGCGTTCAGGGCG---GTGCTGTCGTCAGAT---------------
GGG---AGGAGGTGGTCGGAGATATGGGAGGAACAGGTGGTTGAACCAAGCGTGAAAATT
GTGAAGCAATTCTTGGCGGAGGAG------------------------------------
------------------------------------------------------------
---------------------
>Frave_06080-v2.0.a2-hybrid.t1
ATGACTCTTTTCTCCATGTCTGCCTGCCAACAAGTAGTT------CAAATA---CAG---
------------CCGATG---ATA---AGATTCCAAGGGCCG---------CCAGCCGGA
CTA------------------TCCATCGATCGGTTTTTC---AGT---------CGGAAT
AAGGATAAGGTTGTGATAGTAATCGGAGCTACCGGAACCGGTAAGTCCAGGCTTGCCATA
GACCTTGCCTTAAAATATTCG---GCCGAGATCATAAACTCAGATAAAATGCAAGTCTAT
AAAGGCTTGGACACCCTCACCAACAAGGTCACTGAGGAGGAGTGCAAAGGTGTACCACAT
CATTTGTTGGGCACAGTG---GATCCTGAC---TCGAACTTCACTGCTACTGATTTCAAG
CATCATGCTTCTTTGGCCATTGAATCGATATTGGAGCGTGACCGGTTACCGATCATCGCC
GGTGGGTCAAACTCTTACATAGAGGCACTGGTGGACGAGCAC------------------
---------------------------GCCGAGTTCCGGAGGAGGTACGAGTGTTGCTTT
CTGTGGGTGGACGTGGCGCCGCGTGTGCTCAACTCGTTTGTGTCGGAGCGAGTTGATCGG
ATGGTGGAGGTGGGTCTGGTGGACGAGGTGAGGAGAATGTTCGACCCTACTACTGCC---
GACGAGGAGGACTACAGCACAGGGATCAGAAAAGCCATCGGTGTTCCGGAGATGCATCAT
TACTTGTGTGGCGAAGCATGTGGCAAC---------------------GATAAAGAAACC
CAAGAGGCGCTTCTGTTGGAAGCCATTTCCAACATCAAGAAGAATACTTGCACGTTGGCT
CATCGACAGTTGCAAAAGATTCACCGGCTGCGGAGCAAGTGGAACTGGAGCATGCACTGC
CTCGACGCCACCGAAGCTTTCCGCCGC---CGC---------------------------
GGC---CGGGAGGGAGAACTGGTGTGGGACAAGCAAGTCTCTAGACCCGCTACAGGAATT
GTCAGTAAGTTCCTCGTAGACGACCCAATGTCAACTACA------------ATTCTTCCT
CATGACACCGCCTTTGTGGCTGCAACGGCCACGAACTCTCTAACGGTGTCCATGTCGGCC
GTGGCCGCTGCA---ACACGG
>Frave_27343-v1.0-hybrid.t1
------------------------------------------------------------
------------------------------------------------------------
ATGGACTTC---------------ATCTCC---------------------------GGC
CCACAGAAGCTCATCGTCGTCATGGGCGCCACCGGCTCCGGCAAGTCCCGGCTCTCCCTC
GACCTCGCCGTGCGGTTCCCTACCTTCGAGGTCATAAACGCCGACAAAATGCAGCTCTAC
AAGGGCCTCGACGTCACCACCAACAAGCTCTCCGACGCCGAACGACGCGTCGTTCCTCAC
CACCTCCTCGGCGAGTTC---GACTCCCGCCACGGCGACGTCTCCCCCTCCGAGTTCCGC
CGTCTCGCGGCGCAGGCGGTGTCTGACGTTCTCTCCCGGGGAAAAGTCCCGGTGCTCGTC
GGAGGGTCCAACTCGTTCATCCACGTGCTACTCGTCGAACGGTTCGAACCGGACGTTGAC
GTCTTTGACGGCGAG------GTAGCGGCGTCGTCGCAGCTCCGCTACGACTGCTGCTTC
CTCTGGGTCGACGTGGAGTTCCCGGTTTTGACGGCGTACTTGTCGCGGCGAGTGGAGGAG
ATGCTCGATGCGGGGATGTTTCAGGAGCTGGCCGAGTTTCACGGCCAAAAC---------
------CGGGCGGTTCAGACCGGTGTGAGCAAGGCGATCGGAGTGGCGGAGTTCAGCCGG
TATTTTGAGGAGTATGCGGCGGCGGAG------------GTGGAGGAGGATGATCCGGTG
CGGCGAGGAGCATACGAGGAGGCGGTGGGAGAGGTTAAAAGGAACACTTGGCAGCTGGCG
AAGAGGCAGATGGGGAAGATTGCGAGGCTGAGGAAG---GCGGGGTGGGACCTGAAGAGG
CTGGACGCGACGGAGGTGCTCAGGGCG---GTGGTGACGTCAGATGATGAGGATGGTGGC
GGG---AAGAGGTGGTCGGAGATTTGGGAGAGAGAGGTGGTTGAGCCAAGCGTGAAGATT
GTGAAGGATTTCTTGGAGGAGGAGGAGGAG------------------------------
------------------------------------------------------------
---------------------
>Frave_27842-v1.0-hybrid.t1
ATG------------ATGCCAATGTGCAAACAA---------------GCA---CAG---
------------GCGTTA---CCA---AACGTACAACTATCCAAT---ATTGGCGGCGGG
CATAGCCAC---------AACCTCCTCGATGTGTTC------AAT---CCCCGCCGCCAA
AAGGATAAAGTGGTGATCGTAATGGGCGCCACCGGGACAGGCAAGTCCAAGCTCTCTATC
GACCTAGCCACCCGCTTCCCG---GCAGAAATCATCAACTCCGACAAAATGCAATTCTAC
GAGGGCCTTGACATAGCCACCAACAAAATAACACCACAAGAACAACGCGACGTCCCCCAC
CATTTGCTTGGAGTTTTA---GACCCCAAT---GTGGATTTCTCTGCCGACGACTTCTCT
AACGTCACCTGCCTCGCCGTCGACTCAATCCTGAACCGGAACCGACTTCCAATCATCGTT
GGAGGCTCGAACTCGTACATAGAGACCTTGGTTGACGGCTAC------------GAT---
---------------------------AACATGTTCCGGTCCAGATATGACTGCTGCTTT
CTCTGGGTGGATGTATCCTTATCCGTTTTGCATTCTTTTGTTTCCGACCGTGTCGATCAG
ATGGTGGAGAATGGACTGGTGGAGGAGGTGAGAGAGTTCTTTGATCCC------------
---AATGCGGATTACACAAAAGGCATCAGAAGGGCCATCGGTGTGCCGGAGTTCGATGAC
TTTTTCCGGTATGGTCCGTTTTTG------------------------GATGATGAAACT
AGAGCTGGGTTACTTGAACGAGCGATCAACGAAGTGAAAGACAATACGTGCAAGTTGGCA
TGTAGGCAGTTGGAGAAGATTCGAAGACTTAGGAAT---AAAGGGTGGAGTCTGCATCAA
CTTGATGCCACTGAGGTGTTCCAAAAG---CGC---------------------------
GGC---AAGGAGTCCCATGAGGCCTGGGACAGGCTGGTTTCGGGGCCAAGCGCCATGATT
GTTCGCCAGTTTCTCTACAATAACAAGGCCGAAGTT---------------------ACC
ACAAATGCC------ATTAGGGTTCCGGTG------------GCAATAGAAACTGCAGCC
CTTGCCGCTGCA---ACTTAC
>Frave_30601-v1.0-hybrid.t1
ATG---------------------------------------------------------
------------------------------------------------------------
------------------------------------------------------------
---GAGAAGCTCATCGTCGTCATGGGCGCCACCGGCACCGGCAAGTCACGCCTCTCCATC
AACCTCGCCGCGCGGTTCCCTACCTTCGAGGTCATCAACGCCGACAAGATGCAGCTCTAC
AAGGGCCTCGACGTCACCACCAACAAGGTCACCGACGCCGAACGACGCCTCGTCCCGCAC
CACCTTCTCGGCGACCTC---GACTCCCGCCACGGCGACGTCTCCTCCGCCGAGTTCCGC
CGTCTCGCGGCGCATGTGGTGTCTGATGTTCTCTCCCGGGGAAAAGTCCCGGTGCTCGTC
GGCGGGTCCAACTCGTTCATCCACGCACTCCTCGTCGACCGGTTCGAACCGGACGTCGAC
GTCTTTGACGGCGAG------GTGGCGGCGTCGTCGGAGCTCCGGTACGACTGCTGCTTT
CTCTGGCTCGACGTGGCGTTTCAGACTTTGGCGCCGTACTTGTCGCGGCGAGTGGAGGAG
ATGCTCGACTCGGGCATGTTTCGCGAGCTGGCCGAGTTTCACGGCCAAAAC---------
------CGGGCGGTTCAGACCGGTCTGAGTAAGTCGATCGGAGTGGCAGAGTTCAGCCGT
TATTTTAAGGAGTATGCGGCG------------------------GAGGAGGAGGAGGTG
CGGCGAGGAGCATACAAGGAGGCGGTGAGGAACACACAAAAGAACACGTGGCAGATGGCG
AAGAGGCAGATGGGAAAGATTGGGAGGCTGAGGAAA---GCAGGGTGGGATCTGAAGAGG
CTGGACGCGACGGAGGCGTTTAAGGCG---ATGGGGACGACGTCAGATGAGGATAGCGGC
GGG---AAGAGGTGGTCGGAGATTTGGGAGGAAGAGGTGGTTGGGCCAAGCGTGAAGATT
GTGAAGCGTTTCTTGGAGGAGGAG------------------------------------
------------------------------------------------------------
---------------------
>Maldo_GDDH_00G1084500
ATG---------------------------------------------------------
------------------------------------------------------------
---------GTGACAGGGAGAACTATGGAACCTGTGCATAATGGT---TCTGTCCACAAA
AAGGCGAAGGTTGTTTTTATAATGGGTCCGACTGGGTGTGGAAAAACCAAACTTTCCATA
GACCTAGCTACCAATTACGGG---GGAGAAGTAATTAATTCGGACAAAATCCAAGTCTAC
AAAGGCCTGGACATTGTCACTAACAAAGCCACAGAATCTGAGCAACGAGGCATCCGTCAT
CACTTGCTAGGGTTCGTAGAAGACCCCGTA---GCTGATTTCTCCGTTGATGAATTTCGT
CGTCGTGTGCAAACTTCAATCGATGAGATCACAAAGCGTAACTGCCTCCCAATCATTGCT
GGCGGATCCAACTCTTATATCGAGGCACTCATCGAAGATCCA------------GTG---
---------------------------ATTGATTTTCGAAATAAATATGATTGCTGTTTT
ATATGGCTTGATGTGTCGTTGCCTGTGCTATATAACCATGTGTCCAAAAGAGTTGACGAA
ATGGTGGCTGCAGGATTAGTGGATGAGCTTCGTGAAATGTTTGCTCCA------------
---GGGGTGAATTATGATGGTGGCATTCGCCGAGCAATCGGAGCTCCGGAGATGCATCCA
TACTTCATGGCTGAAATGAACAACAATATAGTAGAC---------GATGACAAGGTTCGT
AAGGAATTTCTGCTGAAAGATGGCATTTGGAAAACCAAAGAAAATACTTGTAAACTTGCT
GAACGCCAAGTGCAGAAAATTAAACTTCTCAGCGACAAA------TGGGATATTCATCGT
ATTGATGTCACTGCTGTGTATGAGAAC---TGT---------------------------
GGA---AAGGAAGCTGTGGTTGCCTGGGAAACCTTGGTTTTAAAGCCAAGTTTCACCATT
GTGGGTGGATTTTTGAAGAAACATGGT---------------------------------
------------------------------------------------------------
---------------------
>Maldo_GDDH_03G1267900
ATG------------ATGCCAATGTGCAAACAA---------------ATA---CAA---
------------ACATTA---CAA---CATGTTCCATCT---------------AGTGGC
CATAATCAT------------AAAATCGACGTGTTC------AAT---CCTCACCGGCAG
AAGGAGAAGGTGGTGATCGTAATGGGAGCAACAGGGACCGGAAAGTCAAGGCTCTCCATC
GACCTAGCCACCTGTTTCCCG---GCAGAAATCATAAACTCCGACAAAATGCAAGTCTAC
GAAGGCCTTGACATAGTCACCAACAAAATAACCAAAGAAGAGCAACGTGGTGTACCGCAC
CATTTGCTAGGGATGCTA---GATCCTCAT---GAAGATTTTACTGCCAGGGATTTTTGT
GACCTAACCTCAATTGCCATTGAATCCATTTTAGGCCGTGATCGGCTTCCAATCATCGTT
GGAGGTTCCAACTCTTACATCGAGGCGTTGATCGATGATTAT------------GAC---
---------------------------TATAAATTTCGGTCCAAGTATGACTGTTGCTTT
TTATGGGTAGATGTGTCTACACCCGTTCTGCACTCTTTTGTGTCAAAACGGGTAGACCAC
ATGGTTCACAACGGAATGGTGGATGAGGCGAGAGAGTACTTTGATCCC------------
---AATGCAGATTACACGAAAGGGATTCGAAGAGCAATAGGGGTCCCTGAATTCGATAAG
TACTTCAGGTATGGGCCATTTTTG------------------------GATGAAGAAACT
CGTACTCGGTTACTACGACAAGCAGTGGACGAAATTAAGGACAATACGTGCAAATTGGCA
TGTCGACAACTGGAGAAGATTCATAGACTTAGAAATATCAAAGGGTGGAATCTGCACCCG
TTGGATGCCACGGAGGTGTTCCGAAAG---CGC---------------------------
GGC---GAAGAGGCCGACGAGGCCTGGAAAAAGCTTGTGTCGGGGACAAGTGCTATGATC
GTTGGCCAGTTTCTTTACAATATGACAGCTGAGGTT---------------------CCT
CCACATCTTGGAAGCCTTAGGGTTCTT---------------------------GAAGCA
CTTGCAGCTGCA---ACTCAC
>Maldo_GDDH_11G1288800
------------------------------------------------------------
---------------------------ATGTTCCATTCT---------------AGTGGC
CATAATCAT------------AGAATGGATGTGTTC------AAT---CCCCGCCGGCAG
AAGGAGAAGGTGGTGATCGTAATGGGGGCAACGGGGACCGGAAAATCAAGGCTCTCCATC
GACCTAGCCACCTGTTTCCCG---GCAGAAATCATAAACTCCGACAAAATGCAAGTCTAC
GAAGGCCTTGATATAGTCACCAACAAAATAACCAAAGAAGAGCAACGTGGTGTACCGCAC
CATTTGCTAGGGATACTA---GATCCTAAT---GAAGATTTTACAGCCAGGGATTTTTGT
GACCTAACCTCACTTGCCATTGAATCTGTTTTAGGCCGTGATCGGCTTCCAATCATCGTC
GGAGGCTCCAACTCCTACATCGAGGCGTTAGTCGATGACCAT------------GAC---
---------------------------TATAAATTTCGGTCTAAGTACGAATGTTGCTTT
TTATGGGTGGATGTTTCTGTACCCGTTATGCACTCGTTTGTGTCAGGACGGGTTGACCAC
ATGGTTCAAAATGGAATGGTGGATGAGGCGAGAGAGTTCTTTGATCCC------------
---AATGCAGATTACATGAAAGGGATTCGAAGGGCAATTGGGGTCCCTGAATTCGATAAG
TACTTCAGGTATGGGCCACTTTTG------------------------GATGAAGAAACT
CGTGCCAGGTTACTACAACAAGCAGTGGACAAAATTAAGGACAATACGTGCAAATTGGCA
TGCCGACAATTGGAGAAGATTCATGGACTTAGAAATAACAAAGGGTGGAATCTGCACCCG
TTGGATGCCACCGAGGTGTTCCGAAAG---CGC---------------------------
GGC---AAGGACGCTGACGAGGCCTGGGAAAAGCTTGTGTCGGGGCCAGGTGCTATGATC
GTTGGCCAGTTTCTTTACAATATGACAGCTGAGGTT---------------------CCT
CCACATATTGGAAGTCTTAGGGTTCCT---------------------------GCAGCA
CTTGCAGCTGCA---ACTCAC
>Maldo_GDDH_13G1040600
ATGACACTTCATCCCCTCCCAACT---CACTCC---CTCTATTCTAATCTCAATTTCAAT
TTCCACTTGTTCCCGCCGCACCTCCCCCAA---AGGCCC------CGCCGCTCGGCCCAC
ATGGCC---------------------ACCGGCCCCACCTCAGCG---GGCCCACGAAGA
AAAGACAAGCTTCTTGTCATCATGGGGGCCACCGGCGCTGGCAAGTCCCGCCTCTCCCTC
GACCTCGCCAGCCGCTTCCCCTTCTTCGAAATCGTCAACTCCGACAAAATACAACTCTAC
CGCGGCCTAGACATCACCACCAACAAGCTCCCCCTACCGGAACGACTCGGCGTCCCCCAC
CACCTCCTCGGCGAGTTC---GACCCCCTAGACGGCGACTTCACCCCCGCCGATTTTCGC
GCCGTCGCCGGTCAGGTTGTTTCCGGCATTACCAATCGGAGGAAGGTGCCGATGCTCGTC
GGCGGGTCAAACTCCTTCATTCACGCGATGGTCGCGGAACGGTTCGAACCGGGATCCAAT
GTCTTCGAACCGGGTTTCGACGCCTCCGTCTCGGCCGAGCTCAGGTACAATTGCTGTTTT
CTTTGGGTGGACGTGTCGATGGCGGTGTTGACGGAATATTTATCAAAGCGAGTCGACGAA
ATGCTCGACTCGGGAATGTTCGACGAGTTGGCCGAGTTTTGCGACCCGGATGGCCAGAAG
CACGACGCTGCGGTTCCGACAGGGTTGAGAAAGGCGATTGGAGTGCCCGAGTTCACTCGG
TATTTTAAAAAATACCCACAAAGTAAA---------AGAGACGAAGACGACGACCGGGAG
CGGAGAGGAGCATACGAAGAGGCGGTGAGGGTGATCAAGGACAACACGTGTCAGCTGGCG
AAGAGGCAGATAGGGAAGATCCTACGGTTAAGAGGG---GGAGGGTGGGACTTACGGAGA
CTAGACGCAACGGACGCGTTTAGGGCG---GTGGTTGCGATGTCGACGGAAAATGACGGC
GGA---GAGAGGTGGTCAGAGATATGGGAGCGGCAGGTGGTGGAACCAAGCGCGAAGATT
GTGAAGCGCTTCTTGGAGGAG---------------------------------------
------------------------------------------------------------
---------------------
>Maldo_GDDH_13G1182800
ATG---AGAATTCTCATGTCTGCCTGCAAACAAGTA------------GTA---CAG---
------------CCGATG---GTG---AGCTTCCAAGGC---------------CCCGGG
CTCACCAAC---------ATAAACATGGATCCGTTTTTA---------------CGGCGA
AAAGATAAGGTTGTGATCGTAATGGGAGCCACCGGGACTGGCAAGTCCCGGCTTGCCATA
GACCTCGCAAGACATAATCCG---GCGGAGATTATTAACTCGGACAAAATGCAAGTCTAC
AAAGGCTTGGACATCGTCACCAACAAAGTCACTGAGGACGAGTGTAAAGGCATACCTCAC
CATTTGATAGGCAAAGTC---GATCCCGAC---TCAGATTTTACTGCCAATGATTTCAAG
CACCATGCGTCGTTGGCCATCGAATCGATCTTGGAGCGTGACAGATTGCCAATCATTGCC
GGGGGTTCAAATTCGTATATTGAAGCCTTGGTGGATGAACAC------------------
---------------------------TCGGAGTTTCGAATGAAGTACGAGTGTTGCTTT
CTTTGGGTTGATGTGGCCATCCCCGTGCTCCACTCTTTCGTGTCAGAGAGAGTGGACCGG
ATGGTGAAGATGGGTTTGGTGGAAGAGGTGAGGAGAATGTTTGACTCTACAACT------
---GAGAAAGAATATACGCGCGGAGTCAGGCGAGCCATAGGCGTGCCTGAAATGGATGAG
TATTTACAAGGCGAAGCAAGTGATAATAAC------------------GATGATGAAACT
CAAGAGAGGCTTCTTCAAGCAGCAATTTCTAAAATCAAAGAAAATACTTGCATTTTGGCG
TATCGCCAATTGCAAAAGATTCGCCGGCTGCAAGCTCGGCGGGGTTGGAACATGCACCGC
CTTGATGCCACGGAGGCGTTCTTAAAG---CAC---------------------------
CAC---GCGGAAACGAATCAAGCGTGGGAAAAACTCGTGGCAAGACCTGCCACGCGGATA
GTGCGTCAGTTCCTTTTGGACCCAATTCCCTCC------------------ATTCTTCCG
ACAGAGAATATC---ACCGCCACTACCACCGCTCCGGTTCTTTCCACGTCTATGCCGACA
GTGACCGCTGCA---ACACGA
>Maldo_GDDH_16G1041700
ATGACACTTCATCCCTTCCCAACT---CACTCC---CTCTATTCCAATTTCAATTTCAAT
TTCCACTTGCTCCCGCAGCACCTCCCCCAA---AGGCCC------CGCCGCTGGGCCCAC
ATGGCC---------------------ACCGGCCACACTTCCGCG---GTCCCACGTCGA
AAAGACAAGCTCCTCGTCATCATGGGGGCCACTGGCGCCGGCAAGTCCCGCCTCTCCCTC
GACCTCGCCACCCGCTTCCCCTTCTTCGAAATCATCAACTCCGACAAAATACAACTCTAC
CGCGGCCTCGACATCACCACCAACAAGCTCCCCCTCCCGGAACGACTCGGCGTTCCCCAC
CACCTCCTCGGCGAGTTG---GACCCCCGAGACGGAGATTTCACGCCCGCCGATTTTCGC
GCCGTCGCCGGTCAGGTTGTTTCCGGCATTACGAATCGGAGGAAGGTGCCGATGCTCGTC
GGCGGGTCAAACTCCTTCATTCACGCGATGGTCGCGGACCGTTTCGAACCGGGGTGCAAT
GTCTTCGAACCGGGTTCAGACGCCTCCCTCTCGGCCGAGCTCAGATACAATTGCTGTTTT
CTGTGGGTGGACGTGTCGATGGCGGTGTTGACAGAGTATCTATCGAAGCGAGTCGACGAA
ATGCTCGACTCGGGAATGTTCGAGGAGTTGGCCGAGTTTTGCGACCCGGATCGCCAGAAG
CACGACGCAGCGGTTCCGACCGGGCTGAGAAAGGCGATTGGAGTGCCCGAGTTCACTCGG
TATTTTAAAAAATACCCACAAAGTAAA---------AGGGACGAGGACGATGATCGGGAG
CGGAGAGGAGCATACGAAGAGGCGGTAAGGGCGATCAAGGACAACACGTGTCAGCTGGCG
AAGAGGCAGATAGGGAAGGTCCTACGTTTGAGAGGG---GGAGGGTGGGACCTACGGAGA
CTAGACGCAACGGACGCGTTTAGGGCG---GTGGTTGCGACGACATCGGATAGTGACGGC
GGA---GAGAGGTGGTCAGATATATGGGAGAGACAGGTGGTGGGACCAAGCGTGAAGATT
GTGAAGCGCTTCTTGGAGGAG---------------------------------------
------------------------------------------------------------
---------------------
>Maldo_GDDH_16G1183400
ATG---AGAATTCTCATGTCTGCCTGCAAACAAGTA------------GTA---CAG---
------------CCGATG---GTG---AGCTTCCATGGC---------------CCCGCG
CTCACCAAC---------ATCAACATGGATCCATTTTTC---------------CGGAGA
AAAGATAAGGTTGTGATCGTAATGGGAGCCACCGGGACTGGCAAGTCCCGGCTTGCCATA
GACCTCGCAATGCATTATCCG---GCGGAGATTATAAACTCGGACAAAATGCAAGTCTAC
AAAGGCTTGGACATCGTCACCAACAAAGTCACTGAGGAAGAGTGTAAAGGCATACCCCAC
CATTTGATAGGCAAATTC---GATCCCAAC---TCAAATTTTACTGCCAATGATTTCAAG
AACCATGCATCGTTGGCCATCGAATCCATCTTGGAGCGTGACAGACTCCCGATCATTGCG
GGTGGTTCGAATTCGTACATTGAAGCCTTGGTGGATAAACAC------------------
---------------------------TCGGAGTTTCGAATGAAGTACGAGTGTTGCTTT
CTTTGGGTTGATGTGGCCATCCCTGTGCTCCACTCTTTCGTGTCGAAGAGAGTGGATCGG
ATGGTGAAGGTGGGTTTGGTGGACGAGGTGAGGAAAATGTTTGACTCTACAACT------
---GAAGCAGAATATACGAATGGAATCAGGCAAGCCATAGGCGTGCCTGAAATGCATGAG
TATTTACACTGTGAAGCGAGTGGTAGTAAC------------------GATGATGAAACC
CAAGAGAGGCTTCTTCAAGCAGCAATTTCTAAAATCAAAGAAAATACTTGCATTTTGGCG
TATCGCCAATTGCAAAAGATCCGCCGGCTGCAAGCTCGGCGGGGTTGGAACATGCACCGC
CTTGATGCCACGGAAGTGTTCTTAAAG---CAC---------------------------
CAA---GGGGAGGCGGATCAAGCATGGGAGAAATTCGTGGCAACACCCGCCACGCGGATG
GTGGATAAGTTCCTTTTGGACCCAATTCCCTCC------------------ATTCTTCCG
ACAGAGGCCATC---ATCACGCCACCGCGATTCCGTCTATGCCGACAGTGGCTGCCGCAA
CACGGTAAC------------
>Maldo_Gala_03g023550
ATG------------ATGCCAATGTGCAAACAA---------------ATA---CAA---
------------ACATTA---CTA---CATGTTCCATCT---------------AGTGGC
CATAATCAT------------AAAATGGACGTGTTC------AAT---CCTCACCGGCAG
AAGGAGAAGGTGGTGATCGTAATGGGAGCAACAGGGACCGGAAAGTCAAGGCTCTCCATC
GACCTAGCCACCTGTTTCCCG---GCAGAAATCATAAACTCCGACAAAATGCAAGTCTAC
GAAGGCCTTGACATAGTCACCAACAAAATAACCAAAGAAGAGCAACGTGGTGTACCGCAC
CATTTGCTAGGGATGCTA---GATCCTCAT---GAAGATTTTACTGCCAGGGATTTTTGT
GACCTAACCTCAATTGCCATTGAATCCATTTTAGGCCGTGATCGGCTTCCAATCATCGTT
GGAGGTTCCAACTCTTACATCGAGGCGTTGATCGATGATTAT------------GAC---
---------------------------TATAAATTTCGGTCCAAGTATGACTGTTGCTTT
TTATGGGTAGATGTGTCTACACCCGTTCTGCACTCTTTTGTGTCAAAACGGGTAGACCAC
ATGGTTCAAAACGGAATGGTGGATGAGGCGAGAGAGTACTTTGATCCC------------
---AATGCAGATTACACGAAAGGGATTCGAAGAGCAATAGGGGTCCCTGAATTCGATAAG
TACTTCAGGTATGGGCCATTTTTG------------------------GAAGAAGAAACT
CGTGCTCGGTTACTACGACAAGCAGTGGACGAAATTAAGGACAATACGTGCAAATTGGCA
TGTCGACAACTGGAGAAGATTCATAGACTTAGAAATATCAAAGGGTGGAATCTGCACCCG
TTGGATGCCACGGAGGTGTTCCGAAAG---CGC---------------------------
GGC---GAAGAGGCCGACGAGGCCTGGAAAAAGCTTGTGTCGGGGACAAGTGCTATGATC
GTTGGCCAGTTTCTTTACAATATGACAGCTGAGGTT---------------------CCT
CCACATCTTGGAAGCCTTAGGGTTCTT---------------------------GAAGCA
CTTGCAGCTGCA---ACTCAC
>Maldo_Gala_06g004110
------------------------------------------------------------
------------------------------------------------------------
------------------------ATGGAACCTGTGCATAATGGT---TCTGTCCACAAA
AAGGCGAAGGTTGTTTTTATAATGGGTCCGACTGGGTGTGGAAAAACCAAACTTTCCATA
GACCTAGCTACCAATTACGGG---GGAGAAGTAATTAATTCGGACAAAATCCAAGTCTAC
AAAGGCCTGGACATTGTCACTAACAAAGCCACAGAATCTGAGCAACGAGGCATCCGTCAT
CACTTGCTAGGGTTCGTAGAAGACCCCGTA---GCTGATTTCTCCGTTGATGAATTTCGT
CGTCGTGTGCAAACTTCAATCGATGAGATCACAAAGCGTAACTGCCTCCCAATCATTGCT
GGCGGATCCAACTCTTATATCGAGGCACTCATCGAAGATCCA------------GTG---
---------------------------ATTGATTTTCGAAATAAATATGATTGCTGTTTT
ATATGGCTTGATGTGTCGTTGCCTGTGCTATATAACCATGTGTCCAAAAGAGTTGACGAA
ATGGTGGCTGCAGGATTAGTGGATGAGCTTCGTGAAATGTTTGCTCCA------------
---GGGGTGAATTATGATGGTGGCATTCGCCGAGCAATCGGAGCTCCGGAGATGCATCCG
TACTTCATGGCTGAAATGAACAACAATATAGTATAC---------GATGACAAGGTTCGT
AAGGAATTTCTGCTGAAAGATGGCATTTGGAAAACCAAAGAAAATACTTGTAAACTTGCT
GAACGCCAAGTGCAGAAAATTAAACTTCTCAGCGACAAA------TGGGATATTCATCGT
ATTGATGTCACTGCTGTGTATGAGAAC---TGT---------------------------
GGA---AAGGAAGCTGTGGTTGCCTGGGAAACCTTGGTTTTAAAGCCAAGTTTCACCATT
GTGGGTGGATTTTTGAAGAAACATGGT---------------------------------
------------------------------------------------------------
---------------------
>Maldo_Gala_13g003270
ATGACACTTCATGCCTTCCCAACT---CACTCC---CTCTATTCTAATCTCAATTTCAAT
TTCAACCTGTTCCCGCCGCACCTCCCCCAA---AGGCCC------CGCCGCTCGGCCCAC
ATGGCC---------------------ACCGGCCCCACCTCCGCT---GGCCCACGAAGA
AAAGACAAGCTTCTCGTCATCATGGGGGCCACCGGCGCTGGCAAGTCCCGCCTCTCCCTC
GACCTCGCCAGCCGCTTCCCCTTCTTCGAAATCGTCAACTCCGACAAAATACAACTCTAC
CGCGGCCTAGACATCACCACCAACAAGCTCCCCCTACCGGAACGACTCGGCGTCCCCCAC
CACCTCCTCGGCGAGTTC---GACCCCCTAGACGGCGACTTCACCCCCGCCGATTTTCGC
GCCGTCGCCGGTCAGGTTGTTTCCGGCATTACCAATCGGAGGAAGGTGCCGATGCTCGTA
GGCGGGTCAAACTCCTTCATTCACGCGATGGTCGCGGAACGGTTCGAACCGGGCTCCAAT
GTCTTCGAACCGGGTTTCGACGCCTCCGTCTCGGCCGAGCTCAGGTACAATTGCTGTTTT
CTTTGGGTGGACGTGTCGATGGCGGTGTTGACGGAGTATTTATCAAAGCGAGTCGACGAA
ATGCTCGACTCGGGAATGTTCGACGAGTTGGCAGAGTTTTGCGACCCGGATCGCCAGAAG
AAGGACGCTGCGGTTCCGACAGGGTTGAGAAAGGCGATTGGAGTGCCCGAGTTCACTCGG
TATTTTAAAAAATACCCACAAAGTAAA---------AGAGACGAGGACGACGACCGGGAG
CGGAGAGGAGCATACGAAGAGGCGGTGAGGGTGATCAAGGACAACACGTGTCAGCTGGCG
AAGAGGCAGATAGGGAAGATCCTACGGTTAAGAGGG---GGAGGGTGGGACTTACGGAGA
CTAGACGCAACGGACGCGTTTAGGGCG---GTGGTTGCGACGTCGACGGAAAATGACGGC
GGA---GAGAGGTGGTCAGAGATATGGGAGCGGCAGGTGGTGGAACCAAGCGCGAAGATT
GTGAAGCGCTTCTTGGAGGAG---------------------------------------
------------------------------------------------------------
---------------------
>Maldo_Gala_13g015930
ATG---AGAATTCTCATGTCTGCCTGCAAACAAGTA------------GTA---CAG---
------------CCGATG---GTG---AGCTTCCAAGGC---------------CCCGGG
CTCACCAAC---------ATAAACATGGATCCGTTTTTA---------------CGGCGA
AAAGATAAGGTTGTGATCGTAATGGGAGCCACCGGGACTGGCAAGTCCCGGCTTGCCATA
GACCTCGCAAGACATAATCCG---GCGGAGATTATTAACTCGGACAAAATGCAAGTCTAC
AAAGGCTTGGACATCGTCACCAACAAAGTCACTGAGGACGAGTGTAAAGGCATACCTCAC
CATTTGATAGGCAAAGTC---GATCCCGAC---TCAGATTTTACTGCCAATGATTTCAAG
CACCATGCGTCGTTGGCCATCGAATCGATCTTGGAGCGTGACAGATTGCCAATCATTGCC
GGGGGTTCAAATTCGTATATTGAAGCCTTGGTGGATGAACAC------------------
---------------------------TCGGAGTTTCGAATGAAGTACGAGTGTTGCTTT
CTTTGGGTTGATGTGGCCATCCCCGTGCTCCACTCTTTCGTGTCAGAGAGAGTGGACCGG
ATGGTGAAGATGGGTTTGGTGGAAGAGGTGAGGAGAATGTTTGACTCTACAACT------
---GAGAAAGAATATACGCGCGGAGTCAGGCGAGCCATAGGCGTGCCTGAAATGGATGAG
TATTTACAAGGCGAAGCAAGTGATAATAAC------------------GATGATGAAACT
CAAGAGAGGCTTCTTCAAGCAGCAATTTCTAAAATCAAAGAAAATACTTGCATTTTGGCG
TATCGCCAATTGCAAAAGATTCGCCGGCTGCAAGCTCGGCGGGGTTGGAACATGCACCGC
CTTGATGCCACGGAGGCGTTCTTAAAG---CAC---------------------------
CAC---GCGGAAACGAATCAAGCGTGGGAAAAACTCGTGGCAAGACCTGCCACGCGGATA
GTGCGTCAGTTCCTTTTGGACCCAATTCCCTCC------------------ATTCTTCCG
ACAGAGAATATC---ACCGCCACTACCACCGCTCCGGTTCTTTCCACGTCTATGCCGACA
GTGACCGCTGCA---ACACGA
>Maldo_Gala_16g003740
ATGACACTTCATCCCTTCCCAACT---CACTCC---CTCTATTCCAATTTCAATTTCAAT
TTCCACTTGCTCCCGCAGCACCTCCCCCAA---AGGCCC------CGCCGCTGGGCCCAC
ATGGCC---------------------ACCGGCCACACTTCCGCG---GTCCCACGTCGA
AAAGACAAGCTCCTCGTCATCATGGGGGCCACTGGCGCCGGCAAGTCCCGCCTCTCCCTC
GACCTCGCCACCCGCTTCCCCTTCTTCGAAATCATCAACTCCGACAAAATACAACTCTAC
CGCGGCCTCGACATCACCACCAACAAGCTCCCCCTCCCGGAACGACTCGGCGTTCCCCAC
CACCTCCTCGGCGAGTTG---GACCCCCGAGACGGAGATTTCACGCCCGCCGATTTTCGC
GCCGTCGCCGGTCAGGTTGTTTCCGGCATTACGAATCGGAGGAAGGTGCCGATGCTCGTC
GGCGGGTCAAACTCCTTCATTCACGCGATGGTCGCGGACCGTTTCGAACCGGGGTGCAAT
GTCTTCGAACCGGGTTCAGACGCCTCCCTCTCGGCCGAGCTCAGATACAATTGCTGTTTT
CTGTGGGTGGACGTGTCGATGGCGGTGTTGACAGAGTATCTATCGAAGCGAGTCGACGAA
ATGCTCGACTCGGGAATGTTCGAGGAGTTGGCCGAGTTTTGCGACCCGGATCGCCAGAAG
CACGACGCAGCGGTTCCGACCGGGCTGAGAAAGGCGATTGGAGTGCCCGAGTTCACTCGG
TATTTTAAAAAATACCCACAAAGTAAA---------AGGGACGAGGACGATGATCGGGAG
CGGAGAGGAGCATACGAAGAGGCGGTAAGGGCGATCAAGGACAACACGTGTCAGCTGGCG
AAGAGGCAGATAGGGAAGGTCCTACGTTTGAGAGGG---GGAGGGTGGGACCTACGGAGA
CTAGACGCAACGGACGCGTTTAGGGCG---GTGGTTGCGACGACATCGGATAGTGACGGC
GGA---GAGAGGTGGTCAGATATATGGGAGAGACAGGTGGTGGGACCAAGCGTGAAGATT
GTGAAGCGCTTCTTGGAGGAG---------------------------------------
------------------------------------------------------------
---------------------
>Maldo_HF02931-RA
---------------------ATGTGCAAACAA---------------ATA---CAA---
------------ACATTA---CAA---CATGTTCCATCT---------------AGTGGC
CATAATCAT------------AAAATCGACGTGTTC------AAT---CCTCACCGGCAG
AAGGAGAAGGTGGTGATCGTAATGGGAGCAACAGGGACCGGAAAGTCAAGGCTCTCCATC
GACCTAGCCACCTGTTTCCCG---GCAGAAATCATAAACTCCGACAAAATGCAAGTCTAC
GAAGGCCTTGACATAGTCACCAACAAAATAACCAAAGAAGAGCAACGTGGTGTACCGCAC
CATTTGCTAGGGATGCTA---GATCCTCAT---GAAGATTTTACTGCCAGGGATTTTTGT
GACCTAACCTCAATTGCCATTGAATCCATTTTAGGCCGTGATCGGCTTCCAATCATCGTT
GGAGGTTCCAACTCTTACATCGAGGCGTTGATCGATGATTAT------------GAC---
---------------------------TATAAATTTCGGTCCAAGTATGACTGTTGCTTT
TTATGGGTAGATGTGTCTACACCCGTTCTGCACTCTTTTGTGTCAAAACGGGTAGACCAC
ATGGTTCACAACGGAATGGTGGATGAGGCGAGAGAGTACTTTGATCCC------------
---AATGCAGATTACACGAAAGGGATTCGAAGAGCAATAGGGGTCCCTGAATTCGATAAG
TACTTCAGGTATGGGCCATTTTTG------------------------GATGAAGAAACT
CGTACTCGGTTACTACGACAAGCAGTGGACGAAATTAAGGACAATACGTGCAAATTGGCA
TGTCGACAACTGGAGAAGATTCATAGACTTAGAAATATCAAAGGGTGGAATCTGCACCCG
TTGGATGCCACGGAGGTGTTCCGAAAG---CGC---------------------------
GGC---GAAGAGGCCGACGAGGCCTGGAAAAAGCTTGTGTCGGGGACAAGTGCTATGATC
GTTGGCCAGTTTCTTTACAATATGACAGCTGAGGTT---------------------CCT
CCACATCTTGGAAGCCTTAGGGTTCTT---------------------------GAAGCA
CTTGCAGCTGCA---ACTCAC
>Maldo_HF07762-RA
ATGACACTTCATCCCTTCCCAACT---CACTCC---CTCTATTCCAATTTCAATTTCAAT
TTCCACTTGCTCCCGCAGCACCTCCCCCAA---AGGCCC------CGCCGCTGGGCCCAC
ATGGCC---------------------ACCGGCCACACTTCCGCG---GTCCCACGTCGA
AAAGACAAGCTCCTCGTCATCATGGGGGCCACTGGCGCCGGCAAGTCCCGCCTCTCCCTC
GACCTCGCCACCCGCTTCCCCTTCTTCGAAATCATCAACTCCGACAAAATACAACTCTAC
CGCGGCCTCGACATCACCACCAACAAGCTCCCCCTCCCGGAACGACTCGGCGTTCCCCAC
CACCTCCTCGGCGAGTTG---GACCCCCGAGACGGAGATTTCACGCCCGCCGATTTTCGC
GCCGTCGCCGGTCAGGTTGTTTCCGGCATTACGAATCGGAGGAAGGTGCCGATGCTCGTC
GGCGGGTCAAACTCCTTCATTCACGCGATGGTCGCGGACCGTTTCGAACCGGGGTGCAAT
GTCTTCGAACCGGGTTCAGACGCCTCCCTCTCGGCCGAGCTCAGATACAATTGCTGTTTT
CTGTGGGTGGACGTGTCGATGGCGGTGTTGACAGAGTATCTATCGAAGCGAGTCGACGAA
ATGCTCGACTCGGGAATGTTCGAGGAGTTGGCCGAGTTTTGCGACCCGGATCGCCAGAAG
CACGACGCAGCGGTTCCGACCGGGCTGAGAAAGGCGATTGGAGTGCCCGAGTTCACTCGG
TATTTTAAAAAATACCCACAAAGTAAA---------AGGGACGAGGACGATGATCGGGAG
CGGAGAGGAGCATACGAAGAGGCGGTAAGGGCGATCAAGGACAACACGTGTCAGCTGGCG
AAGAGGCAGATAGGGAAGGTCCTACGTTTGAGAGGG---GGAGGGTGGGACCTACGGAGA
CTAGACGCAACGGACGCGTTTAGGGCG---GTGGTTGCGACGACATCGGATAGTGACGGC
GGA---GAGAGGTGGTCAGATATATGGGAGAGACAGGTGGTGGGACCAAGCGTGAAGATT
GTGAAGCGCTTCTTGGAGGAG---------------------------------------
------------------------------------------------------------
---------------------
>Maldo_HF13830-RA
ATG---AGAATTCTCATGTCTGCCTGCAAACAAGTA------------GTA---CAG---
------------CCGATG---GTG---AGCTTCCATGGC---------------CCCGCG
CTCACCAAC---------ATCAACATGGATCCATTTTTC---------------CGGAGA
AAAGATAAGGTTGTGATCGTAATGGGAGCCACCGGGACTGGCAAGTCCCGGCTTGCCATA
GACCTCGCAATGCATTATCCG---GCGGAGATTATAAACTCGGACAAAATGCAAGTCTAC
AAAGGCTTGGACATCGTCACCAACAAAGTCACTGAGGAAGAGTGTAAAGGCATACCCCAC
CATTTGATAGGCAAATTC---GATCCCAAC---TCAAATTTTACTGCCAATGATTTCAAG
AACCATGCATCGTTGGCCATCGAATCCATCTTGGAGCGTGACAGACTCCCGATCATTGCG
GGTGGTTCGAATTCGTACATTGAAGCCTTGGTGGATAAACAC------------------
---------------------------TCGGAGTTTCGAATGAAGTACGAGTGTTGCTTT
CTTTGGGTTGATGTGGCCATCCCTGTGCTCCACTCTTTCGTGTCGAAGAGAGTGGATCGG
ATGGTGAAGGTGGGTTTGGTGGACGAGGTGAGGAAAATGTTTGACTCTACAACT------
---GAAGCAGAATATACGAATGGAATCAGGCAAGCCATAGGCGTGCCTGAAATGCATGAG
TATTTACACTGTGAAGCGAGTGGTAGTAAC------------------GATGATGAAACC
CAAGAGAGGCTTCTTCAAGCAGCAATTTCTAAAATCAAGGAAAATACTTGCATTTTGGCG
TATCGCCAATTGCAAAAGATCCGCCGGCTGCAAGCTCGGCGGGGTTGGAACATGCACCGC
CTTGATGCCACGGAAGTGTTCTTAAAG---CAC---------------------------
CAA---GGGGAGGCGGATCAAGCATGGGAAAAATTCGTGGCAACACCCGCCACGCGGATG
GTGGATAAGTTCCTTTTGAACCCAATTCCCTCC------------------ATTCTTCCG
ACAGAGGCCATC---ATCACGCCACCGCGATTCCGTCTATGCCGACAGTGGCTGCCGCAA
CACGGTAAC------------
>Maldo_HF28291-RA
------------------------------------------------------------
------------------------------------------------------------
------------------------ATGGATGTGTTC------AAT---CCCCGCCGGCAG
AAGGAGAAGGTGGTGATCGTAATGGGGGCAACGGGGACCGGAAAATCAAGGCTCTCCATC
GACCTAGCCACCTGTTTCCCG---GCAGAAATCATAAACTCCGACAAAATGCAAGTCTAC
GAAGGCCTTGATATAGTCACCAACAAAATAACCAAAGAAGAGCAACGTGGTGTACCGCAC
CATTTGCTAGGGATACTA---GATCCTAAT---GAAGATTTTACAGCCAGGGATTTTTGT
GACCTAACCTCACTTGCCATTGAATCTGTTTTAGGCCGTGATCGGCTTCCAATCATCGTC
GGAGGCTCCAACTCCTACATCGAGGCGTTAGTCGATGACCAT------------GAC---
---------------------------TATAAATTTCGGTCTAAGTACGAATGTTGCTTT
TTATGGGTGGATGTTTCTGTACCCGTTATGCACTCGTTTGTGTCAGGACGGGTTGACCAC
ATGGTTCAAAATGGAATGGTGGATGAGGCGAGAGAGTTCTTTGATCCC------------
---AATGCAGATTACATGAAAGGGATTCGAAGGGCAATTGGGGTCCCTGAATTCGATAAG
TACTTCAGGTATGGGCCACTTTTG------------------------GATGAAGAAACT
CGTGCCAGGTTACTACAACAAGCAGTGGACAAAATTAAGGACAATACGTGCAAATTGGCA
TGCCGACAATTGGAGAAGATTCATGGACTTAGAAATAACAAAGGGTGGAATCTGCACCCG
TTGGATGCCACCGAGGTGTTCCGAAAG---CGC---------------------------
GGC---AAGGACGCTGACGAGGCCTGGGAAAAGCTTGTGTCGGGGCCAGGTGCTATGATC
GTTGGCCAGTTTCTTTACAATATGACAGCTGAGGTT---------------------CCT
CCACATATTGGAAGTCTTAGGGTTCCT---------------------------GCAGCA
CTTGCAGCTGCA---ACTCAC
>Maldo_HF37306-RA
------------------------------------------------------------
------------------------------------------------------------
------------------------ATGGAACCTGTGCATAATGGT---TCTGTCCACAAA
AAGGCGAAGGTTGTTTTTATAATGGGTCCGACTGGGTGTGGAAAAACCAAACTTTCCATA
GACCTAGCTACCAATTACGGG---GGAGAAGTAATTAATTCGGACAAAATCCAAGTCTAC
AAAGGCCTGGACATTGTCACTAACAAAGCCACAGAATCTGAGCAACGAGGCATCCGTCAT
CACTTGCTAGGGTTCGTAGAAGACCCCGTA---GCTGATTTCTCCGTTGATGAATTTCGT
CGTCGTGTGCAAACTTCAATCGATGAGATCACAAAGCGTAACTGCCTCCCAATCATTGCT
GGCGGATCCAACTCTTATATCGAGGCACTCATCGAAGATCCA------------GTG---
---------------------------ATTGATTTTCGAAATAAATATGATTGCTGTTTT
ATATGGCTTGATGTGTCGTTGCCTGTGCTATATAACCATGTGTCCAAAAGAGTTGACGAA
ATGGTGGCTGCAGGATTAGTGGATGAGCTTCGTGAAATGTTTGCTCCA------------
---GGGGTGAATTATGATGGTGGCATTCGCCGAGCAATCGGAGCTCCGGAGATGCATCCG
TACTTCATGGCTGAAATGAACAACAATATAGTATAC---------GATGACAAGGTTCGT
AAGGAATTTCTGCTGAAAGATGGCATTTGGAAAACCAAAGAAAATACTTGTAAACTTGCT
GAACGCCAAGTGCAGAAAATTAAACTTCTCAGCGACAAA------TGGGATATTCATCGT
ATTGATGTCACTGCTGTGTATGAGAAC---TGT---------------------------
GGA---AAGGAAGCTGTGGTTGCCTGGGAAACCTTGGTTTTAAAGCCAAGTTTCACCATT
GTGGGTGGATTTTTGAAGAAACATGGT---------------------------------
------------------------------------------------------------
---------------------
>Maldo_HF42175-RA
------------------------------------------------------------
------------------------------------------------------------
ATGGCC---------------------ACCGGCCCCACCTCAGCG---GGCCCACGAAGA
AAAGACAAGCTTCTTGTCATCATGGGGGCCACCGGCGCTGGCAAGTCCCGCCTCTCCCTC
GACCTCGCCAGCCGCTTCCCCTTCTTCGAAATCGTCAACTCCGACAAAATACAACTCTAC
CGCGGCCTAGACATCACCACCAACAAGCTCCCCCTACCGGAACGACTCGGCGTCCCCCAC
CACCTCCTCGGCGAGTTC---GACCCCCTAGACGGCGACTTCACCCCCGCCGATTTTCGC
GCCGTCGCCGGTCAGGTTGTTTCCGGCATTACCAATCGGAGGAAGGTGCCGATGCTCGTC
GGCGGGTCAAACTCCTTCATTCACGCGATGGTCGCGGAACGGTTCGAACCGGGATCCAAT
GTCTTCGAACCGGGTTTCGACGCCTCCGTCTCGGCCGAGCTCAGGTACAATTGCTGTTTT
CTTTGGGTGGACGTGTCGATGGCGGTGTTGACGGAATATTTATCAAAGCGAGTCGACGAA
ATGCTCGACTCGGGAATGTTCGACGAGTTGGCCGAGTTTTGCGACCCGGATGGCCAGAAG
CACGACGCTGCGGTTCCGACAGGGTTGAGAAAGGCGATTGGAGTGCCCGAGTTCACTCGG
TATTTTAAAAAATACCCACAAAGTAAA---------AGAGACGAAGACGACGACCGGGAG
CGGAGAGGAGCATACGAAGAGGCGGTGAGGGTGATCAAGGACAACACGTGTCAGCTGGCG
AAGAGGCAGATAGGGAAGATCCTACGGTTAAGAGGG---GGAGGGTGGGACTTACGGAGA
CTAGACGCAACGGACGCGTTTAGGGCG---GTGGTTGCGATGTCGACGGAAAATGACGGC
GGA---GAGAGGTGGTCAGAGATATGGGAGCGGCAGGTGGTGGAACCAAGCGCGAAGATT
GTGAAGCGCTTCTTGGAGGAG---------------------------------------
------------------------------------------------------------
---------------------
>Malsi_06g004000
------------------------------------------------------------
------------------------------------------------------------
------------------------ATGGAACCTGTGCATAATGGT---TCTGTCCACAAA
AAGGCGAAGGTTGTTTTTATAATGGGTCCGACTGGGTGTGGAAAAACCAAACTTTCCATA
GACCTAGCTACCAATTACGGG---GGAGAAGTAATTAATTCGGACAAAATCCAAGTCTAC
AAAGGCCTGGACATTGTCACTAACAAAGCCACAGAATCTGAGCAACGAGGCATCCGTCAT
CACTTGCTAGGGTTCGTAGAAGACCCCGTA---GCTGATTTCTCCGTTGATGAATTTCGT
CGTCGTGTGCAAACTTCAATCGATGAGATCACAAAGCGTAACTGCCTCCCAATCATTGCT
GGCGGATCCAACTCTTATATCGAGGCACTCATCGAAGATCCA------------GTG---
---------------------------ATTGATTTTCGAAATAAATATGATTGCTGTTTT
ATATGGCTTGATGTGTCGTTGCCTGTGCTATATAACCATGTGTCCAAAAGAGTTGACGAA
ATGGTGGCTGCAGGATTAGTGGATGAGCTTCGTGAAATGTTTGCTCCA------------
---GGGGTGAATTATGATGGTGGCATTCGCCGAGCAATCGGAGCTCCGGAGATGCATCCG
TACTTCATGGCTGAAATGAACAACAATATAGTATAC---------GATGACAAGGTTCGT
AAGGAATTTCTGCTGAAAGATGGCATTTGGAAAACCAAAGAAAATACTTGTAAACTTGCT
GAACGCCAAGTGCAGAAAATTAAACTTCTCAGCGACAAA------TGGGATATTCATCGT
ATTGATGTCACTGCTGTGTATGAGAAC---TGT---------------------------
GGA---AAGGAAGCTGTGGTTGCCTGGGAAACCTTGGTTTTAAAGCCAAGTTTCACCATT
GTGGGTGGATTTTTGAAGAAACATGGT---------------------------------
------------------------------------------------------------
---------------------
>Malsi_13g003430
ATGACACTTCATCCCCTCCCAACT---CACTCC---CTCTATTCTAATCTCAATTTCAAT
TTCCACTTGTTCCCGCCGCACCTCCCCCAA---AGGCCC------CGCCGCTCGGCCCAC
ATGGCC---------------------ACCGGCCCCACCTCAGCG---GGCCCACGAAGA
AAAGACAAGCTTCTTGTCATCATGGGGGCCACCGGCGCTGGCAAGTCCCGCCTCTCCCTC
GACCTCGCCAGCCGCTTCCCCTTCTTCGAAATCGTCAACTCCGACAAAATACAACTCTAC
CGCGGCCTAGACATCACCACCAACAAGCTCCCCCTACCGGAACGACTCGGCGTCCCCCAC
CACCTCCTCGGCGAGTTC---GACCCCCTAGACGGCGACTTCACCCCCGCCGATTTTCGC
GCCGTCGCCGGTCAGGTTGTTTCCGGCATTACCAATCGGAGGAAGGTGCCGATGCTCGTC
GGCGGGTCAAACTCCTTCATTCACGCGATGGTCGCGGAACGGTTCGAACCGGGATCCAAT
GTCTTCGAACCGGGTTTCGACGCCTCCGTCTCGGCCGAGCTCAGGTACAATTGCTGTTTT
CTTTGGGTGGACGTGTCGATGGCGGTGTTGACGGAATATTTATCAAAGCGAGTCGACGAA
ATGCTCGACTCGGGAATGTTCGACGAGTTGGCCGAGTTTTGCGACCCGGATGGCCAGAAG
CACGACGCTGCGGTTCCGACAGGGTTGAGAAAGGCGATTGGAGTGCCCGAGTTCACTCGG
TATTTTAAAAAATACCCACAAAGTAAA---------AGAGACGAAGACGACGACCGGGAG
CGGAGAGGAGCATACGAAGAGGCGGTGAGGGTGATCAAGGACAACACGTGTCAGCTGGCG
AAGAGGCAGATAGGGAAGATCCTACGGTTAAGAGGG---GGAGGGTGGGACTTACGGAGA
CTAGACGCAACGGACGCGTTTAGGGCG---GTGGTTGCGATGTCGACGGAAAATGACGGC
GGA---GAGAGGTGGTCAGAGATATGGGAGCGGCAGGTGGTGGAACCAAGCGCGAAGATT
GTGAAGCGCTTCTTGGAGGAG---------------------------------------
------------------------------------------------------------
---------------------
>Malsi_13g015870
ATG---AGAATTCTCATGTCTGCCTGCAAACAAGTA------------GTA---CAG---
------------CCGATG---GTG---AGCTTCCAAGGC---------------CCCGGG
CTCACCAAC---------ATAAACATGGATCCGTTTTTA---------------CGGCGA
AAAGATAAGGTTGTGATCGTAATGGGAGCCACCGGGACTGGCAAGTCCCGGCTTGCCATA
GACCTCGCAAGACATAATCCG---GCGGAGATTATTAACTCGGACAAAATGCAAGTCTAC
AAAGGCTTGGACATCGTCACCAACAAAGTCACTGAGGACGAGTGTAAAGGCATACCTCAC
CATTTGATAGGCAAAGTC---GATCCCGAC---TCAGATTTTACTGCCAATGATTTCAAG
CACCATGCGTCGTTGGCCATCGAATCGATCTTGGAGCGTGACAGATTGCCAATCATTGCC
GGGGGTTCAAATTCGTATATTGAAGCCTTGGTGGATGAACAC------------------
---------------------------TCGGAGTTTCGAATGAAGTACGAGTGTTGCTTT
CTTTGGGTTGATGTGGCCATCCCAGTGCTCCACTCTTTCGTGTCAGAGAGAGTGGACCGG
ATGGTGAAGATGGGTTTGGTGGAAGAGGTGAGGAGAATGTTTGACTCTACAACT------
---GAGAAAGAATATACGCGCGGAGTCAGGCGAGCCATAGGCGTGCCTGAAATGGATGAG
TATTTACAAGGCGAAGCAAGTGATAATAAC------------------GATGATGAAACT
CAAGAGAGGCTTCTTCAATCAGCAATTTCTAAAATCAAAGAAAATACTTGCATTTTGGCG
TATCGCCAATTGCAAAAGATTCGCCGGCTGCAAGCTCGGCGGGGTTGGAACATGCACCGC
CTTGATGCCACGGAGGCGTTCTTAAAG---CAC---------------------------
CAC---GCGGAAACGAATCAAGCGTGGGAAAAACTCGTGGCAAGACCTGCCACGCGGATA
GTGCGTCAGTTCCTTTTGGACCCAATTCCCTCC------------------ATTCTTCCG
ACAGAGAATATC---ACCGCCACTACCACCGCTCCGGTTCTTTCCACGTCTATGCCGACA
GTGACCGCTGCA---ACACGA
>Malsi_16g003810
ATGACACTTCATCCCTTCCCAACT---CACTCC---CTCTATTCCAATTTCAATTTCAAT
TTCCACTTGCTCCCGCAGCACCTCCCCCAA---AGGCCC------CGCCGCTGGGCCCAC
ATGGCC---------------------ACCGGCCACACTTCCGCG---GTCCCACGTCGA
AAAGACAAGCTCCTCGTCATCATGGGGGCCACTGGCGCCGGCAAGTCCCGCCTCTCCCTC
GACCTCGCCACCCGCTTCCCCTTCTTCGAAATCATCAACTCCGACAAAATACAACTCTAC
CGCGGCCTCGACATCACCACCAACAAGCTCCCCCTCCCGGAACGACTCGGCGTTCCCCAC
CACCTCCTCGGCGAGTTG---GACCCCCGAGACGGAGATTTCACGCCCGCCGATTTTCGC
GCCGTCGCCGGTCAGGTTGTTTCCGGCATTACGAATCGGAGGAAGGTGCCGATGCTCGTC
GGCGGGTCAAACTCCTTCATTCACGCGATGGTCGCGGACCGTTTCGAACCGGGGTGCAAT
GTCTTCGAACCGGGTTCAGACGCCTCCCTCTCGGCCGAGCTCAGATACAATTGCTGTTTT
CTGTGGGTGGACGTGTCGATGGCGGTGTTGACAGAGTATCTATCGAAGCGAGTCGACGAA
ATGCTCGACTCGGGAATGTTCGAGGAGTTGGCCGAGTTTTGCGACCCGGATCGCCAGAAG
CACGACGCAGCGGTTCCGACCGGGCTGAGAAAGGCGATTGGAGTGCCCGAGTTCACTCGG
TATTTTAAAAAATACCCACAAAGTAAA---------AGGGACGAGGACGATGATCGGGAG
CGGAGAGGAGCATACGAAGAGGCGGTAAGGGCGATCAAGGACAACACGTGTCAGCTGGCG
AAGAGGCAGATAGGGAAGGTCCTACGTTTGAGAGGG---GGAGGGTGGGACCTACGGAGA
CTAGACGCAACGGACGCGTTTAGGGCG---GTGGTTGCGACGACATCGGATAGTGACGGC
GGA---GAGAGGTGGTCAGATATATGGGAGAGACAGGTGGTGGGACCAAGCGTGAAGATT
GTGAAGCGCTTCTTGGAGGAG---------------------------------------
------------------------------------------------------------
---------------------
>Malsi_16g016460
ATG---AGAATTCTCATGTCTGCCTGCAAACAAGTA------------GTA---CAG---
------------CCGATG---GTG---AGCTTCCATGGC---------------CCCGCG
CTCACCAAC---------ATCAACATGGATCCATTTTTC---------------CGGAGA
AAAGATAAGGTTGTGATCGTAATGGGAGCCACCGGGACTGGCAAGTCCCGGCTTGCCATA
GACCTCGCAATGCATTATCCG---GCGGAGATTATAAACTCGGACAAAATGCAAGTCTAC
AAAGGCTTGGACATCGTCACCAACAAAGTCACTGAGGAAGAGTGTAAAGGCATACCCCAC
CATTTGATAGGCAAATTC---GATCCCAAC---TCAAATTTTACTGCCAATGATTTCAAG
AACCATGCATCGTTGGCCATCGAATCCATCTTGGAGCGTGACAGACTCCCGATCATTGCG
GGTGGTTCGAATTCGTACATTGAAGCCTTGGTGGATAAACAC------------------
---------------------------TCGGAGTTTCGAATGAAGTACGAGTGTTGCTTT
CTTTGGGTTGATGTGGCCATCCCTGTGCTCCACTCTTTCGTGTCGAAGAGAGTGGATCGG
ATGGTGAAGGTGGGTTTGGTGGACGAGGTGAGGAAAATGTTTGACTCTACAACT------
---GAAGCAGAATATACGAATGGAATCAGGCAAGCCATAGGCGTGCCTGAAATGCATGAG
TATTTACACTGTGAAGCGAGTGGTAGTAAC------------------GATGATGAAACC
CAAGAGAGGCTTCTTCAAGCAGCAATTTCTAAAATCAAGGAAAATACTTGCATTTTGGCG
TATCGCCAATTGCAAAAGATCCGCCGGCTGCAAGCTCGGCGGGGTTGGAACATGCACCGC
CTTGATGCCACGGAAGTGTTCTTAAAG---CAC---------------------------
CAA---GGGGAGGCGGATCAAGCATGGGAAAAATTCGTGGCAACACCCGCCACGCGGATG
GTGGATAAGTTCCTTTTGAACCCAATTCCCTCC------------------ATTCTTCCG
ACAGAGGCCATC---ATCACGCCACCGCGATTCCGTCTATGCCGACAGTGGCTGCCGCAA
CACGGTAAC------------
>Malsy_03g024410
ATG------------ATGCCAATGTGCAAACAA---------------ATA---CAA---
------------ACATTA---CAA---CATGTTCCATCT---------------AGTGGC
CATAATCAT------------AAAATCGACGTGTTC------AAT---CCTCACCGGCAG
AAGGAGAAGGTGGTGATCGTAATGGGAGCAACAGGGACCGGAAAGTCAAGGCTCTCCATC
GACCTAGCCACCTGTTTCCCG---GCAGAAATCATAAACTCCGACAAAATGCAAGTCTAC
GAAGGCCTTGACATAGTCACCAACAAAATAACCAAAGAAGAGCAACGTGGTGTACCGCAC
CATTTGCTAGGGATGCTA---GATCCTCAT---GAAGATTTTACTGCCAGGGATTTTTGT
GACCTAACCTCAATTGCCATTGAATCCATTTTAGGCCGTGATCGGCTTCCAATCATCGTT
GGAGGTTCCAACTCTTACATCGAGGCGTTGATCGATGATTAT------------GAC---
---------------------------TATAAATTTCGGTCCAAGTATGACTGTTGCTTT
TTATGGGTAGATGTGTCTACACCCGTTCTGCACTCTTTTGTGTCAAAACGGGTAGACCAC
ATGGTTCACAACGGAATGGTGGATGAGGCGAGAGAGTACTTTGATCCC------------
---AATGCAGATTACACGAAAGGGATTCGAAGAGCAATAGGGGTCCCTGAATTCGATAAG
TACTTCAGGTATGGGCCATTTTTG------------------------GATGAAGAAACT
CGTACTCGGTTACTACGACAAGCAGTGGACGAAATTAAGGACAATACGTGCAAATTGGCA
TGTCGACAACTGGAGAAGATTCATAGACTTAGAAATATCAAAGGGTGGAATCTGCACCCG
TTGGATGCCACGGAGGTGTTCCGAAAG---CGC---------------------------
GGC---GAAGAGGCCGACGAGGCCTGGAAAAAGCTTGTGTCGGGGACAAGTGCTATGATC
GTTGGCCAGTTTCTTTACAATATGACAGCTGAGGTT---------------------CCT
CCACATCTTGGAAGCCTTAGGGTTCTT---------------------------GAAGCA
CTTGCAGCTGCA---ACTCAC
>Malsy_06g004140
------------------------------------------------------------
------------------------------------------------------------
------------------------ATGGAACCTGTGCATAATGGT---TCTGTCCACAAA
AAGGCGAAGGTTGTTTTTATAATGGGTCCGACTGGGTGTGGAAAAACCAAACTTTCCATA
GACCTAGCTACCAATTACGGG---GGAGAAGTAATTAATTCGGACAAAATCCAAGTCTAC
AAAGGCCTGGACATTGTCACTAACAAAGCCACAGAATCTGAGCAACGAGGCATCCGTCAT
CACTTGCTAGGGTTCGTAGAAGACCCCGTA---GCTGATTTCTCCGTTGATGAATTTCGT
CGTCGTGTGCAAACTTCAATCGATGAGATCACAAAGCGTAACTGCCTCCCAATCATTGCT
GGCGGATCCAACTCTTATATCGAGGCACTCATCGAAGATCCA------------GTG---
---------------------------ATTGATTTTCGAAATAAATATGATTGCTGTTTT
ATATGGCTTGATGTGTCGTTGCCTGTGCTATATAACCATGTGTCCAAAAGAGTTGACGAA
ATGGTGGCTGCAGGATTAGTGGATGAGCTTCGTGAAATGTTTGCTCCA------------
---GGGGTGAATTATGATGGTGGCATTCGCCGAGCAATCGGAGCTCCGGAGATGCATCCA
TACTTCATGGCTGAAATGAACAACAATATAGTAGAC---------GATGACAAGGTTCGT
AAGGAATTTCTGCTGAAAGATGGCATTTGGAAAACCAAAGAAAATACTTGTAAACTTGCT
GAACGCCAAGTGCAGAAAATTAAACTTCTCAGCGACAAA------TGGGATATTCATCGT
ATTGATGTCACTGCTGTGTATGAGAAC---TGT---------------------------
GGA---AAGGAAGCTGTGGTTGCCTGGGAAACCTTGGTTTTAAAGCCAAGTTTCACCATT
GTGGGTGGATTTTTGAAGAAACATGGT---------------------------------
------------------------------------------------------------
---------------------
>Malsy_13g002930
ATGACACTTCATGCCTTCCCAACT---CACTCC---CTCTATTCTAATCTCAATTTCAAT
TTCAACTTGTTCCCGCCGCACCTCCCCCAA---AGGCCC------CGCCGCTCGGCCCAC
ATGGCC---------------------ACCGGCCCCACCTCCGCT---GGCCCACGAAGA
AAAGACAAGCTTCTCGTCATCATGGGGGCCACCGGCGCTGGCAAGTCCCGCCTCTCCCTC
GACCTCGCCAGCCGCTTCCCCTTCTTCGAAATCGTCAACTCCGACAAAATACAACTCTAC
CGCGGCCTAGACATCACCACCAACAAGCTCCCCCTACCGGAACGACTCGGCGTCCCCCAC
CACCTCCTCGGCGAGTTC---GACCCCCTAGACGGCGACTTCACCCCCGCCGATTTTCGC
GCCGTCGCCGGTCAGGTTGTTTCCGGCATTACCAATCGGAGGAAGGTGCCGATGCTCGTA
GGCGGGTCAAACTCCTTCATTCACGCGATGGTCGCGGAACGGTTCGAACCGGGCTCCAAT
GTCTTCGAACCGGGTTTCGACGCCTCCGTCTCGGCCGAGCTCAGGTACAATTGCTGTTTT
CTTTGGGTGGACGTGTCGATGGCGGTGTTGACGGAGTATTTATCAAAGCGAGTCGACGAA
ATGCTCGACTCGGGAATGTTCGACGAGTTGGCAGAGTTTTGCGACCCGGATCGCCAGAAG
AAGGACGCTGCGGTTCCGACAGGGTTGAGAAAGGCGATTGGAGTGCCCGAGTTCACTCGG
TATTTTAAAAAATACCCACAAAGTAAA---------AGAGACGAGGACGACGACCGGGAG
CGGAGAGGAGCATACGAAGAGGCGGTGAGGGTGATCAAGGACAACACGTGTCAGCTGGCG
AAGAGGCAGATAGGGAAGATCCTACGGTTAAGAGGG---GGAGGGTGGGACTTACGGAGA
CTAGACGCAACGGACGCGTTTAGGGCG---GTGGTTGCGACGTCGACGGAAAATGACGGC
GGA---GAGAGGTGGTCAGAGATATGGGAGCGGCAGGTGGTGGAACCAAGCGCGAAGATT
GTGAAGCGCTTCTTGGAGGAG---------------------------------------
------------------------------------------------------------
---------------------
>Malsy_13g014920
ATG---AGAATTCTCATGTCTGCCTGCAAACAAGTA------------GTA---CAG---
------------CCGATG---GTG---AGCTTCCAAGGC---------------CCCGGG
CTCACCAAC---------ATAAACAGGGATCCGTTTTTA---------------CGGCGA
AAAGATAAGGTTGTGATCGTAATGGGAGCCACCGGGACTGGCAAGTCCCGGCTTGCCATA
GACCTCGCAAGACATAATCCG---GCGGAGATTATTAACTCGGACAAAATGCAAGTCTAC
AAAGGCTTGGACATCGTCACCAACAAAGTCACTGAGGACGAGTGTAAAGGCATACCTCAC
CATTTGATAGGCAAAGTC---GATCCCGAC---TCAGATTTTACTGCCAATGATTTCAAG
CACCATGCGTCGTTGGCCATCGAATCGATCTTGGAGCGTGACAGATTGCCAATCATTGCC
GGGGGTTCAAATTCGTATATTGAAGCCTTGGTGGATGAACAC------------------
---------------------------TCGGAGTTTCGAATGAAGTACGAGTGTTGCTTT
CTTTGGGTTGATGTGGCCATCCCCGTGCTCCACTCTTTCGTGTCAGAGAGAGTGGACCGG
ATGGTGAAGATGGGTTTGGTGGAAGAGGTGAGGAGAATGTTTGACTCTACAACT------
---GAGAAAGAATATACGCGCGGAGTCAGGCGAGCCATAGGCGTGCCTGAAATGGATGAG
TATTTACAAGGCGAAGCAAGTGATAATAAC------------------GATGATGAAACT
CAAGAGAGGCTTCTTCAAGCAGCAATTTCTAAAATCAAAGAAAATACTTGCATTTTGGCG
TATCGCCAATTGCAAAAGATTCGCCGGCTGCAAGCTCGGCGGGGTTGGAACATGCACCGC
CTTGATGCCACGGAGGCGTTCTTAAAG---CAC---------------------------
CAC---GCGGAAACGAATCAAGCGTGGGAAAAACTCGTGGCAAGACCTGCCACGCGGATA
GTGCGTCAGTTCCTTTTGGACCCAATTCCCTCC------------------ATTCTTCCG
ACAGAGAATATC---ACCGCCACTACCACCGCTCCGGTTCTTTCCACGTCTATGCCGACA
GTGACCGCTGCA---ACACGA
>Malsy_16g014520
ATG---AGAATTCTCATGTCTGCCTGCAAACAAGTA------------GTA---CAG---
------------CCGATG---GTG---AGCTTCCATGGC---------------CCCGCG
CTCACCAAC---------ATCAACATGGATCCATTTTTC---------------CGGAGA
AAAGATAAGGTTGTGATCGTAATGGGAGCCACCGGGACTGGCAAGTCCCGGCTTGCCATA
GACCTCGCAATGCATTATCCG---GCGGAGATTATAAACTCGGACAAAATGCAAGTCTAC
AAAGGCTTGGACATCGTCACCAACAAAGTCACTGAGGAAGAGTGTAAAGGCATACCCCAC
CATTTGATAGGCAAATTC---GATCCCAAC---TCAAATTTTACTGCCAATGATTTCAAG
AACCATGCATCGTTGGCCATCGAATCCATCTTGGAGCGTGACAGACTCCCGATCATTGCG
GGTGGTTCGAATTCGTACATTGAAGCCTTGGTGGATAAACAC------------------
---------------------------TCGGAGTTTCGAATGAAGTACGAGTGTTGCTTT
CTTTGGGTTGATGTGGCCATCCCTGTGCTCCACTCTTTCGTGTCGAAGAGAGTGGATCGG
ATGGTGAAGGTGGGTTTGGTGGACGAGGTGAGGAAAATGTTTGACTCTACAACT------
---GAAGCAGAATATACGAATGGAATCAGGCAAGCCATAGGCGTGCCTGAAATGCATGAG
TATTTACACTGTGAAGCGAGTGGTAGTAAC------------------GATGATGAAACC
CAAGAGAGGCTTCTTCAAGCAGCAATTTCTAAAATCAAAGAAAATACATGCATTTTGGCG
TATCGCCAATTGCAAAAGATCCGCCGGCTGCAAGCTCGGCGGGGTTGGAACATGCACCGC
CTTGATGCCACGGAAGTGTTCTTAAAG---CAC---------------------------
CAA---GGGGAGGCGGATCAAGCATGGGAGAAATTCGTGGCAACACCCGCCACGCGGATG
GTGGATAAGTTCCTTTTGGACCCAATTCCCTCC------------------ATTCTTCCG
ACAGAGGCCATC---ATCACGCCACCGCGATTCCGTCTATGCCGACAGTGGCTGCCGCAA
CACGGTAAC------------
>Pruav_sc0000146.1_g150.1.mk
ATG------------AATTTGATGTGCAAGGAA---------------ATG---AAA---
------------ACATTA---CTT---------CCATCT---------------GGTGGT
CACAATCAT------------AAAATGGACGTGTTC------AAT---CCTCGCCGGCAG
AAGGAGAAGGTGGTGATCGTAATGGGAGCAACGGGGACGGGGAAATCGAGGCTCTCGATC
GACCTGGCCACCCATCTCGGC---GCAGAAATCATAAACTCGGACAAAATGCAAGTCTAC
AAGGGGCTTGACATAGCCACCAACAAAATAACCGAAGAAGAACAACGTGGGGTACCACAC
CATTTGCTAGGGATACTA---GATCCTAAT---GCAGATTTTACAGCAACAGATTTTTGT
GACGAAACCTCACTTACCATTGAATCCATTTTAGGCCGCGATCGTCTTCCAATCATCGTT
GGAGGCTCCAATTCGTACATTGAGGCCTTGATTGATGACTAT------------GAC---
---------------------------TATAAATTTCGGTCTAAATACGAATGTTGTTTT
TTATGTGTAAACGTATCCACGCCGGTTCTGCACTCATTTGTGTCAAAACGGGTGGACAAG
ATGGTCGAAAATGGGATGGTGGATGAGGTGAGGGAGTTCTTCCATCCC------------
---AATGCGGATTACGGGAAAGGGATTCGAAGGGCAATTGGGGTGCCCGAATTCGATAAG
TACTTTCGGTATGGGCCATTTTTG------------------------GATGAAGAAACT
AAAGCTAGGCTACTAGAACAAGCAGTGGAGGAAATTAAGAACAATAATTGCAAATTGGCC
TCCCGCCAATTGGAGAAGATTCAAAGACTTAGAAATGTTAAAGGGTGGAATTTGCATCCT
TTGGATGCCACGGAGGTGTTTCGAAAG---CGC---------------------------
GGC---AAGGAATCCAATGAAGCCTGGGAAAAGTTTGTTTATGAGCCAAGTGCTCAGATT
GTTCGTCAGTTTCTGTACAATGCCACAGCTGAGGTC---------------------CCT
GCCAATCTTGGTGCCATGAGGGTCCCTATG------------------GGAAGTGCAGCA
CTCGCTGCTGCA---ACTCAC
>Pruav_sc0000184.1_g460.1.mk
---------------ATGTCTGCCTGCAAGCAA---------------GTA---CAG---
------------CCTATG---GTG---AGCTTCCAAGGCCCT------------CCTGGC
TTGCCCAGC---------ATCAACATGGATCCTTTTTTC---------------CGGCGA
AAAGATAAGGTTGTTTTTGTAATGGGAGCCACCGGAACTGGCAAGTCCAGGCTTGCCATA
GACCTCGCAACCCTTTACCGC---GCTGAGATTATAAACTCGGACAAAATGCAAGTCTAC
AAAGGCTTGGACATCGTCACCAACAAAGTCACTGAAGAGGAGTGTAGAGGCATACCTCAC
CACTTGCTTGGAAATATC---GATCCAAAC---TTCAACTTCACAGCCAATGATTTCAAG
CAGCATGCATCCTTGGCTATCGAAGAGATCTTGGAGCGCGACAGGCTCCCCATCATCGCC
GGTGGCTCGAATTCCTACATCGAAGCTCTGGTGGACGACCAC------------------
---------------------------CCCGAGTTCAGAATGAAGTACGAGTGTTGCTTT
ATATGGGTAGATGTGGCGCTGCCGGTGCTCAACTCTTTTGTATCGGAGAGAGTGGATCGG
ATGGTGAAGGCCGGTTTGGTGGAAGAGGTGAGGAGAATGTTCGATTCCACTGCT------
---GAAGCAGAATATACTCACGGAATCAGGAAGGCTATAGGCATGCCTGAAATGGATGAG
TATTTGCGGGGCGAGGCTTGTGGTATCAAC------------------GATGAGGAAACG
CAAGAGAGGCTTCTTCAAACAGCTATTTCCAAAATTAAAGAAAACCCTTGCATTTTGGCA
CACCGCCAATTGCAAAAGATTCGTCGGCTCTGCAGCCGTCGAAACTGGAACATGCATCGC
CTCGACGCCACAGAAGTATTCTTAGAG---CAA---------------------------
CGG---GTGGAGGCCGATCAAGCATGGGAAAAACACGTGGCAAGACCCGCCACGAGGATG
GTTGGTAACTTCCTTGTAGACCCAATGCCCACA------------------ATTCTTCCA
TCCGACGCTCTTGCCACCGCGACTACCACCACGACTGTTCTTGCCACATCTATGCCCGCC
GTGGCCACCGCA---ACCCGC
>Pruav_sc0000184.1_g470.1.mk
ATGCTTAAGTTCGAGTTGGCCCAA---------------TCCATTGAAATCACAAGAAAA
---------------------CTCGCTTGCCTTAAAGCCTTTTCCTCTTCCGCTCAGGCA
ATCTCTCTGGGCAACAACATCAACATGGATCCATTTTTC---------------CGGCGA
AAAGATAAGGTTATTGTTATAATGGGAGCCACCGGGACTGGCAAGTCCAGGCTTTCCATG
GACCTCGCAGCCCGTTTCCCTGTTGCTGAGATTATAAACTCTGACCAAATGAAAGTCTAC
AAAGGCCTGGAC------------AAAGTCCCTGAAGAGGAGTGTAGAGGCATACCTCAC
CACTTGCTAAGCGAAATC---GATCCAAAC---TCAAACTTCACGGCCAATGATTTCAAG
CAC---------------ATCCAATCGATC---------------------TTCATCGCC
GGTGGTTCGAATTCCTACATCGATCGGACGGTG---------------------------
------------------------------------------------------------
------------------------------------------------------------
------------GGTTTGCTGGATAAGGTCAGGAGA------------------------
---GAAGATGAC------------------------------------------------
------------------------------------------------------------
---------GAAACCCGAGCGGCTATTTCTAAAATTAAAGAAAGCGCTTGC---------
------CAATTGCAAAAGATCCGTCGCCTGCAGAGCCGACAGAACTGGAACATGCACCGC
CTCGATCGACGCCACACAAATCAAGCACCACGT---------------------------
GGAGGCCGATCAAGCATGGGAAAAACTCGTGGCAAAACCCAAGCTCCTACA---------
------------------------------------------------------------
------------------------------------------------------------
---------------------
>Pruav_sc0000659.1_g130.1.mk
AAT---TTTGTGTATAAATTTATTTTCCACAGA---------------ATT---GAA---
------------ATCTTA---CCT---GTGTTTTTGGGTCAA------------CCTGGC
------------------------------------------------------AGGCGA
AAAGATAAGGTTATTGTTGTAATGGGAGCCACCGGGACTGGCAAGTCCAAGCTTGCCATA
GACCTCGCAACCCGTTTCCCT---GCTGAGATTATAAACTCGGACGAAATGCAAGTCTAC
CAAGGCTTGGACATTGTCACCAACAAAGTCACTGAAGAGGAGTGTAGAGGCATACCTCAC
CACTTGCTTGGAATAATG---GATCCAAAA---TTCAACTTCACAGCCAATGATTTCAAG
CAGCATGCATCCTTGGCTATCGAATCGATCTTGGAGCGCGACAGGCTCCCCATCATCACC
GGTGGCTCGAATTCCTACATCGAAGCTCTGGTGGACGACCAC------------------
---------------------------CCCGAGTTCAGAATGAAGTGCGAGTGTTGCTTT
ATATGGGTGGATGTGGCGCTGCCGGTGCTCAAGTCTTTTGTATCGGAGAGAGTGGATCGG
ATGGTGGAGGCCGGTTTGGTGGATGAGGTGAGGAGAATGTTCGATTCCACTGCT------
---GAAGCAGAATATACTCACGGAATCAGGAAGGCTATAGGGATGCTTGAAATGGATGAG
TATTTGCGGGGCGAAGCTTGTGGTATCAAC------------------GATGAGGAAACG
CAAGAGAGGCTTCTTCAAACAGCTATTTCCAAAATTAAAGAAAACACTTGCATTTTGGCA
GACCGCCAATTGCAAAAGATTCGTCGGCTCTGCAGCCGTCGAAACTGGAACATGCATCGC
CTCGACGCCACAGAA---------------------------------------------
---------------------------CATAAACAT------------------------
---------TATTTATTGGATATG------------------------------------
------------------------------------------------------------
---------------------
>Pruav_sc0001051.1_g170.1.mk
ATGACACTTCATCCCTTCCCAACT---CACTCCCACCACTATTCTAATCTCAATTTC---
TTCCACTTGTTCCCGCCGCATCTCCCCCACATCAAGCCC------CGCCGCGGGGCCCAC
ATATCC---------------------TCCGGCCCCACCACCCCACAACAACAACAGCGC
AAGGACAAGCTTCTCATTATCTTGGGCGCCACCGGCGCCGGCAAGTCCCGCCTCTCCCTC
GACCTCGCCACCCGCTTCCCTTTCTTCGAAATCGTGAACTCCGACAAAATGCAACTCTAC
GCCGGCCTCGACATCACCACCAACAAGCTTCCCATCCCCGACCGCCTCGGCGTCCCCCAC
CATCTCCTCGGCGAGTTC---GACCCTCGCCACGGCGATTTTACGCCCGCCCAATTCCGC
GCCGTTGCCGGTCAAGCCATTTCCAGCATTACGAATCGAAGGAAGGTGCCGATGCTCGTC
GGCGGCTCCAACTCCTTCATTCATGCGCTCCTCGTGGACCGGTTCGAACCGGGCTCCAAT
GTCTTCGAACCGGGTTTCAATGGCTCTGTCTCTTCCGAGCTCAGGTATAATTGCTGTTTT
CTGTGGGTGGACGTGTCGTTGACGGTCTTGACGGAGTACTTGTGCAAGCGAGTCGACGAA
ATGCTCGACTCGGGGATGTTGGACGAGTTGGCCGAGTTCTGCGACCCGGATCGCCAGGAA
GACGAAACGGCGAGTCAGACAGCGTTGAGAAAGGCGATTGGCGTGCCCGAGTTCACTCGG
TATTTTGAAAAATATCCACCAGGGAGG---------GGCGGAGAGGGTGATGATCGGGAG
CGGAGGGAAGCATACGAAGAGGCGGTGAGGGCGATCAAGGACAACACGTGTCAGCTGGCG
AAGAGGCAGATAGGGAAGATCCTACGGCTGAAGGGA---GGAGGGTGGGACCTACGGAGG
CTAGATGCAACGGACGCGTTTAGGGCG---GTGGTTGCGACGACGTCGGATAAGGACGAC
GGA---AAGAGGTGGTCAGAGATATGGGAGAGGCAGGTTGTCAAACCAAGCGTGAAGGTT
GTGAAGCGTTTCTTGGACGAG---------------------------------------
------------------------------------------------------------
---------------------
>Pruav_sc0001243.1_g240.1.mk
------------------------------------------------------------
------------------------------------------------------------
------------------------ATGGAATTTGTGCATAATGGT---CCTTTCCACAAC
AAGACCAAGGTTATTTTTGTATTGGGCTCGACCGGGTGTGGAAAAACAAAACTCTCCATA
GACTTAGCCACTCGTTACAAC---GGTGAAATAATCAACTCCGACAAAATCCAAGTCTAC
AAAGGCCTTGACATTGTGACCAACAAAGCTACAAAGCCCGAGCAAAGAGGCATCCTCCAT
CACCTGCTAGGGTTCATCCAAGACCCGGAA---GCTGATTTCACGGTGGAGGAATTTTGT
CGTCAAGTGCGCAAAGCCCTCGATGAGATCACGAAGCGCAACCGCGTCCCGATCATTGCT
GGTGGATCCAACACTTACATCGAGGCGCTTGTCGAAGATCCA------------ACG---
---------------------------CTCAGGTTCCAAGATAAATATGATTGCTGCTTC
ATATGGCTTGATGTGTCTTTGCCTGTGCTCTATACTCGTGTCTCTGAAAGAGTGGATGAA
ATGGTGGATGCCGGGCTTGTGGATGAGCTCAGGGAAATGTTTGTTCCC------------
---GGGGCAGATTATGAGCGCGGCATTCGTCGGGCTATTGGAGCTCCTGAGATGCATGCA
TATTTCATGGCTGAAATGGATCCTTCAGCA------------------GATGAGGCCAGA
AAGGAATTTCTGTTCAAAGATGGGATTCAAAAAACTAAGGACAATACTTTGAAACTTGCT
GAGTGCCAGGTGCAGAAAATTGAACGTCTCAGGACCAAA------TGGGATATCCATCGG
ATTGATGTGACTGTCGTGCATGAGAGC---TGT---------------------------
GGA---AAGAAAGCTCAGGTTGCATGGGAAAACTTGGTTTTAAAGCCAAGCTTCTCCATT
GTGAGTGAATTTTTTGAAATGGATGGC---------------------------------
------------------------------------------------------------
---------------------
>Pyrbr_009341129.1_cds_XP_009339404.1_1
------------------------------------------------------------
------------------------------------------------------------
------------------------ATGGAATCTGTCCATAATGGT---TCTGTCCACAAA
AAGGCGAAGGTTGTTTTTATAATGGGTCCGACTGGGTGTGGAAAAACCAAACTTTCCATA
GACCTAGCTACCCATTACGGG---GGAGAAGTAATTAATTCGGACAAAATCCAAGCCTAC
AAAGGCCTGGACATTGTCACTAACAAAGCCACAGAATCTGAGCAACGAGGCATCCGTCAT
CACTTATTAGGGTTCGTAGAAGACCCAGTA---GCTGATTTCTCCATTGATGAATTTTGT
CGTCGTGTGCAAACTTCAATCGATGAGATCACAAGGCGCAACTGCCTCCCAATCATTGCT
GGCGGATCCAACTCTTATATCGAGGCACTCATCGAAGATCCA------------GTG---
---------------------------ATTGAGTTTCGAAATAAATATGATTGCTGTTTT
ATATGGCTTGATGTGTCGTTGCCTGTGCTATATAATCGTGTGTCCAAAAGAGTTGACGAA
ATGGTGGCTGCAGGATTAGTGGATGAGCTTCGTGAAATGTTTGCTCCA------------
---GGGGTGAATTATGATGGTGGCATTCGCCGAGCAATCGGAGCTCCGGAGATGCATCCA
TACTTCATGGCTGAAATGAACAACAATATAGTAGAT---------GATGATAAGGTTCGT
AAGGAATTTCTGCTGAAAGATGGCATTTGGAAAACCAAAGAAAATACTTGTAAACTTGCT
GAACGCCAAGTGCAGAAAATTCAACTTCTTAGCGACAAA------TGGGTTATTCATCGT
ATTGAAGTCACTGCTGTGCATGAGAAC---TGT---------------------------
GGA---AAGGAAGCTGTGGTTGCCTGGGAAACCTTGGTTTTAAAGCCAAGTTTCACCATT
GTGGATGTATTTTTGAAGAAAGATGGT---------------------------------
------------------------------------------------------------
---------------------
>Pyrbr_009343897.2_cds_XP_009342172.1_1
ATG---AGAATTCTCATGTCTGCCTGCAAACAAGTA------------GTA---CAG---
------------CCGATG---GTG---AGCTTCCAAGGC---------------CCCGGG
CTCACCAAC---------ATAAACATGGATCCGTTTTTA---------------CGGCGA
AAAGATAAGGTTGTGATCATAATGGGAGCCACCGGGACTGGGAAGTCCCGGCTTGCCATA
GACCTCGCAAGACATAATCCG---GCGGAGATTATTAACTCGGACAAAATGCAAGTCTAC
AAAGGCTTGGACATCGTCACCAACAAAGTCACTGAGGACGAGTGTAAAGGCATACCTCAC
CATTTGATAGGCAAAGTC---GATCCCGAC---TCAGATTTTACTGCCAATGATTTCAAG
CACCATGCGTCGTTGGCCATCGAATCGATCTTGGAGCGTGACAGATTGCCAATCATTGCC
GGGGGTTCAAATTCGTATATTGAAGCCTTGGTGGATGAACAC------------------
---------------------------TCGGAGTTTCGAATGAAGTACGAGTGTTGCTTT
CTTTGGGTTGATGTGGCCATCCCCGTGCTCCACTCTTTCGTGTCAGAGAGAGTGGACCGG
ATGGTGAAGATGGGTTTGGTGGAAGAGGTGAGAAGAATGTTTGACTCTACAACT------
---GAGAAAGAATATACGCGCGGAATCAGGCGAGCCATAGGCGTGCCTGAAATGGATGAG
TATTTACAAGGCGAAGCAAGTGGTAATAAC------------------GATGATGAAACT
CAAGAGAGGCTTCTTCAAGCAGCAATTTCTAAAATCAAAGAAAATACTTGCATTTTGGCG
TATCGCCAATTGCAAAAGATTCGCCGGCTGCAAGCTCGGCGGGGTTGGAACATGCACCGC
CTTGATGCCACGGAGGCATTCTTAAAG---CAC---------------------------
CAC---GCGGAAACGAATCAAGCGTGGGAAAAACTCGTGGCAAGACCTGCCACGCGGATA
GTGCGTCAGTTCCTTTTGGACCCAATTCCCTCC------------------CTTCTTCCG
ACAGAGAACATC---ACCGCCACTACCACGGCGGCGGTTCTTTCCACGTCTATGCCGACA
GTGGCCACTGCA---ACACGA
>Pyrbr_009351158.1_cds_XP_009349433.1_1
------------------------------------------------------------
------------------------------------------------------------
------------------------ATGGAATCTGTCCATAATGGT---TCTGTCCACAAA
AAGGCGAAGGTTGTTTTTATAATGGGTCCGACTGGGTGTGGAAAAACCAAACTTTCCATA
GACCTAGCTACCCATTACGGG---GGAGAAGTAATTAATTCGGACAAAATCCAAGCCTAC
AAAGGCCTGGACATTGTCACTAACAAAGCCACAGAATCTGAGCAACGAGGCATCCGTCAT
CACTTATTAGGGTTCGTAGAAGACCCAGTA---GCTGATTTCTCCATTGATGAATTTTGT
CGTCGTGTGCAAACTTCAATCGATGAGATCACAAGGCGCAACTGCCTCCCAATCATTGCT
GGCGGATCCAACTCTTATATCGAGGCACTCATCGAAGATCCA------------GTG---
---------------------------ATTGAGTTTCGAAATAAATATGATTGCTGTTTT
ATATGGCTTGATGTGTCGTTGCCTGTGCTATATAATCGTGTGTCCAAAAGAGTTGACGAA
ATGGTGGCTGCAGGATTAGTGGATGAGCTTCGTGAAATGTTTGCTCCA------------
---GGGGTGAATTATGATGGTGGCATTCGCCGAGCAATCGGAGCTCCGGAGATGCATCCA
TACTTCATGGCTGAAATGAACAACAATATAGTAGAT---------GATGATAAGGTTCGT
AAGGAATTTCTGCTGAAAGATGGCATTTGGAAAACCAAAGAAAATACTTGTAAACTTGCT
GAACGCCAAGTGCAGAAAATTCAACTTCTTAGCGACAAA------TGGGTTATTCATCGT
ATTGAAGTCACTGCTGTGCATGAGAAC---TGT---------------------------
GGA---AAGGAAGCTGTGGTTGCCTGGGAAACCTTGGTTTTAAAGCCAAGTTTCACCATT
GTGGATGTATTTTTGAAGAAAGATGGT---------------------------------
------------------------------------------------------------
---------------------
>Pyrbr_009357982.2_cds_XP_009356257.1_1
ATGACACTCCATCCCGTCCCAACT---CACTCC---TTCTATTCTAATCTCAATTTCAAT
TTCCACTTGTTCCCGCAGCACCTCCCCCAA---AGGCCC------CGCCGCTCGGCCCAC
ATGGCC---------------------ACCGGGCCCACCTCCGCG---GGCCCACGTCCA
AAAGACAAGCTCCTCGTCATCATGGGGGCCACCGGCGCCGGCAAGTCCCGCCTCTCCCTC
GACCTCGCCACCCGCTTCCCCTTCTTCGAAATCGTCAACTCCGACAAAATGCAACTCTAC
CGCGGCCTAGACATCACCACCAACAAGCTCCCCCTACCGGAACGACTCGGCGTCTCCCAC
CACCTCCTCGGCGAGTTC---GACCCCCTAGACGGCGACTTCACCCCCGCCGATTTTCGC
GCCGTCGCCGGTCAGGTTGTTTCCTGCATTACCAATCGGAGGAAGGTGCCGATGCTCGTC
GGCGGGTCAAACTCCTTCATTCACGCGATGGTCGCGGAACGGTTCGAACTGGGCTCCAAT
GTCTTCGAACCGGGTTTCGACGCCTCCGTCTCGGCCGAGCTCAGATACGATTGCTGTTTT
CTTTGGGTGGACGTGTCGATGGCGGTGTTGACGGAGTATTTATCAAAGCGAGTCGACGAA
ATGCTCGACTCGGGAATGTTCGACGAGTTGGCCAAGTTTTGCGAACCGGATCGCCAGAAG
CACGACGCTGCGGTTCCGACAGGGTTGAGAAAGGCGATTGGAGTGCCCGAGTTCACCCGG
TATTTTAAAAAATACCCACAAAGTAAA---------AGAGACGAGGACGACGACCTGGAG
CGGAGAGGAGCGTACGAAGAGGCGGTGAGGGCGATCAAGGACAACACGTGTCAGCTCGCG
AAGAGGCAGATAGGGAAGATCCTACGGTTAAGAGGG---GGAGGGTGGGACTTACGAAGA
CTAGACGCAACGGACGCGTTTAGGGCG---GTGGTTGCGACGTCGACGGAAAATGACGGA
GGA---GAGCGGTGGTCAGAGATATGGGAGAGGCAGGTGGTGGAACCAAGCGCGAAGATT
GTGAAGCGCTTCTTGGAGGAG---------------------------------------
------------------------------------------------------------
---------------------
>Pyrbr_009358480.2_cds_XP_009356755.1_1
------------------------------------------------------------
---------------------------ATGTTCCTTTCT---------------AGTGGC
CATTATCAT------------AAAATGGATGTGTTC------AAT---CCCCGCCGGCAG
AAGGAGAAGGTGGTGATCGTAATGGGGGCAACGGGGACCGGAAAATCAAGGCTCTCCATC
GACCTAGCCACCTGTTTCCCG---GCAGAAATCATAAACTCCGACAAAATGCAAGTCTAC
GAAGGCCTTGATATAGTCACCAACAAAATAACCAAAGAAGAGCAACGTGGTGTACCGCAC
CATTTGCTAGGGATACTA---GATCCTAAT---GAAGATTTTACAGCCAGGGATTTTTGT
GACCTAACCTCACTTGCCATTGAATCTGTTTTAGGCCGTGATCGGCTTCCAATCATCGTC
GGAGGCTCCAACTCCTACATCGAGGCGTTAGTGGATGACCAT------------GAC---
---------------------------TATAAATTTCGGTCCAAGTACGAATGTTGCTTT
TTATGGGTAGATGTGTCTGTACCCGTTATGCACTCGTTTGTGTCAGGACGGGTTGACCGC
ATGGTTCAAAACGGAATGGTGGATGAGGCGAGAGAGTTCTTTGATCCC------------
---AATGCAGATTACATGAAAGGGATTCGAAGGGCAATTGGGGTCCCTGAATTCGATAAG
TACTTCAGGTATGGGCCACTTTTG------------------------GATGAAGAAACT
CGTGCCAGGTTACTACAACAAGCAGTGGACGAAATTAAGGACAATACGTGCAAATTGGCA
TGCCGACAATTGGAGAAGATTCATAGACTTAGAAATATCAAAGGGTGGAATCTGCACCCG
TTGGATGCCACAGAGGTGTTCCGAAAG---CGC---------------------------
GGC---AAGGAGGCCGATGAGGCCTGGGAGAAGCTTGTGTCGGGGCCAGGTGCTATGATC
GTTGGCCAGTTTCTTTACAATATGACAGCTGAGGTT---------------------CCT
CCACATATTGGAAGTCTTAGGGTTCCT---------------------------GCAGCA
CTTGCTGCTGCA---AGTCAC
>Pyrbr_009358585.2_cds_XP_009356860.1_1
ATGACACTTTATCCCTTCCCAACT---CACTCC---CTCTATTCTAATCTCAATTTCAAT
TTCCACTTGCTCCCGCAGCTCCTCCCCCAA---AGGCCC------CGCCGCTGGGCCCAC
ATGGCC---------------------ACCAGCCACACTTCCGCG---GTCCCACGTCGA
AAAGACAAGCTCCTCGTCATCATGGGGGCCACTGGCGCCGGCAAGTCCCGCCTCTCTCTC
GACCTCGCCACCCGCTTCCCCTTCTTCGAAATCGTCAACTCCGACAAAATACAACTCTAC
CGCGGCCTCGACATCACCACCAACAAGCTCCCCCTCCCGGAACGACTCGGCGTTCCCCAC
CACCTCCTCGGCGAGTTC---GACCCCCGAGACGGAGATTTCACGCCCGCCGATTTTCGC
GCCGTCGCCGGTCAGGTTGTTTCCGGCATTACAAATCGGAGGAAGGTGCCGATGCTCGTC
GGCGGGTCAAACTCCTTCATTCACGCGATGGTCGCGGACCGTTTCGAACCGGGGTGCAAT
GTCTTCGAACCGGGTTCAGACGCCTCCCTCTCGGCCGAGCTCAGGTACAATTGCTGTTTT
CTGTGGGTGGACGTGTCGATGGCTGTGTTGACGGAGTATCTATCGAAGCGAGTCGACGAA
ATGCTCGACTCGGGAATGTTCGAAGAGTTGGCCGAGTTTTGCGACCCGGATTGCCAGAAG
CAAGACGCAGCGGTTCCGACCGGGCTCAGAAAGGCGATTGGAGTGCCCGAGTTCACTGGG
TATTTTAAGAAATACCCACAAAGTAAA---------AGGGATGAGGACGATGATCGGGAG
CGGAGAGAAGCATACGAAGAGGCGGTGAGGGCGATCAAGGACAACACGTGTCAGCTGGCG
AAGAGGCAGATAGGGAAGATCCTACGTTTGAGAGGG---GGAGGGTGGGACCTACGGAGA
CTAGACGCAACGGACGCGTTTAGGGCG---GTGGTTGCGACGACATCGGATAGTGACGGC
GGA---GAAAGGTGGTCGGATATATGGGAGAGGCAGGTGGTGGGACCAAGCGTGAAGATT
GTGAAGCGCTTCTTGGAGGATTCGTTAACAAATGGAGGAAGAATCCCCTGT------CCG
GACAAAAATTGGAAA---------------------------------------------
---------GCGGGA---CGA
>Pyrbr_009367528.2_cds_XP_009365803.1_1
ATG---AGAATTCTCATGTCTGCCTGCAAACAAGTA------------GTA---CAG---
------------CCGATG---GTG---AGCTTCCAAGGC---------------CCCGGG
CTCACCAAC---------ATAAACATGGATCCGTTTTTA---------------CGGCGA
AAAGATAAGGTTGTGATCGTAATGGGAGCCACCGGGACTGGGAAGTCCCGGCTTGCCATA
GACCTCGCAAGACATAATCCG---GCGGAGATTATTAACTCGGACAAAATGCAAGTCTAC
AAAGGCTTGGACATCGTCACCAACAAAGTCACTGAGGACGAGTGTAAAGGCATACCTCAC
CATTTGATAGGCAAAGTC---GATCCTGAC---TCAGATTTTACTGCCAATGATTTCAAG
CACCATGCGTCGTTGGCCATCGAATCGATCTTGGAGCGTGACAGATTGCCAATCATTGCC
GGGGGTTCAAATTCGTATATTGAAGCCTTGGTGGATGAACAC------------------
---------------------------TCGGAGTTTCGAATGAAGTACGAGTGTTGCTTT
CTTTGGGTTGATGTGGCCATCCCCGTGCTCCACTCTTTCGTGTCAGAGAGAGTGGACCGG
ATGGTGCAGATGGGTTTGGTGGAAGAGGTGAGGAGAATGTTTGACTCTACAACT------
---GAGAAAGAATATACGCGCGGAATCAGGCGAGCCATAGGCGTGCCTGAAATGGATGAG
TATTTACAAGGCGAAGCAAGTGGTAATAAC------------------GATGATGAAACT
CAAGAGAGGCTTCTTCAAGCAGCAATTTCTAAAATCAAGGAAAATACTTGCATTTTGGCG
TATCGCCAATTGCAAAAGATTCGCCGGCTGCAAGCTCGGCGGGGTTGGAACATGCACCGC
CTTGATGCCACGGAGGCATTCTTAAAG---CAC---------------------------
CAC---GCGGAAACGAATCAAGCGTGGGAAAAACTCGTGGCAAGACCTGCCACGCGGATA
GTGCGTCAGTTCCTTTTGGACCCAATTCCCTCC------------------CTTCTTCCG
ACAGAGAACATC---ACCGCCACTACCACGGCTGCGGTTCTTTCCACGTCTATGCCGACA
GTGGCCACTGCA---ACACGA
>Pyrbr_009373603.1_cds_XP_009371878.1_1
------------------------------------------------------------
------------------------------------------------------------
------------------------ATGGAATCTGTCCATAATGGT---TCTGTCCACAAA
AAGGCGAAGGTTGTTTTTATAATGGGTCCGACTGGGTGTGGAAAAACCAAACTTTCCATA
GACCTAGCTACCCATTACGGG---GGAGAAGTAATTAATTCGGACAAAATCCAAGCCTAC
AAAGGCCTGGACATTGTCACTAACAAAGCCACAGAATCTGAGCAACGAGGCATCCGTCAT
CACTTGCTAGGGTTCGTAGAAGACCCAGTA---GCTGATTTCTCCATTGATGAATTTTGT
CGTCGTGTGCAAACTTCAATCGATGAGATCACAAGGCGCAACTGCCTCCCAATCATTGCT
GGCGGATCCAACTCTTATATCGAGGCACTCATCGAAGATCCA------------GTG---
---------------------------ATTGAGTTTCGAAATAAATATGATTGCTGTTTT
ATATGGCTTGATGTGTCGTTGCCTGTGCTATATAATCGTGTGTCCAAAAGAGTTGACGAA
ATGGTGGCTGCAGGATTAGTGGATGAGCTTCGTGAAATGTTTGCTCCA------------
---GGGGTGAATTATGATGGTGGCATTCGCCGAGCAATCGGAGCTCCGGAGATGCATCCA
TACTTCATGGCTGAAATGAACAACAATATAGTAGAT---------GATGATAAGGTTCGT
AAGGAATTTCTGCTGAAAGATGGCATTTGGAAAACCAAAGAAAATACTTGTAAACTTGCT
GAACGCCAAGTGCAGAAAATTCAACTTCTTAGCGACAAA------TGGGTTATTCATCGT
ATTGAAGTCACTGCTGTGCATGAGAAC---TGT---------------------------
GGA---AAGGAAGCTGTGGTTGCCTGGGAAACCTTGGTTTTAAAGCCAAGTTTCACCATT
GTGGATGTATTTTTGAAGAAAGATGGT---------------------------------
------------------------------------------------------------
---------------------
>Pyrco_BartlettDH_IPT3.Chr13_1
ATGACACTTCATCCCTTCCCAACT---CACTCC---CTCTATTCTAATCTCAATTTCAAT
TTCCACTTGTTCCCGCCGCACCTCCCCCAA---AGGCCC------CGCCGCTCGGCCCAC
ATGGCC---------------------ACCGGGCCCACCTCCGCG---GGCCCACGTCGG
AAAGACAAGCTCCTCGTCATCATGGGGGCCACCGGCGCCGGCAAGTCCCGCCTCTCCCTC
GACCTCGCCACCCGCTTCCCCTTCTTCGAAATCGTCAACTCCGACAAAATGCAACTCTAC
CGCGGCCTAGACATCACCACCAACAAGCTCCCCCTACCGGAACGACTCGGCGTCTCCCAC
CACCTCCTCGGCGAGTTC---GACCCCCTAGACGGCGACTTCACCCCCGCCGATTTTCGC
GCCGTCGCCGGTCAGGTTGTTTCCTGCATTACCAATCGGAGGAAGGTGCCGATGCTCGTC
GGCGGGTCAAACTCCTTCATTCACGCGCTGGTCGCGGAAAGGTTCGAACCGGGCTCCAAT
GTCTTCGAACAGGGTTTCGACGCCTCCGTCTCGGCCGAGCTCAGATACAATTGCTGTTTT
CTTTGGGTGGACGTGTCGATGGCGGTGTTGACGGAGTATTTATCAAAGCGAGTCGACGAA
ATGCTCGACTCGGGAATGTTCGACGAGTTGGCCAAGTTTTGCGAGCCGGATCGCCAGAAG
CACGACGCTGCGGTTCCGACAGGGTTGAGAAAAGCGATTGGAGTGCCCGAGTTCACCCGG
TATTTTAAAAAATACCCACAAAGTAAA---------AGAGACGAGGACGACGACCTGGAG
CGGAGAGGAGCGTACGAAGAGGCGGTGAGGGCGATCGAGGACAACACGTGTCAGCTCGCG
AAGAGGCAGATAGGGAAGATCCTACGGTTAAGAGGG---GGAGGGTGGGACTTTCGAAGA
CTAGACGCAACGGACGCGTTTAGGGCG---GTGGTTGCGACGTCGACGGAAAATGACGGA
GGA---GAGCGGTGGTCAGAGATATGGGAGAGGCAGGTGGTGGAACCAAGCGCGAAGATT
GTGAAGCGCTTCTTGGAGGAG---------------------------------------
------------------------------------------------------------
---------------------
>Pyrco_BartlettDH_IPT3.Chr16_1
ATGACACTTTATCCCTTCCCAACT---CACTCC---CTCTATTCTAATCTCAATTTCAAT
TTCCACTTGCTCCCGCAGCTCCTCCCCCAA---AGGCCC------CGCCGCTGGGCCCAC
ATGGCC---------------------ACCGGCCACACTTCCGCG---GTCCCACGTCGA
AAAGACAAGCTCCTCGTCATCATGGGGGCCACTGGCGCTGGCAAGTCCCGCCTCTCCCTC
GACCTCGCCACCCGCTTCCCCTTCTTCGAAATCGTCAACTCCGACAAAATACAACTCTAC
CGCGGCCTCGACATCACCACCAACAAGCTCCCCCTCCCGGAACGACTCGGCGTTCCCCAC
CACCTCCTCGGCGAGTTC---GACCCCCGAGACGGAGATTTCACGCCCGCCGATTTTCGC
GCCGTCGCCGGTCAGGTTGTTTCCGGCATTACAAATCGGAGGAAGGTGCCGATGCTCGTC
GGCGGGTCAAACTCCTTCATTCACGCGATGGTCGCGGACCGTTTCGAACCGGGGTGCAAT
GTCTTCGAACCGGGTTCAGACGCCTCCCTCTCTGCCGAGCTCAGGTACAATTGCTGTTTT
CTATGGGTGGACGTGTCGATGGCGGTGTTGACGGAGTATCTATCGAAGCGAGTCGACGAA
ATGCTCGACTCGGGAATGTTCGAAGAGTTGTCCGAGTTTTGGGACCCGGATTGCCAGAAG
CAAGACGCAGCGGTTCCGACCGGGCTCAGAAAGGCGATTGGAGTGCCCGAGTTCACTCGG
TATTTTAAAAAATACCCACAAAGTAAA---------AGGGATGAGGACGATGATCGGGAG
CGAAGAGAAGCATACGAAGAGGCGGTGAGGGCGATCAAGGACAACACGTGTCAGCTGGCG
AAGAGGCAGATAGGGAAGATCCTACGTTTGAGAGGG---GGAGGGTGGGACCTACGGAGA
CTAGACGCAACGGACGCGTTTAGGGCG---GTGGTTGCGACGACATCGGATAGTGACGGC
GGA---GAAAGGTGGTCGGATATATGGGAGAGGCAGGTGGCGGGACCAAGCGTGAAGATT
GTGAAGCGCTTCTTGGAGGAG---------------------------------------
------------------------------------------------------------
---------------------
>Pyrco_BartlettDH_IPT3.Chr16_2
ATG---AGAATTCTCATGTCTGCCTTCAAACAAGTA------------GTA---CAG---
------------CCGATG---GTG---AGCTTCCATGGC---------------CCCGCG
CTTACCAAC---------ATCAACATGGATCCATTTTTC---------------CGGAGA
AAAGATAAGGTTGTAATCGTAATGGGAGCCACCGGGACTGGGAAGTCCCGGCTTGCCATA
GACCTCGCAATGCATTATCCG---GCGGAGATTATAAACTCGGACAAAATGCAAGTCTAC
AAAGGCTTGGACATCGTCACCAACAAAGTCACGGAGGAAGAGTGTAAAGGCATACCTCAC
CATTTGATAGGCAAAGTT---GATCCCAAC---TCAAATTTTACTGCCAATGATTTCAAG
CACCATGCGTCGTTGGCCATCGAATCCATCTTGGAGCGTGACAGACTGCCTATCATTGCG
GGTGGTTCGAATTCGTACATTGAAGCCTTGGTGGATAAACAC------------------
---------------------------TCGGAGTTTCGAATGAAGTACGAGTGTTGCTTT
CTTTGGGTTGATGTGGCCATCCATGTGCTCCACTCTTTCGTGTCGAAGAGAGTGGATCGG
ATGGTGAAGGTGGGTTTGGTGGACGAGGTGAGGAAAATGTTTGACTCTACAACT------
---GAAGCAGAATATACGCATGGAATCAGGCAAGCCATAGGCGTGCCTGAAATGCATGAG
TATTTACACTGCGAAGCGAGTGGTAGTAAC------------------GATGATGAAACC
CAAGAGAGGCTTCTTCAAGCAGCAATTTCTAAAATCAAAGAAAATACTTGCATTTTGGCG
TATCGCCAATTGCAAAAGATCCGCCGGCTGCAAGCTCGGCGGGGTTGGAACATGCACCGC
CTTGATGCCACGGAGGCGTTCTTAAAG---CAC---------------------------
CAA---GGGGAGGCGGATCAAGCATGGGAAAAATTCGTGGCAACACCCGCCACGCGGATG
GTGGATAAGTTCCTTTTGGACCCAATTCCCTCC------------------ATTCTTCCG
ACAGAGTCCGTC---ATCAAGCCACCGCGATTCCGTCTATGCCGACAATGGCTGCCGCAA
CACGGTAAC------------
>Pyrco_BartlettDH_IPT3.Chr6
ATG---------------------------------------------------------
------------------------------------------------------------
---------GTGACAGGGAGAACTATGGAACATGTGCATAATGGT---TCTGTCCACACA
AAGGCGAAGGTTATTTTTATAATGGGTCCGACAGGGTGTGGAAAAACCAAACTTTCCATA
GACCTAGCTACCCATTACGGG---GGAGAAGTAATTAATTCAGACAAAATCCAAGCCTAC
AAAGGCCTGGACATTGTCACTAACAAAGCCACAGAATCTGAGCAACGAGGCATCCGTCAT
CACTTGCTAGGGTTCGTAGAAGACCCAGTA---GCTGATTTCTCCGTTGATGAATTTTGT
CGTCGTGTGCAAACTTCAATCGATGAGATCACAAGGCGCAACTGCCTCCCAATCATTGCT
GGCGGATCCAACTCTTATATCGAGGCACTCATCGAAGATCCA------------GTG---
---------------------------ATTGAGTTTCGAAATAAATATGATTGCTGTTTT
ATATGGCTTGATGTGTCGTTGCCTGTGCTATATAATCGTGTGTCCAAAAGAGTTGACGAA
ATGGTGGCTGCAGGATTAGTGGATGAGCTTCGTGAAATGTTTGCTCCA------------
---GGGGTGAATTATGATGGTGGCATTCGCCGAGCAATCGGAGCTCCGGAGATGCATCCA
TACTTCATGGCTGAAATGAACAACAATATAGTAGAT---------GATGATAAGGTTCGT
AAGGAATTTCTGCTGAAAGACGGCATTTGGAAAACCAAAGAAAATACTTGTAAACTTGCT
GAACGCCAAGTGCAGAAAATTCAACTTCTTAGCGACAAA------TGGGATATTCATCGT
ATTGAAGTCACTGCTGTGCATGAGAAC---TGT---------------------------
GGA---AAGGAAGCTGTGGTTGCCTGGGAAACCTTGGTTTTAAAGCCAAGTTTCACCATT
GTGGATGGATTTTTGAATAAAGATGGT---------------------------------
------------------------------------------------------------
---------------------
>Pyrco_BartlettDH_new_IPT3.Chr11
------------------------------------------------------------
---------------CAT---TAC---ATGTTCCTTTCT---------------AGTGGT
CATAATCAT------------AAAATGGATGTGTTC------AAT---CCCCGCCGGCAG
AAGGAGAAGGTGGTGATCGTAATGGGGGCAACGGGGACCGGAAAATCAAGGCTCTCCATC
GACCTAGCCACCTGTTTCCCG---GCAGAAATCATAAACTCCGACAAAATGCAAGTCTAC
GAAGGCCTTGATATAGTCACCAACAAAATAACCAAAGAAGAGCAACGTGGTGTACGGCAC
CATTTGCTAGGGATACTA---GATCCTAAT---GAAGATTTTACGGCCAGGGATTTTTGT
GACCTAACCTCACTTGCCATTGAATCCGTTTTAGGCCGTGATCGGCTTCCAATCATCGTC
GGAGGCTCCAACTCCTACATCGAGGCGTTAGTCGATGGCCAT------------GAC---
---------------------------TATAAATTTCGGTCCAAGTACGAATGCTGCTTT
TTATGGGTAGATGTGTCTGTACCCGTTATGCACTCGTTTGTGTCAGGACGGGTTGACCGC
ATGGTTCAAAACGGAATGGTGGATGAGGCGAGAGAGTTCTTTGATCCC------------
---AATGCAGATTACATGAAAGGGATTCGAAGGGCAATTGGGGTCCCTGAATTCGATAAG
TACTTCAGGTATGGGCCACTTTTG------------------------GATGAAGAAACT
CGTGCCAGGTTACTACAACAAGCAGTGGACGAAATTAAGGACAATACGTGCAAATTGGCA
TGCCGACAATTGGAGAAGATTCATAGACTTAGAAATATCAAAGGGTGGAATCTGCACCCG
TTGGATGCCACAGAGGTGTTCCGAAAG---CGC---------------------------
GGC---AAGGAGGCCGATGAGGCCTGGGAGAAGCTTGTGTCGGGGCCAGGTGCTATGATC
GTTGGCCAGTTTCTTTACAATATGACAGCTGAGGTT---------------------CCT
CCACATATTGGAAGTCTTAGGGTTCCT---------------------------GCAGCA
CTTGCTGCTGCA---AGT---
>Pyrco_BartlettDH_new_IPT3.Chr13_2
ATG---AGAATTCTCATGTCTGCCTGCAAACAAGTA------------GTA---CAG---
------------CCGATG---GTG---AGCTTCCAAGGC---------------CCCGGG
CTCACCAAC---------ATAAACATGGATCCGTTTTTA---------------CGGCGA
AAAGATAAGGTTGTGATCGTAATGGGAGCCACCGGGACTGGGAAGTCCCGGCTTGCCATA
GACCTCGCAAGACATAATCCG---GCGGAGATTATTAACTCGGACAAAATGCAAGTCTAC
AAAGGCTTGGACATCGTCACCAACAAAGTCACTGAGGACGAGTGTAAAGGCATACCTCAC
CATTTGATAGGCAAAGTC---GATCCCGAC---TCAGATTTTACTGCCAATGATTTCAAG
CACCATGCGTCGTTGGCCATCGAATCGATCTTGGAGCGTGACAGATTGCCAATCATTGCC
GGGGGTTCAAATTCGTATATTGAAGCCTTGGTGGATGAACAC------------------
---------------------------TCGGAGTTTCGAATGAAGTACGAGTGTTGCTTT
CTTTGGGTTGATGTGGCCATCCCCGTGCTCCACTCTTTCGTGTCAGAGAGAGTGAACCGG
ATGGTGAAGATGGGTTTGGTGGAAGAGGTGAGAAGAATGTTTGACTCTACAACT------
---GAGAAAGAATATACGCGCGGAATCAGGCGAGCCATAGGCGTGCCTGAAATGGATGAG
TATTTACAAGGCGAAGCAAGTGGTAATAAC------------------GATGATGAAACT
CAAGAGAGGCTTCTTCAAGCAGCAATTTCTAAAATCAAAGAAAATACTTGCATTTTGGCG
TATCGCCAATTGCAAAAGATTCGCCGGCTGCAAGCTCGGCGGGGTTGGAACATGCACCGC
CTTGATGCCACGGAGGCATTCTTAAAG---CAC---------------------------
CAC---GCGGAAACGAATCAAGCGTGGGAAAAACTCGTGGCAAGACCTGCCACGCGGATA
GTGCGTCAGTTCCTTTTGGATCCAATTCCCTCC------------------CTTCTTCCG
ACAGAGAACATC---ACCGCCACTACCACGGCTGCGGTTCTTTCCACGTCTATGCCGACA
GTGGCCACTGCA---ACACGA
>Pyrco_BartlettDH_new_IPT3.Chr3
ATG------------AAGCCAATGTGCAAACAA---------------ATA---CAA---
------------ACATTA---CTA---CATGTTCCATCT---------------AGTGGC
CATAATCAT------------AAAATGGACGTGTTC------AAT---CCTCACCGGCAG
AAGGAGAAGGTGGTGATCGTAATGGGAGCAACAGGGACCGGAAAGTCAAGGCTCTCCATC
GACCTAGGCACCTGTTTCCCG---GCAGAAATCATAAACTCCGACAAAATGCAAGTCTAC
GAAGGCCTTGACATAGTCACCAACAAAATAACCAAAGAAGAGCAACGTGGTGTACCGCAC
CATTTGCTAGGGATGCTA---AATCCTCAT---GAAGATTTTACAGCCAGGGATTTTTGT
GACCTAACCTCACTTGCCATTGAATCCATTTTAGGCCGTGATCGGCTTCCAATCATCGTT
GGAGGTTCCAACTCTTACATCGAGGCGTTGATCGATGATTAC------------GAC---
---------------------------TATAAATTTCGGTCCAAGTATGAATGTTGCTTT
TTATGGGTAGATGTGTCAACACCCGTTCTGCACTCTTTTGTGTCAAAACGGGTAGACCAC
ATGGTTCAAAACGGAATGGTGGATGAGGCGAGAGAGTACTTTGATCCC------------
---AATGCAGATTACACGAAAGGGATTCGAAGAGCAATAGGGGTCCCTGAATTCGATAAG
TACTTCAGGTATGGGCTATTTTTG------------------------GATGAAGAAACT
CGTGCTCGGTTACTACAACAAGCAGTGGACGAAATTAAGGACAATACGTGCAAATTGGCA
TGTCGACAACTGGAGAAGATTCATAGACTTAAAAATATCAAAGGGTGGAATCTGCACCCG
TTGGATGCCACGGAGGTGTTCCGAAAG---CGC---------------------------
GGC---GACGAGGCCGACGAGGCCTGGAAAAAGCTTGTGTCGGGGCCAAGCGCTATGATC
GTTGGCCAGTTTCTTTACAATATGACAGCTGAGGTT---------------------CCT
CCACATATTGGAAGCCTTAGGGTTCTT---------------------------GAAGCA
CTTGCAGCTGCA---ACTCAC
>Pyrco_Bartlett_005158.1
------------------------------------------------------------
------------------------------------------------------------
------------------------ATGGATGTGTTC------AAT---CCCCGCCGGCAG
AAGGAGAAGGTGGTGATCGTAATGGGGGCAACGGGGACCGGAAAATCAAGGCTCTCCATC
GACCTAGCCACCTGTTTCCCG---GCAGAAATCATAAACTCCGACAAAATGCAAGTCTAC
GAAGGCCTTGATATAGTCACCAACAAAATAACCAAAGAAGAGCAACGTGGTGTACGGCAC
CATTTGCTAGGGATACTA---GATCCTAAT---GAAGATTTTACGGCCAGGGATTTTTGT
GACCTAACCTCACTTGCCATTGAATCCGTTTTAGGCCGTGATCGGCTTCCAATCATCGTC
GGAGGCTCCAACTCCTACATCGAGGCGTTAGTCGATGGCCAT------------GAC---
---------------------------TATAAATTTCGGTCCAAGTACGAATGCTGCTTT
TTATGGGTAGATGTGTCTGTACCCGTTATGCACTCGTTTGTGTCAGGACGGGTTGACCGC
ATGGTTCAAAACGGAATGGTGGATGAGGCGAGAGAGTTCTTTGATCCC------------
---AATGCAGATTACATGAAAGGGATTCGAAGGGCAATTGGGGTCCCTGAATTCGATAAG
TACTTCAGGTATGGGCCACTTTTG------------------------GATGAAGAAACT
CGTGCCAGGTTACTACAACAAGCAGTGGACGAAATTAAGGACAATACGTGCAAATTGGCA
TGCCGACAATTGGAGAAGATTCATAGACTTAGAAATATCAAAGGGTGGAATCTGCACCCG
TTGGATGCCACAGAGGTGTTCCGAAAG---CGC---------------------------
GGC---AAGGAGGCCGATGAGGCCTGGGAGAAGCTTGTGTCGGGGCCAGGTGCTATGATC
GTTGGCCAGTTTCTTTACAATATGACAGCTGAGGTT---------------------CCT
CCACATATTGGAAGTCTTAGGGTTCCT---------------------------GCAGCA
CTTGCTGCTGCA---AGTCAC
>Pyrco_Bartlett_012035.1
------------------------------------------------------------
------------------------------------------------------------
ATGGCC---------------------ACCGGGCCCACCTCCGCG---GGCCCACGTCGG
AAAGACAAGCTCCTCGTCATCATGGGGGCCACCGGCGCCGGCAAGTCCCGCCTCTCCCTC
GACCTCGCCACCCGCTTCCCCTTCTTCGAAATCGTCAACTCCGACAAAATGCAACTCTAC
CGCGGCCTAGACATCACCACCAACAAGCTCCCCCTACCGGAACGACTCGGCGTCTCCCAC
CACCTCCTCGGCGAGTTC---GACCCCCTAGACGGCGACTTCACCCCCGCCGATTTTCGC
GCCGTCGCCGGTCAG---------------------------------------------
------------------------------------------------------------
------------GGTTTCGACGCCTCCGTCTCGGCCGAGCTCAGATACAATTGCTGTTTT
CTTTGGGTGGACGTGTCGATGGCGGTGTTGACGGAGTATTTATCAAAGCGAGTCGACGAA
ATGCTCGACTCGGGAATGTTCGACGAGTTGGCCAAGTTTTGCGACCCGGATCGCCAGAAG
CACGACGCTGCGGTTCCGACAGGGTTGAGAAAGGCGATTGGAGTGCCCGAGTTCACCCGG
TATTTTAAAAAATACCCACAAAGTAAA---------AGAGACGAGGACGACGACCTGGAG
CGGAGAGGAGCGTACGAAGAGGCGGTGAGGGCGATCAAGGACAACACGTGTCAGCTCGCG
AAGAGGCAGATAGGGAAGATCCTACGGTTAAGAGGG---GGAGGGTGGGACTTACGAAGA
CTAGACGCAACGGACGCGTTTAGGGCG---GTGGTTGCGACGTCGACGGAAAATGACGGA
GGA---GAGCGGTGGTCAGAGATATGGGAGAGGCAGGTGGTGGAACCAAGCGCGAAGATT
GTGAAGCGCTTCTTGGAGGAG---------------------------------------
------------------------------------------------------------
---------------------
>Pyrco_Bartlett_016716.1
ATG---------------------------------------------------------
------------------------------------------------------------
---------GTGACAGGGAGAACTATGGAACATGTGCATAATGGT---TCTGTCCACACA
AAGGCGAAGGTTATTTTTATAATGGGTCCGACAGGGTGTGGAAAAACCAAACTTTCCATA
GACCTAGCTACCCATTACGGG---GGAGAAGTAATTAATTCAGACAAAATCCAAGCCTAC
AAAGGCCTGGACATTGTCACTAACAAAGCCACAGAATCTGAGCAACGAGGCATCCGTCAT
CACTTGCTAGGGTTCGTAGAAGACCCAGTA---GCTGATTTCTCCGTTGATGAATTTTGT
CGTCGTGTGCAAACTTCAATCGATGAGATCACAAGGCGCAACTGCCTCCCAATCATTGCT
GGCGGATCCAACTCTTATATCGAGGCACTCATCGAAGATCCA------------GTG---
---------------------------ATTGAGTTTCGAAATAAATATGATTGCTGTTTT
ATATGGCTTGATGTGTCGTTGCCTGTGCTATATAATCGTGTGTCCAAAAGAGTTGACGAA
ATGGTGGCTGCAGGATTAGTGGATGAGCTTCGTGAAATGTTTGCTCCA------------
---GGGGTGAATTATGATGGTGGCATTCGCCGAGCAATCGGAGCTCCGGAGATGCATCCA
TACTTCATGGCTGAAATGAACAACAATATAGTAGAT---------GATGATAAGGTTCGT
AAGGAATTTCTGCTGAAAGACGGCATTTGGAAAACCAAAGAAAATACTTGTAAACTTGCT
GAACGCCAAGTGCAGAAAATTCAACTTCTTAGCGACAAA------TGGGATATTCATCGT
ATTGAAGTCACTGCTGTGCATGAGAAC---TGT---------------------------
GGA---AAGGAAGCTGTGGTTGCCTGGGAAACCTTGGTTTTAAAGCCAAGTTTCACCATT
GTGGATGGATTTTTGAATAAAGATGGT---------------------------------
------------------------------------------------------------
---------------------
>Pyrco_Bartlett_017083.1
------------------------------------------------------------
---------------ATG---GTG---AGCTTCCAAGGC---------------CCCGGG
CTCACCAAC---------ATAAACATGGATCCGTTTTTA---------------CGGCGA
AAAGATAAGGTTGTGATCGTAATGGGAGCCACCGGGACTGGGAAGTCCCGGCTTGCCATA
GACCTCGCAAGACATAATCCG---GCGGAGATTATTAACTCGGACAAAATGCAAGTCTAC
AAAGGCTTGGACATCGTCACCAACAAAGTCACTGAGGACGAGTGTAAAGGCATACCTCAC
CATTTGATAGGCAAAGTC---GATCCCGAC---TCAGATTTTACTGCCAATGATTTCAAG
CACCATGCGTCGTTGGCCATCGAATCGATCTTGGAGCGTGACAGATTGCCAATCATTGCC
GGGGGTTCAAATTCGTATATTGAAGCCTTGGTGGATGAACAC------------------
---------------------------TCGGAGTTTCGAATGAAGTACGAGTGTTGCTTT
CTTTGGGTTGATGTGGCCATCCCCGTGCTCCACTCTTTCGTGTCAGAGAGAGTGAACCGG
ATGGTGAAGATGGGTTTGGTGGAAGAGGTGAGAAGAATGTTTGACTCTACAACT------
---GAGAAAGAATATACGCGCGGAATCAGGCGAGCCATAGGCGTGCCTGAAATGGATGAG
TATTTACAAGGCGAAGCAAGTGGTAATAAC------------------GATGATGAAACT
CAAGAGAGGCTTCTTCAAGCAGCAATTTCTAAAATCAAAGAAAATACTTGCATTTTGGCG
TATCGCCAATTGCAAAAGATTCGCCGGCTGCAAGCTCGGCGGGGTTGGAACATGCACCGC
CTTGATGCCACGGAGGCATTCTTAAAG---CAC---------------------------
CAC---GCGGAAACGAATCAAGCGTGGGAAAAACTCGTGGCAAGACCTGCCACGCGGATA
GTGCGTCAGTTCCTTTTGGACCCAATTCCCTCC------------------CTTCTTCCG
ACAGAGAACATC---ACCGCCACTACCACGGCTGCGGTTCTTTCCACGTCTATGCCGACA
GTGGCCACTGCA---ACACGA
>Pyrco_Bartlett_017396.1
------------------------------------------------------------
---------------ATG---GTG---AGCTTCCATGGC---------------CCCGCG
CTTACCAAC---------ATCAACATGGATCCATTTTTC---------------CGGAGA
AAAGATAAGGTTGTGATCGTAATGGGAGCCACCGGGACTGGGAAGTCCCGGCTTGCCATA
GACCTCGCAATGCATTATCCG---GCGGAGATTATAAACTCGGACAAAATGCAAGTCTAC
AAAGGCTTGGACATCGTCACCAACAAAGTCACCGAGGAAGAGTGTAAAGGCATACCTCAC
CATTTGATAGGCAAAGTC---GATCCCAAC---TCAAATTTTACTGCCAATGATTTCAAG
CACCATGCGTCGTTGGCCATCGAATCCATCTTGGAGCGTGACAGACTGCCTATCATTGCG
GGTGGTTCGAATTCGTACATTGAAGCCTTGGTGGATAAACAC------------------
---------------------------TCGGAGTTTCGAATGAAGTACGAGTGTTGCTTT
CTTTGGGTTGATGTGGCCATCCATGTGCTCCACTCTTTCGTGTCGAAGAGAGTGGATCGG
ATGGTGAAGGTGGGTTTGGTGGACGAGGTGAGGAAAATGTTTGACTCTACAACT------
---GAAGCAGAATATACGCATGGAATCAGGCAAGCCATAGGCGTGCCTGAAATGCATGAG
TATTTACACTGCGAAGCGAGTGGTAGTAAC------------------GATGATGAAACC
CAAGAGAGGCTTCTTCAAGCAGCAATTTCTAAAATCAAAGAAAATACTTGCATTTTGGCG
TATCGCCAATTGCAAAAGATCCGCCGGCTGCAAGCTCGGCGGGGTTGGAACATGCACCGC
CTTGATGCCACGGAGGCGTTCTTAAAG---CAC---------------------------
CAA---GGGGAGGCGGATCAAGCATGGGAAAAATTCGTGACAGCACCCGCCACGCGGATG
GTGGATAAGTTCCTTTTGGACCCAATTCCCTCC------------------ATTCTTCCG
ACAGAGGCCGTC---ATCAAGCCACCGCGATTCCGTCTATGCCGACAATGGCTGCCGCAA
CACGGTAAC------------
>Pyrco_Bartlett_043959.1
ATGACACTTTATCCCTTCCCAACT---CACTCC---CTCTATTCTAATCTCAATTTCAAT
TTCCACTTGCTCCCGCAGCTCCTCCCCCAA---AGGCCC------CGCCGCTGGGCCCAC
ATGGCC---------------------ACCGGCCACACTTCCGCG---GTCCCACGTCGA
AAAGACAAGCTCCTCGTCATCATGGGGGCCACTGGCGCTGGCAAGTCCCGCCTCTCCCTC
GACCTCGCCACCCGCTTCCCCTTCTTCGAAATCGTCAACTCCGACAAAATACAACTCTAC
CGCGGCCTCGACATCACCACCAACAAGCTCCCCCTCCCGGAACGACTCGGCGTTCCCCAC
CACCTCCTCGGCGAGTTC---GACCCCCGAGACGGAGATTTCACGCCCGCCGATTTTCGC
GCCGTCGCCGGTCAGGTTGTTTCCGGCATTACAAATCGGAGGAAGGTGCCGATGCTCGTC
GGCGGGTCAAACTCCTTCATTCACGCGATGGTCGCGGACCGTTTCGAACCGGGGTGCAAT
GTCTTCGAACCGGGTTCAGACGCCTCCCTCTCTGCCGAGCTCAGGTACAATTGCTGTTTT
CTATGGGTGGACGTGTCGATGGCGGTGTTGACGGAGTATCTATCGAAGCGAGTCGACGAA
ATGCTCGACTCGGGAATGTTCGAAGAGTTGTCCGAGTTTTGGGACCCGGATTGCCAGAAG
CAAGACGCAGCGGTTCCGACCGGGCTCAGAAAGGCGATTGGAGTGCCCGAGTTCACTCGG
TATTTTAAAAAATACCCACAAAGTAAA---------AGGGATGAGGACGATGATCGGGAG
CGAAGAGAAGCATACGAAGAGGCGGTGAGGGCGATCAAGGACAACACGTGTCAGCTGGCG
AAGAGGCAGATAGGGAAGATCCTACGTTTGAGAGGG---GGAGGGTGGGACCTACGGAGA
CTAGACGCAACGGACGCGTTTAGGGCG---GTGGTTGCGACGACATCGGATAGTGACGGC
GGA---GAAAGGTGGTCGGATATATGGGAGAGGCAGGTGGCGGGACCAAGCGTGAAGATT
GTGAAGCGCTTCTTGGAGGAG---------------------------------------
------------------------------------------------------------
---------------------
>Pyrco_DAnjou_IPT3.Chr13_1
ATGACACTCCATCCCTTCCCAACT---CACTCC---CTCTATTCTAATCTCAATTTCAAT
TTCCACTTGTTCCCGCCGCACCTCCCCAAA---AGGCCC------AGCCGCTCGGCCCAC
ATGGCC---------------------ACCGGGCCCACCTCCGCG---GGCCCACGTCGA
AAAGACAAGCTCCTCGTCATCATGGGGGCCACCGGCGCCGGCAAGTCCCGCCTCTCCCTC
GACCTCGCCACCCGCTTCCCCTTCTTCGAAATCGTCAACTCCGACAAAATGCAACTCTAC
CGCGGCCTAGACATCACCACGAACAAGCTCCCCCTACCGGAACGACTCGGCGTCTCCCAC
CACCTCCTTGGCGAGTTC---GACCCCCTAGACGGCGACTTCACCCCCGCCGATTTTCGC
GCCGTCGCCGGTCAGGTTGTTTCCTGCATTACCAATCGGAGGAAGGTGCCGATGCTCGTC
GGCGGGTCAAACTCCTTCATTCACGCGCTGGTCGCGGAAAGGTTCGAACCGGGCTCCAAT
GTCTTCGAACCGGGTTTCGACGCCTCCGTCTCGGCCGAGCTCAGATACAATTGCTGTTTT
CTTTGGGTGGACGTGTCGACGGCGGTGTTGACGGAGTATTTATCAAAGCGAGTCGACGAA
ATGCTCGACTCGGGAATGTTCGACGAGTTGGCCAAGTTTTGCGACCCGGATCGCCAG---
CACGACGCTGCGGTTCCGACAGGGTTGAGAAAGGCGATTGGAGTGCCCGAGTTCACCCGG
TATTTTAAAAAATACCCACAAAGTAAA---------AGAGACGAGGACGACGACCTGGAG
CGGAGAGGAGCGTACGAAGAGGCGGTGAGGGCGATCAAGGACAACACGTGTCAGCTCGCG
AAGAGGCAGATAGGGAAGATCCTACGGTTAAGAGGG---GGAGGGTGGGACTTACGAAGA
CTAGACGCAACGGACGCGTTTAGGGCG---GTGGTTGCGACGTCGACGGAAAAT---GGA
GGA---GAGCGGTGGTCAGAGATATGGGAGAGGCAGGTGGTGGAACCAAGCGCGAAGATT
GTGAAGCGCTTCTTGGAGGAG---------------------------------------
------------------------------------------------------------
---------------------
>Pyrco_DAnjou_IPT3.Chr16_1
ATG---AGAATTCTCATGTCTGCCTTCAAACAAGTA------------GTA---CAG---
------------CCGATG---GTG---AACTTCCATGGC---------------CCCGCG
CTTACCAAC---------ATCAACATGGATCCATTTTTC---------------AGGAGA
AAAGATAAGGTTGTGATCGTAATGGGAGCCACCGGGACTGGGAAGTCCCGGCTTGCCATA
GACCTCGCAATGCATTATCCG---GCGGAGATTATAAACTCGGACAAAATGCAAGTCTAC
AAAGGCTTGGACATCGTCACCAACAAAGTCACCGAGGAAGAGTGTAAAGGCATACCTCAC
CATTTGATAGGCAAAGTC---GATCCCAAC---TCAAATTTTACTGCCAATGATTTCAAG
CACCATGCGTCGTTGGCCATCGAATCCATCTTGGAGCGTGACAGACTGCCTATCATTGCG
GGTGGTTCGAATTCGTACATTGAAGCCTTGGTGGATAAACAC------------------
---------------------------TCGGAGTTTCGAATGAAGTACGAGTGTTGCTTT
CTTTGGGTTGATGTGGCCATCCATGTGCTCCACTCTTTCGTGTCGAAGAGAGTGGATCGG
ATGGTGAAGGTGGGTTTGGTGGACGAGGTGAGGAAAATGTTTGACTCTACAACT------
---GAAGCAGAATATACGCATGGAATCAGGCAAGCCATAGGCGTGCCTGAAATGCATGAG
TATTTACACTGCGAAGCGAGTGGTAGTAAC------------------GATGATGAAACC
CAAGAGAGGCTTCTTCAAGCAGCAATTTCTAAAATCAAAGAAAATACTTGCATTTTGGCG
TATCGCCAATTGCAAAAGATCCGCCGGCTGCAAGCTCGGCGGGGTTGGAACATGCACCGC
CTTGATGCCACGGAGGCGTTCTTAAAG---CAC---------------------------
CAA---GGGGAGGCGGATCAAGCATGGGAAAAATTCGTGGCAACACCCGCCACGCGGATG
GTGGATAAGTTCCTTTTGGACCCAATTCCCTCC------------------ATTCTTCCG
ACAGAGGCCGTC---ATCAAGCCACCGCGATTCCGTCTATGCCGACAATGGCTGCCGCAA
CACGGTAAC------------
>Pyrco_DAnjou_IPT3.Chr16_2
ATGACACTTTATCCCTTCCCAACT---CACTCC---CTCTATTCTAATCTCAATTTCAAT
TTCCACTTGCTCCCGCAGCTCCTCCCCCAA---AGGCCC------CGCCGCTGGGCCCAG
ATGGCA---------------------ACCGGCCACACTTCCGCG---GTCCCACGTCGA
AAAGACAAGCTCCTCGTCATCATGGGGGCCACTGGCGCCGGCAAGTCCCGCCTCTCCCTC
GACCTCGCCACCCGCTTCCCCTTCTTCGAAATCGTCAACTCCGACAAAATACAACTCTAC
CGCGGCCTCGACATCACCACCAACAAGCTCCCCCTCCCGGAACGACTCGGCGTTCCCCAC
CACCTCCTCGGCGAGTTC---GACCCCCGAGACGGAGATTTCACGCCCGCCGATTTTCGC
GCCGTCGCCGGTCAGGTTGTTTCCGGCATTACAAATCGGAGGAAGGTGCCGATGCTCGTC
GGCGGGTCAAACTCCTTCATTCACGCGATGATCGCGGACCGTTTCGAACCGGGGTGCAAT
GTCTTCGAACCGGGTTCAGACGCCTCCCTCTCGGCCGAGCTCAGGTACAATTGCTGTTTT
CTGTGGGTGGACGTGTCGATGGCGGTGTTGACGGAGTATCTATCGAAGCGAGTCGACGAA
ATGCTCGACTCGCGAATGTTCGAAGAGTTGGCCGAGTTTTGCGACCCGGATTGCCAGAAG
CAAGACGCAGCGGTTCCCACCGGGCTCAGAAAGGCGATTGGAGTGCCCGAGTTCACTCGG
TATTTTAAAAAATACCCACAAAGTAAA---------AGGGATGAGGACGATGATCGGGAG
CGGAGAGAAGCATACGAAGAGGCGGTGAGGGCGATCAAGGACAACACGTGTCAGCTGGCG
AAGAGGCAGATAGGGAAGATCCTACGTTTGAGAGGG---GGAGGGTGGGACCTACGGAGA
CTAGACGCAACGGACGCGTTTAGGGCG---GTGGTTGCGACGACATCGGATAGTGACGGC
GGA---GAAAGGTGGTCGGATATATGGGAGAGGCAGGTGGTGGGACCAAGCGTGAAGATT
GTGAAGCGCTTCTTGGAGGAG---------------------------------------
------------------------------------------------------------
---------------------
>Pyrco_DAnjou_IPT3.Chr6
ATG---------------------------------------------------------
------------------------------------------------------------
---------GTGACAGGGAGAACTATGGAACCTGTGCATAATGGT---TCTGTCCACACA
AAGGCGAAGGTTGTTTTTATAATGGGTCCGACAGGGTGTGGAAAAACCAAACTTTCCATA
GACCTAGCTACCCATTACGGG---GGAGAAGTAATTAATTCAGACAAAATCCAAGCCTAC
AAAGGCCTGGACATTGTCACTAACAAAGCCACAGAATCTGAGCAACGAGGCATCCGTCAT
CACTTGCTAGGGTTCGTAGAAGACCCAGTA---GCTGATTTCTCCGTTGATGAATTTTGT
CGTCGTGTGCAAACTTCAATCGATGAGATCACAAGGCGCAACTGCCTCCCAATCATTGCT
GGCGGATCCAACTCTTATATCGAGGCACTCATCGAAGATCCA------------GTG---
---------------------------ATTGAGTTTCGAAATAAATATGATTGCTGTTTT
ATATGGCTTGATGTGTCGTTGCCTGTGCTATATAATCGTGTGTCCAAAAGAGTTGACGAA
ATGGTGGCTGCAGGATTAGTGGATGAGCTTCGTGAAATGTTTGCTCCA------------
---GGGGTGAATTATGATGGTGGCATTCGCCGAGCAATCGGAGCTCCGGAGATGCATCCA
TACTTCATGGCTGAAATGAACAACAATATAGTAGAT---------GATGATAAGGTTCGT
AAGGAATTTCTGCTGAAAGATGGCATTTGGAAAACCAAAGAAAATACTTGTAAACTTGCT
GAACGCCAAGTGCAGAAAATTCAACTTCTTAGCGACAAA------TGGGATATTCATCGT
ATTGAAGTCACTGCTGTGCATGAGAAC---TGT---------------------------
GGA---AAGGAAGCTGTGGTTGCCTGGGAAACCTTGGTTTTAAAGCCAAGTTTCACCATT
GTGGATGGATTTTTGAAGAAAGATGGT---------------------------------
------------------------------------------------------------
---------------------
>Pyrco_DAnjou_new_IPT3.Chr11
------------------------------------------------------------
---------------CAT---TAC---ATGTTCCTTTGT---------------AGTGGC
CATAATCAT------------AAAATGGATGTGTTC------AAT---CCCCGCCGGCAG
AAGGAGAAGGTGGTGATCGTAATGGGGGCAACGGGGACCGGAAAATCAAGGCTCTCCATC
GACCTAGCCACCTGTTTCCCG---GCAGAAATCATAAACTCCGACAAAATGCAAGTCTAC
GAAGGCCTTGATATAGTCACCAACAAAATAACCAAAGAAGAGCAACGTGGTGTACCGCAC
CATTTGCTAGGGATACTA---GATCCTAAT---GAAGATTTTACAGCCAGGGATTTTTGT
GACCTAACCTCACTTGCCATTGAATCTGTTTTAGGCCGTGATCGGCTTCCAATCATCGTC
GGAGGCTCCAACTCCTACATCGAGGCGTTAGTCGATGACCAT------------GAC---
---------------------------TATAAATTTCGGTCCAAGTACGAATGTTGCTTT
TTATGGGTAGATGTGTCTGTACCCGTTATGCACTCGTTCGTGTCAGGACGGGTTGACCGC
ATGGTTCAAAACGGAATGGTGGATGAGGCGAGAGAGTTCTTTGATCCC------------
---AATGCAGATTACATGAAAGGGATTCGAAGGGCAATTGGGGTCCCTGAATTCGATAAG
TACTTCAGGTATGGGCCACTTTTG------------------------GATGAAGAAACT
CGTGCCAGGTTACTACAGCAAGCAGTGGACGAAATCAAGGACAATACGTGCAAATTGGCA
TGCCGACAATTGGAGAAGATTCATAGACTAAGAAATATCAAAGGGTGGAATCTGCACCCG
TTGGATGCCACAGAGGTGTTCCGAAAG---CAC---------------------------
GGC---AAGGAGGCCGATGAGGCCTGGGAGAAGCTTGTGTCGGGGCCAGGTGCTATGATC
GTTGGCCAGTTTCTTTACAATATGACAGCTGAGGTT---------------------CCT
TCACATATTGGAAGTCTTAGGGTTCCT---------------------------GCAGCA
CTTGCAGCCGCA---AGT---
>Pyrco_DAnjou_new_IPT3.Chr13_2
ATG---AGAATTCTCATGTCTGCCTGCAAACAAGTA------------GTA---CAG---
------------CCGATG---GTG---AGCTTCCAAGGC---------------CCCGGG
CTCACCAAC---------ATAAACATGGATCCGTTTTTA---------------CGGCGA
AAAGATAAGGTTGTGATCGTAATGGGAGCCACCGGGACTGGGAAGTCCCGGCTTGCCATA
GACCTCGCAAGACATAATCCG---GCGGAGATTATTAACTCGGACAAAATGCAAGTCTAC
AAAGGCTTGGACATCGTCACCAACAAAGTCACTGAGGACGAGTGTAAAGGCATACCTCAC
CATTTGATAGGCAAAGTC---GATCCCGAC---TCAGATTTTACTGCCAATGATTTCAAG
CACCATGCGTCGTTGGCCATCGAATCGATCTTGGAGCGTGACAGATTGCCAATCATTGCC
GGGGGTTCAAATTCGTATATTGAAGCCTTGGTGGATGAACAC------------------
---------------------------TCGGAGTTTCGAATGAAGTACGAGTGTTGCTTT
CTTTGGGTTGATGTGGCCATCCCCGTGCTCCACTCTTTCGTGTCAGAGAGAGTGGACCGG
ATGGTGAAGATGGGTTTGGTGGAAGAGGTGAGAAGAATGTTTGACTCTACAACT------
---GAGAAAGAATATACGCGCGGAATCAGGCGAGCCATAGGCGTGCCTGAAATGGATGAG
TATTTACAAGGCGAAGCAAGTGGTAATAAC------------------GATGATGAAACT
CAAGAGAGGCTTCTTCAAGCAGCAATTTCTAAAATCAAAGAAAATACTTGCATTTTGGCG
TATCGCCAATTGCAAAAGATTCGCCGGCTGCAAGCTCGGCGGGGTTGGAACATGCACCGC
CTTGATGCCACGGAGGCATTCTTAAAG---CAC---------------------------
CAC---GCGGAAACGAATCAAGCGTGGGAAAAACTCGTGGCAAGACCTGCCACGCGGATA
GTGCGTCAGTTCCTTTTGGATCCAATTCCCTCC------------------CTTCTTCCG
ACAGAGAACATC---ACCGCCACTACCACGGCTGCGGTTCTTTCCACGTCTATGCCGACA
GTGGCCACTGCA---ACACGA
>Pyrco_DAnjou_new_IPT3.Chr3
---------------ATGCCAATGTGCAAACAA---------------ATA---CAA---
------------ACATTA---CTA---CATGTTCCATCT---------------AGTGGC
CATAATCAT------------AAAATGGACGTGTTC------AAT---CCTCACCGGCAG
AAGGAGAAGGTGGTGATCGTAATGGGAGCAACAGGGACCGGAAAGTCAAGGCTCTCCATC
GACCTAGCCACCTGTTTCCCG---GCAGAAATCATAAACTCCGACAAAATGCAAGTCTAC
GAAGGCCTTGACATAGTCACCAACAAAATAACCAAAGAAGAGCAACGTGGTGTGGCGCAC
CATTTGCTAGGGATGCTA---GATCCTCAT---GAAGATTTTACAGCCAGGGATTTTTGT
GACCTAACCTCACTTGCCATTGAATCCATTTTAGGCCGTGATCGGCTTCCAATCATCGTT
GGAGGTTCCAACTCTTACATCGAGGCGTTGATCGATGATTAC------------GAC---
---------------------------TATAAATTTCGGTCCAAGTATGAATGTTGCTTT
TTATGGGTAGATGTGTCTACACCCGTTCTGCACTCTTTTGTGTCAAAACGGGTAGACCAC
ATGGTTCAAAACGGAATGGTGGATGAGGCGAGAGAGTACTTTGATCCC------------
---AATGCAGATTACACGAAAGGGATTCGAAGAGCAATAGGGGTCCCTGAATTCGATAAG
TACTTCAGGTATGGGCTATTTTTG------------------------GATGAAGAAACT
CGTGCTCGGTTACTACAACAAGCAGTGGACGAAATTAAGGACAATACGTGCAAATTGGCA
TGTCGACAACTGGAGAAGATTCATAGACTTAAAAATATCAAAGGGTGGAATCTGCACCCG
TTGGATGCCACGGAGGTGTTCCGAAAG---CGC---------------------------
GGC---GAGGAGGCCGACGAGGCCTGGAAAAAGCTTGTGTCGGGGCCAAGCGCTATGATC
GTTGGCCAGTTTCTTTACAATATGACAGCTGAGGTT---------------------CCT
CCACATCTTGGAAGCCTTAGGGTTCTT---------------------------GAAGCA
CTTGCAGCTGCA---ACTCAC
>Pyrusco0g040680.1
ATG------------ATGCCAATGTGCAAACAA---------------ATA---CAA---
------------ACATTA---CTA---CATGTTCCATCT---------------AGTGGC
CATAATCAT------------AAAATGGACGTGTTC------AAT---CCTCACCGGCAG
AAGGAGAAGGTGGTGATCGTAATGGGAGCAACAGGGACCGGAAAGTCAAGGCTCTCCATC
GACCTAGCCACCTGTTTCCCG---GCAGAAATCATAAACTCCGACAAAATGCAAGTCTAC
GAAGGCCTTGACATAGTCACCAACAAAATAACCAAAGAAGAGCAACGTGGTGTACCGCAC
CATTTGCTAGGGATGCTA---GATCCTCAT---GAAGATTTTACAGCCAGGGATTTTTGC
------------------------------------CGTGATCGGCTTCCAATCATCGTT
GGAGGTTCCAACTCATACATCGAGGCGTTGATCGATGATTAC------------GAC---
---------------------------TATAAATTTCGGTCCAAGTATGAATGTTGCTTT
TTATGGGTAGATGTGTCTACACCCGTTCTGCACTCTTTTGTGTCAAAACGGGTAGACCAC
ATGGTTCAAAACGGAATGGTGGATGAGGCGAGAGAGTACTTTGATCCC------------
---AATGCAGATTACACGAAAGGGATTCGAAGAGCAATAGGGGTCCCTGAATTCGATAAG
TACTTCAGGTATGGGCTATTTTTG------------------------GATGAAGAAACT
CGTGCTCGGTTACTACAACAAGCAGTGGACGAAATTAAGGACAATACGTGCAAATTGGCA
TGG------------------------------------------TGGAATCTGCACCCG
TTGGATGCCACGGAGGTGTTCCGAAAG---CGC---------------------------
GGC---GAGGAGGCCGACGAGGCCTGGAAAAAGCTTGTGTCGGGGCCAAGCGCTATGTTC
GTTGGCCAGTTTCTTTACAATATGACAGCTGAGGTT---------------------CCT
CCACATCTTGGAAGCCTTAGGGTTCTT---------------------------GAAGCA
CTTGCAGCTGCA---ACTCAC
>Pyrusco11g002550.1
------------------------------------------------------------
---------------------------ATGTTCCTTTCT---------------AGTGGT
CATAATCAT------------AAAATGGATGTGTTC------AAT---CCCCGCCGGCAG
AAGGAGAAGGTGGTGATCGTAATGGGGGCAACGGGGACCGGAAAATCAAGGCTCTCCATC
GACCTAGCCACCTGTTTCCCG---GCAGAAATCATAAACTCCGACAAAATGCAAGTCTAC
GAAGGCCTTGATATAGTCACCAACAAAATAACCAAAGAAGAGCAACGTGGTGTACGGCAC
CATTTGCTAGGGATACTA---GATCCTAAT---GAAGATTTTACGGCCAGGGATTTTTGT
GACCTAACCTCACTTGCCATTGAATCCGTTTTAGGCCGTGATCGGCTTCCAATCATCGTC
GGAGGCTCCAACTCCTACATCGAGGCGTTAGTCGATGGCCAT------------GAC---
---------------------------TATAAATTTCGGTCCAAGTACGAATGTTGCTTT
TTATGGGTAGATGTGTCTGTACCCGTTATGCACTCGTTTGTGTCAGGACGGGTTGACCGC
ATGGTTCAAAACGGAATGGTGGATGAGGCGAGAGAGTTCTTTGATCCC------------
---AATGCAGATTACATGAAAGGGATTCGAAGGGCAATTGGGGTCCCTGAATTCGATAAG
TACTTCAGGTATGGGCCACTTTTG------------------------GATGAAGAAACT
CGTGCCAGGTTACTACAACAAGCAGTGGACGAAATTAAGGACAATACGTGCAAATTGGCA
TGCCGACAATTGGAGAAGATTCATAGACTTAGAAATATCAAAGGGTGGAATCTGCACCCG
TTGGATGCCACAGAGGTGTTCCGAAAG---CGC---------------------------
GGC---AAGGAGGCCGATGAGGCCTGGGAGAAGCTTGTGTCGGGGCCAGGTGCTATGATC
GTTGGCCAGTTTCTTTACAATATGACAGCTGAGGTT---------------------CCT
CCACATATTGGAAGTCTTAGGGTTCCT---------------------------GCAGCA
CTTGCTGCTGCA---AGTCAC
>Pyrusco13g004930.1
ATG---AGAATTCTCATGTCTGCCTGCAAACAAGTA------------GTA---CAG---
------------CCGATG---GTG---AGCTTCCAAGGC---------------CCCGGG
CTCACCAAC---------ATAAACATGGATCCGTTTTTA---------------CGGCGA
AAAGATAAGGTTGTGATCGTAATGGGAGCCACCGGGACTGGGAAGTCCCGGCTTGCCATA
GACCTCGCAAGACATAATCCG---GCGGAGATTATTAACTCGGACAAAATGCAAGTCTAC
AAAGGCTTGGACATCGTCACCAACAAAGTCACTGAGGACGAGTGTAAAGGCATACCTCAC
CATTTGATAGGCAAAGTC---GATCCTGAC---TCAGATTTTACTGCCAATGATTTCAAG
CACCATGCGTCGTTGGCCATCGAATCGATCTTGGAGCGTGACAGATTGCCAATCATTGCC
GGGGGTTCAAATTCGTATATTGAAGCCTTGGTGGATGAACAC------------------
---------------------------TCGGAGTTTCGAATGAAGTACGAGTGTTGCTTT
CTTTGGGTTGATGTGGCCATCCCCGTGCTCCACTCTTTCGTGTCAGAGAGAGTGGACCGG
ATGGTGCAGATGGGTTTGGTGGAAGAGGTGAGGAGAATGTTTGACTCTACAACT------
---GAGAAAGAATATACGCGCGGAATCAGGCGAGCCATAGGCGTGCCTGAAATGGATGAG
TATTTACAAGGCGAAGCAAGTGGTAATAAC------------------GATGATGAAACT
CAAGAGAGGCTTCTTCAAGCAGCAATTTCTAAAATCAAGGAAAATACTTGCATTTTGGCG
TATCGCCAATTGCAAAAGATTCGCCGGCTGCAAGCTCGGCGGGGTTGGAACATGCACCGC
CTTGATGCCACGGAGGCATTCTTAAAG---CAC---------------------------
CAC---GCGGAAACGAATCAAGCGTGGGAAAAACTCGTGGCAAGACCTGCCACGCGGATA
GTGCGTCAGTTCCTTTTGGACCCAATTCCCTCC------------------CTTCTTCCG
ACAGAGAACATC---ACCGCCACTACCACGGCTGCGGTTCTTTCCACGTCTATGCCGACA
GTGGCCACTGCA---ACACGA
>Pyrusco16g003390.1
ATGACACTTTATCCCTTCCCAACT---CACTCC---CTCTATTCTAATCTCAATTTCAAT
TTCCACTTGCTCCCGCAGCTCCTCCCCCAA---AGGCCC------CGCCGCTGGGCCCAC
ATGGCC---------------------ACCGGCCACACTTCCGCG---GTCCCACGTCGA
AAAGACAAGCTCCTCGTCATCATGGGGGCCACTGGCGCCGGCAAGTCCCGCCTCTCCCTC
GACCTCGCCACCCGCTTCCCCTTCTTCGAAATCGTCAACTCCGACAAAATACAACTCTAC
CGCGGCCTCGACATCACCACCAACAAGCTCCCCCTCCCGGAACGACTCGGCGTTCCCCAC
CACCTCCTCGGCGAGTTC---GACCCCCGAGACGGAGATTTCACGCCCGCCGATTTTCGC
GCCGTTGCCGGTCAGGTTGTTTCCGGCATTACAAATCGGAGGAAGGTGCCGATGCTCGTC
GGCGGGTCAAACTCCTTCATTCACGCGATGGTCGCGGACCGTTTCGAACCGGGGTGCAAT
GTCTTCGAACCGGGTTCAGACGCCTCCCTCTCGGCCGAGCTCAGGTACAATTGCTGTTTT
CTGTGGGTGGACGTGTCGATGGCTGTGTTGACGGAGTATCTATCGAAGCGAGTCGACGAA
ATGCTCGACTCGGGAATGTTCGAAGAGTTGGCCGAGTTTTGCGACCCGGATTGCCAGAAG
CAAGACGCAGCGGTTCCGACCGGGCTCAGAAAGGCGATTGGAGTGCCCGAGTTCACTCGG
TATTTTAAAAAATACCCACAAAGTAAA---------AGGGATGAGGACGATGATCGGGAG
CGGAGAGAAGCATACGAAGAGGCGGTGAGGGCGATCAAGGACAACACGTGTCAGCTGGCG
AAGAGGCAGATAGGGAAGATCCTACGTTTGAGAGGG---GGAGGGTGGGACCTACGGAGA
CTAGACGCAACGGACGCGTTTAGGGCG---GTGGTTGCGACGACATCGGATAGTGACGGC
GGA---GAAAGGTGGTCGGATATATGGGAGAGGCAGGTGGTGGGACCAAGCGTGAAGATT
GTGAAGCGCTTCTTGGAGGAG---------------------------------------
------------------------------------------------------------
---------------------
>Pyrusco16g013980.1
ATG---AGAATTCTCATGTCTGCCTTCAAACAAGTA------------GTA---CAG---
------------CCGATG---GTG---AGCTTCCATGGC---------------CCCGCG
CTTACCAAC---------ATCAACATGGATCCATTTTTC---------------CGGAGA
AAAGATAAGGTTGTGATCGTAATGGGAGCCACCGGGACTGGGAAGTCCCGGCTTGCCATA
GACCTCGCAATGCATTATCCG---GCGGAGATTATAAACTCGGACAAAATGCAAGTCTAC
AAAGGCTTGGACATCGTCACCAACAAAGTCACCGAGGAAGAGTGTAAAGGCATACCTCAC
CATTTGATAGGCAAAGTC---GATCCCAAC---TCAAATTTTACTGCCAATGATTTCAAG
CACCATGCGTCGTTGGCCATCGAATCCATCTTGGAGCGTGACAGACTGCCTATCATTGCG
GGTGGTTCGAATTCGTACATTGAAGCCTTGGTGGATAAGCAC------------------
---------------------------TCGGAGTTTCGAATGAAGTACGAGTGTTGCTTT
CTTTGGGTTGATGTGGCCATCCATGTGCTCCACTCTTTCGTGTCGAAGAGAGTGGATCGG
ATGGTGAAGGTGGGTTTGGTGGACGAGGTGAGGAAAATGTTTGACTCTACAACT------
---GAAGCAGAATATACGCATGGAATCAGGCAAGCCATAGGCGTGCCTGAAATGCATGAG
TATTTACACTGCGAAGCGAGTGGTAGTAAC------------------GATGATGAAACC
CAAGAGAGGCTTCTTCAAGCAGCAATTTCTAAAATCAAAGAAAATACTTGCATTTTGGCG
TATCGCCAATTGCAAAAGATCCGCCGGCTGCAAGCTCGGCGGGGTTGGAACATGCACCGC
CTTGATGCCACGGAGGCGTTCTTAAAG---CAC---------------------------
CAA---GGGGAGGCGGATCAAGCATGGGAAAAATTCGTGACAGCACCCGCCACGCGGATG
GTGGATAAGTTCCTTTTGGACCCAATTCCCTCC------------------ATTCTTCCG
ACAGAGGCCGTC---ATCAAGCCACCGCGATTCCGTCTATGCCGACAATGGCTGCCGCAA
CACGGTAAC------------
>Pyrusco6g003620.1
ATG---------------------------------------------------------
------------------------------------------------------------
---------GTGACAGGGAGAACTATGGAACCTGTGCATAATGGT---TCTGTCCACACA
AAGGCGAAGGTTGTTTTTATAATGGGTCCGACAGGGTGTGGAAAAACCAAACTTTCCATA
GACCTAGCTACCCATTACGGG---GGAGAAGTAATTAATTCAGACAAAATCCAAGCCTAC
AAAGGCCTGGACATTGTCACTAACAAAGCCACAGAATCTGAGCAACGAGGCATCCGTCAT
CACTTGCTAGGGTTCGTAGAAGACCCAGTA---GCTGATTTCTCCGTTGATGAATTTTGT
CGTCGTGTGCAAACTTCAATCGATGAGATCACAAGGCGCAACTGCCTCCCAATCATTGCT
GGCGGATCCAACTCTTATATCGAGGCACTCATCGAAGATCCA------------GTG---
---------------------------ATTGAGTTTCGAAATAAATATGATTGCTGTTTT
ATATGGCTTGATGTGTCGTTGCCTGTGCTATATAATCGTGTGTCCAAAAGAGTTGACGAA
ATGGTGGCTGCGGGATTAGTGGATGAGCTTCGTGAAATGTTTGCTCCA------------
---GGGGTGAATTATGATGGTGGCATTCGCCGAGCAATCGGAGCTCCGGAGATGCATCCA
TACTTCATGGCTGAAATGAACAACAATATAGTAGAT---------GGTGACAAGGTTCGT
AAGGAATTTCTGCTGAAAGATGGCATTTGGAAAACCAAAGAAAATACTTGTAAACTTGCT
GAACGCCAAGTGCACAAAATTCAACTTCTTAGCGACAAA------TGGGATATTCATCGT
ATTGAAGTCACTGCTGTGCATGAGAAC---TGT---------------------------
GGA---AAGGAAGCTGTGGTTGCCTGGGAAACCTTGGTTTTAAAGCCAAGTTTCACCATT
GTGGATGTATTTTTGAAGAAAGATGGT---------------------------------
------------------------------------------------------------
---------------------
>Rosch_v2.0_Chr4g0418401
ATGACTCTTTTCTCCATAGCTGCCTGCCAACAAGTAGTT------CACATA---CAG---
------------CCGATG---GTA---AGATTCCAAAACCCG---------CCAGCCGGA
CTA------------------TCCATTGATCGATTTTTC---AGT---------CGGAAT
AAGGATAAGGTTGTGATAGTAATGGGAGCCACGGGAACCGGAAAGTCCAGGCTTGCCATA
GACCTTGCATTAAAATATTCG---GCCGAGATCATAAACTCGGATAAAATGCAAGTCTAT
AAAGGTTTGGACACCCTCACCAACAAGGTCACTGAGGAGGAGTGCAAAGGCGTACCACAT
CACCTGTTGGGCACAGTG---GATCCTGAG---TCGAACTTCACAGTTAATGATTTTAAG
CATCATGCGTCTTTGGCCATTGAATCGATCCTGGAGCGTGACCGGTTACCTATCATCGCC
GGTGGGTCAAACTCGTACATAGAGGCACTGGTGGACGAGCAC------------------
---------------------------CCCGAGTTTCGGAGGAGGTACGAGTGCTGCTTT
CTTTGGGTCGACGTAACGCCGCGGGTGCTCAACTCGTTTGTGTCGGAGCGAGTTGATCGG
ATGGTGGAGGTGGGTCTGGTGGACGAGGTGAGGAGAATGTTCGACCCAACAGCC------
GACGAGGAGGACTATAGCACCGGGATTAAGAAAGCTATCGGAGTTCCAGAGATGCATCAT
TACTTGCGCGGCGAAGCGTGTGGCAAC---------------------GATGAAGAGACT
CAAGAAGCGCTGTTGATGGAAGCTATTTCGAACATCAAGAAGAATACTCGCACGTTGGCC
CATCGCCAACTGCAAAAGATTCACCGGCTGCGGAGCAAGTGGAACTGGAGCATGCACCGC
CTCGACGCCACCGAAGCTTTCCGCCGT---CGC---------------------------
GGC---CGGGAGGGAGACCGAGTGTGGGAGAAGCAAGTTGCGAGACCCGCCACAGTAATC
GTCAGTAAGTTCCTCGTA---GACCCAATGTCA---ACC------------ATTCTTCCT
CATGACACTACCTTT------------------------------------------TGG
CTGCTGCAA------GGTAGA
>Rosch_v2.0_Chr4g0435021
ATGACACTTGATACCTTCTCAACT---CACCAA------TATTATAATATTACCACATTC
---------TCGCCGCCGTCTCTCCCCCAC---AAGCCG---------CGCTGGGCCCGA
ATGGAC---------------------TCCGGCCCAGCATCCAGCCACCACAAGCTCCGC
AAGGACAAGCTCATCGTCATTATGGGAGCCACCGGCGCCGGCAAGTCCCGTCTCTCCATC
GACCTCGCCACTCACTTCCCTTGCTTCGAAATCATCAACTCCGACAAGATGCAAGTCTAC
AAGGGTCTCGACATCACCACCAACAAGATTCCCGTCCCCGACCGCCTCGGGGTCCCTCAC
CATCTCCTTGGCGAGTTA---GACCCGCTCAACGGCGAGCTCTCCCCCGCCGAGTTTCGA
CAACTCGCAGGTCGAGCCGTTTCCAGCATTACTTGTAGAGGTAAAGTGCCTATGCTCGTG
GGTGGGTCCAACTCTCTTATTCACGCGCTCCTCGTAGACCGGTTCGAACCGGGTGTCAAT
GTGCTGGAAAACGGCGCC---GAGTTAGTGTCATCGGAGCTCAGGTACGATTGCTGCTTT
CTCTGGGTTGATGTGTCATTGGTGGTTTTGGCCGACTACTTATCGAAGCGAGTGGACGAA
ATGCTTGAGTCGGGAATGTTTGAGGAGTTGGCCGAATTTTGCAAGACGGAGGAG---GAG
GACGACTCGGCGGTTCGAACCGGGTTGAGAAAGGCTATTGGAGTGCCGGAGTTCAGCCAG
TTTTTTAAAAAGTACCCGCCGGGAAGAAGTCAGTGTAGTGCCGGGCCCCATGATCCGCTG
CGGAGAGGAGCATACAACGATGCGGTGAGGGCCATCAAGGACAACACGCGTCAATTGGCC
AAGAAGCAGATTGGAAAAATTTTCCGGCTGAAGGGGGCAGGCGGGTGGGAGCTACGGAGG
CTAGACGCGACGGAGGCGTTTAGGGTG---GTGGTGACGTCAGAT---AACGACGATGTC
GGA---AGGAGGTGGTCGGAGATATGGGAGGAACAGGTGGTGGAACAAAGCGTGAAAATT
GTGAAGCGATTCTTGGAGCAGGAG------------------------------------
------------------------------------------------------------
---------------------
>Rosch_v2.0_Chr5g0029421
------------------------------------------------------------
------------------------------------------------------------
ATGGACTTC------------------TCCGGCCCAAAACCAAAC---GGCCCACAGCGT
AAAGACAAGCTCCTCGTCATCATGGGCGCCACCGGCGCCGGCAAGTCGCGGCTCTCCCTC
GACCTCGCCGCCCGCTTCCCTACCTTCGAAGTCATCAACGCCGACAAAATGCAGGTCTAC
AAGGGACTCGACGTCACCACCAACAAGCTCTCCGCTCCCGAACTGCGCGTCGTTCCGCAC
CATCTTCTCGGTGAGTTC---GACTCCCGCGACGGCGACGTCACCCCCGCCGAGTTTCGC
CGACTCGCGGCTCAGGCGGTGTCTAGCGTCGTCTCCCGGAGGAAAGTACCGGTGCTCGTC
GGCGGGTCCAACTCGTTCATCCACGCGCTCGTAGTCGACCGGTTCGAACCGGACTGTGAT
GTATTTAACGGCGAGTCTACGGTAGCGGTCTCGTCGGAGCTCAGGTACGACTGCTGCTTT
CTCTGGGTCGACGTATCGCTGCCGGTGTTGACGGCGTACTTGCCGCAGCGAGTGGAGGAA
ATGCTCGACTCGGGGATGTTCCACGAGCTGGCCGAGTTCTACGGGGAAAAC---------
------TCGGCGGGTCGAACCGGTCTGAGGAAGGCGATCGGAGTGGCGGAGTTCAGCCGG
TACTTTAAGGAGTACCCGCCGCCACCA---------GCGGCGGAGGATGAAGATCCGGTG
CGGCGGGGAGCATATGATGAGGCGGTGGGGGAGATTAAAAAGAACACGTGTCGGCTGGCG
AAGAGGCAGATCGGAAAGATTGCGAGGCTGAGGAAG---GCGGGGTGGGACCTACGGAGG
CTGGACGCGACGGAGGCGTTTAGGGCG---GCGGTGACGTCAGAT---GACGAGGAAGAG
GGG---AAGAGGTGGTCGGAGATTTGGGAGCGAGAGGTGGTTGAGCCAAGCGTGAAGATT
GTGAGGCATTTCTTGGTGGAGGAGGAGGGCCGA------------------------AAG
GAAGACCAAGGAGAGATGAAATTG------------------------------------
---------------------
>Rosch_v2.0_Chr6g0291431
ATG------------ATGACAATGTGCAAACAA---------------ACA---CAG---
------------ACGTTA---CCA---AACGTACCACTGTCC------ATTGGCGGCGGG
CACAGCCAC---------AACCTCCTCGATGTGTTG------AAT---GTCCACCGCCAG
AAGGATAAGGTGGTGATCGTAATGGGCGCCACCGGGACGGGCAAGTCAAAGCTCTCCATC
GACCTGGCCACCCGCTTCCCG---GCCGAAATCATCAACTCGGACAAAATGCAACTCTAC
GAGGGCCTTGACATCGCCACCAACAAAATATCACCTCAAGCACAACGCGGCGTCCCCCAC
CATTTGCTTGGAGTTTTA---GACCCCAAT---GCGGATTTCTCTGCCGACGACTTCTGT
GGGGTCACCTGCCTCGCCGTCGAGTCGATCTTAGACCGTGACCGGCTTCCAATCATCGTT
GGAGGCTCGAACTCATACATAGAGGCGTTGATCGACGGCTAC------------GAT---
---------------------------AAGATGTTCCGGTCAAGATATGACTGCTGCTTT
CTCTGGGTGGATGTATCCTTACCCGTTTTGCAATCTTTTGTTTCCGACCGGGTCGATCAG
ATGGTGGAGAACGGAATGGTGGAGGAGGTGAGACAGTTCTTTGATCCG------------
---AATGCGGATTATACAAAAGGGATCAGAAGGGCTATCGGTGTGCCGGAGTTTGATGAC
TTTTTCCGGAATGGTCCGTCTTTG------------------------GATGAGGAAACT
AGAGCCTTGTTACTTGAACAAGCGATAATTCAAGTAAAAGACAATACATGCAAGTTGGCA
TGTAGGCAATTGGAGAAGATTCGAAGACTTAGGAAT---AAAGGGTGGAGTCTGCATCCA
CTTGATGCCACTGAGGTGTACCGGAAG---CGT---------------------------
GGC---AAGGAGGCTGATGAGGCCTGGGACAGGCTGGTTTCGGGGCCAAGCTCAGTGATT
GTTCGCCAATTTATTTACAATGTCAAGGCCGAAGTT---------------------CCC
ACAAATCTCACTGCCATCAGGGTTCCGGCC------------GCAATGGAAACTGCAGCT
CTTGCGGCTGCA---ACTTAC
>Rosch_v2.0_Chr6g0308751
------------------------------------------------------------
------------------------------------------------------------
------------------------ATGGGATCTACCAAAGCGGAA---CTCCCCACGAAC
AAGGAGAAGGTCATTTTCATCATGGGATCGACTGGATCCGGAAAAACCAAACTCTCTGTA
GATTTAGCATTACAGTTTAAG---GGTGAAATCATCAATTCTGACAAAATTCAAGTCTAC
AAAGGTGGCGATATTATTACTAATAAAGTCTCGGAGATCGAGCGCCAAGGAATTCGCCAC
CATTTGCTAGGGTTTATTGAAGACACTGAG---GAGGACTTCACCATAGAAGATTTTTGC
CACCATGTCCAAGGTGCCATTAAAGAAATTATTAACAGCAATTCGATCCCAATCATTGCA
GGTGGATCAAACTCGTACATCGAGGCACTCGTTGAATATCCA------------AAA---
---------------------------ATTAATTTTGGAGCTAACTATGATTGTTGCTTC
TTATTGTTAGAATGCAATTTATTTATG---------------------------------
------------------------------------------------------------
------------------------------------------------------------
------------------------------------------------------------
------------------------------GACATC------------------------
------------------------------------------------------------
------------------------------------------------------------
------------------------------------------------------------
------------------------------------------------------------
------------------------------------------------------------
---------------------
>Ruboc_02_G00560
------------------------------------------------------------
------------------------------------------------------------
------------------------ATGGGATCTGCCAAAGCCGAA---CTCCCCACCAAC
AAGGGGAAGGTCATTTTCATAATGGGAACGACGGGATCCGGAAAAACTAAACTCTCTGTG
GATTTGGCTCTTCAGTTTAAG---GGTGAAATCATCAACTCCGACAAAATTCAAGTTTAC
AGAGGTGGCGATATTATTACCAACAAAGCCTCAGAGATCGAGCGTCGAGGAATACACCAC
CATTTGCTAGGGTTTATTAAAGACACTGAT---GCTGACTTCACAATAGATGATTTTTGC
CACCATATCCAAGTTTCCATTAAAGAAATTATCAACCGTAATTCGATCCCAATCATTGCA
GGTGGATCAAACTCATATATTAAGGCACTCGTTGAAGATCCA------------ATA---
---------------------------ATTAATTTCCGAGCAAAATATGATTGTTGCTTC
CTATGGCTCGATGCTTCCTTGCTCGTAATATATGCTCATGTGTCCAGAAGAGTCGATCAA
ATGGTGGAGGCCGGAGTTGTGCATGAGCTCCGACGCATGTTTGTTCCT------------
---GGAGCCGATTATGAGCGCGGCATTCGGCGAGCGATTGGAGCTCGAGAGATGGATGCA
TATTTCATGGCCGAGATAAATAATGAA---------------------GATGAGGTTACC
AAGAAAGCATTGCTTGAAGCTGGCATCAAAGATATTAAGGAAAACACATGCAAGCTCGTT
GATCGGCAGATCGAAAAGATTGAGCATCTGAAGAATGAACTTGGATGGGACATGCAT---
---------CTGTGCATCAGAAATCTG---GAG---------------------------
AAG---ATAGAAGTTGAGAATGCATGGACAGCTTTTGTTTTGGAACCAAGTTTGAGTATT
GTGGGAGCTTTTCTGAACAAGGATAACGAAATT---------------------------
------------------------------------------------------------
---------------------
>Ruboc_02_G09687
ATG------------ATACCAATGTGCAAACAA---------------ACA---CAG---
------------ACGTTA---CTA---AACGCCCCACTGTCC------ACTGGCGGCGGG
CACAGC---------------------------TAC------AGT---CCCCGCCGCCAA
AAGGACAAGGTGGTGATCGTAATGGGTGCCACCGGGACTGGAAAGTCGAAGCTCTCCATC
GACCTGGCCACCCGCTTCCAG---GCTGAAATCATCAACTCCGACAAAATGCAAGTCTAC
GAGGGCCTTGACATCGCCACCAACAAAATAACAAGAGAAGAACAACGCGGCGTCCCGCAC
CATTTGCTCGGGTGTAAA---GACCCCAAT---GCGGATTACACGGCCAACGACTTCTGT
GACGACACTTGCCACTTCGTGAAATCTATACTGGGCCGCCACCGTCTTCCGATCATCGTT
GGAGGGTCGAACTCGTACGTGGAGGCCTTGATTGAGGGGCGC------------GAT---
---------------------------TGCAATTTCGGGTCAAGATATGACTGCTGCTTT
CTGTGGGTGGATGTGTCCGTACCGGTTTTGCATTCTTTTGTTTCGGACCGGGTCGATCAG
ATGGTGGAGAACGGAATGGTGGAAGAGGTGAGAGACTTCTTTGATCCC------------
---AATGCTGATTATGCGAGAGGGATCAGAAGGGCTATTGGTGTGCCGGAGTTTGACAAC
TTTTTCCGGGATGGTCCGTTTTTG------------------------GATGAGGAAACC
CGAGCTGGTTTACTTGAAGAGGCGATAAACCAAGTAAAAGACAATACGTGCAAGTTGGCC
TGTAGGCAGTTGGACAAGATTCGGAGATTTAGGAAT---AAAGGGTGGAATCTACATCCA
CTTGATGCCACTGAAGTGTTCCGGAAG---CGC---------------------------
GGC---AAGGAGGCCAATCAGGCCTGGGAGAGACTGGTTTTCGGGCCGAGCGCCGTCATT
GTTCGCCAATTTCTCTACAATGTCAAGCCAGAAGTC---------------------CCT
ACAAATCTCGCCGCCATCAGGGAATTCAAA------------------------ACTGCT
CTTACAGCGAGG---AATCAT
>Ruboc_03_G18598
------------------------------------------------------------
------------------------------------------------------------
ATGGACTGC------------------GGCGGCCCAACA---------------ACAAAC
AAGGACAAGCTCCTCGTCATTATGGGAGCCACCGGCGCCGGCAAGTCGCGGCTATCCCTC
GACCTCGCCGCTTGCTTCCCTACCTTCGAAGTCATCAACGCGGATAAAATGCAGGTCTAC
AAGGGACTCGACATCACCACCAACAAGCTCCCCGCTCCGGAGCGACTCGGCGTCCCGCAC
CACTTGCTCGGCGAGTTC---GACTCGCTCGACGGCGAGGTTACTCCCGCCAAGTTTCGC
GAGCTCGCGGCTCGGGTGGTTTCCGGCGTTAGTGCTCGGAGGAAAGTGCCTGTGCTTGTG
GGTGGGTCCAACTCATTCATCCACGCGCTGGTCGTCGACCGGTTCGAACCAGGTTTTAAT
GTCTTTGACGGCGACTCTACAGTATCGATCTCATCGGAGCTCCGGTACAATTGTTGTTTT
CTCTGGGTTGATGTGTCGTCGGTGGTGTTGACGGAGTACTTGTCGAAGCGAGTAGACGAA
ATGCTAGACTCGGGGATGTTACTCGAGCTGGCCGAGTTTTACAACTCGGCC------GAG
GAAGACTCGGTGGTTCGAACGGGGATAAGAAAGTCCATCGGAGTAGCGGAGTTCAGCCGG
TATTTTAGGAAGCACCCGCCGCCGGGAGGTAGCGAGGAGGTGGGGGACGATGACCCGGTA
CGGAGAGAAGCATATAAGGACGCCGTGAGGGAAATTAAGCTGAACACGTGTCAGCTGGCG
AAGAGGCAGATTGGAAAAATCTCACGGCTGAGGGGG---GCGGGGTGGAACCTACGGAGG
TTAGATGCGACGGAGGCGTTTAGGGCG---GCGGTGAAGTCAGAT------GAAAAAGAC
GGG---AATAGGTGGTCGGAGATTTGGGAAAGAGAGGTGGTTGGACCAAGCGTGAAGATT
GTGAATCATTTCTTGGAGGAGGAGATTCAATCA------------------------AAA
GTACAAAATCAAAAG---------------------------------------------
---------------------
>Ruboc_04_G02693
ATGACACTTGATTCCTTCCCAACTCATTATTCT------TATTATAATATTACC------
---------TCGCCGGCGTCTCTTCCCCAA---AAGCCG---------CGCTGGGCCCGA
ATGGAC---------------------TCCGGCCCAGCAACAACTGTCCCACTCCGGCAC
AAGGACAAGCTTGTTGTCATCATGGGAGCCACCGGAGCCGGAAAGTCCCGTCTCTCAATC
GACCTCGCCACTCACTTCCCTTGCTTCGAAATCATCAACTCGGACAAAATGCAGGTCTAC
AAGGGACTCGACATCACCACCAACAAGATTCCAGTTCCCGACCGTATCGGAGTTCCCCAC
CACCTCCTCGGTCAGTTC---GACCCGCTCGACGGGGAGCTCACCCCCGCCGAGTTTCGA
CAACTCGCCGGTCAAGCCGTTTCCGCCATTACTTCTCGGCGGAAAGTGCCCATGCTTGTG
GGTGGGTCCAACTCTCTAATACACGCCCTCCTCGTTGACCGGTTCGAACCGGGTGTAGAT
GTCTTCGAAGGCGGC------GCCGCCATATCGTCGGAGCTCAGGTACAATTGCTGCTTT
CTCTGGGTTGATGTCTCCTTGACGGTTTTAGCGGACTACTTGTCTAAGCGAGTAGACGAA
ATGCTCGACTCGGGAATGTTGGAGGAGTTGGCCGAGTTTTGCGACCCGGAA------GAT
GACGACTTGGCGATTCGAACCGGGTTGAGAAAGGCTATTGGAGTACCGGAGTTCAGCCGG
TTTTTCAAAAAATACCCGCCG------TGTCAGAGTAAGGCGAGGCCCGATGATCCGGTG
CGGAGAGGAGCATATAAAGAAGCGGTTAGGGCCATTAAGGACAACACGTGTCAGCTGGCC
AAGACGCAGATTGGAAAGATTCTACGGCTTAGAGTGGCGGGAGGGTGGGACCTACAGAGG
CTAGATGCGACCGAGGCGTTCAGGGCG---GTGGTGACGTCAGAA------GACGATGCC
GGA---AAGAGGTGGTCAGAGATATGGCAGAAACAGGTGGTGGAAGCAAGCGTGAAAATT
GTGAAGCGATTCTTGGAGCAGGAG------------------------------------
------------------------------------------------------------
---------------------
>Ruboc_04_G12900
ATGACTCTTTTCTCCATGTCTGCCTGCCAACAAGTGGCA------CAGATA---CAG---
------------CCCACG---GTA---AGATTCCAAGGC------------CCAGCCGGA
CTA------------------TCCATCGATCGGTTTTTC---AGT---------CGGAAT
AAGGATAAGGTTGTGATAGTAATGGGAGCCACCGGAACCGGTAAGTCCAGGCTTGCCATA
GACCTTGCATTAAATTATTCC---GCCGAGATCATCAACTCGGACAAAATGCAAGTTTAT
AAAGGCTTGGACACCGTCACCAACAAGGTCACTGAGGAGGAGTGTAAAGGCGTACCGCAT
CACTTGTTGGGGATAGTG---GATCCTGAC---TCGAACTTCACATCTAATGATTTCAAG
CATCATGCGTCTTTGGCCATTGAATCAATACTGGAGCGTGACCGGTTACCTATCATTGCC
GGTGGGTCAAACTCGTACATAGAAGCGTTGGTGGACGAGCAG------------------
---------------------------ACGGAGTTTCGGAGGAGATACGAGTGCTGCTTT
CTCTGGGTGGATGTGGGGCCGCGGGTGCTCAACTCGTTCGTGTCGGAGAGAGTTGATCGG
ATGGTGGAGATGGGTCTGGTGGATGAGGTTAGGAGAATGTTCGACCCAACAGCC------
---GAGGCGGACTATACCACTGGGATTAAGAAAGCTATTGGAGTTCCTGAGATGCATGAA
TACTTACGCGGCCAAGTGTGTGGTAAC---------------------GATGAAGAAACG
CAAGAGGCGCTTCTTCACGAAGCCATTTCGAATATCAAGAAGAATACTCGCACGTTGGCT
CATCACCAACTGCGAAAGATTCGGCGGCTGCAAAGCAAGTGGAACTGGAGCATGCACCGC
CTTGACGCCACCGAAGCTTTCCGCCGC---CGC---------------------------
GGT---CGGGACGGAGACCGAGTGTGGGAAAAGCAAGTGGCGAGACCGGCGACGGGAATT
GTCAGTAAGTTCCTCGTAGACGACCAAATGGCA---ACC------------ATTCTTCCT
CATGATACCAGCCACCACCGGTGTTACTTCTCTGGCCACCTC---------------AAC
ACGGTAGCT------GGAGAG
OG3163_fna
>gnl_Ambtr_v1.0_evm_27.model.AmTr_v1.0_scaffold00036.59
ATGGAGGGCTTTTTGAGGGTAACAAGCCCATACTTTTCCATAAGAAACTTGTTTGAGAGG
------------------TGGGTTCCCTTGATTTGTACAGTGATAGCCATTGTAGTAGGT
ATTATTTATGTGTACTTCTCAGCGCCCTCTTGGAGAGTAAGAGCTGTTCCGGGTCATCCA
ACTAGGTGGTTCTTGGGCCACCTACACTTATTGGCAAAGCATGGGCCGGGGGTGTTCAGT
GTTTTGGCGAAAGAGTACGGACCCATATACAGGTTTCACATGGGTCGACAACCGTTGGTG
ATAATTGCTGACGCGGAATTGTGCAGAGAAGCTGGTATAAAGAAGTTCAAGGATTTGCCT
AATCGAAGTATTCCATCTCCCATCTCAGCCTCACCTCTCCACCTCAAGGGATTGTTCTTT
AGCAGGGGCTCAAGATGGTCCATCATGAGAAATACCATAACTTCTCTGTACCAGCCATCC
CACCTTGCCAGCCTCATTCCCACCATGCATTTCTTCATTGCCTCTGCCTCCTCAATGCTG
GAATCCCACCAGAGGAAAGAAGACGACGTCAACTTCTCCGAACTCACCTTAAAGCTCACC
ACCGACGTGATCGGACGAGCAGCGTTTGGTGTGAACTTCGGCCTCACAGGCTCATCAAGT
GCACAATCTGGGCAAAATACCCTCAAGAAAGATGAAAACTCTGAAGATGGCTACATTTCC
AAATTCCTAAATCAACACATATACTCAACTACCTCTCTCAAGATGGACCTTACTGGTACC
TTTTCCATCATCCTTGGCCTCTTCTTCCCCATTCTTCAGAACCCAGTTCGATGGCTACTT
TGTAGGATTCCTGGCACTGCTGACAGGGAGCACGAACTCGCCAATAAGGAACTGAGCCAG
AGGGTTGATGAGGTGGTTGAGAAGAGGTGCAAAGAAATTGAAGGCGGTTCCTCTGACTTA
CTGACGGCTGTGCTTAATGCACAGGAGTCAAGGGCAATATCAAAAAAAATTTTCACACCA
GAGTGTGTGAGCTCGCTTGCTTACGAGCATCTCCTCGCTGGCTCTGCCACAACTTCATTT
ACAATGGCAGCAACGGTGTATTTGGTGTCGGCTCACCCGGAGGTGGAGGAGAAGCTACTC
AGAGAGATCGATACCTTCGGACCTCCTAACAAGAGGCCCGACGCTGAAGATCTACGCCTC
AATTTTCCCTATCTTGATATG------------------GTGGTAAAAGAGGCCATGAGG
TTCTTTACAGTCTCGCCATTGGTTGCGAGGGAAGCAGAGCGAGATGTTCAAATTGGAGGA
TACCTCTTACCCAAGGGAACATGGATATGGCTAGCACTGGGAGTTTTGGCTAAGGATCCA
AGCAACTTCCCTGAGCCTGAAAAGTTCAAACCAGAGAGGTTCGATCCACAAGGGGAGGAG
GAGAAGAAGAGGCACCCCTATGCACACATTCCTTTTGGAATTGGCCCAAGAGCATGCGTA
GGGGGGAAATTTTCCATACAAGAGATAAAACTAACTCTTATATACCTCTATCAGAGGTAC
ATTTTTCGGCACTCACCCAATATGGAGAGCCCCCTTGAATTCGATTATGGAGTCGTCCTC
AACTACAAGCATGGTGTCAAGCTGCGCATTTTGAAACGGTCCCGAGTT---
>gnl_Aquco_v3.1_Aqcoe7G425500.1
ATGACA---------------------TGGGAGAGTGGAGCAAGATGGTTCACAGAGGTG
GGAATCTCTATAGCT---ATAGCTCCAATGTTTTTCACCTCACTTGCCATACTAGCTAGT
---GTTTTGGTCTATTTCTATGCACCTTACTGGGGTGTAAGAAAGGTACCTGGACCTCCC
ACCACTCCTCTTCTAGGACACTTACCCCTCTTGGCTAAGTATGGTCCAGATGTTTTCACA
GTTCTAGCCAAACGCTATGGTTCCATCTTCAGGTTCCATATGGGCAGGCAACCACTAGTG
ATCATAGCTGACCCTGAATTGTGTAGAGAGGTTGGAATAAAGAAATTCAAGGATGTGCCG
AACCGAAGCATCCCCTCTCCCATTTCAGCATCCCCTCTTCACCAAAAGGGCCTCTTCTTC
ACCAGGGATACAAGATGGTCAATAATGAGAAACACCATCATATCTCTTTACCAACCATCA
CATTTGTCTAGCCAGCTTCCCATGATGCAATCAGTCATGGACTCTCTAACTTCCAATCTC
CAAAAC------TCAGCAGAAGAAGACATCCTTTTCTCTAATCTCTCCCTTAGAATGGCA
ACTGATATAATTGGCCAATCTGCTTTTGGTTTTGATTTTGGCCTATCTAAACAAAGCTCA
GACAATAGCTCTATCAATACTAGTGATGGAAGCAGTGATCACATTGATGATGAAGTCTCG
GATTTCATCAAACAACACATTTACTCCACCACTAAACTCAAAATGGACCTCTCAGGTTCA
TTCTCTATCATAGTTGGTCTTCTGTTACCTATTCTTCAAGAACCATTTCGCCAAATACTC
AAAAGACTACCATGGACTACAGACTGGAAAGTGGACCAAACGAATGAAAAACTGACACGC
CGACTTGATGAGATTGTAGCAAAAAGATCAAATGATGATCGAAGACAATCCAAGGATTTC
TTGTCACTTGTATTGAATGCAAGGGAGTCACAGAAAGCAGCCAAAGATATTTTCACCTCA
GATTATATTAGTGCACTTGCCTATGAACACCTTCTTGCTGGATCAGCAACAACATCATTT
ACACTGTCTTCCATTCTTTATCTTGTGGCTGGTCATCCTGAAGTTGAGCAAAAGCTTCTC
CAAGAGATTGATGAGTTTGGTCCAAATGATTTGACGCCAACAGCACAAGATCTTCAACAT
AAATTTCCCTATGTTGATCAG------------------GTGATAAAAGAGGCAATGAGG
TTCTACACTGTTTCGCCATTAGTTGCTAGGGAAACCTCCAAACAAGTCGAGATAGGAGGC
TACGTTCTGCCTAAGGGTACATGGGTCTGGCTAGCACTTGGGGTCCTGGCGAAAGATCCC
AAACAGTTTCCAGAGCCAAACAAGTTCAAGCCAGAGAGGTTTGATCCCAACTGCGACGAA
GAGAAACAAAGGCATCCTTATGCGAATATTCCTTTTGGAATTGGGCCTCGAGCATGCATT
GGAATGAAATTTGCCATACAAGAATTACGTCTAGCCATGGTTCATCTTTACCAAAGATAT
TCATTTCGACATTCCCCCAACATGGAGAAACCTCTGGCTCTAGACTATGGCATTGTTCTA
AACTTCAAGCATGGTGTCAAACTCAGAGTTACTAAGAGAACA---------
>gnl_Arath_TAIR10_AT2G26170.1
ATGAAG---------ACGCAACATCAATGGTGGGAAGTTCTTGATCCATTCTTGACACAA
CAC------------GAAGCTCTTATTGCATTCTTGACTTTTGCAGCGGTTGTA------
---ATTGTGATTTACTTGTACCGACCCTCCTGGTCCGTATGCAATGTTCCCGGTCCAACC
GCTATGCCTCTAGTTGGTCACTTGCCCTTGATGGCTAAGTATGGTCCTGATGTCTTCTCC
GTTCTTGCTAAGCAATATGGCCCTATTTTCAGATTTCAGATGGGGAGGCAACCACTGATA
ATAATAGCAGAAGCAGAGCTTTGCAGAGAAGTTGGGATAAAGAAGTTCAAAGATCTTCCA
AACAGAAGCATTCCTTCCCCAATCTCAGCTTCTCCTCTTCACAAGAAAGGCCTCTTCTTC
ACCAGGGACAAGAGATGGTCTAAAATGAGAAACACCATCCTATCTCTCTATCAGCCTTCA
CATTTAACAAGTCTTATCCCTACAATGCATAGTTTCATCACTTCTGCTACTCATAATCTT
GATTCT---------AAACCGCGAGATATCGTTTTCTCCAACCTCTTCCTCAAACTTACC
ACTGATATCATCGGACAAGCGGCTTTTGGAGTCGACTTCGGTCTTTCCGGGAAGAAACCA
ATC---------------------------------------AAAGATGTGGAGGTGACT
GATTTCATAAACCAGCATGTCTACTCTACAACACAACTCAAGATGGATTTATCAGGATCA
CTCTCTATCATCTTAGGCTTACTGATTCCGATTCTTCAAGAGCCGTTTAGGCAGGTGTTG
AAGAGGATACCGGGAACAATGGACTGGAGAGTCGAGAAGACTAATGCAAGACTGAGTGGA
CAACTTAATGAGATTGTGTCAAAGCGAGCCAAGGAGGCTGAGACTGACTCAAAAGACTTC
TTGTCATTGATTTTGAAAGCTCGAGAGTCCGATCCTTTCGCCAAAAACATCTTCACATCG
GATTATATTAGTGCTGTGACTTATGAGCATCTTCTTGCTGGCTCTGCAACCACTGCTTTC
ACACTATCCTCTGTTCTTTACTTAGTCTCTGGTCATCTTGATGTTGAGAAACGTCTGCTT
CAAGAAATTGACGGGTTTGGGAACCGTGATCTGATCCCGACTGCTCATGACTTACAACAC
AAGTTTCCATACCTCGATCAG------------------GTCATTAAAGAGGCTATGAGA
TTCTACATGGTTTCTCCTTTGGTTGCAAGGGAAACTGCTAAAGAAGTGGAGATAGGAGGT
TATTTACTCCCAAAGGGGACATGGGTTTGGTTAGCACTAGGAGTTCTAGCAAAGGACCCT
AAAAACTTTCCAGAACCGGAGAAGTTCAAGCCGGAAAGATTTGATCCGAACGGAGAAGAG
GAGAAACATAGACATCCATACGCTTTCATCCCATTCGGTATCGGTCCACGAGCCTGTGTT
GGACAGAGATTTGCCCTGCAAGAGATCAAACTCACATTACTGCATCTCTACCGTAATTAC
ATTTTCAGACATTCCCTAGAAATGGAGATACCACTGCAGCTTGATTATGGTATAATTCTC
AGCTTCAAGAACGGGGTTAAGCTCAGAACCATCAAAAGATTC---------
>gnl_Betvu_v1.2_Bv2_034480_wkro.t1
ATGTAC---------------------------TTAGAATTGTCCTCCATTTTTAAGGCA
------CCCATGTTA---ATGTTCCCAAGTTTAGTGGCAATAATATTAGTATGTAGTGGG
TTGGTGATTCACTATTTGTATGCACCATATTGGAAGGTCAAGAGGGTACCTGGCCCTGCA
CCATACCCTTTGTTAGGTCACCTTCCCTTGATGGCTAAGTATGGTCCTGATGTTTTCGCC
ACCTTTGCCAAACTCTATGGTCCTATTTTCAGATTTCACTTAGGGAGACAGCCACTAGTA
ATAATAGCAGATCCAGAGCTATGCAGAGAAGTTGGAATAAAGAAGTTCAAATATCTTCCC
AACAGAAGCATTCCTTCCCCTATTTATGCTTCACACCTACACCAAAAGGGTCTTTTCTTC
ACCAGGGATTCAAGGTGGTCAACAATGAGGAACACAATAATCTCAATGTACCAGCCTTCT
CATCTAGCCAGTTTACTACCCACCATGCAATCAATCATAGAATCAGCCACCCAAAATCTC
ACTCATTTAGAAAATCATAACAAATACATAATCTTCTCTAACTTTTCCCTCAAATTGACC
ACTGATATTATAGGACAGGCAGCATTTGGTATCAATTTTGGCCTCTCTAAACCAAGCTCA
ACAAATGATCAACCA---------------------------AAAAATACTCAAGTCTCA
GATTTCATCAACCAACATATATATTCCACAACCACACTCAAAATGGATCTCTCAGGATCA
TTTTCTATCATATTAGGCCTATTAGTCCCCTTCCTTCAAGAGCCATTTCGACAACTTCTT
AAGAGGATACCAGGAACTATGGACTGGAAAGTCGAAAGGACTAATAACAAGTTGAGTAGC
CGGCTTGATGAGATTGTTTCGAGGCGAGACAAAGAAGAGAAAAAAGATTTGAAGGACTTC
TTGTCTTTGATATTGAGTGCTAGGTACTCTGAGAAAGTGTCTAGAAATTTGTTCACTTCA
GATTATGTTAGTGCACTTGCATATGAACACCTTTTAGCTGGGTCAGCAACAACAGCCTTT
ACATTGTCTTCAATTGTGTATCTAGTTTCTGGACATCCTGAGGTTGAGAAGAAGTTGGTT
CAAGAGATTGATGAGTTTGGACCGCGTGATCAGGTGCCAACTGCTCATGATCTTCAACAT
AAGTTTCCCTATCTCGATCAG------------------GTAATCAAGGAATCCATGAGG
TGCTACACAGTATCTCCATTAGTTGCAAGAGAAACAGCTGCAGCAGTTGAGATAGGAGGT
TACCTGCTCCCAAAGGGAACATGGGTATGGCTAGCACCAGGTGTTCTAGCCAAGGATCCG
AAGAACTTTCCAGAACCCGAGAAATTTAAACCAGAAAGATTCAATCCGAATGGGGAAGAG
GAGAAGCATAGGAATCCATACGCGCACATACCCTTTGGGCTTGGTCCGAGAGCTTGCATT
GGGCAGAAATTCGCTATGCAAGAAATAAAGCTCACAATCATTCACCTATACCGCCATTAT
GTGTTCCGACACTCCCCTGAGATGGAGAAGCCTGTAGAGCTAGAGTATGGCATCATTTTG
AACTACAAACATGGAGTCAAGCTTCAAGTCATCAAGCGAATTGAAAGGAGT
>gnl_Betvu_v1.2_Bv2_034480_wkro.t2
ATGTAC---------------------------TTAGAATTGTCCTCCATTTTTAAGGCA
------CCCATGTTA---ATGTTCCCAAGTTTAGTGGCAATAATATTAGTATGTAGTGGG
TTGGTGATTCACTATTTGTATGCACCATATTGGAAGGTCAAGAGGGTACCTGGCCCTGCA
CCATACCCTTTGTTAGGTCACCTTCCCTTGATGGCTAAGTATGGTCCTGATGTTTTCGCC
ACCTTTGCCAAACTCTATGGTCCTATTTTCAGATTTCACTTAGGGAGACAGCCACTAGTA
ATAATAGCAGATCCAGAGCTATGCAGAGAAGTTGGAATAAAGAAGTTCAAATATCTTCCC
AACAGAAGCATTCCTTCCCCTATTTATGCTTCACACCTACACCAAAAGGGTCTTTTCTTC
ACCCGGGATTCAAGGTGGTCAACAATGAGGAACACAATAATCTCAATGTACCAGCCTTCT
CATCTAGCCAGTTTACTACCCACCATGCAATCAATCATAGAATCAGCCACCCAAAATCTC
ACTCATTTAGAAAATCATAACAAATACATAATCTTCTCTAACTTTTCCCTCAAATTGACC
ACTGATATTATAGGACAGGCAGCATTTGGTATCAATTTTGGCCTCTCTAAACCAAGCTCA
ACAAATGATCAACCA---------------------------AAAAATACTCAAGTCTCA
GATTTCATCAACCAACATATATATTCCACAACCACACTCAAAATGGATCTCTCAGGATCA
TTTTCTATCATATTAGGCCTATTAGTCCCCTTCCTTCAAGAGCCATTTCGACAACTTCTT
AAGAGGATACCAGGAACTATGGACTGGAAAGTCGAAAGGACTAATAACAAGTTGAGTAGC
CGGCTTGATGAGATTGTTTCGAGGCGAGACAAAGAAGAGAAAAAAGATTTGAAGGACTTC
TTGTCTTTGATATTGAGTGCTAGGTACTCTGAGAAAGTGTCTAGAAATTTGTTCACTTCA
GATTATGTTAGTGCACTTGCATATGAACACCTTTTAGCTGGGTCAGCAACAACAGCCTTT
ACATTGTCTTCAATTGTGTATCTAGTTTCTGGACATCCTGAGGTTGAGAAGAAGTTGGTT
CAAGAGATTGATGAGTTTGGACCGCGTGATCAGGTGCCAACTGCTCATGATCTTCAACAT
AAGTTTCCCTATCTCGATCAG------------------GTAATCAAGGAATCCATGAGG
TGCTACACAGTATCTCCATTAGTTGCAAGAGAAACAGCTGCAGCAGTTGAGATAGGAGGT
TACCTGCTCCCAAAGGGAACATGGGTATGGCTAGCACCAGGTGTTCTAGCCAAGGATCCG
AAGAACTTTCCAGAACCCGAGAAATTTAAACCAGAAAGATTCAATCCGAATGGGGAAGAG
GAGAAGCATAGGAATCCATACGCGCACATACCCTTTGGGCTTGGTCCGAGAGCTTGCATT
GGGCAGAAATTCGCTATGCAAGAAATAAAGCTCACAATCATTCACCTATACCGCCATTAT
GTGTTCCGACACTCCCCTGAGATGGAGAAGCCTGTAGAGCTAGAGTATGGCATCATTTTG
AACTACAAACATGGAGTCAAGCTTCAAGTCATCAAGCGAATTGAAAGGAGT
>gnl_Carpa_v0.4_evm.model.supercontig_7.164
ATGGGTTTG------------GTTGAAATGTTGATGGGCGTAAGGTGGTTCAATACG---
------ACACTGCCTCCCGCCGTATCAACCTTCTTCACAATTCTTGCAGTAGCTGCAGGG
---ATATTGGTGTACTTGTACGGACCCTACTGGGGAGTCAGGAGAGTTCCCGGCCCACCC
ATTATCCCCCTGGTCGGACATCTTCCATTGATGGCAAAATATGGCCCTGATGTTTTCTCA
GTTCTTGCCAAAAGACATGGTCCTATTTTCAGGTTTCACATGGGAAGACAGCCACTCATA
ATTGTAGCAGATCCAGAGTTATGTAGAGAAGTGGGTATTAAAAAATTTAAAGATATTCCA
AACAGGAGCATCCCTTCACCTATCTCAGCTTCTCCTCTTCATCAAAAAGGTCTCTTCTTC
ACAAGAGATGCAAGGTGGTCGACTATGCGAAACACCATAGTTTCAGTTTACCAACCATCG
CACCTCGCTAGCCTAGTTCCCACCATGCAAGAATTCATCGAGTCTGCAACTCAAAATCTT
GAGTCT------------CAACAAGATGTCAACTTTTCTAACATGTCTCTAAAACTGGCA
ACAGATGTGATAGGCCGAGCAGCCTTCGGGGTTAACTTTGGGCTCTCAAAACCCCAATCA
ATCGATGAATCAATCAACAAAAAGACTAACCAAGATGACAATGATGATCATGAAGTATCA
AGCTTTATAAATCAACATATCTACTCCACAACCCAGTTAAAGATGGACTTGTCAGGATCT
TTCTCCATCATTCTTGGCCTACTAATTCCCATATTGCAAGAGCCTTTTAGGCAAATTCTT
AAGAGAATACCAGGCGCTATGGACCGGAAAGTTGACCAAACTAATAGAAAGATAAGTAGG
AAGCTAGATGAGATTGTGACAAAGAGAATGAAGGATGATAAAAGGTCAAATGTTGACTTT
TTATCTCTCATATTGAGAGCCAGGGAGTCCGGGACAGCGGCAAAGAATGTTTTTAGTCCA
GACTATATCAGCGCTGTTACTTATGAACACCTTTTGGCTGGCTCAGCAACGACGTCGTTC
ACCCTCTCGTCAGTTCTCTACTTAGTTGCTGGACATCCTGAAGTTGAGAAGAAGTTGCTT
GCTGAAATTGATAGCTTTGGCCCCCATAAAAAGTTGCCAACTTTTCACCATCTTCAATAC
AACTTTCCCTATCTTGACCAG------------------GTAATCAAAGAGTCCATGAGG
TTTTACTTGGTGTCTCCACTAATTGCAAGAGAAACATCAAAAGATGTGGAAATTGGAGGT
TACTTTCTCCCCAAGGGAACATGGGTGTGGTTAGCGCCTGGAGTCCTAGCAAAGGATCCC
AAGAACTTCCCAGAGCCAGACAAGTTCAAGCCGGAGAGATTTGATCCAAATTGCGAAGAA
GAGAAACAAAGACATCCTTATGCATTTATCCCTTTCGGCATTGGCCCTCGAGCATGCATT
GGTCAAAAATTCAGCATACAAGAAATAAAACTCTTGCTCATACATTTGTATAGAAATTAT
GTCTTTCGACATTCACCTAACATGGAAAACCCTATAGAACTCGAATATGGAATAGTTCTC
AATTTCAAGTATGGTGTCAAGCTTAGGGTCATAAAACGTACA---------
>gnl_Elagu_v2.0_p5_sc00001.V1.gene363
------------------------------------------------------------
------------------------------------------------------------
------------------------------------------------------------
------------------------------ATGGCT------------------------
------------------------------------------------------GCTGTT
TCATTTAGTGATGCATCGATTTGC------------------------------------
------------------------------------------------------------
---AGGGATTCAAGGTGGTCAGCAATGCGAAACACCATCATTTCCCTCTACCAACCCTCC
CACCTCGCAAGCCTCATTCCTACCATGCAATCTTACGCTGAGTCCCTTTCTCTGAATGTC
TCCAAT---GCCCAAGAGGAAGAAGATATCGACTTCTCCAAGCTCACCTTTAGAATGGCG
ATCGATGTCATTGGTAAAACAGCTTTCGGCGTCGAATTCCACCTCTCCAAACACACCTCT
TCCCAAAAATCACTCCAAAATCACTACGGTGATGTCGGTAACAATGATGACGAAGTCTCG
GGCTTTCTCAAGCAGCACATGTACTCCATCCAAACTCTTAAGATGGACCTCTCCAGCTCT
TTCTCCACAAGCTTGGGCTTGATAGCCCCGCTCCTACAAAAGCCATGCAGAGAAGTCCTC
AAACGGATCCCGGGTACTGGCGACTATAAGATCTACCAAAAGAACCAGAAATTATGCAAG
AGAATCGATGCGATCATTGCAAAAAGATGCAAGGAGAGGACACATGATCCGAAGGATTTT
CTAGCAGCAGTACTGAATGCCACCCTTTCAGATGTGGGC---GAGAAGCTCTTCAGTCAT
AACTACATCCGGGCGCTCACGTATGAGCAGCTTCTTGCCGGGACCAAGACGACAGCTTTC
ACGGTGGCTTCTACTGTTTACTTGGTCTCCAAACATCCTGAGGTTGAGACGAAGCTGCTC
CAGGAGATCGATAGCTTCGGTCCCCATGAGGTAATTCCGACTGCCGAAGATCTACAAAAC
AAGTTCCCCTATCTTGATCAG------------------GTAGTGAAAGAGGCAATGAGA
TTCTATACAGTCTCCCCATTGGTTGCAAGAGAAACATCTCGGCAAATTGAAATTGGAGGC
TATGTCCTCCCCAAG---------------------------------------------
------------------------------------------------------------
------------------------------------------------AAATCATGTACA
------------------------------------------------------AACTAT
TGTCGCCAATTAGAAACTGTTCTTGAGAAC------------------------------
---------------------------------------------------
>gnl_Elagu_v2.0_p5_sc00001.V1.gene364
---------------------------------------ATGGACTTTGTGGGGGACAAC
TTCGGAAGCTTTCTTGCATGGGCACCCAGCCTCTACACTGGAGTTGCTTTGCTTATTGGG
---TTTCTAGTTTACTTCTACGCACCATATTGGAGGGTGAGGAAGGTGCCCGGACCTCCA
GCCACATTCCTCGTCCGACACCTTCCTTCGCTCGCCAAGTACGGGCCAGATGTTTTCAGA
GTCTTTGCCAAGGAATATGGACCAGTCTTCAGGAGGCACGCATATGAAGTCACCTTAACT
AGTGTTTCTGAT------------------------------------------------
---------------GCACAGATTTCA------------------CATGGGAAGACAGCC
ACTCATAATAGCAGATCCAGAACTATGCAGAATAAAGAAATTCAAAGATATGAACCGGAG
CAG---------------CCCTGCACCCGCCTCTGGATCGCCTCT---------------
------------CCATCAGGAAGGACTGTTTCTTACGAGATTGCTTGTCTACAA------
------------------------------------------------------------
---------------------------------------AAC------------------
------------------------------------CTCAGTATGGAT------------
---------------------------------------------------GAGTGCGCT
AACAAAGCCCCGAATAAAGCGATGCCAAAAGTGCACCCAGCCCAACGCACTTTG------
---------------------------------------GAGGAAGGA------------
---------ATGCTCGATGGAAGCACGTCA---------AATCGT---------------
------------------------------------GATGGCCCTCTGACCACGCAC---
------------------------------------------------------------
------------------------------------------------------------
------------------CAA---------------------------------------
------------------------------------------------------------
---------CCAAGG---------------------------------------------
------------------------------------------------------------
---------------------------------------------CCGAAA---------
------------------------------------------------------------
------------------------------------------------------------
---------------------------------------------------
>gnl_Elagu_v2.0_p5_sc00039.V1.gene638
------------------------------------------------------------
------------------------------------------------------------
------------------------------------------------------------
------------------------------------------------------------
------------------------------------------------------------
------------------------------------------------------------
------------------------------------------------------------
------------------------------------------------------------
------------------------------------------------------------
------------------------------------------------------------
------------------------------------------------------------
------------------------------------------------------------
------------------------------------------------------------
------------------------------------------------------------
------------------------------------ATGACGGATGGGAAATTG------
------------------------------------------------------------
---------ATTTTG---------------------------------------------
------------------------------------------------------------
------------------------------------------------------------
------------------------------------------------------------
------------------CAG------------------GTGGTAAAAGAGGCAATGAGG
TTATATATAGTGTCACCATTGGTTGCAAGAGAAACATCTCAG---GTGGAAGTTGGCGGC
TATGTTCTCCCAAAGGGCACATGGGTCTGGCTAGCACTTGGAGTCTTGGCCAAAGACCAC
AAGAACTTCCCGGAGCCCCATGTGTTCCGGCCGGAGAGGTTCGACCCCGCCTGCGATGAA
GAGAAGCGACGGCATCCCTACGCACACATTCCATTTGGAATCGGACCGAGGGCGTGCATT
GGGCAGAAGTTCTCATTGCAGGAGATCAAGCTGTCGGTCATACACCTCTACCGCAAGTAT
GTTTTCAGGCACTCCCCTCAAATGGAAAGCCCTCTGGAATTCCAATATGGCATTGTGCTC
AATTTCAAACATGGCGTCAAGCTTCAAGTCATCAAGAGATCCATTACG---
>gnl_Elagu_v2.0_p5_sc00039.V1.gene639
------------------------------------------------------------
------------------------------------------------------------
------------------------------------------------------------
------------------------------------------------------------
------------------------------------------------------------
------------------------------------------------------------
------------------------------------------------------------
------------------------------------------------------------
------------------------ATGCAATCCTACATAGAATCTGCTACTCGAAACCTC
TCCAAA------GCTGAAGCAGAAGACGTCACCTTCTCCGATCTCTCTCTCAAACTTGCC
ACCGATGTCATCGGCCAGGCCGCCTTTGGTGTTGACTTTGGCCTTTCCAAAGAAGGCTCC
CCTGATAAACCC---------------------------AACAAAGATGATGAAGTCTCA
GCCTTCATTAAAGAGCATATATACTCCACCACCTCCCTCAAAATGGATCTTTCTGGTTCC
TTCTCCATCATACTTGGCCTACTTATCCCAATTCTCCAAGAGCCATTCAGGCAACTCCTC
AGACGAATACCGGGAACCGCCGACAGGAAGATAGACCAGACCAACCTAAGACTGAGCAGC
AGAGTGAACAAGATCGTCGCAAAGAGGGCTTGTGAGAAGCAAAGAGGCAGCAAGGACTTC
TTATCAGCCATATTAAATGCCAGGGAGTCGGATAGAGCATCGAGCGACCTCTTCACCTCC
GACTACATCGGTGCTCTAACTTACGAGCACCTTCTTGCTGGGTCGGCGACCACTTCCTTC
ACACTGTCATCGATTCTTTACCTCGTCTCCCAACATCCAGAAGTTGAGAAAAAGCTCCTT
CAGGAAATTGATGCATTCGGGCCGCATGATCTGATTCCGACTGCAGAGGACCTTCAGCAC
AAATTCCCCTACCTTGATCAG------------------GCAAAGATCCATTCA------
------------------------------------------------------------
------------------------------------------------------------
---AACTTA---------------------------------------------------
------------------------------------------------------------
------------------------------------------------------------
------------------------------------------------------------
---------------------------------------------------
>gnl_Elagu_v2.0_p5_sc00039.V1.gene640
ATGGAC------------------------------------------------------
---------------GGAGGGGCAGCATATCTCTTCACATTGGTGGCTTTGGTGGTGGGA
---TTCTTGGTGTACTTCTACGGTCCCTACTGGGGGTTGAGGAAGGTACCCGGACCTCCC
AGCACCCCGCTGGTTGGGCACCTGCCCTTGCTCGCCAAGCATGGACCGGATGTGTTCAGT
ATCCTCGCCAAGACTTATGGTCCCATCTACAGGTTCCACATGGGTAGACAGCCTTTGATA
ATAATTGCGGATGCAGAACTGTGCAAAGAGGTCGGGATAAAGAAGTTCAAGAGCATCTCC
AACCGAAGCCTGCCTTCTCCCATCGCTGGATCTCCTCTCCACCAAAAAGGCCTTTTCTTC
ACAAGG------------------------------------------------------
------------------------------------------------------------
------------------------------------------------------------
------------------------------------------------------------
------------------------------------------------------------
------------------------------------------------------------
------------------------------------------------------------
------------------------------------------------------------
------------------------------------------------------------
------------------------------------------------------------
------------------------------------------------------------
------------------------------------------------------------
------------------------------------------------------------
------------------------------------------------------------
------------------------------------------------------------
------------------------------------------------------------
------------------------------------------------------------
------------------------------------------------------------
------------------------------------------------------------
------------------------------------------------------------
---------------------------------------------------
>gnl_Eucgr_v2.0_Eucgr.C00666.1
------------------------------------------------------------
------------------------------------------------------------
------------------------------------------------------------
------------------------------------------------------------
------------------------------------------------------------
------------------------------------------------------------
------------------------------------------------------------
------------------------------------------------------------
------------------------------------------------------------
------------------------------------------------------------
------------------------------------------------------------
------------------------------------------------------------
------------------------------------------------------------
------------------------------------------------------------
------------------------------------------------------------
------------------------------------------------------------
------------------------------------------------------------
------------------------------------------------------------
------------------------------------------------------------
------------------------------------------------------------
------------------------------------------------------ATGAGG
TTTTACCTGGTTTCGCCTTTAGTCGCAAGAGAAACATCGAGAGAAGTAGAAATAGGTGGC
TATCTTCTCCCAAAGGGCACATGGGTCTGGTTGGCGCCCGGAGTTCTAGCGAAAGACCCA
AAGAACTTCCCCGAGCCAGAGAAATTCAGACCAGAGAGGTTTGATCCAAATTGCGAGGAG
CAGAAATGGAGGCATCCTTACGCCCACATACCATTTGGAATCGGTCCTCGTGCCTGCATA
GGACAGAAGTTCTCCTTACAGGAAATCAAACTCTCTTTGATCCACTTATACAGGAAATAC
ATATTCCGGCACTCCTCAAGTATGGAGAAACCGTTGGAACTCGAGTTCGGCATAGTCCTC
AACTTCAAGCATGGCGTGAAGCTTAGGGTCCTCGAGAGAAAA---------
>gnl_Eucgr_v2.0_Eucgr.C00665.1
ATGGCA------------------------------------------------------
------AGCCCTCCTGCTCTGTCAACGCTTGCGTTCACCGGGCTGGCCATCCTGACGGGC
---CTCGTGAGCTACCTGTACGCGCCCTACTGGGGAGTGAGGAAGGTCCCGGGACCGCCT
GCCTTCCCTCTCGTGGGCCACCTCCCCTTGATGGCCAAGTACGGCCCCGATGTCTTCTCC
ATCCTCGCCAAGCGTTATGGCCCTATTTTCAGGTTTCACATGGGAAGGCAACCCCTGATA
ATCATAGCAGATGCAGAGCTTTGCAAAGAGGTTGGGATAAAGAAGTTCAAAGACATTCCT
AATAGAAGCATCCCTTCCCCAATCGCTGCATCCCCACTGCACCAAAAGGGTCTCTTCTTC
ACCAAGGACGCAAGGTGGTTGACAATGAGGAACACGATCCTCTCTCTTTACCAGCCGTCA
CACCTTGCGAGCTTAGTCCCCACGATGCAGGAGTACATTGAGTCGGCAACGGAGAATCTC
CAATCT------TTCAAAGAGGAGGACATCGCATTCTCCAACCTCTCTCTCAAGTTGGCC
ACTGATGTGATCGGCCAGGCGGCCTTCGGCGTGGACTTTGGCCTTTCCAGAGGGCAGTCC
GAGCAAGGTCATGGGAGTAGTGCCAATGAAGGCAATGGTGACAGAGACAATGAAGTCAGC
GATTTCATCAACAAACACATCTACTCGACGACACAGCTCAAGATGGACTTATCGGGCTCA
TTCTCGATCATACTCGGCCTGCTTGTCCCTATTCTCCAGGAACCTTTCAGGCAGATACTT
AAGAGAATTCCTGGCACGATGGATCGAAAAGTCAACCAGGCTAATAAGGAATTGGCAGGT
CGGCTTAATGGAATCGTGTCAAAGAGAATGAAGGAGAAGGAAAGGAGCTCAAAGGATTTC
CTGTCACTCATACTCAACGCTAGAGAGTCGGAGAGGGCTGCCAAGAATGTATTCACCCCG
GACTATGTAAGTGCAGTCACGTACGAGCACTTGCTTGCTGGGTCAGCGACGACGTCTTTC
ACGCTGTCTTCCGTGGTCTATCTCGTTGCTGGACACCCAGAAGTCGAGAAGAAGTTGCTC
GAAGAGATCGATGGGTTTGGTCCACGTGACCAGTTGCCAACTGCTCAGGATCTCCAAAAA
AAATTCCCCTATCTCGATCAG---------------------------------------
------------------------------------------------------------
------------------------------------------------------------
------------------------------------------------------------
------------------------------------------------------------
------------------------------------------------------------
------------------------------------------------------------
---------------------------------GAAAGATCT---------
>gnl_Manes_v6.1_Manes.16G081600.1
ATGGTT------------------------CTGAGTATGGCAGAAGCGTTTTTTAAT---
------AGTGTTCCC---ATGCTTACAGTTATTTTCACAGCTTTGGCCCTA---------
---GTGTTGGGCTACTTGTACAGGCCCTACTGGGGCGTCAGGAAGGTCCCAGGCCCTCCA
GCAATCCCGCTCTTAGGACACCTTCCATTGCTCGCCAAGTATGGCCCCGACGTATTCTCT
GTTCTTGCCAAGCAGTATGGTCCTATTTTCAGGTTTCATATGGGAAGACAGCCACTGATA
ATTGTGGCGGATGCAGAGCTTTGTAAAGAAGTTGGAATAAAGAAATTCAAAGATATCCCA
AACAGGAGCATTCCATCTCCCATCTCAGCTTCTCCTCTTCATCAAAAAGGCCTCTTCTTC
ACAAGGGATACAAGATGGTCAACCATGAGAAACACAATATTATCAGTCTACCAGCCATCA
CATTTGGCCAGCCTAGTGCCCACCATGCAATCATTCATTGAGTCTGCAACTGCGAATTTC
CAATCCTTTGAAGAACAAGAAGAAGATATCACTTTCTCTAATCTCTCGCTCAAACTGGCC
ACAGATGTTATAGGACAAGCTGCATTTGGGGTTGACTTTGGCCTTTCTAAGCCACAGTCA
GCCAAGAACATTTCT---------------CATAACCAAGAGAATGGGAATGAGGTCTCA
GACTTTATCAATCAACATGTCTACTCAACAACACAACTTAAGATGGACTTATCAGGGTCC
TTTTCGATTATAATTGGTCTTCTTATCCCTATATTGCAAGAGCCTTTCAGACAGATTCTT
AAGCGAATTCCCGGCACTATGGACTGGAAGGTTGACAGGACTAATAAGAATTTAAGTGGT
AAGCTAGATGAGATTGTAACGAAGAGAATGAACGACAAAAATCGGGGTTCCAAGGACTTC
TTGTCTCTCATATTAAGTGCAAGGGAGTCAGAAACTCTGTCAAGAAATGTTTTCACTCCA
GATTACATCAGTGCAGTTACATACGAGCACCTTCTTGCCGGATCAGCAACAACATCATTC
ACATTATCTTCTATTGTTTATTTAGTTGCTGGACATCCAGAAGTTGAGAAGAAGTTGCTT
GCAGAAATTGATGGGTTTGGTCCACCTGATCAGATGCCAACTGCTCATGATCTTCAAACC
AAGTTTCCCTATCTTGACAAG------------------GTGATTAAAGAGTCCATGAGG
TTCTATGTAGTGTCCCCATTAGTTGCCAGAGAGACATCAAAAGATGTAGAGATAGGAGGT
TACCTTCTCCCAAAGGGAACATGGGTTTGGTTAGCACTTGGAGTTCTAGCAAAAGACCCA
AAGAACTTCCCCGAGCCAGACAAGTTCAAACCTGAGAGGTTTGATCCTAATTGTGAAGAA
GAGAAACAAAGGCACCCTTATGCCCTGATACCCTTCGGAATAGGGCCCCGAGCTTGCATT
GGCCAGAAATTTTCCCTACAAGAATTAAAGTTGTCACTGATACACCTATACCGCAAATTT
ATATTCCGACATTCTCCAAACATGGAAAAACCTCTGGAACTTGAATATGGCATTGTTCTA
AATTTCAAGCATGGTGTAAAGCTTAGAGTTATAAAACGAAGA---------
>gnl_Medtr_Mt4.0v1_Medtr3g104560.1
ATGGTG------------------------TTCATGGATTTGGAATGGTTGTTTCCAATT
CCA------------ATTAGTGTCTCTTTTGCTTCAACAATATTGGCTTTAGCAGGAGGA
---TGGTTGATTTATCTGTATGAGCCGTATTGGAGGGTAAGGAAGGTTCCTGGTCCACCA
TCTCTGCCGTTGGTAGGGCACCTTCACTTGCTGGCTAAACATGGCCCTGATGTTTTCTCA
GTCCTTGCCAAGCAATATGGTCCAATTTACAGATTTCATATGGGAAGACAGCCACTAATA
ATAGTAGCAGATGCAGAACTGTGTAAAGAGGTTGGAATCAAAAAATTTAAAGACATTCCA
AACAGAAGCACTCCCTCTCCTATTAAAGCTTCTCCACTTCACCAAAAGGGTCTCTTCTTC
AGCCGGGATTCACAATGGTCTACAATGAGAAACACCATATTGTCGGTATATCAACCATCA
CACCTATCAAGATTAGTGCCAACAATGCAATCATTCATAGAATCTGCCACTCAAAATCTT
GACTCA---------CAAAAAGAAGACATTTTCTTTTCTAATTTATCACTTAAACTCGCG
ACTGACGTGATTGGACAAGCAGCCTTTGGTGTCAACTTTGGCCTCTCTCAATCTCATTCC
GTTCACAACGAAAGCAAGAATGTTGCTACTATGAATGCAAGTGGTAGTAATGAAGTAACT
GACTTCATTAATCAACACATATACTCAACAACTCAACTTAAGATGGACTTGTCAGGTTCT
TTCTCAATCATACTTGGTCTACTTGTTCCGATTCTTCAGGAACCATTTAGGCAGATTTTG
AAGCGAATACCGGGTACCATGGATTGGAAAATTGAGCGTACTAATGAAAAACTAGGTGGC
CGTCTTGACGAGATTGTAGAGAAAAGAACGAAAGATAGAACACGTAGTTCAAAGGATTTT
TTGTCGCTTATCCTAAATGCTAGAGAATCAAAAGCTGTTTCGGAAAATGTTTTCACACCT
GAATATATCAGTGCTGTTACTTATGAGCACTTGCTTGCTGGATCAGCAACCACTTCCTTT
ACATTGTCTTCTGTTGTATATTTGGTTGCTGCACATCCAGAAGTTGAGAAAAAGATGCTT
GAAGAGATTGATGGGTATGGTTCACTAGATCAGATACCTACTTCCCAAGATCTTCATGAC
AAGTTTCCTTATCTTGATCAG------------------GTGATCAAAGAGGCAATGAGA
TTTTACATTGTATCACCATTAGTTGCAAGAGAAACATCGAATGAAGTAGAGATTGGAGGT
TACCTTCTTCCAAAGGGGACTTGGGTTTGGTTAGCCCTTGGAGTTCTAGCAAAAGATCAC
AAAAACTTTCCAGAGCCAGAAAAGTTCAAACCAGAAAGGTTTGACCCTAACTGCGAAGAA
ATGAAACAAAGACACCCTTATGCTTTCATACCATTTGGAATTGGTCCTAGAGCTTGCATT
GGTCAGAAATTTTCCATGCAAGAGATCAAGCTTTCACTTATTCATTTATACAAAAAATAC
TTGTTTCGGCATTCAGCTGATATGGAAAGCCCTTTAGAACTCGAGTATGGAATAGTCCTC
AACTTCAAGCATGGTGTCAAGTTCAGTGTCATAAAAAGAACAGAGATGAGC
>gnl_Medtr_Mt4.0v1_Medtr1g015860.1
ATGTTG------------------------------------------TTTATTAGTGTA
ATCTTAAATGTTCCT---TTGGCTTCAACAATATTCATCTTAGTGACTTTAATGGGAGGA
---TTAGTGGGTTATCTCTATTGGCCATTTTGGAAGTTAAGGAAAGTTCCAGGCCCACCA
TCTCTGCCTCTTGTAGGACACCTTCCATTGCTAGCAAAGTATGGTCCTGACGTTTTCTCA
GTCCTTGCTAAGCAATATGGCCCTATCTACAGATTTCATATGGGAAGACAACCTCTTATA
ATCATAGCAGATGCAGAGCTTTGTAAAGAAGTGGGAATTAAAAAATTCAAAGAAATTCCA
AACAGAAGCATTCCTTCTCCTATCTCTGCTTCTCCTCTTCACCAAAAAGGTCTATTCTTC
ACCAGGAACTCACAATGGTCTACGATGAGAAATACCATATTATCAGTATACCAACCATCA
CACTTAGCCAACTTAGTGCCTAAAATGCAATCATTTATTGAATCAGCAACCCAAAATCTT
GATGAC------ACCTCAAAAGAAGACATAATATTTTCAAATCTTTCCCTAAGACTAGCA
ACTGATGTTATTGGAGATGCAGCATTTGGTGTCAACTTTGGTCTCTCTAAGCCTCATTCA
ATTTGTGAATCAATGAACAATGTAGAACAA---TCAAGTGCTAATAGTGATGAAGTATCA
ATTTTCATCAATCAACACATTTACTCCACAACACAACTTAAGATGGACTTGTCTGGTTCC
TTCTCAATTATAATTGGCCTAATTGCTCCTATTCTTCAAGAGCCAATAAGGCAGATTTTG
AAGAGAATACCAGGCACTATGGATTGGAAAATGGAGTGTACAAATAAAAATTTAACCGGT
CGTCTTGATGATATTGTTAAGAAGAGAATGGAAGATAAAAGCCGAACTTCAAAGAACTTC
TTGTCGCTTATATTGAATACAAGAGAGTCGAAGAGTGTGTCGGAGAATGTGTTTTCATTT
GACTACATAAGTGCCGTTACTTATGAACACTTACTTGCCGGCTCGGCTACCACATCTTTT
ACATTGTCATCTATTGTTTATTTGGTTGCTGGTCATCCAAATGTTGAGGAAAAATTGCTT
CAAGAGATTGATGGATTTGGTCCACATGATAAGATACCTAATGCTAAAGATCTCAATGAA
AGTTTTCCATACCTTGATCAG------------------GTGATTAAAGAGGCAATGAGG
ATTTACACCGTCTCTCCATTAGTTGCTAGAGAAACATCAAATGAAGTAGAAATAGGAGGT
TACCTTCTTCCAAAGGGAACATGGGTATGGTTAGCACTTGGAGTTCTAGCAAAAGACTCA
AGAAACTATGCAGAGCCAGAAAAATTCAAACCAGAGAGGTTTGACCCAAAATGTGGAGAA
ATGAAACGAAGGCACCCTTATGCATTCATACCATTTGGAATAGGTCCAAGGGCATGTATT
GGACAGAAATTTTCTTTGCAAGAGATCAAGCTTACTTTGATTCATTTGTATAGAAAATAT
ATATTTCGTCATTCACTTAACATGGAAAAACCTGTAGAACTTGAATATGGTTTAGTTCTT
AACTTCAAGCATGGTATCAAGCTTAGAGTAATAAAAAGAACA---------
>gnl_Mimgu_v2.0_Migut.A00238.1
------------------------------------------------------------
------------------------------------------------------------
TTATTATTATGGTATTTTTATGAGCCATATTGGAGTGTTAGAAAAGTGCCAGGTCAGCCA
CCAATTCCAATTCTAGGACATCTCCCTTTGCTTGCCAAACATGGCCCTGATGTTTTCTCT
GTTCTTGCCAACCAATACGGTCCCATTTTCAGGTTTCATATGGGGAGACAGCCACTAGTG
ATTATAGCTGATGCAGAGTTATGCAGAGAAGTTGGTATAAAGAAATTCAAATACTTTTCC
AACAGAAGCATCCCTTCTCCCATTGCAGCTTCTCCTCTTCATCAAAAAGGCCTCTTCTTC
ACAAAGGACGGACAATGGTCGGCTATGCGAAACACGATTCTATCCGTTTATCAGCCGTCT
CATCTTGCGAAATTAATTCCTACCATGCAAGAATTCATTGAATCCGCCACTTCGAATCTC
GACGCT---------------AAAGATTTCGTCTTTTCTGATCTATCACTTAAATTAGCA
ACAGATGTGATTGGACAAGCTGCATTCGGGGTCGATTTCGGCCTCTCCAAGCCCAATTCC
GTCACTAAGTTAAACAACAAA------------------AACGACGAAAATCAAGTCCAG
GAATTCATCAAGCAACATATTTACTCCACTACCCAACTCAAAATGGATTTATCCGGCTCG
TTTTCGATCATATTAGGCCTCCTTATTCCGATCCTACAAGAACCCTTTCGACAGATTCTC
AAACGAATACGTTTCACCATGGACTGGAAAGTCGAACGAACAAACAAGAATCTGACTAAC
AGGCTCGATGAGATCGTTCAGAAAAGAACGAAAGAC---AACGTTGGATCGAAAGATTTC
TTGTCCCTTATACTTCGAGCAAGAGAAATGGAGACAGCTGCAAAGAACGTCTTCACATCG
GATTACATCAGCGCAGTCACTTACGAGCATTTATTGGCCGGATCAGCAACTACTTCGTTT
ACGTTATCTTGCATCGTTTATTTGGTAGCTTCCCATTTAGAAGTCGAGCGGAAGGTTCTA
GAAGAAATCGACTCGTTTGGGCCCCACGGTCAAATTCCCACAGCCAATGATCTTCAACAC
AAGTTTCCTTATCTTGATCAG------------------GTAATTAAAGAAGCAATGAGG
TTCTATACAGTTTCACCTTTAGTTGCTAGAGAAACATCAGCAGAAGTTAGTATTGGAGGC
TATGTTCTCCCAAAGGGAACATGGGTGTGGTGGGCTATAGGTGTTCTAGCAAAAGATCCG
AAAAATTTCCAAGAACCGGAGAAATTCAGACCAGAAAGATTCGATCCAAACTGCGAAGAG
GAAAAAAGAAGGCATCCTTACGCAAACATCCCGTTTGGCATAGGGCCTCGTGCTTGCATC
GGACAGAAATTCACCTTGCAAGAACTCAAACTTTCGATGATTCATCTATACAGAAATTAC
GTATTCCGCCACTCCCCACAGATGGAGAACCCCTTGGAATTCGACTACGGCATTGTACTC
AACTTCAGACATGGCGTAAAGGTTCAAGCCATCAAACGCCCA---------
>gnl_Mimgu_v2.0_Migut.A00123.1
---------------------------------------ATGGAGTTTTTAGCATCAGTT
TTTCATGAGTTTACAATGGAGGCACCTGTTTTATCAGCAATATTAGCAATTTTATCAGGA
TTAATATTATGGTATTTTTATGAGCCATATTGGAGTGTTAGAAAAGTGCCAGGTCAGCCA
CCAATTCCAATTCTAGGACATCTCCCTTTGCTTGCCAAACATGGCCCTGATGTTTTCTCT
GTTCTTGCCAACCAATACGGTCCCATTTTCAGGTTTCATATGGGGAGACAGCCACTAGTG
ATTGTAGCTGATGCAGAGTTATGCAGAGAAGTTGGTATAAAGAAATTCAAATACTTTTCC
AACAGAAGCATCCCTTCTCCAATTGCAGCTTCTCCTCTTCATCAAAAAGGCCTCTTCTTC
ACAAAGGACGGACAATGGTCGGCTATGCGAAACACGATTCTATCCGTTTATCAGCCGTCT
CATCTTGCGAAATTAATTCCTACCATGCAAGAATTCATCGAAACCGCCACTTCGAATCTT
GATTCT---------------AAAGATTTCGTCTTTTCTGACCTATCACTCAAATTAGCA
ACAGATGTGATTGGACAAGCTGCATTCGGGGTCGATTTCGGCCTCTCCAAGCCCAATTCC
GTTACTAAGTTAAACAACAAA------------------AACGACGAAAATCAAGTCCAG
GAATTCATCAAGCAACACATTTACTCCACTACCCAACTCAAAATGGATTTATCAGGCTCG
TTTTCGATCATATTAGGCCTCCTTATTCCGATCCTACAAGAACCCTTTCGACAGATTCTC
AAACGAATACCTTTCACCATGGACTGGAAAGTCGAACGAACAAACAAGAATCTGACTAAC
AGGCTCGATGAGATCGTTCAGAAAAGAACGAAAGAC---AACGTTGGATCGAAAGATTTC
TTGTCCCTTATACTTCGAGCAAGAGAAATGGAGACAGCTGCAAAGAACGTCTTCACATCG
GATTACATCAGCGCAGTCACTTACGAGCATTTATTGGCCGGATCAGCAACTACTTCGTTT
ACGTTATCTTGCATCGTTTATTTGGTAGCTTCCCATTTAGAAGTCGAGCGGAAGGTTCTA
GAAGAAATCGACTCGTTTGGGCCCCACGGTCAAATTCCCACAGCCAATGATCTTCAACAC
AAGTTTCCTTATCTTGATCAG------------------GTAATTAAAGAAGCAATGAGG
TTCTATACAGTTTCACCTTTAGTTGCTAGAGAAACATCAGCAGAAGTTAGTATTGGAGGC
TATGTTCTCCCAAAGGGAACATGGGTGTGGTTGGCTATAGGTGTTCTAGCAAAAGATCCG
AAAAATTTCCAAGAACCGGAGAAATTCAGACCAGAAAGATTCGATCCAAACTGCGAAGAG
GAAAAAAGAAGGCATCTTTACGCAAACATCCCGTTTGGCATAGGGCCTCGTGCTTGCATC
GGACAGAAATTCACCTTGCAAGAACTCAAACTTTCGATGATTCATCTATACAGAAATTAC
GTATTCCGCCACTCCCCACAGATGGAGAACCCCTTGGAATTCGACTACGGCATTGTACTC
AACTTCAGACATGGCGTAAAGGTTCAAGCCATCAAACGCCCA---------
>gnl_Musac_v1_GSMUA_Achr7T09210_001
------------------------------------------------------------
------------------------------------------ATGGCTTTGCTTTTAGGG
---TTCCTGGTTTACTTCTACGCACCATACTGGAGAGTGAGAAGAGTGCCCGGTCCTCCA
ACAACGTTTCCTCTTGGCCACATTCCTTTCCTCGCCAAGCACGGGCCAGATATCTTGAGA
GTGTTTGCTAAGAACTACGGGCCAATCTTTAGATTTCATTTGGGAAGGCAACCACTAGTG
ATTGTAGCAGATGCAGAACTCTGCAGGAAGGTGGGGATTAAGAACTTTAAAGACATAAGG
AATAGAAGCAGCCCTTCGCCTGCAACTGGGTCACCTCTACTTCAGAATGGACTCTTTCTT
TTAAGGGACTCGAGGTGGACTTCAACGCGAAACATCATCACCTCCCTTTACCAACCCGCC
CACCTCGCAAGCCTTATCCCCACCATGCACCACTATGCCACCTCCTTCTGCCACACCATC
TCCACGATCCAACGCAACCGAGAAGACGTCCCATTCTCCGAGCTCTCCCTGCGCCTCGCC
ATCGACATCATCGGCAAGACCGCTTTCGGCATCGAGTTCGGGCTCCTCAACGACGAC---
---------------------------------------GACGACGATGATGATGGTTCC
TGCTTCCTCCGGCAGCACACCTACGCCATCTCCTCCCTCAAGATGGACCTCTCCGGCTCC
CTCTCCACGGCATTGGGCCTGATCGCCCCGGTGCTCCAAAACCCTTGCCGTGAAATATTC
AAGAGGATCCCCGGCGCCGCCGACTACAAGCTGCACCAGATGAACCAGCAGCTGTGCGAC
AGGATCGACGCCATCATCGCGAAGAGGTCGAGCGAGATGACCCGAGAGTCCAAGGACTTC
CTGGCGGCACTGCTGAACTCGAGACAGACG---CGACTCGCCGAGAACCTCCTCACCGAC
AGCTACGTCCGAGCACTCGTGTACGAGCACCTCATCGCTGGGACGAAGACGACGGCCTTC
ACGCTGGCGATGACGGTTTACCTGGTCTCGCGACACCCAGATGTGGAGAAGAAGCTGGTG
GACGAGATCGATCGCTTTGGCCCCCGTGATCTGATCCCAACCTTCGACGACCTTCACTCC
AAGTTTCCTTACCTCGATCAG------------------GTGATCAAAGAGTCCATGAGG
ATGTACACAGTCTCGCCACTGGTCGCAAGAGAGACGTCGCAGCAGGTTGAGATCGGAGGA
TACGTTCTACCGAAGGGGACATGGGTTTGGCTTGCGCTGGGGGTCGTGGCCAAAGACTCG
AAGCAGTTTCCGGCGCCGGACGTGTTCCGGCCAGAGAGGTTCGATCCGGCTCGTGATGAA
GAGAAGCGAAGGCACCCGTACGCGCACATTCCATTCGGCATCGGTCCGCGCGCATGCATC
GCCCAGAAGTTCGCCATACAAGAAGTCAAACTCGCGCTGATCCAGCTTTACCGGCATTAC
GTCTTCCGGCGCTCTCCCGAGATGGAGTTGCCGCCGGAGTTCCAGTATGGTCTGATCTTA
TCGTTCAAACGCGACATCATGCTCCGAGCAATCAAACGTGCCAATGAT---
>gnl_Musac_v1_GSMUA_Achr10T21290_001
---------------------------------------ATGGAGATGGGTAGTACTACT
---ATTACGCTTGGA---TGGGCGGAGTACGCCTTCACCTTGGTGGCCTTGCTGGTTGGG
---TTCTTGATGTACTTGTATGCACCGTCCTGGGGAGTGAGGAAGGTGCCCGGGCCTCCG
ACGATCCCCCTCCTCGGCCACCTTCCCTTGCTCGCAAAGCATGGACCGGACGTGTTCAGC
GTTCTAGCTCAGACCTACGGTCCCGTCTTCAGGTTCCATATGGGGAGGCAGCCGATGGTG
ATCGTTGCTGACCCAGAACTGTGCAAACAGGTTGGCATCAAAAAGTTCAAGAGCGTCCCC
AATCGAAGCCTGCCTACTCCCATCTCTGGATCGCCTCTCCACCAGAAGGGCCTTTTCTTC
ACAAGGGATTCAAGGTGGTCTGCTATGAGAAACACCATCATCTCCCTCTACCAACCCACG
CACCTGGCCGGCCTGATCCCCACCATGCAATCCTACATCGACTCCGCAACACGACACCTT
TCCTCG------ACCCAAAAAGACGACGTGACCTTCTCCGACCTGTCCCTCAGACTCGCC
ACCGATGTCATCGGTGAAGCCGCCTTTGGCGTCGACTTTGGCCTCTCCGGAGGAAGCCCA
CCTGATGGCGAGCGT------------------------AGCAAAGATGGCGAAGTCTCT
GAGTTCATCAAAGAGCATATATACTCCACCACCTCCCTCAAGATGGATCTATCCGGCTCC
TTCTCCATCGTGCTGGGCCTCCTCGTTCCTGTACTCCAAGAGCCAGTCCGGCAGCTCCTG
AAAAGAATTCCTGGCACAGCCGACTGGAAGATACACCAGACGAACCTAAAGCTGAGCAAG
AGACTGGAGGAGATCGTCGCCAAGAGGGCATCCGAGCGGGCCAGAGGCTCCAAGGACTTC
TTGTCGGCTATCCTGAACGCCAGGGACTCCGATGGAGCATCGAGGAAGCTCTTCACGTCC
GATTACATCAGCGCGCTCGCTTACGAGCATCTCCTCGCCGGCTCAGCCACCACTTCCTTC
ACGCTGTCGTCGGTCCTTTACCTCGTCTCCGAGCATCCGGAAGTCGAGCAAAAACTGCTA
CGGGAGATCGATGGATTCGGCCCGAGTGATCTGATTCCGACTTTTGATGACCTGCAGCAC
GAGTTCCCCTACCTCGATCAG------------------GTCATAAAAGAGGCGATGAGA
TTCTACACGGTGTCTCCGCTCGTCGCGAGAGAAACATCTCAGCCTGTCGAGGTCGGTGGC
TTTCTCCTCCCCAAGGGTACATGGGTTTGGATGGCACCGGGAGTCTTGGCCAAGGACCCA
AAGCACTTCCCGGAGCCCCACTTGTTCCGGCCCGAGAGGTTTGATCCGGCGTGCGACGAA
GAGAAGCAGAGGCATCCGTATGCGCACATCCCCTTCGGAATCGGACCCAGGGCATGCATC
GGGCAGAAGTTCTCGTTGCAGGAGATCAAGTTGGCGGTCATACATCTCTACCGCCGTTAT
GTATTCAGACACTCCCCGAGCATGGAATCTCCCTTGGAATTCCAATATGGCGTCGTCCTC
AACTTCAAGCATGGCGTCAAGCTTCGTGTCATTCGCAGATCCGAAGCCTTC
>gnl_Nelnu_v1.0_NNU_010740-RA
ATGGCCTTCTCA---AATACTCTTCAACCGGTGATCGGGGCAGCGATACCTTTAACAACG
---------TTGCCGCCCATTTCACCGTTGATCCTCACCATGCTTGCGTTGCTTGCTGGT
---GCTTTGCTCTACTTGTACACACCCTACTGGGGGGTGAGAAGGCTACCCGGCCCTCCC
ACCGTTCCTCTGGTGGGACACCTTCCTCTGCTCGCCAAGTACGGCCCAGATGTTTTCAGT
GTCCTCGCCAAACGCCATGGTCCCATCTTCAGGTTCCACATGGGTAGGCAGCCCATTGTG
ATTGTAGCGGACCCAGAACTGTGTAGGGAGGTTGGAATAAAGAAATTCAAGGATGTCAGC
AACCGAAGCATACCTTCCCCTATCTCAGCCTCCCCACTTCATCAAAAGGGCCTCTTCTTT
ACCAAAGACACTAGATGGTCCATCATGCGAAATTCCATAATATCTGTCTACCAACCCTCC
CACCTGTCCTACTTGCTGCCCTCTATGCAAACAGTGATAGACTCTGCTACTCTAAGCCTC
CCCTCA------TCTGAAGAGGAAGATATCACTTTCTCTAACCTTTCACTTCAACTGGCC
ACTGATGTCATCGGAAAAGCCGCTTTTGGTTTCGACTTTGGCCTCTCCAGACCACGGTCA
GCAGCTGGCAGCGTT---------------GAAGGTGGTCACAGTGATGATCAAGTCTCG
GACTTCGTCAAACAACACATCTACTCCACCACAGCTCTCAAAATGGACCTTTCAGGTTCC
TTTTCAATCGTACTGGGTCTGTTGGTTCCAATCCTTCAGGAGCCTTTCAGGCAAATCCTA
AGGAGAATACCGGGGACAACTGATTGGAAG------------------------------
------------------------------------------------------------
------------------------------------------------------------
------------------------------------------------------------
------------------------------------------------------------
------------------------------------------------------------
---------------------------------------GTAATAAAAGAAGCAATGAGA
TTCTACACTGTGTCGCCCTTAGTTGCAAGGGAAGCATCAAGAGAAATAGAGTTAGGAGGA
TACCATCTCCCAAAGGGCACATGGGTCTGGTTAGCTCCTGGGGCAATAGCCAAAGACCCA
AAACATTTCCCAGAGCCAGAAAAGTTTTGTCCCGAGAGATTTGATCCTGATTGTGATGAA
GAAAAGCAAAGACATCCATATGCACACATCCCCTTTGGGATTGGACCTCGAGCCTGCATT
GGGAAGAAGTTCGCGATACAAGAGATAAAGCTCTCACTGATTCACCTCTATCGCCGATAC
GTGTTTCGCCATTCCCCTAACATGGAGAAACCTTTGGCCCTTGATTACGGAATTGTTCTC
AACTTCAAGCATGGTGTAAAGCTCAGAGTCATTAAACGACCTCATCTAGTT
>gnl_Orysa_v7.0_LOC_Os01g50530.1
------------------------------------------------------------
------------------------------------------------------------
------------------------------------------------------------
------------------------------------------------------------
------------------------------------------------------------
------------------------------------------------------------
------------------------------------------------------------
------------------------------------------------------------
------------------------ATGGAGTCGTGTATTGAACGCGCGGCCGAGAATCTC
GAGGGC------------CAAGAGGAGATCAACTTCTCCAAGCTCTCTCTCAGCTTCACC
ACTGACGTCCTCGGGCAGGCAGCGTTCGGAACGGACTTTGGCCTGTCGAAAAAGTTGGCC
TCGTCGGACGACGACCGCAAGATCGCGGCCGATACCTGCGCGGAGGCCAAGGCATCATCG
GAGTTCATCAAGATGCACGTGCACGCGACCACGTCTCTAAAAATGGACATGTCCGGCTCG
CTCTCCATCATCGTCGGCCAGCTCCTGCCGTTCCTCCATGAACCGTTCCGGCAGGTTCTC
AAGAGGCTTCGCTGGACGGCGGACCACGAGATCGACCGCGTGAACCTCACGCTCGGGAGA
CAGCTTGACAGGATCGTCGCCGAGCGGACGGCTGCAATGAAGCGAGACCGCAAGGACTTC
CTGTCCGTCATGCTCACGGCGAGAGAGTCGAACAAATCCTCGAGGGAGCTGCTCACGCCG
GACTACATCAGCGCGCTCACTTACGAGCACCTCCTCGCCGGGTCGGCCACGACGGCGTTC
ACTCTCACCACGGCGCTCTACCTCGTCGCCAAGCACCCGGAGGTGGAGGAGAAGCTGCTC
AGAGAGATCGACGGGTTCGGACCCCGCGACCGCGTGCCGACGGCCGAGGATCTGCAGACC
AAATTCCCCTACCTTGATCAGGCACGCCAAACCCTTGTTGTCCTGAAGGAAGCGATGAGA
TATTACCCCTCATCGCCATTGATAGCAAGGGAACTAAACCAACAGCTCGAAATTGGAGGA
TATCCCCTTCCAAAGGGAACATGGGTGTGGATGGCACCTGGTGTCCTAGGAAAGGATCCC
AAAAATTTCCCAGAGCCAGAGGTGTTCCGGCCGGAGCGCTTCGACCCAAACGGCGAGGAA
GAGAAGAGGAGGCACCCGTACGCGCTCTTCCCGTTCGGGATAGGGCCGAGGGCGTGCATC
GGCCAGAAGTTCGCCATACAGGAGATGAAATTGTCAGCGATCCACTTCTACCGTCATTAC
GTATTTCGGCCCTCGCCCAGCATGGAGTCTCCTCCTGAGTTTGTGTACTCGATCGTCTCC
AATTTCAAGAACGGCGCCAAGCTTCAGGTCATCAAGAGGCAT---------
>gnl_Orysa_v7.0_LOC_Os01g50570.1
---------------------------------------ATGGAGATCATCAGCACAGTG
---CTGGGCTCAACG------GCGGAGTACGCGGTCACCTTGGTGGCCATGGCTGTGGGG
CTGCTGTTGGGCTACTTGTACGAGCCATACTGGAAAGTGCGGCACGTGCCGGGCCCCGTG
CCCCTGCCGTTCATCGGCCACCTCCACCTGCTCGCCATGCACGGGCCGGACGTGTTCACC
GTGCTCGCAAGGAAGTACGGTCCTGTCTTCAGATTTCACATGGGAAGACAACCATTGGTC
ATGGTGGCGGATGCCGAGCTGTGCAAGGAAGTGGGCGTAAAGAAATTCAAGAGCATTCCT
AACCGAAGCATGCCCTCAGCCATTGCCAATTCTCTTATTAATCAGAAAGGCCTGTGCTTC
ACAAGG------------------------------------------------------
------------------------------------------------------------
------------------------------------------------------------
------------------------------------------------------------
------------------------------------------------------------
------------------------------------------------------------
------------------------------------------------------------
------------------------------------------------------------
------------------------------------------------------------
------------------------------------------------------------
------------------------------------------------------------
------------------------------------------------------------
------------------------------------------------------------
------------------------------------------------------------
---------------------------------------------ATACAAGTA------
------------------------------------------------------------
------------------------------------------------------------
------------------------------------------------------------
------------------------------------------------------------
------------------------------------------------------------
---------------------------------------------------
>gnl_Orysa_v7.0_LOC_Os01g50590.1
---------------------------------------ATGGAC---ATCAGCGAGGTG
---CTGGGCGCAACG------GCGGAGTGGGCGGTCACCTTGGTGGCCATGGCTGTGGGT
CTGGTGGTGGCCTACTTGTACGAGCCGTACCGGAAGGTTTGGCACGTGCCGGGTCCCGTG
CCTCTGCCGCTCATCGGCCACCTCCACCTGCTCGCCATGCACGGGCCGGATGTGTTCTCC
GTTCTCGCTAGGAAGCACGGTCCTGTCTTCAGATTTCACATGGGAAGGCAACCACTGATC
ATTGTGGCGGATGCGGAGCTGTGCAAGGAAGTGGGCGTGAAGAAATTCAAGAGCATTCCA
AATCGAAGCATGCCCTCCCCCATTGCCAATTCTCCTATCCATAAGAAAGGGTTGTTCTTC
ATAAGGGGACCGAGGTGGACGTCGATGAGAAATATGATCATCTCCATCTACCAGCCGTCG
CACCTGGCCAGCCTGATCCCCACCATGGAGTCGTGCATTCAGCGTGCGTCCAAGAACCTC
GACGGC------------CAGAAGGAGATCACCTTCTCCGATCTCTCTCTCAGCCTCGCC
ACCGACGTGATCGGCCTCGCGGCGTTCGGCACGGACTTCGGCCTGTCAAAGCTGCCAGTC
ACACCTGACGACAGCGACAAGATCGCCGCTGATACCAGCGTGGAGGCTAAGGCATCGTCG
GAGTTCATCAAGATGCACATGCACGCGACCACATCTCTCAAGATGGACCTGTCCGGATCG
CTCTCCATACTCGTCGGTATGCTCCTACCGTTCCTCCAAGAGCCGTTCCGGCAAGTGCTC
AAGAGGATTCCCGGCATGGGGGACTACAAGATCGACCGGGTCAACCGCGCGCTGAAAACA
CATATGGACAGCATCGTCGCCGAGAGGGAGGCGGCAATGGAGCACGATCGCAAGGACTTC
CTGTCCGTCGTGCTCACGGCGAGGGAGTCTAACAAGTCATCGAGGGAGCTGCTCACGCCG
GACTACATCAGCGCGCTCACCTACGAGCACCTCCTCGCCGGGTCGACCACGACGGCGTTC
ACCCTCTCCACGGTGCTCTACCTCGTCGCGAAGCACCCGGAGGTGGAGGAGAAGTTGCTC
AAGGAGATTGACGCGTTCGGCCCCCGCTACTGCGTGCCGATGGCCGACGATCTGCAGACC
AAGTTCCCGTACCTTGATCAG------------------GTTGTGAAGGAATCGATGAGA
TTCTACATTATGTCGCCATTGCTAGCCAGGGAAACACTTGAACAAGTCGAAATTGGAGGA
TATGTCCTCCCAAAGGGAACGTGGGTGTGGTTGGCACCAGGAGTGCTAGCGAAGGATCCT
AAGAACTTCCCGGAGCCAGAAATATTCCGGCCGGAACGGTTCGACCCCAATGGCGAGGAG
GAGAGGAGGAGGCACCCGTACGCGTTCATCCCGTTCGGGATAGGACCAAGGGTGTGCATC
GGCCAGAAGTTCTCCATCCAGGAGATCAAACTGTCAATGATCCACCTCTACCGCCATTAC
GTGTTCCGGCACTCGCCTAGCATGGAGTCCCCTCTCGAGTTC------------------
---------------------------------------------------
>gnl_Orysa_v7.0_LOC_Os01g50520.1
---------------------------------------ATGGAG---ATCAGCACAGTG
---CTGGGCGCAATA---TTGGCAGAGTACGCGGTCACCTTGGTGGCCATGGCTGTGGGT
CTGGTGGTAGGCTACTTGTACGAGCCATACTGGAAAGTGCGGCACGTGCCAGGTCCCGTG
CCCCTGCCGCTCATCGGCCACCTCCACCTGCTCGCCATGCACGGGCCGGACGTGTTCTCA
GTGCTCACGAGGAAGTACGGCCCCATCTTCAGGTTTCACATGGGAAGGCAACCGTTGGTC
ATGGTGGCGGATGCTGAGTTGTGCAAGGAAGTGGGCGTGAAGAAATTCAAGAACTTCCCT
AACCGAAGTATGCCCTCACCCATTACCAATTCTCCTGTTCATCAGAAGGGCCTATTCTTC
ACAAGG------------------------------------------------------
------------------------------------------------------------
------------------------------------------------------------
------------------------------------------------------------
------------------------------------------------------------
------------------------------------------------------------
------------------------------------------------------------
------------------------------------------------------------
------------------------------------------------------------
------------------------------------------------------------
------------------------------------------------------------
------------------------------------------------------------
------------------------------------------------------------
------------------------------------------------------------
------------------------------------------------------------
------------------------------------------------------------
------------------------------------------------------------
------------------------------------------------------------
------------------------------------------------------------
------------------------------------------------------------
---------------------------------------------------
>gnl_Orysa_v7.0_LOC_Os01g50580.1
------------------------------------------------------------
------------------------------------------------------------
------------------------------------------------------------
------------------------------------------------------------
------------------------------------------------------------
------------------------------------------------------------
------------------------------------------------------------
------------------------------------------------------------
------------------------ATGCAGTCGTGCATTGAGTGCGTGTCCAAGAACCTT
GATGGC------------CAAGAGGACATAACATTCTCCGATCTCGCTCTCGGCTTCGCC
ACCGATGTCATCGGCCAGGCGGCGTTCGGAACGGACTTTGGCCTGTCAAAAATATCAGCA
TCTTCGAATGACGACGACAAGATCGCCACTGATACCAGCGCGGAGGCCAAGGCATCATCG
GAGTTCATCAGGATGCACGTGCACGCGACCACGTCTCTCAAGATGGACCTGTCCGGCTCA
CTGTCCATCATCATCGGCCAACTCCTGCCATTCCTCCAAGAGCCGTTCCGGCAGGTGCTC
AAGAGGATTCCCTGGACGGCGGACCACGAGATCGACCATGTGAACCTCGCGCTCGGGGGA
CAGATGGACAAAATCGTTGCCGAGAGAGCGGCGGCAATGGAGCGCGACCGCAAGGACTTC
CTGTCCGTCGTCCTCGCGGCGAGAGAGTCGAACAAATCCTGGCGGGAGCTTCTTACGCCG
GACTACATCAGCGCGCTCACTTACGAGCACCTCCTCGCCGGGTCGGCCACGACGGCGTTC
ACTCTCTCCACGGTGCTCTACCTCGTCTCCAAGCACCCGGAGGTGGAGGAGAAGTTGCTC
AGGGAGATTGACGGGTTCGGACCACACGACCATGCGCCGACGGCCGAGGATTTGCAGACC
AAGTTCCCCTACCTTGATCAGGCA---------------------------TGCATGCCC
TTCTTCGACATTGGTCGTATTTATGCAAGGGAAACGTGCGAACAGGTTGAAATTGGAGGA
TATGCCCTTCCAAAGGGAACATGGGTGTGGCTGGCACCAGGAGTCCTAGCGAAGGATCCC
AAGAACTTCCCGGAGCCAGAGGTATTCCGGCCGGAGCGGTTCGACCCCAACGGCGAGGAG
GAGAAGAGGAGGCACCCATACGCGTTCATTCCGTTTGGGATCGGGCCAAGGGCGTGCATC
GGCCAGAAGTTCTCCATCCAGGAGATCAAACTGTCAGTGATCCATCTGTACCGTAACTAC
GTGTTTCGGCACTCGCCCAGCATGGAGTCACCTCTCGAGTTTCAGTACTCGATCGTTTGC
AACTTCAAGTACGGCGTCAAGCTTCGGGTCATCAAGAGGCACACTGCA---
>gnl_Orysa_v7.0_LOC_Os02g12890.1
ATGCAAGCATCTTCC---------------GCAAGCAATTGCTCCATTGCACTTGAAATC
---GTTGCAACCCCATTACCTGTCCTGCTGCTTGGATCTTCACTGGCTCTGCTTGCTGTG
---TTTCTGGTATACTTCTATGCACCTTTCTGGAGCTTGAGGACAGTTCCAGGGCCTCCA
ACCAGGTTCCCCATAGGCCACCTTCATCTTCTCGCCAAGAACGGGCCGGACGTCTTTCGC
GCCATCACGAAGGAGTACGGTCCGATCTTCAGGTTTCACATGGGGAGGCAGCCACTGGTG
ATTGTGGCCAATGCTGAGCTCTGCAAGGAGGTCGGCATCAAGAAGTTCAAGGACATCCGC
AACCGCAGCACCCCGCCTCCCAACGTCGGCACG---CTTCACCAGGATGCCCTCTTCCTC
ACCAGGGACTCGACGTGGTCGTCGATGAGGAACATGGTGATCCCGCTGTACCAGCCGGCG
AGGCTCGCCGGACTCATCCCGACGATGCAGTCGTACGTGGACGCTCTGGTGGACAACATC
GCCGGG---TGCCCGGACCAGGACTGCATCCCCTTCTGCCAGCTCTCGCTGTGCATGGCC
ATCGACATCATCGGCAAGACGGCGTTCGGCATCGAGTTCGGCCTGTCCAGGAAGGCGGCC
GACACCGCCGCCGGCGACGAC---------GGAGACGGCGACGACGACGACGACGTGAAG
GAGTTCTTGAGGGAGTACAAGAAGTCCATGGAGTTCATCAAGATGGACCTGTCCAGCTCG
CTGTCCACCATCCTGGGCCTCTTCCTGCCGTGCGTCCAGACGCCGTGCAAGCGGCTGCTC
CGCCGTGTCCCCGGCACGGCGGACTACAAGATGGACCAGAACGAGCGCCGCCTGTGCCGC
CGCATCGACGCCATCATCGCCGGCCGGCGGCGTGACCGCGACGCCGGCGCGCTGGACTTC
ATCGCGGCGCTGCTTGACGCGAGAGAGAGCGGCGGCGGCGGGCACTTCGCGCTGGAGGAC
CGGCACGTCCGGGCGCTGGCGTACGAGCACCTGATCGCCGGGACGAAGACGACGGCGTTC
ACGGTGTCGTCGGTGGTGTACCTGGTGTCGTGCCACCCGCGCGTGGAGGAGAGGCTCCTC
CGGGAGATCGACGGGTTCGCGCCGCGCGGCCGCGTCCCCGGCGCCGACGAGCTCCACGCC
GGCCTCCCCTACCTCAACCAG------------------GTCATCAAGGAGGCCATGCGC
TTCCACCTCGTCTCGCCGCTCATCGCCCGGGAGACCTCCGAGCCCGTCGAGATCGCCGGC
CACCTCCTCCCAAAGGGGACGTACGTGTGGCTGGCGCCGGGGGTGTTGGCGAGGGACGCG
GCGCAGTTCCCGGAGCCGGAGGAGTTCAGGCCGGAGAGGTTCGCGGCGGGGGCGGCGGAG
GAGAGGGCGAGGCACCCGTACGCGCACATCCCGTTCGGGATCGGGCCACGGGCGTGCGTG
GGGCACAGGTTCGCGCTGCAGCAGGTGAAGCTCGCCGCCGTCGGCCTCTACCGCCGCTAC
GTGTTCCGCCACTCGCCGGCGATGGAGTCGCCCCTCCAGTTCGACTTCGACCTCGTCCTC
GCCTTCCGCCATGGCGTCAAGCTCAGGGCCATCAAGAGGACCAACACC---
>gnl_Orysa_v7.0_LOC_Os06g36920.1
---------------------------------------ATGGAGGCTCTAGTGGCGGCG
---GCGGCTGCGAGGCCATGGCTGCTGCTGCCGTGGTCCTGGCTCGCCGGCGTCGTGGTG
---GTGGTCGTCTACTTCTACGCGCCGTGGTGGGGCGTCCGGCGGGTGCCGGGGCCGGCC
GCCCTCCCCGTCGTCGGCCACCTGCCGCTGCTCGCCGCCCATGGCCCCGACGTGTTCGCC
GTCCTCGCCAAGAAATACGGGCCCATCTTCAGGTTTCATTTGGGGAGGCAGCCGCTGGTG
ATTGTGGCGGAGGCGGAGCTGTGCAAGGAGGTCGGGATCAGGCAGTTTAAGAGCATCGCA
AACCGGAGCTTGCCGGCGCCTATCGCCGGCTCCCCTCTCCACCAGAAGGGCCTCTTCTTC
ACAAGGGACGCGAGGTGGTCGGCGATGAGGAACACGATCATCTCGCTGTACCAGCCGTCG
CACCTCGCCGGCCTCATCCCCACCATGCACAGCTGCGTCGCGCGCGCCGCGGACGCCATA
GCGGCG------GCGGAGCAACGCGACGTCGACTTCTCCGACCTGTCACTCAAGCTCGCC
ACCGACGTCATCGGCCAGGCGGCGTTCGGCGTCGACTTCGGCCTGACGGCCGCCGCGGCG
GCAGCACCGCGCTCCGACGACGCCGACGCC------------GACGGCGGCGAGGCGGCG
GAGTTCATCAGGGAGCACGTCCACTCCACCACCTCCCTCAAGATGGACCTCTCGGGGTCG
CTCTCCATCGTGCTCGGCCTCGTCGCGCCGGCGCTGCAGGGGCCCGCGCGGCGGCTGCTG
AGCCGCGTCCCGGCGACGGCGGACTGGCGGACCGCGCGCGCCAACGAGCGGCTGCGGGCG
CGCGTGGGGGCGGTCGTGGCGAGGCGGGAGCGCGCCGCGAGGCGGGCGCGGCGGGACTTC
CTGTCCGCCGTGCTCAACGCCCGCGACGGCAGCGACAGGATGCGGGCGCTGCTCACGCCG
GACTACGTCGGCGCGCTCACCTACGAGCACCTCCTCGCCGGCTCCGCCACCACGGCGTTC
ACGCTCTCCTCCGCCGTGTACCTCGTCGCCGGCCACCCGGGCGTCGAGGCCAAGCTGCTC
GACGAGGTCGACCGCTTCGGCCCGCCCGACGCGGTCCCGACGGCAGACGACCTGGAGCAC
AAGTTCCCCTACCTCGACCAG------------------GTGATAAAGGAGGCGATGAGG
TTCTACACGGTGTCGCCGCTCATCGCGAGGGAGACGTCGGAGCAAGTAGAGGTCGGAGGC
TACACACTCCCAAAGGGGACGTGGGTGTGGCTGGCGCCGGGGGTCCTGTCGCGCGACGAG
GCGCAGTTCCGGGACGCCGGCGAGTTCCGGCCGGAGAGGTTCGACGCCGGCGGCGAGGAG
GAGCGGCGGCGGCACGCGTACGCGCACGTGCCGTTCGGGCTGGGCCCGCGCGCGTGCCCG
GGGCGGCGGTTCGCGCTGCAGGAGGTGAAGCTGGCCATGGCGCACCTCTACCGCCGCTTC
GTGTTCCGCCGGTCGCCGCGGATGGAGTCGCCGCCGGAGCTCCAGTTCGGGATGGTGCTC
AGCTTCAGGCGCGGCGTCAAGCTCACCGCCGTCGAGAGGCGCCACGCCGCC
>gnl_Phavu_v2.1_Phvul.009G078400.1
ATGGTG------------------------CTGATGGATTTGCAGTGGTTGCTTCCAGTT
CATACTGTTCTTTCTCTTTCTGCTTCAACAATGTTTACCTTGCTGGCTATAATAGCAGGA
---TTGTTGGTATATCTCTATAGACCTTATTGGGGTGTAAAGAAGGTTCCAGGTCCACCT
TCTTTGCCTCTTGTAGGACACCTTCCCTTGCTGGCTAAGTATGGTCCTGATGTCTTCTCA
GTCCTTGCCAAACAATATGGTCCAATTTACAGATTCCATATGGGAAGACAACCCCTAATA
ATTATAGCAAATGCAGAGCTGTGCAAGGAAGCAGGAATTAAGAAATTCAAAGATATTTCA
AACAGAAGTATTCCTTCACCAATTTCTGCTTCCCCTCTTCACCAAAAGGGCCTCTTCTTC
ACCAGGGACTCACAATGGTCTACCATGCGAAACACTATACTATCAATCTACCAACCATCG
TACTTATCTGGATTAGTGCCAATGATGCAGTCTTTCATAGAATCTGCCACCCAAAACCTT
GACTCT---------CAAAAACAAGACATTGTTTTTTCCAACTTGTCCCTCAGACTTGCA
ACTGATGTGATTGGTCAGGCAGCATTTGGTGTCAACTTTGACCTTTCTAGACCCCATTCA
GTTTGTGATTCTATCCAGAGTGTGGACAATGCAAGTTCTGGTAAGGACAATGAAGTATCG
GATTTCATCAACCAGCACATATACTCCACTACACAACTGAAGATGGACTTGTCTGGTTCC
TTATCCATCATATTGGGTCTGCTTTTGCCAATACTTCAAGAGCCATTTAGGCAGATTCTG
AAGAGAATTCCAGGAACCATGGACTGGAAGATTGAGCGTACAAACCAAAAACTAAGTGGG
CGTTTGGATGAGATAGTAGAAAAAAGAATGAAAGATAAGACCCGAAGTTCTAAGGATTTC
TTGTCACTCATACTTAATGCCAGAGAAACAAAAGCAGTTTCAGAGAATGTATTCACACCT
GACTACATCAACGCAGTTACTTACGAGCATCTACTAGCTGGTTCAGCAACCACGTCCTTT
ACCTTATCTTCTATTATCTATTTGGTTGCTGGACATCCTGAAGTTGAGAAAAAATTGCTT
CATGAGTTAGATGCCTTTGGTCCCCTGGATCAGATTCCGACTTCTCAAGATCTTCGTGAC
AACTTCCCTTATCTTGATCAG------------------GTGATCAAAGAGGCAATGAGA
TTTTACACTGTATCTCCATTGGTTGCAAGAGAAACATCAAATGAAGTGGAGATTGGAGGC
TATCTTCTCCCAAAGGGTACTTGGGTGTGGTTAGCACTTGGAGTTGTAGCAAAAGATCCC
AAGGACTTTCCAGAACCTGAAAAGTTCAAACCAGAGAGGTTTGATCCCAACTGTGAAGAA
ATGAAACGAAGGCATCCTTATGCTTTTATACCATTTGGAATTGGTCCTCGGGCTTGCATT
GGTAAACAATTTTCCCTACAAGAGATCAAGCTTTCTCTCATTCATTTATATAGGAAATAC
GTGTTTCGGCATTCACCCAATATGGAAAACCCCTTGCAACTCCAGTATGGGATAGTTCTC
AACTTCAAGCATGGGGTCAAGCTCAGAGCCATAAAAAGAACACACAGTTCC
>gnl_Phavu_v2.1_Phvul.001G037100.1
ATGGTG------------------------TTCATGCAATTGGAATGTTCATATCCTTTT
------------------CCATGTGTAGCCATGATCACCCTGCTTGCTTTACTAGGAGGG
---TTATTGGGTTATCTTTATGGGCCCTATTGGGGGCTAAGGAAAGTTCCAGGCCCACCA
TCTCTGCCTCTTGTAGGACACCTTCCCTTGCTGGCCAAATATGGCCCTGATGTCTTCTCA
CTCCTTGCCAAGCAATATGGCCCAATTTACAGATTTCACATGGGAAGACAACCACTAATC
TTGGTAGCAGATCCAGAGCTATGTAAAGAGGTGGGAATTAAGAAATTCAAAGACATTCCA
AACAGAAGCATTCCCTCTCCTATTTCTGCCTCACCTCTTCATCAAAAAGGCCTCTTCTTC
ACCAGGGACTCACGATGGTCTACCATGAGAAACACCATATTATCGGTGTATCAACCATCA
CACTTGGCTAGTTTAGTGCCAATGATGCAATCATTCATAGAATCTGCAACACAAAATCTT
GACACC---------CCAAATGAGGACATGATCTTTTCCAATCTTTCCCTAAGGCTAGCA
ACTGATGTGATTGGAGAGGCAGCATTTGGTGTCAACTTTGGCCTCTCTAAGCCCAATTCA
GTTTGTGAATCAATCAAGAGTGTTAGCAGTGATGGGGATAATGATGATGAAGAAGTATCA
GATTTCATCAATCAACACATCTACTCCACAACACAACTTAAGATGGACTTGTCTGGTTCC
TTCTCCATTATACTTGGTCTACTTGCTCCAATACTTCAGGAGCCATTTAGGCAGATTCTA
AAGAGAATAGCTGGTACAATGGACAGGAAAATAGAGAGTATTAATGAGAAACTGAGTGGT
CGTCTTGATGAGATTGTGAAGAGGAGAATGGAGGACAAGAACCGAACTTCAAAAAACTTC
TTATCACTAATTTTGAATGCAAGAGAATCAAAGATTGTATCAGAAAATGTGTTTTCACCT
GAATACATTAGTGCTGTTACTTATGAGCACTTACTTGCTGGGTCAGCTACCACAGCCTTT
ACCTTGTCATCCATTGTCTACTTGGTTGCTGCTCACCTAGAAGTTGAGAAAAAGTTACTT
CAAGAGATTGATGAATTTGGTCCAACTCATAAGATTCCCACTGCTCAAGATCTGCATGAT
AGTTTTCCTTATCTTGATCAG------------------GTTATTAAAGAGGCCATGAGG
TTTTACACTGTCTCCCCATTGGTTGCAAGAGAAACATCAAATGAGGTAGAGATAGGAGGT
TACCTTCTTCCAAAGGGAACGTGGGTATGGTTAGCTCTTGGAGTTCTAGCAAAAGATCCA
AGAAATTTTCCAGATCCAGAGAAGTTTAAACCAGAGAGGTTTGACCCCAAATGTGAAGAA
ATGAAACTAAGGCATCCTTATGCATTCATACCATTTGGAATTGGTCCTCGGGCATGTATT
GGTCAGAAATTTTCCCTACAAGAGCTCAAGCTTACTCTCATTCATTTGTACAGGAAATAT
GTGTTTCGACATTCCCTAAACATGGAAAAGCCTGTAGAAATGGAATATGGAATGGTTCTC
AACTTCAAGCATGGTGTCAAGCTTAGAGTCATAAGAAGAACACAA------
>gnl_Pinta_v2.0_PITA_000025276-RA
------------------------------------------------------------
------------------------------ATGCTGATTGTAGCAGCTGCATCAATCACA
---GTATGGATCTATCTAGCTATACCAACTTGGAAAGTGCGAAAGCTTCCCAGTCCTCTA
GCATTTTGGCTCCTCGGCCACTTGCATCTACTTGCAAAGGACGGACCCGATGTCTTCATT
CACTTAGCTCGCAAATATGGCCCTATCTACAGATTCAACATTGGAAGGCAGCCATTGGTG
ATCATCGCAGACGCAGATCTGTGCCGCGAGGTGGGGATTAAGAAATTCAAACAGTTTTCA
AACAGGAGCATCCCATCTCCCATCGCTTCTTCTCCTCTGCACCAGAAGGGTCTGTTTTTC
ACCAGGAACTCAAGGTGGTCATCAATGCGCGGGGCCATTCAGCCGCTTTATCAGACGGGG
CGGATATCGAATTTGCTCCCTGTGATCGAACATGTAGCTCGTGTTCTGAAGAGAAAGTTA
GCAACC---AAAGAAGAAGGCGAAGACATCGACTTCTCAGAGCTTCTCCTCAGGGTCGCT
ACTGACATCATTGGAGAAGCAGCTTTCGGCGAAAGATTTCAACTCACTGAAGAAAACACA
ACAGTCTCGAGCTCG---------------------------AATCCCTCTGAGGTTTCA
GAATTTATAAAACAGCACGTCTACTCGACAAGCTCGCTAAAGATGGACCTGAACGGGACA
TTCAGTATTCTCGTGGGAATTATGTTTCCGATCGCGCAAGAGCCATTTAGACAGATCCTT
AGTCGCATACCCGGAACAGGAGACTGGAAGGTTTCCATTAATAACAGCAGATTGACGGAC
AGGTTGAACGCGATTGTAGAAAAAAGAAAGAAAGATGTCGTGGGCAATGGAAAAGACTTC
CTTTCTGCAGTATTAGGGAGTAGGTTTTCA------------AGAGAATTGTTCAGTGAA
GAGTACATAACCGCTCTCACGTATGAGCATCTGCTGGCCGGATCGGCTACGACTTCGTTC
ACCATTTCTGTCATACTCTACCTCGTCTCGGCCCACCAGGATGTCCAAAGCAAATTGCTA
CGTGAAATCGACGAGTTTGGCCCTCCTGACAGGAATCCAACTGCTGAAGATCTCGATTCC
AAATTTCCGTATCTCACACAG------------------GTAATCAAAGAGGCAATGCGA
TTCTACACAGTTTCTCCTTTAGTTGCACGAGAGGCGTCGGAGCCCGTTCAGATAGGAGGC
TACATGTTGCCAAAGGGTACATGGGTGTGGATGGCATTAAACGCTCTGGCAAAAGATCCA
AGATACTTTCCGGAACCGGAATTGTTCAATCCAGAGAGGTTCGATCCCGAGTGCGAGGAA
GAAAAGAATAGACACCCTTACGCGAACATCCCATTTGGGATCGGCCCCCGCGCATGCATT
GGTATGAAATTTGCGTTTCAGGAAATTAAGGTGGTACTGATAAATCTCTATCAGGCATAC
ACCTTTGACCATTCTCCTGCCATGGAAAATCCGTTGGAGTTTCAATTTGGGATTGTGGTT
TCGGTCAAGTATGGTGTCAGGCTTCGGCTTCGACACCGACGAGCGCAATCC
>gnl_Poptr_v3.0_Potri.006G226700.1
---------------------------------ATGGATTTACAGGTCTTGTTTACA---
------GATGTACCTGTGGTCACAGCTATTATTTGCACAGTGTTCGCCATGCTATTGGGA
---TTATTGGGTTACTTGTATGGACCCTACTGGGGTGTTAGGAAGGTGCCAGGCCCTCCA
GTGATCCCCTTGTTGGGTCACCTTCCCTTGATGGCGAAGCATGGCCCTGATGTGTTTTCA
GTTCTTGCAAAACGTTATGGCCCCATTTTCAGGTTTCATATGGGGAGACAACCACTGATC
ATAGTTGCTGACCCAGAGCTTTGTAAAGAAGTTGCGATAAAGAAGTTCAAAGACATTCCA
AATAGAAGTGTTCCCTCTCCCATCTCAGCTTCTCCTCTTCATCAGAAAGGTCTCTTCTTC
ACCAGGGATGCAAGATGGTCAACCATGAGAAACACAATACTTTCAGTCTACCAGCCATCA
CACTTAGCCAGCTTAGTGCCCACCATGCAATCATTCATTGAGTCTGCAACCGATAATTTT
CAGTCT---------TCTAATGAAGAAATCACCTTCTCCAACTTCTCCCTCAAATTGGCC
ACGGATGTGATAGGACAAGCTGCTTTTGGTGTTGATTTTGGCCTCTCTAAACCACAATCA
GCCAGTGATTCAATCAACAGTTTCCATAAC---CAAGGCAAAGACAACTGTGATGTGTCA
GAGTTCATTAATCAACATATCTACTCAACAACACAACTTAAGATGGACTTGTCAGGTTCC
TTTTCAATTATAATAGGTCTACTTGTCCCCATACTGCAGGAGCCATTTAGGCAGATCCTT
AAACGAATTCCTGGCACCATGGACTGGAAAGTTGATAGGACTAATAGGAATATAAGCGGC
CGGCTTGATGAGATTGTCAGAAAGAAAATGGAAGAGAAAAATAGGGGTTCAAAGGACTTC
TTGTCACTAATATTACGTGCAAGGGAATCAGAGACTCTGTCAAAGAAAGTTTTTACTCCA
GATTATATTAGTGCAGTTACTTATGAGCATCTTCTTGCTGGATCTATTACAACATCCTTT
ACATTATCTTCAGTTGTTTATTTAGTTGCTCAACATCCAGAAACTGAGAAGAAGTTGCTT
GCTGAAATTGATGGGTTTGGTCCTCATGAGCAGATTCCAACAGCTCTTGATCTTCAAAAC
AAATTCCCCTATCTTGACCAG------------------GCAATTAAAGAGGCAATGAGG
TTTTACGTTGTTTCTCCATTAGTTGCAAGAGAAACATCAAAAGAAGTAGAGATAGGAGGT
TATGTTCTCCCGAAGGGCACATGGATCTGGTTAGCACCTGGAGTTCTAGCAAAAGACCCT
AAGAACTTCCCAGAGCCAGACAGGTTCAAGCCAGAGAGGTTTGATCCAAATTGCGAAGAA
GAAAAACGAAGGCATCCTTGCGCTCTTATACCCTTTGGAATCGGACCTAGAGCTTGCATT
GGCAAGAAATTTTCCATACAAGAAATCAAGCTCTCTCTGATACACTTGTACCGGAAATAT
TTATTTCGACATTCCCCAACCATGGAAAAACCTCTTGAATTTGAATTTGGCATAGTTCTC
AACTTCAAGCGTGGAGTAAAGCTTAGAATCATAAAACGAACT---------
>gnl_Poptr_v3.0_Potri.018G062100.1
ATGAGT---------------------------ACGGATTTACAGGTATTGTTCACACCC
------------------ATGGTCACACCTTTATGTACAGTGTTGGCTATGCTATTAGGC
---CTATTGGGTTACTTGTATGGGCCCTACTGGGGTGTTAGGAAGGTACCAGGCCCGCCT
GTGATCCCCTTGTTGGGTCACCTTCCCTTGATGGCAAAGCATGGCCCTGATGTGTTCACA
CTTCTTGCAAAGCTTTATGGCCCCATTTTCAGGTTTCATATGGGGAGACAACCACTGATC
ATAGTAGCTGACCCAGAGCTTTGTAGAGAAATTGGAATAAAGAAGTTCAAAGACATCCCA
AATAGAAGTATACCCTCTCCCATCTCAGCTTCACCTCTTCATCAGAAAGGTCTCTTCTTC
ACCAGGGATGCAATATGGTCAACCATGAGAAACTCAATACTGTCAGTCTACCAGCCATCA
CACTTGGCCAGCCTAGTGCCCACCATGCAATCATTCATTGAGTCTGCAACTGAGAATTTC
CAATCT------CTTAAAGAAGAAGAAATCACTTTCTCCAACCTCTCCCTCAAATTGGCC
ACAGATGTAATAGGACAAGCTGCATTCGGTGTTGACTTCGGCCTCTCCAAACCACAATCA
ACCAGTGATTCATTCAACAGTTTCCATAGC---CAAGGAAAAGACAACACTGATGTCTCA
GAGTTCATTAAACAACATATCTACTCAACAACACAACTTAAGATGGACTTATCAGGTTCC
TTTTCTATTATTCTTGGTCTACTTGTCCCAATACTGCAGGAGCCCTTTAGGCAGATCCTT
AAGCGAATTCCTGGCACTATGGACTGGAAAGTTGATAGGACTAATAAGAATATAAGTGGC
CGGCTTGAGGAGATTGTTAGAAAGAAAATGGAAGAGAAAAATAAGGGTTCAAAGGACTTC
TTGTCACTCATATTACGGGCAAGGGAATCAGAGACTCTGTCAAAGAATGCTTTCACTCCG
GACTATATCAGTGCAGTTACTTATGAGCATCTGCTTGCAGGATCAGCTACAACAGCATTC
ACATTATCTTCAGTTGTTTATTTAATTGCTCAACATCCAGAAGTCGAGAAGAAACTGCTT
GCTGAAATTGATGGGTTTGGTCCACATGAGCAGATGCCAACAGCTCAAGATCTTCAAAAC
GAATTCCCCTACCTTGACCAG------------------GTAGTTAAAGAGGCAATGAGG
TTTTACGTTGTCTCTCCATTAATTGCAAGAGAAACATCGAAAGAAGTAGAGATAGGAGGT
TATCTTCTCCCAAAGGGTACATGGATCTGGTTAGCACCTGGAGTTCTAGCAAAAGATCCC
AAGAATTTCCCAGAGCCAGACAAGTTCAAGCCGGAGAGGTTTGATCCAAATTGTGAAGAA
GAGAAACGAAGGCATCCTTATGCTCTCATACCCTTTGGACTTGGACCTAGAGCTTGTATT
GGCCAGAAATTTTCCATACAAGAAATCAAGCTCTCACTGATACATTTATACCGGAAATAT
TTATTTCGACATTCCCCTCACATGGAAAAACCTCTTGAACTTGACTTTGGCATAGTTCTC
AACTTCAGGCATGGCGTAAAGCTTAGAATTGTAAAACGAACT---------
>gnl_Prupe_v2.1_Prupe.1G410100.1
ATGATA------------------------------AGCATGGAGCTGTTTACCAATGTG
------TCACTGGTA---TCAGCACCAACCATCTTCACGGTGTTGGCGATGTTGGTTGGA
---GTTTTGGGCTACTTGTATGGGCCCTACTGGGGGGTCAGAAAGGTACCCGGACCACCA
GTTATCCCCTTGGTAGGGCACCTTCCCTTAATGGCCAAGTATGGTCCTGATCTGTTCCAA
ATTCTTGCCAAACAGTATGGCCCTATTTTCAGGTTTCATATGGGTAGACAACCACTAGTA
ATTGTAGCAGATGCAGAGCTCTGTAGAGAAGTTGGCATCAAGAAATTCAAAGACATTCCA
AACAGAAGCATGCCATCTCCCATACAAGCTTGCCCTCTTCATCAGAAGGGTCTCTTTTTC
ACCAGGGATGCAAGATGGTCGACGATGCGAAACACTCTAGTATCATTGTATCAGCCGTCA
CACTTGGCTAGCCTTGTGCCCACAATGCAGTCCTTTGTTGAAACTGCAACTCGAAACATT
GACCCC---TCCAAAGAAGAAGAAGATATTACCTTTTCCAAAATTTCCCTCGCATTGGCC
ACTGATACAATAGCACAAGCTGCCTTCGGTGTCAACTTTGGCCTTTCTAAACCACAATCC
ACCAGTGATTCAGTCAACAAGATTGACGGCGGCCGGCAAGACAAGAATGATGCAGTCTCA
AAGTTTACCGACCAATACGTATATTCCGTAGCGCAGGTTAAGATGGACTTGACAGGTTCC
TTATCAATCATACTTGGTCTACTTTTCCCCATCCTCCAGGAGCCGTTTAGGCAGATCTTG
AAGCGAATTCCGGGCACTATGGACTGGAAAATTGAACGTACTAATGACAACCTGAGCGGC
CGCCTTGATGAGATTGTTGAGAAGAGAATGAAAGACAGTGACCGAGGTTCGAAGGACTTC
TTGTCGCTCATACTGAATGCAAGGGAGTCAGAGAAGGTTTCGAAGAAGGTGTTCACACCA
GACTACATTAGTGCACTTACTTACGAGCATCTCGTTGCCGGGTCAGCCACCACAGCATTT
ACGTTGTCTACGACTGTCTACTTGATTTCTCAATACCCGGAAGTTGAAAAGAAGTTGCTT
GAAGAGCTGGATGCATTTGGACCAGCTGATCAGATGCCAACAGCTCATGATCTGCAAAAC
AAGTTTCCTTATGTTGATCAG------------------GTTATTAAGGAGTCAATGAGG
CTTTATCCGGTTTCGCCATTAATTGCAAGAGAAACATCTAGTGAAGTAGAAATCGGAGGT
TATGTTCTACCGAAGGGGACTTGGGTGTGGTTTGGAGTGGGAGTGATAGCAAAAGATCCA
AAAAACTTCCCAGAGCCGAACAAGTTCAAGCCAGAGAGGTTTGATCCAAACTGCAAAGAA
GAGAAAGAAAGGCATCCTTATGCATTTTTACCCTTCGGAATCGGGCCTCGGGCATGCCTT
GGTCAGAAATTTGCCCTGCAAGAGATAAAGCTGGCACTGATTCATTTATACCGCAAGTAC
GTGTTCCGGCACTCCCCTAACATGGAGAAACCTCTCGAATTTGAGTTCGGCATTATTCTG
GATTTCAAGAATGGTGTCAAGCTTAGAGCCCTGAAACGAACTCAAAAGTTT
>gnl_Prupe_v2.1_Prupe.1G410300.1
------------------------------ATGGGTGTTTTGGAAGTCTTGTTGTTTACC
------AATGTCTCT---CTGCTATCAACCATCTTCACAGTGTTGGCAATACTGGCAGGA
---GTTTTGGGGTACTTGTATGGGCCCTACTGGGGGGTGAGGAGGGTACCTAGCCCACCA
ACTATCCCCTTGGTAGGGCACCTTCCCTTGCTGGCAGAGTATGGTCCTGATGTATTCTCA
GTTCTTGCCAAACAGTATGGCCCTATTTTCAGGTTTCATATGGGCAGGCAGCCACTTATA
ATTGTAGCAGATGCAGAGCTTTGTAGAGAAGTTGGAATTAAGAAGTTCAAAGATATTCAA
AACAGAAGCATCCCATCTCCCATCTCAGCTTCCCCTCTTCATCAGAAAGGTCTCTTTTTC
ACCAGGGATGCAAGATGGTCTGCCATGCGAAACACTATATTATCAGTGTATCAACCATCA
CACCTAGCCAGCCTTGTGCCTACCATGCAGTCCTTCATTGAATCTGCGACTGAAAAACTT
GGCTCC------TCCAAAGAAGAAGATATTACCTTTTCCAATCTCTCCCTCAGATTGACC
ACAGATGTGATAGGACAAGCTGCCTTTGGTGTCAACTTTGGCCTTTCTAAACCACAGTCC
ATCAGTGATTCAATCAACAAGCAGATTGGTTCCCAAGACATTAACAATGTTGAAGTCTCA
GACTTTATCAACCAACACATATATTCCACAACACAGCTTAAGATGGACTTGTCAGGCTCC
TTATCAATCATACTGGGACTACTTGTACCTGTTCTCCAGGAGCCATTCAGGCAAATCTTG
AAGAGAATTCCTGGCACTATGGACTGGAAAGTTGAACGTACAAACCGGAAATTAAGCGGC
CGGCTTGATGAGCTTGTAGGGAAGAAAATGAGAGACAGGGACAGAGGTTCAAAGGACTTC
TTGTCACTCATAATGAATGCAAGGGATTCAGAGACAGTTTCAAAGAGTGTCTTTACCCCA
GACTACATTAGTGCTGTTACTTACGAGCATCTCCTTGCTGGGTCAGCCACAACAGCATTT
ACATTGTCTTCAATTGTTTACTTGGTTGCTGGACACCCAGAAGTTGAAGAAAAGTTGCTT
GCAGAGATTGATGGATTTGGACCTCCTGATCAGATGCCCACTGCTCATGATCTTCAACAC
AAATTTCCTTATATTGATCAG------------------GTTATCAAAGAGGCAATGCGG
TTTTACATGGTTTCCCCATTAGTTGCAAGAGAAACATCTAGACAAGTCGAAATAGGAGGT
TATCTTCTACCGAAGGGGACTTGGGTTTGGTTAGCACTTGGAGTTTTAGCAAAAGATCCA
AAGAACTTCCCAGAGCCGGACAAGTTCAGGCCAGAGCGGTTTGATCCCAGCTGCAAAGAA
GTGAAACAAAGGCATCCTTATGCTTTTATACCCTTCGGGATCGGACCTCGATCCTGCATT
GGTCAAAAGTTTTCCCTGCAAGAACTAAAGCTCTCACTCATTCACTTATACCGGAACTAT
GTGTTCCGGCACTCTCCCGGAATGGAGAAACCTCTACAACTTGAGTATGGCATTGTTCTC
AACTTCAAGAATGGTGTCAAGCTCAGAGTCATAAAGCGAACTTTATTTCAA
>gnl_Prupe_v2.1_Prupe.1G410000.1
------------------------------------------------------------
------------------------------------------------------------
------------------------------------------------------------
------------------------------------------------------------
------------------------------------------------------------
------------------------------------------------------------
------------------------------------------------------------
------------------------ATGCGAAACACGATCTTATCTGTGTATCAGCCATCA
CACCTAGCCAGCCTTGTGCCCACCATGCAGTCATACATTGAATCTGCAACTCAAAAACTT
GATGACTGCTCCAAAGAAGAAGAAGAAGTTACCTTTTCCAACATCTCCCTCAGATTGGCC
ACTGATGTGATAGGACAAGCTGCCTTTGGTGTCAACTTTGGCCTTTCTAAACCACAATCC
ATCACTGATTCAATCAACAAGCAGATTGGTGGCCAAGACATTAACATTGATGAAGTCTCA
GACTTTATAAACCAACACATATATTCCACAACACAGCTTAAGCTGGACTTTTCTGGTTCC
TTATCAATCATACTGGGACTACTTGTTCCCATACTCCAGGCGCCATTTTGGCAGATTTTG
AAGAGAATCCCTGGCACTATGGACAGGAAAATTGAACGTAACAACCAGAAATTGACTAGC
CGGCTTGATCAGATTGTTGAAAAGAGAATGAAAGACAGTGGCCGAGGTTCAAAGAATTTC
TTGTCGCTCATACTGAATGCAAGAGAGTCAGAGACAGTTTCAAAGAATTTCTTCACCCCA
GACTACATCAGTGCACTTACTTATGAGCATCTCCTTGCTGGGTCGGCCACCACATCATTT
ACATTGTCTTCTGTTGTTTACTTGGTTGCTGCCCACCCAGAAGTTGAGAAAAAGTTGCTG
GCAGAGATTGATGGATTTGGTCCACCTGCTCAGATGCCAACTGCTCATGATCTTCAACAC
AAATTTCCTTATATGGATCAG------------------GTTATCAAAGAGGCAATGAGG
TTTTACATGGTTTCCCCATTAGTTGCGAGAGAAACATCTAGACAAGTCGAAATAGGAGGT
TATCTTCTACCGAAGGGGACATGGGTGTGGTTAGCGCTTGGAGTTTTAGCAAAAGATCCA
AAGAACTTCCCAGAGCCACACAAGTTTAAGCCAGAGAGGTTTGATCCAAGCTGCAAAGAA
GAAAAACAAAGGCATCCTTATGCTTTTATACCCTTTGGCCTTGGACCTCGATCATGCATT
GGTCAGAAATTTTCCCTGCAAGAAATAAAGCTCTCGCTGATTCATTTATACCGGAAATAT
GTATTCCGGCACACTCCCAATATGGAGATACCTCTGGAACTTGAGTTTGGCATTGTTCTA
AAGTTCAAGTATGGTATCAAGCTTAGAGTCATAAAGCGCACA---------
>gnl_Selmo_v1.0_96541
------------------------------------------------------------
------------------ATGGCGCTGATCATCGCAGTTTTCTTTGTGATTGTTGTGACA
---ATCTTGATTTACTTGCAATGGCCCGCATGGAAGCTGTCGAAAATTCCTGCTGCTCCA
TACATCTCAGGTCTGGGACACCTCCCACTCATGGCCAAGTACCAAGCCGGCGTTTTCATC
AAGCTTGCCAAGCAGCTGGGGCCAATTTACAGGTTCCAGCTGGGCAGACAACCGATTGTC
TTTGTAGCCTCAGCTGACCTCTGCCAGGAGATTGCCATACGGAAGTTCAAGGTGTTCCCA
AACCGTGTCATCCTTCCTTACATGAAGGAGAGCTGGATCCACTTACACGGGCTGTTCATG
ACAAAGGCTCCTGATTGGGCGAGGATGAGGAACATACTCCTCCCCACGTTCCACACGGAG
AAGCTCTCTGCGTACGTGCCGCTCATGGAGCGAGTGATGGGCCAAGTGGTGGAGATCCTG
GACAAGCACGCAAACGCCGGGGAGGATGTCAACATGACCCAGCTCCTCCAGAGGATGGCC
CTGGACGTGATCGGGGAGAGCGCATTTGGCACCGGCTTCAAGCTCGTCAAGCCCTCTTGG
GCT------------------------------------GATGGTCGCAGCGAGGACAAG
GACATGGTGAATGCGGTACTCAATTCGCTCGATACGTTGACGATGAGCGAGAAGGCCCCG
GTGAGCACCTTCGCGGGGCTCTTCTTTCCCTTCCTCCAGCACCCGATCCGCGAGATCATG
AAGAGGATCCCGGGGACCGGCGACTGGAACCAGTACACGGGGAATCTGCTGCTCGAGGCC
CAGATGAGGGCGCTGCTGGAGCGGAGGGAGGCCGAGATGCGGGACGGAAGGAGCGATGCG
CTGTCGCTGCTGCTGGACGCGCGGGCCAAGAGCCAGGAGATGCGCGAGCTGTTGACCGAC
GAGCGGGTGCTGGCGCTGGCTTACGAGCTCATGATGGCCGGCTCGGAGTCAACTGGCACC
AATCTCTGCTACACGCTCTACTTCATCGCCGCGCACCCCGAGGTGGCGTCAAAGATGGTC
AAGGAGATTGACGAGCTCGCGCCACTGGGGTCAACGGTGGCCTTCGAGGACGTGGAC---
AAGTTCAAGTACGTTGACCAG------------------GTGATCAAAGAATCCATGAGG
ATGATCACGTTCTCCCCAGTTGTTGCTCGCGAGGCGATGGAGGATATCAAGGTGGTAGGC
TACCACATTCCAAAGGGAACTTGGGTTTGGCTGGTGATCAATGCGCTCGCCCAAGACGAG
GAGGATTTCCCGGAGCCGCATCTCTTCCGCCCGGAGCGCTTCGATCCCGACTGCGCCGAG
GCCAAGAAGCGCCACCCGTACGCTCACTCCCCCTTTGGAATCGGGCCCCGGATGTGCATC
GGCTACAAGTTGGCCTACCTGGAGATGAAGCTGGCCTTGATCCACTTCTACCAGCGCTAC
ACGTTTGAGCACTCGCCGGCCATGGAGAACCCCCTGGCCGTCCGCCTGAGCATTGTCGTA
CGCCCCATCCACGGCGTGAAGCTCCGCGTACGGAAGCGCGGG---------
>gnl_Solly_v2.4_Solyc08g062950.2.1
---------------------------------------------ATGATGTTTCTAAGC
------TCAGCAATTCAAGAATCACCTATAGCTTCAACCATATTCACCATACTAGCTGGT
---GTTTTGGTCTACTTGTATCGACCTTATTGGCGTGTGAGAAAAGTACCTGGTCCTCCA
GCTTTTCCACTTGTAGGACATCTTCCTTTGATGGCTAAATATGGCCCTGATGTCTTCTCT
GTCTTGGCCAAACAATATGGTCCTATTTACAGGTTTCACATGGGAAGGCAGCCACTAGTT
ATTGTTGCTGATGCAGAGTTATGCAGAGAAGTTGGGATTAAGAAATTCAAGGACATACCA
AACAGAAGCATTCCGTCTCCTATTGCAGCATCCCCTCTTCATCAGAAAGGCTTATTTTTT
ACTAGGGACTCAAGATGGTCAACAATGAGAAATACTATTCTATCAGTCTACCAGCCATCT
TATCTTGCTAAGTTAGTGCCAATCATGCAATCGTATATCGAGTCTGCGACTAAAAATCTT
GATTCT------------GAGGGAGATCTCACATTCTCTGATCTCTCTCTCAAGTTAGCA
ACAGATGTAATTGGACAAGCTTCTTTTGGTGTGGATTTTGGACTTTCTAAACCAATATCA
GACAAGATGAGT---------------------CATCATCAAGATGATAGTGAAGTACAG
GAATTCATTAAGCAGCATATTTACTCTACAACACAACTCAAAATGGATTTATCAGGTTCT
GTTTCAATCATACTAGGCTTGCTTGTTCCGATTCTTCAAGAGCCATTTCGCCAAGTTCTC
AAAAGAATCCCGGGTACTATGGACTGGAAGGTGGAAAGAACAAATAAGAATTTAAGCAGT
AGGCTGGATGAGATAGTGGCAAAGAGGATTGAGGAAAAAGATCGTAGCTCGAAAGACTTC
TTGTCACTTATAATGCAGGCAAGGGAGTCAGAGAAGTTAGCTAAGAATGTTTTTACCTCA
GATTATATCAGTGCTGTAACTTATGAGCACTTGCTGGCGGGTTCTGCAACAACATCCTTT
ACTTTGTCTTCTATCATCTATCTGGTTGCTTGCCATCCAGAAGTTGAGCAAAAGTTGCTT
GCTGAGATAGATGCTTTTGGCCCTGATGATAACATGCCCACTGCCAATGATCTTCAGCAG
AAATTCCCGTACCTCGATCAG------------------GTAATCAAAGAAGCAATGAGG
TGTTACATTGTCTCGCCCTTAGTTGCCAGAGAAACATCAGCTGAAGTGGAGATTGGAGGC
TATAAACTTCCCAAGGGAACATGGGTTTGGTTGGCTCTTGGAGTTCTTGCTAAGGACCCT
AAGAACTTCCCTGAACCAGAGAAATTTAAACCAGAGAGGTTCGATCCAAACTGTGCAGAG
GAAAAACAAAGACATCCTTATGCAAATATTCCATTTGGAATAGGTCCGCGGGCATGCATA
GGGCAGAAGTTCTCCATACAGGAAATCAAACTGTCATTGATTCATTTGTATCGCAAGTAC
ATTTTTCAACATTCTCCCCTCATGGAAAGCCCATTGGAACTTGAGTATGGCATAGTCCTA
AACTATAAGCATGGTGTCAAGGTTCATGCAATCAAGCGCAAA---------
>gnl_Sorbi_v3.1_Sobic.010G170400.1
---------------------------------------ATGGAGATGGCAGGCGCCGCA
---ACGGCGGAGACA---TGGTTGCCGTACGTCGCGGCGTCCTGCGCCGTCGCCGTCTTC
---TTCCTGCTCTACTTCTACGCGCCACAGTGGGCGGTCAGGGGCGTGCCGGGGCCGCCG
GCGTTGCCTGTCGTGGGGCACCTCCCTCTGCTCGCCCGGCACGGGCCTGACATCTTCGGC
CTCCTCGCCAAGAAATATGGCCCCATCTTCAGGTTCCATTTGGGGAGGCAGCCTCTGGTG
ATCGTCGCTGACCCGGAGCTCTGCAGGGAGGTTGGCGTCAGACAGTTCAAGCTCATCCCC
AACAGGAGCTTGCCGGCGCCGATCGCCGGCTCCCCTCTCCACCAGAAGGGTCTCTTCTTC
ACCAGGGACGAACGGTGGTCGGCGATGAGGAACACGATCATCTCGCTGTACCAGCCATCG
CACCTCGCCGGCCTCGTCCCCACCATGCAGCGCTGCATCGAGCGCGCCGCGGACGCCATA
CTGGCGCCGGGCGACGTCGACGTCGACGTCGACTTCTCCGACCTCTCGCTCAAGCTGGCC
ACGGACATCATCGGGCAGGCGGCGTTCGGCGTGGATTTCGGCCTCACGGCGAGCGGT---
---------------------------------------GATCCCGGCGGCGAGGCCGCG
GAGTTCATCAGAGAGCACGTCCACTCCACGACCTCCCTGAAGATGGACCTGTCCGCGCCG
CTCTCCGTCGCGCTCGGCCTCGTCGCGCCCGCGCTGCAGGGCCCGGTACGCCGGCTGCTG
AGCCGTGTCCCGGGGACGGCCGACTGGAAGGTCGCGCGGACCAACGCGCGGCTCCGCGCG
CGGGTGGACGAGGTCGTGGCGGCGCGGGCGCGGGCGCGCGAGCGCCGCACGAAGGACTTC
CTGTCAGCGGTGCTCGACGCCCGGGACCGCAGCGCCGCGCTCCGGGAGCTGCTCACGCCG
GACCACGTCAGCGCGCTCACCTACGAGCACCTCCTCGCCGGGTCGGCCACCACGGCGTTC
ACGCTCTCGTCCGCAGTGTACCTCGTCGCCGGCCACCCGGAGGTAGAGGCCAAGCTACTG
GCTGAGGTCGACGGTTTCGGGCCGCGCGGCGCCGTGCCGACCGCCGACGACCTGCACCAC
CGGTTCCCCTACCTTGATCAG------------------GTCATAATGGAGGCCATGAGA
TTCTACACAGTCTCGCCATTGATCGCCAGGGTGACGTCTCGACGAACAGAGCTCGGAGGC
CACGAGCTCCCAAAGGGCACGTGGCTGTGGATGGCGCCGGGCGTGCTGTCCCGCGACGCC
GCCAGCTTCCCGGACCCCGGCGCGTTCCGGCCGGAGCGGTTCGACCCGGCGAGCGAGGAG
CAGCGCGGGCGGCACCCGTGCGCGCACATCCCCTTCGGCATCGGCCCGCGGGCGTGCGTG
GGGCAGCGGTTCGCGCTGCAGGAGCTGAAGCTGTCCATGGTGCACCTGTACCAGCGCTTC
CTCTTCCGGCGGTCGCCGCAGATGGAGTCGCCGCCGGAGCTCCAGTTCGGGATCGTGCTC
AACTTCAAGAACGGCGTCAAACTCGTCGCAGTTGAGCGGTGCGCTGCCATG
>gnl_Sorbi_v3.1_Sobic.003G269500.1
ATGGGGTGGGGAGAA---------------ATCATCTCGAGCCAGCTGCTGATAGAGTCG
---TCGTCGTCGTCC---TTGCCGGCGGTTCTTTTCACCGCCGCGGCCTTGGCCGCCGGC
GCCTTTGCGGTCTACTTCTACATACCATCATGGCGCGTGCGAAGGGTCCCCGGGCCCGTC
GCGCTCCCGCTCGTCGGACACCTGCCGTTGTTCGCCAAGCACGGCCCGGGACTGTTCCGC
ATGTTGGCGAAGGAATACGGGCCAATCTACAGGTTCCACATGGGTAGGCAGCCACTGGTT
ATGGTGGCAGACGCGGAGCTTTGCAAGGAGGTGGGTATCAAGAAGTTCAAGAGCATCCCC
AACAGAAGCATACCCACTCCAATTCGTGGCTCACCTATTCACAACAAGGGCCTCTTCTTC
ACCAGGGACTCGAGATGGCAATCCATGAGGAACGTCATCCTCACCATCTACCAGCCGTCG
CACGTGGCAAGCCTCATCCCGGCCATCCAACCATACGTCGAGCGGGCGGGGCGTCTCCTC
CACCCC------------GGCGAGGAGATCACCTTCTCGGACCTCTCCTTAAAGCTCTTC
AATGACACCATCGGCCAGGTCGCCTTCGGCGTCGACTTCGGCCTCACCAAGGACGACACC
ACCGCCGCCACCTCGCCGGCGGCGCAGCAGGCCAATCAGAGCGTCGACGACCCGGCCACC
GACTTCATCCGGAAGCACTTCCGCGCCACGACGTCGCTCAAGATGGACCTGTCTGGCCCG
CTGTCCATCGTGCTCGGCCAGTTCGTGCCGTTCCTCCAGGAGCCCGTGCGGCAGCTCATG
CTGCGCGTGCCAGGCTCCGCCGACCGGCGCCTGGAAGAGGCCAACTCGGACATGAGCGGC
CTCCTTGACGAGATTGTGGCGGAGCGGGCGGCGCAGGCGGACAGGGGCCAGAAGAACTTC
CTGTCCGTGTTGCTCAACGCCAGAGAGAGCACGGAGGCCATGAAGAAGCTGCTCACTCCG
GACTACGTGAGCGCGCTCACGTACGAGCACCTGCTCGCCGGGTCTGTCACCATGTCGTTC
ACGCTCTCCAGCCTGGTCTACCTCGTCGCGATGCACCCGGAGGTGGAGGAGAAGCTGCTT
CGGGAGATCGACGCTTTTGGGCCCAAGGACGTGGTGCCCAGCTCCGACGACCTTGAGACA
AAGTTTCCCTACGTTGAACAG------------------GTTGTGAAGGAAACAATGAGA
TTCTACACTGCATCTCCACTGGTTGCAAGGCAAGCATCCGAGGATGTTGAGGTTGGAGGG
TACCTCCTGCCCAAGGGCACATGGGTGTGGCTGGCGCCCGGCGTGCTAGCGAAAGATCCC
AAGGACTTTCCAGACCCGGACGTATTCCGGCCGGAGCGTTTCGACCCGGAGAGTGAGGAG
TGCAAGCGAAGGCATCCCTACGCGTTCATCCCCTTCGGCATCGGCCCCCGGGCATGCATC
GGCCAGAAGTTTGCCATGCAGCAGCTGAAGCTAGTCGTCATCCACCTCTACCGCAACTAC
ATCTTCAGGCACTCGCCCAGGATGGAGTTTCCCCTGCAGTTCCAGTACTCCATTTTGGTC
AACTTCAAGTATGGTGTCAAGGTGCAGGTCATCGAGAGGAAAAAC------
>gnl_Sorbi_v3.1_Sobic.003G269600.1
---------------------------------------ATGGAG---ATGGGCACGGTT
---CTGGGTGCCATG------GAGGAGTACACCTTCACCTTCCTGGCCATGGCCGTGGGG
CTAGTGCTTGTGTATCTGTACGAGCCGTACTGGAAGGTGCGCCACGTGCCCGGGCCCGTG
CCGCTGCCGCTCATCGGCCACCTCCACCTGCTGGCGAAGCACGGCCCAGACGTCTTCCCT
GTGCTCGCCAAGAAGCACGGGCCTATCTTCAGATTTCACGTGGGAAGGCAGCCATTGATC
ATCGTGGCCGACGCAGAGCTCTGCAAGGAGGTGGGCATCAAGAAGTTCAAGAGCATGCCT
AACCGGAGCTTGCCTTCGCCCATCGCCAATTCTCCCATACATCGGAAAGGCCTCTTCGCT
ACAAGGGATTCGAGGTGGTCGGCGATGCGAAACGTTATCGTCTCGATCTACCAGCCGTCG
CACCTCGCCGGGCTGATGCCGACCATGGAGTCGTGCATCGAGGCTGCGACGACGAACCTC
GGCGAT------------GGCGAGGAGGTCGTCTTCTCCAAGCTGGCGCTGAGCCTCGCC
ACCGACATCATCGGGCAAGCGGCGTTCGGCACAGACTTTGGCCTCTCGGGAAAGCCGGTG
GTGCCTGACGATGACGACGTCGTCGTCGGAGATGCAGCGAAGGCGAAGGCGTCATCATCG
GAATTCATAAACATGCACATCCACTCGACCACGTCGCTCAAGATGGACCTGTCGGGGTCG
CTCTCCACCATCGTTGGCGCGCTCGTGCCCTTCCTGCAGAATCCGCTGCGGCAGGTGCTC
TTGAGGGTCCCCGGCTCCGCCGACCGGGAGATCAACCGTGTGAACGGCGAGCTCCGTAGG
ATGGTGGACGGCATCGTCGCCGCCCGCGCAGCGGAGAGGGAGCGTGCGCACAAGGACTTC
CTCTCCGTGGTGCTGGCGGCGAGGGAGAGCGACGCGTCCACGCGGGAGCTGCTCTCGCCG
GACTACTTGAGCGCGTTGACCTACGAGCACCTCATCGCTGGGCCGGCGACCGCGGCGTTC
ACGCTGTCCTCCGTGGTCTACCTCGTCGCCAAGCACCCGGAAGTGGAGGAGAAGCTGCTT
AGGGAGATGGACGCGTTCGGCCCTCGCGGCAGTGTGCCCACGGCGGATGATCTTCAGACC
AAGTTCCCCTACCTCGATCAG------------------GTGGTGAAGGAGTCGATGAGG
CTGTTCATGGTGTCGCCATTGGTGGCGCGAGAGACCTCCGAGCGAGTGGAGATCGGTGGC
TATGTGCTTCCAAAGGGCGCATGGGTGTGGATGGCACCAGGGGTCCTCGCCAAGGACGCC
CACAACTTCCCGGACCCGGAGCTGTTCCGACCAGAGCGGTTCGACCCAGCCGGCGACGAG
CAAAAGAAGCGTCACCCATACGCGTTCATCCCTTTTGGAATCGGCCCCAGGGTTTGCATC
GGCCAGAAGTTCGCCATCCAGGAGATCAAGCTCGCGATAATCCACCTCTATCAGCACTAT
GTGTTCCGGCATTCTCCCAGCATGGAGTCCCCTCTAGAGTTTCAGTTTGGGATTGTGGTC
AACTTCAAGCATGGTGTCAAGCTTCACGTCATCAAGAGGCATGAAAATAAT
>gnl_Sorbi_v3.1_Sobic.004G095500.1
---------------------------------------ATGGAGATTGCACTCACAGTT
---GTTTCTCACCAAGTACCTGTTCTGGTGCTCATATCTTTTCTGTCCCTGTTCAGCGCA
---TTTCTGATATACTTCTATGCACCCTTATGGAGTGTGAGGAGAGTCCCAGGGCCTCCA
ACCAGATTCCCCATAGGCCATCTTCACCTTCTTGCCAAGAATGGGCCAGACGTTTTCCGT
GCCATCGCGAAGGAGTATGGTCCAATCTTCAGGTTTCACATGGGAAGGCAGCCTCTGGTG
ATCGTGGCCAATGCCGAGCTGTGCAAGGAGGTTGGCATCAAGAAGTTCAAGGACATCCGC
AACCGGAGCACCCCGCCGCCGTCGATCGGTTCC---CTGCACCAAGATGCCCTCTTCCTC
ACCAGGGACTCAACGTGGTCGGCGATGAGGAGCACAGTGGTCCCGCTCTACCAGCCAGCG
CGGCTCGCCGGGCTCATTCCAGTGATGCAGTCGTATGTGGACATACTGGTGGCCAACATC
GCCGGC---TGGACGGACCAGGACTGCATCCCCTTCTGCCAGCTCTCGCTGCGGATGGCC
ATCGACATCATCGGCAAGACGGCCTTCGGCATCGAGTTCGGCCTGTCGAAGAATGCCGCA
---GGCGGCGGCGGCGAGACC---------GAAGGCGGCGAGGGCGACGACAACGTCAGG
GAGTTCCTCAAGGAGTACAAGCGGTCCATGGAGTTCGTCAAGATGGACCTGTCGAGCTCG
CTGTCCACCATCCTTGGTCTCTTCCTCCCGTGCGTCCAGACGCCGTGCAAGCGGCTGCTA
CGGCGGGTGCCCGGCACGGCGGACTACAAGATGAACGAGAACGAGCGCCGGCTGTGCTCC
CGCATCGACGCGATCATAGCCGGCCGGCGGCGAGATCGCAGCGAGGACCCGCTGGACTTC
ATCGCGGCGCTGCTGGACGCGATGGAGAACGGCGGCGGCGCCAAGTTCGCGCTGGCGGAC
AGGCACGTCCGCGCGCTGGCGTACGAGCACCTCATCGCCGGCACCAAGACGACGGCGTTC
ACGCTGTCGTCGGTGGTGTACCTGGTGTCCTGCCACCCGCGCGTCGAGGAGAAGCTGCTC
CGGGAGGTGGACGGCTTCGCGCCGCGCGGACGCGCGCCGGACGCCGACGAGCTCCAGAGC
AGGTTCCCCTACCTCGACCAG------------------GTCATCAAGGAGGCCATGCGG
TTCCACCTCGTCTCGCCGCTCATCGCCAGGCAGACCTCCGAGCGCGTGGAGATCGGCGGC
TACGTCCTCCCAAAGGGCGCGTACGTGTGGCTGGCGCCGGGGGTGCTGGCCAGGGACGCG
GCGCAGTTCCCGGACCCGGAGGAGTTCCGGCCAGAGCGGTTCGCGCCGGAGGCGGAGGAG
GAGCGGACGCGCCACCCGTACGCGCACATCCCCTTCGGCGTCGGGCCGAGGGCGTGCATC
GGGCACAAGTTCGCGCTACAGCAGGTGAAGCTCGCCGTGGTCGAGCTCTACCGCCGGTAC
ACATTCCGGCACTCGCCGGCCATGGAGTCGCCGCTCCAGTTCGACTTCGACCTCGTCCTT
GCCTTCCGCCACGGCGTCAAGCTCAGGGCCATCAGGAGAAGC---------
>gnl_Spipo_v2_Spipo8G0037700
ATGGGG---------------------------------CTGGCCGCGGCGGCGGAGGCG
GGG------------TCAGCCCCCTGGTTACTCCTGGCGGCCCTTGCCGCCCTCGTCGGT
---CTTCTGGTGTACCTTTACGCCCCATACTGGAGGGTGAGGAAGCTCCCGGGGCCTCCC
TTATCGCCTCTCCTGGGCCATCTCCCCTTGCTCGCCAAGCACGGGCCGGACATCTTCCGC
CTCCTCGCCGACCAGTACGGCCCCATTTACAGGTTCCACCTGGGGAGGCAGCCGCTGGTG
ATCGTCGCGGACCCGGAGCTGTGCAGGGAAGTGGGAATCAGGAAGTTCAAGAGCGTCGGG
AACAGAAGCCTCCCTTCCCCCATCTCCGGCTCCCCTCTCCATCAGAAGGGCCTCTTCTTC
ACCAGGGACGGGAGGTGGTCGGCCATGAGGAACACGATAATCTCCCTTTACCAGCCCTCT
CACCTAGCCAACCTGATCCCCACCATGCAGTCTCTGATTGAGGCGGCGTTGCTCGACCTG
GAGACG------GGGCCCGGTGGAGAAATCACCTTCTCCGACGTCTCCCTCAAGCTGGCC
ACCGACGTTATTGGGCAGGCCGCTTTCGGTGTTGACTTGGGTCTCTCCAAGGGAGACCAC
CGCAGGGCGGCGGCG---------------GCGGCGCCGGCGCCGGACGACCAAGTCTCC
GCCTTCGTCAAGCTACACGTCTACTCCACCACCTCGCTGAAGATGGACCTCTCCGGTTCC
TTCTCCATCGTGCTGGGCCTACTCGCGCCGATCCTCCAGGAGCCGTTCCGGCAGGTGCTG
AAGCGAGTCCCCGGTACCGCCGACTGGAAGATGGAGAGGATCAACGGCGAGCTCAGCAGA
AGAATGGACGCCATCGTGGCGAGGAGAGCAAGGGAGAGGGAGTTGCAGTGCAGAGACTTC
CTGTCGGCGATACTCAAGGCCCGGGAGTCCGGCGGCGCCGCTGAGGAGCTGTTCTCACCG
GACTACGTCAGCGCGCTGACCTATGAGCACCTCCTCGCTGGGTCGGCGACGACCTCCTTC
ACGTTGTCTTCCGTGCTGTACCTCGTCGCCGGGCATCCCCCCGTGGAGCGGCGGCTGCTG
GAAGAGATCGACGCCTTCGGGCCAAATGGCGTCGTGCCCTCCGCCGACGATCTCCACCTC
AAGTTCCCGTATCTCGACCAG------------------GTGATCAAGGAGGCCATGCGG
TTCTACACAGTGTCCCCGCTGGTGGCGAGGGAGGCCTCCCAGCCGGTGGAGATCGGCGGC
TACCACCTCCCCAAGGGCACCTGGATATGGCTGGCGTTGGGGGTGCTGGCGAAGGATCCC
AATAGCTTCCCCGAGCCCGATGAGTTCCGGCCGGAGAGGTTCGATCCCGCTGGCGAGGAG
GAGAAGCGCCGCCACCCGTACGCCCACATCCCATTCGGCATTGGCCCGCGGGCGTGCATT
GGGCAGAGGTTCTCTCTGCAGGAGATCAAGCTCTCACTCATCTTCCTCTACCGGAGGTAC
GTCTTCCGCCGGTCCCCCGCCATGGAGTCCCCTCTGGCCCTCGAGTATGGGATCGTCCTC
AGTTTCAAGCACGGGGTGAAGCTCCAGGTCCTCAAACGGCGG---------
>gnl_Spipo_v2_Spipo14G0012500
ATGGAG------------------------------------------------------
---GGGAGTTTGCTGTCTTCGGCGGCTTGTCTCAGTGCCATGGGGCTCCTGCTGGTCGTG
---TTTGGGATCTACTTCTACGCTCCATACTGGAAGGTGAGGAAGGTGCCGGGGCCTCAG
GGGGGCTTCCTCGTGGGGCATCTCCCTCTGCTGGCCAAGAGCGGGCCGGATATCTTCAGG
GCGCTCGCCAAGGAGTACGGCCCGATCTACAGG---------------------------
------------------------------------------------------------
------------------------------------------------------------
------------------------------------------------------------
------------------------------------------------------------
------------------------------------------------------------
------------------------------------------------------------
------------------------------------------------------------
------------------------------------------------------------
------------------------------------------------------------
------------------------------------------------------------
------------------------------------------------------------
------------------------------------------------------------
------------------------------------------------------------
------------------------------------------------------------
------------------------------------------------------------
------------------------------------------------------------
------------------------------------------------------------
------------------------------------------------------------
------------------------------------------------------------
------------------------------------------------------------
------------------------------------------------------------
------------------------------------------------------------
---------------------------------------------------
>gnl_Spipo_v2_Spipo14G0012400
------------------------------------------------------------
------------------------------------------------------------
------------------------------------------------------------
------------------------------------------------------------
------GAGAAGAACTTAGGAAAATCCAGCAGATTCCATATGGGAAGGCAACCGCTCGTA
ATAGTCGCCGACCCGGAGCTCTGCAGAGAAGTCGGAATAAAGAAGTTCAAGGACATCAAG
AACCGGAGCAAGCCTTCTCCGACCTCTGGATCTCCCATCCATGAGAAAGGGCTCTTCCTA
TCCAGGGATTCGAGGTGGTCGTCCATGAGAAACGCGATAGTACCCTTCTACCAGCCCACC
CACCTCGCCAATCTCGTCCCCACCATGCAGTCCTTCGTCGAGTCTGCGACCCGCTCCCTC
TCCGGC------------GAAGAAGAAGTCAACTTCTCTCACCTCTCCCTGAAGATGGCG
ATTGATATCGTCGGAAAGACGGCCTTCGGCTTTGACTTCGGCCTCTCCCGAGATGCTCCT
TCCGGC------------------------GGCGCCGGCGGCGGGGCCGACGAGGCTTCC
TCCTTCCTCAAGCAGCACATCTACTCCACAGAGTCCCTCAAGATGGATCTCTCGGGCTCA
TTCTCCACGATTCTCGGACTCGTCGCGCCACTTTTCCAGCCGCTGTTCAGATGGCTACTG
GGGAAGGTCCCATGGACGACCGATTATCAGATGCGTTGCACCACCGAGAAGCTCATAGAG
GTGATCCGCCAGGTGGTGGAGAAGAGGTCCGGAGATGGCGGCGGAGCGTCGCCGGACTTC
CTGGCGGCGATATTGAGGGCCAGGAAGGAGTCGCCCGCGGCCAGGGAGCTCTTCAGCTGG
GACTACGTAAGCGCGCTCGCCTTCGAGCACCTCATCGCCGGCTCCGCCACCACTTCCTTC
ACCCTGAGCTCGGTGGTCTACTTGGTCTCCAAGCACCGGGAGGTGGAGAGGAAGCTCCTG
GCGGAGATCGACGCCTTCGCCGCCCTCGGGAGATCTCCTACCGCTGACGACCTCAGCTGC
ATGTTTCCTTACCTCGATCAG------------------GTGGTGAAGGAGGCCATGAGA
TTCTACACAGTCTCTCCTCTGGTGGCGAGGGAGACCTCTCAACAAGTTCAGGTTGGAGGT
TACACCCTACCCAAGGGCACATGGGTCTGGCTGGCACTGGGTGTTCTAGCCAAGGACTCT
AGGAACTTCCCTCAGCCAGATGAGTTCCGACCGGAGCGGTTTGACCCAACATGCTCTGAG
GAGAGGAGGCGGCACCCCTACGCCCACATCCCCTTCGGCATTGGGCCAAGAATGTGCATC
GGTCACCGCTTCGCCCTCATGGAGATCAAGCTCTCCCTCATCCACCTCTACAGATCCTTC
GTCTTCGAGCTTCCCCCTTCCATGGAGGGCCCCCCGGAGCTCCACTATGGCATGGTCCTC
AACTTCAAAAATGGTATCATAGTCCGCCCAGTCAAGCGACGG---------
>gnl_Stras_v2.0_SGA_v2.0_scaffold20T09215
---------------------------------------ATGGAGATTTTTGCAGTGATC
AAC------------TCACCTGTGATTACAACATTCACAATATTTGCTATGGTCACAGGG
---GTATTGTGGTACTTTTACAAGCCTTATTGGGCCGTGAGGAAAGTTCCTGGGCCTCCA
GCAATGCCTGTTGTTGGACACCTCCCTCTGCTGGCTAAGTATGGACCTGACTTGTTCTCC
ATTCTTGCTGAGCGCTATGGTCCTATTTTCAGGTTTCAAATGGGCAGACAGCCACTAATA
ATTGTAGCAGATGCAGAGCTTTGCAAAGAAGTCGGTATAAAAAAATTCAAATACTTTCCC
AATAGAAGCATTCCTTCTCCCATAGCTGCTTCCCCTCTTCACCAAAAGGGCCTTTTCTTC
ACAAGGGATGCTAGGTGGTCCGCAATGCGGAACACCATACTATCCGTGTACCAACCGTCT
CACCTCGCCAAACTAATCCCCACCATGCAAGAAATCGTAAAATCGGCCACCGAGAATCTC
GACCGCTCGGACCTCTCGTTCTCCGACTTCTCGTTCTCCGACTTCTCGCTCAAGCTAGCC
ACGGACGTGATCGGCCAAGCCGCGTTTGGCGTCGATTTCGGCCTCTCGAAACCGAAACCG
AAAACGAACGGCGAA------------------------CGAGAAAACGGGCACGTGCGA
GAGTTCGTGAACGAGCACATTTACTCCACGACTCGTCTCAAAATGGACTTAACCGGCTCG
TTTTCGATCGTACTCGGCTTGCTAGTCCCTATATTGCAAGAGCCCTTTAGAAAGATTTTG
AAGAGAATCCCAGGCACGATGGATTGGAAGTTTGACCGGACGAACGCGAATTTGAGTAGT
CGTGTGGATGAGATTGTAAAAGAGAGGATGAAGATCGATTTTCGCGAGTCGAGGGATTTT
TTGTCGAACGTGTTGAGGGCGAGGGAGCGTGAGAAGGGTGCGGTGAGCGTGTTCATGGCG
GATTACATTAGCGCGGTGACTTACGAGCACCTCTTGGCGGGGTCTGCCACGACCTCGTTT
ACTTTGTCGTGTGTCGTTTATTTGGTCGCTTTGTATCCGGAAGTCGAGAGGAAGGTTTTG
GAGGAAATTGACGATTTTGCCCCTCGCGACCGGGTGCCGGACGCGCATGAACTTCATCAT
GAGTTCCCTTATCTTGATCAG------------------GTTATAAAAGAAGCCATGAGA
TTCCACACAGTTTCTCCCTTAGTTGCTAGAGAAGCTTCTGCAGAAGTTAATCTTGGAGGT
TATGTCCTTCCAAAGGGTACATGGGTGTGGCTAGCTCTAGGAGTTCTTGCAAAAGATCCA
AAGAATTTTCCTGACCCGGAAAAGTTCAAGCCCGAGAGGTTTGACCCGAATGGTAAGGAG
GAAAAATGGAGGCACCCTTATGCAAACATCCCGTTTGGAATCGGGCCTCGTGCATGCATC
GGCCAGAAATTCGCCTTGCAAGAAATCAAGTTGTCATTGATCCATTTATACAGAAATTAC
GTTTTTCGGCATTCGCCTGATATGGAGAATCCTTTGCAGCTGGACTATGGCATTGTGCTT
AACTTCAGAAATGGTGTAAAGGTTCGGGCGATCAGACGTGCA---------
>gnl_Theca_v1.1_Thecc1EG037310t1
ATGGGTCTAGTTTATGAAACTCCTCAAAGTTTAATTGGTGCAGAAGGGTTCTATCCT---
------AGTGTCCTC---ATGGTATCGACAATCTCCACGGTGTTAGCCATGGTGGCAGGA
---GTATTGGTCTATCTGTATGGGCCCTATTGGGGGGTGAGAAGGGTGCCTGGTCCACCA
GCTCTCCCGTTGGTAGGACACCTGCCCTTGATGGCAAAGTACGGTCCTGATGTGTTTTCA
GTCCTTGCCAAACGATATGGTCCTGTTTTCAGGTTTCATATGGGTAGACAACCCTTGATA
ATTGTAGCAGACCCGGAGCTCTGTAAAGAAGTTGGAATAAAGAAATTCAAAGACATTCCC
AACAGAAGCATTCCCTCACCTATCGCAGCCTCCCCACTTCATCAAAAGGGTCTCTTTTTC
ACGAGGGATGCAACATGGTCGACTATGAGAAATACAATATTATCTGTCTACCAGCCATCA
CACTTGGCAAGCCTTGTTCCAACCATGCAAAATATTATTGAATCTGCCACTGAAAATCTC
CATGCT---------TCTGAAGAGGGCATCACTTTTTCTAACCTCTCACTCAAACTGGCC
ACTGACGTAATAGGACAAGCTGCTTTCGGGGTTAACTTTGGCCTCTCCAAACCAAAATCA
ACAAGTGAATCAACCAGGACTGTAGATGAC---CAAGGCAGTCAAAACGACGAAGTCTCT
GACTTCATCAATCAACACATCTACTCCACAACACAACTTAAGATGGACTTATCAGGTTCT
CTTTCAATTATAATAGGTCTGCTTGTCCCCATATTACAGGAGCCTTTCAGGCAGATTTTG
AAAAGAATACCAGGAACTATGGACTGGAAAGTTGACAGGACTAATAAGAAGTTGAGTGGC
CGGCTTAACGAGATTGTATCAATCAGAATGAAAGAGAAGAACCGAGGTTCAAAGGATTTC
TTGTCTCAAATATTGAGTGCAAGGGAATCAGAGAATGTGGCTAAGAATGCTTTTACTCCG
GACTACATTAGTGCAGTTACTTATGAGCACCTTCTTGCTGGATCAGTAACAACTTCCTTT
ACACTATCCTCCATTGTATATTTAGTTGCTGGACATCCAGAGGTGGAGAAAAAATTGCTG
GAAGAGATTGATGGCTTTGGGCCGCATGACCGGGTGCCAACTGCTTATGACCTTCAACAT
AAATTTCCATATCTTGATCAG------------------GTGATTAAAGAGGCTATGAGG
TTCTACACAGTTTCCCCATTAGTAGCTAGAGAAACATCAAAAGAAGTGGAGATAGGAGGT
TACCTTCTACCTAAGGGAACGTGGGTCTGGTTAGCACCTGGTGTCTTGGCAAAAGATCCA
AAGAACTTCCCAGAACCAGATAAGTTTAAGCCAGAGAGGTTTGATCCGAACTGTGAGGAA
GAGAAAAGAAGGCATCCTTATGCTCTCATACCCTTTGGAATTGGGCCCCGGGCATGCGTT
GGCCAGAAATTCTCCTTGCAGGAAATCAAACTCTCCTTGATACACTTGTATCGGAATTAC
ACATTTCGACATTCCTTTAGCATGGAGAAACCTTTGGAGCTCGAATACGGCATAGTTCTC
AACTTCAAACATGGTGTAAAGGTCACAGCTATAAAAAGAACA---------
>gnl_Utrgi_v4.1_Scf00892.g22537.t1
ATGCGGTGTCCTGGT---TACGCACACTCAACCCAAAAAGTCCATATAAATAGTAGCAAT
GCGCCTTCCAAACCAGGCATGGAACTTGTTTTGCAGCTCATTTTCTCTTCTTTACTGGCA
---GCTCTCGCCTACTTCTACTGGCCGTACTGGGGCCTTCGGAGGATCCCAGGTGCCCGT
CCAATGCCCTTTTTCGGCCATCTCCCATTGTTTGCAAAACATGGACCTTTCTTGTTCACC
CTTCTTGCTAGACGCTATGGCCCTGTTTACCGG---------------------------
------------------------------------------------------------
------------------------------------------------------------
------------------------------------------------------------
------------------------------------------------------------
------------------------------------------------------------
------------------------------------------------------------
------------------------------------------------------------
------------------------------------------------------------
------------------------------------------------------------
------------------------------------------------------------
------------------------------------------------------------
------------------------------------------------------------
------------------------------------------------------------
------------------------------------------------------------
------------------------------------------------------------
------------------------------------------------------------
------------------------------------------------------------
------------------------------------------------------------
------------------------------------------------------------
------------------------------------------------------------
------------------------------------------------------------
------------------------------------------------------------
---------------------------------------------------
>gnl_Utrgi_v4.1_Scf00892.g22535.t1
------------------------------------------------------------
------------------------------------------------------------
------------------------------------------------------------
------------------------------------------------------------
------------------------------------------------------------
------------------------------------------------------------
------------------------------------------------------------
------------------------------------------------------------
------------------------ATGCAACACTTGATTGAATCCGCCTCCCAAGATCTT
GATGCT---------------AAAGACTTGGATTTCTCTGATTTTTCACTGAAACTAGCT
ACAGATGTGATCGGAAAAGCTGCTTTTGGTGTCGATTTCGGGCTGTCAAGGGAGGATGGC
ATGATTCAAGCACGA---------------------------AAAGGTGGTCAAGTCGAG
GAGTTTGTGAAGCAACATATTTACTCCACATCCCAGCTGAAAATGGACTTTTCTGGATCA
TTTTCCATCATTCTAGGCCTCCTCATCCCCTGCCTCCAGGAACCATTTCGACAGATCCTC
AGGAGAATACCAGGGAGCAAGGACTGGAGAACTGATAGGACGAATCAGAGTCTAAGTAGC
CGTCTGGACGAGATACTTCGCATGAGGATGAACGACAATCGCCATGGCTGCAGGGACTTC
TTGTCTCTCATACTGAATGCAAGAGAATCAGAGACTAGTGCAAAGCATCTGTTCACTCCT
GATTACATAACCGCAGTCACTTACGAACACTTGCTTGCTGGATCCACGACGACATCTTTT
ACGTTCTCTAGTGTGGTTTATCTAGTCGCTTGTCATCCAGAGGTGGAGAAGAAGCTTATC
GAGGAAATTGACTCGTTCGGCCCACATGATCGCTTGCCAAGTGCTGATGATCTTGAGCAC
AAGTTCCCATATCTTGATCAG------------------GCTGGTTTACTTCCCCTGTCC
TTCAGTCTTTTCCAGAAACTG---------GAAGCATCCACCCAAGTTGAGATTGGAGGT
TACATTGTTCCAAAGGGGACATGGGTATGGCTAGCTCCTGGTGTACTGGCAAAAGACCCC
AAAAACTTCCCAGAGCCTGAGAAGTTTAAGCCAGAGAGGTTTGATCCGAATGGCAAAGAA
GAAAAACAGAGACATCCGTATGCTAACATTCCATTCGGATTAGGTCCTCGTGCTTGCATC
GGACGGAGGTTTGCGTTACAGGAAATCAAGCTTGGCTTGATTCATTTGTACAGAAAGTAT
GTCTTCAGGCACTCCCCAGCCATGGAGAAGCCTCTGGAACTTCAATATGGGATTGTGCTC
AACTTCAAACATGGTGTAAAAGTTGAGGCCTCCAGGAGGACA---------
>gnl_Vitvi_Genoscope.12X_GSVIVT01035384001
ATGCTTGAATTTTTCTGGTCCCTCCAAGGTTTGATACAGATTGGGGTGTCCTTCATA---
------AGGACACCC---ATGGCACCAGCCTTCTTCACAGTGTTGGCTATGCTAGGAGGA
---CTTTTGGGCTACTTGTATGAACCCTATTGGAGGGTGAGAAGGGTACCAGGTCCACCA
GTCTTCCCTCTTGTTGGGCACCTCCCCTTGATGGCCAAGTATGGTCATGATGTGTTCTCA
GTCCTTGCCAAAAAATATGGTCCAATTTTCAGGTTCCATGTGGGTAGACAGCCCCTGGTG
ATTGTAGCAGATGCAGAGCTCTGTAGAGAAGTTGGAATAAAGAAATTCAAAGACATTCCC
AACAGAAGCATTCCCTCTGCCATCTCAGCATCCCCTCTCCACCAAAAGGGTCTCTTCTTC
ACCAGGGATGCAAGGTGGTCAACAATGAGAAACACCATAATATCAGTCTACCAGCAATCT
CACCTAGCCAACCTGGTGCCAACCATGCAAGCATTCATTGAACCAGCCTTTCGAAATCTC
CCGTCT------TCTGAAGAGGAAGATATCACTTTTTCCAATTTGTCCCTCAAACTGGCC
ACTGATGTAATTGGGCAAGCTGCATTTGGGGTTCATTTTGGTCTCTCCAAACCACCATCC
AGCAATGAAGTTAAG---------------------------AACAGTGATGAAGTATCA
GAGTTCATCAATCAACATATTTACTCTACCACAAATCTTAAGATGGATCTATCAGGATCT
TTCTCAATTATACTAGGCCTACTTGTCCCCATTCTCCAAAAACCAGTTCAACATATCCTT
AAGAGAATACCTGGGACGATGGACTGGAAAATTTACCAGACTAACAAGAAACTGAGCAGC
AGGCTTGATGAGATTGTTGCAAAGAGAATGAAGGACAAGGATAGAGGTTCCAAGGACTTC
TTGTCTCTCATATTGAATGCAAGGGAATCAGAGAAAGCCATGAAGAATATTTTCACCTCA
GACTACCTTAATGCAGTTACTTATGAACACCTACTTGCTGGGTCTGCAACAACATCCTTC
ACATTGTCTTCAACTATCTATCTGATTGCCGAGCATCCAGAAGTGGAGAAGAAGTTGCTT
GCAGAGATTGACGGGTTCGGTCCGCCTGATCAGATGCCAACAGCTCATGATCTCCAGCAC
AAATTCCCCTATCTTGATCAG------------------GCAAAGTCTCTTGCAATGAGG
TTTTATACAGTTTCCCCATTAGTTGCAAGAGAAACATCTGCAGAAGTAGAGATTGGAGGC
TATGTTCTTCCCAAGGGCACATGGATCTGGTTGGCACCTGGGGTTCTAGCAAAAGATCCA
AAAAATTTCCCGGAACCAGACAAGTTCAAGCCAGAGAGGTTTGACCCAAATTGTGAGGAG
GAGAAACAAAGGCATCCTTATGCTCTCATACCCTTTGGAATTGGTCCTCGAGCATGTCTA
GGCCAGAAGTTCTCCTTACAAGAAGTAAAGCTTTCGCTGATTCATCTATACCAAAGATAT
GTCTTTCGCCATTCCCCAAACATGGAGAAACCTCTGGAACTTGAGTATGGCATAATTCTC
AACTTCAAACATGCTGTCAAGCTCAGAGCCATCAAACGACAT---------
>Frave_02706-v1.0-hybrid.t1
---------------------------------ATGGGGATGGAGTTTTTGATTACC---
------AATGGTTCT---CTGGTGTCAACCATTTTCACAGTGCTGGCAGTATTGGCTGGA
---GTCTTGGGATACTTGTATGCACCATACTGGGGAGTGAGAAGGGTTCCTGGCCCACGA
ACTATCCCTTTTCTAGGACACCTTCCCTTGCTGGCTAAGCATGGTCCTGATTTGTTCTCA
GTTCTTGCCAAGCAATATGGCCCTATCTTCAGGTTTCATATGGGAAGGCAGCCACTTATA
ATTGTAGCAGATGCAGAACTTTGTAGAGAAGTTGGAATCAAGAAATTCAAAGACATTCCA
AACAGAAGCATACCATCTCCAATCTCAGCCTCACCTCTTCACCAAAAGGGTCTCTTTTTC
ACCAGGGATATAAGATGGTCAACCATGAGAAACACCATTTTATCAGTGTATCAACCTTCA
TACCTAGCCAGCCTTGTTCCCACCATGCAATCATATATTGAATCTGCAACTCAAAACCTT
GATGAC---TCTTCCAACAAGGAAGACATTACCTTTTCAAACCTCTCACTCAGATTGGCC
ACTGATGTTATTGGACAAGCTTCCTTTGGTGTCGACTTTGGCCTTTCAAAACCACAGTCT
ATTAGTAATTCAATCAACAAGGTTGATAATGGTGAAGACAAGAATGATGATGAAGTTTCA
GATTTTATCAACCAACACATCTATTCCACAACTCAGCTTAAGATGGACTTATCAGGTTCC
TTATCAATCATATTGGGACTACTTGTCCCCATAATACAAGAGCCATTTAGGCAAATCTTG
AAGAGAATTCCGGGCACTATGGACTGGAAAGTAGACCGGACTAACCAGAATTTGGCAGGC
CGGCTTGATCAGATTGTAATGAGGAGAATGAAAGATAGCGATCGAGGTACCAAGAATTTC
TTGTCACTCATAATGAATGCAAGGGAGTCAGAGGGGGTAGCAAAGAGTGTGTTCACTCCA
GACTACATTAGTGCAGTCACTTATGAACATTTGCTTGCTGGGTCGGCCACCACATCTTTT
ACATTGTCCTCAGCTGTTTACTTGATTTCTGGACACCCGGAAGTGGAAAGCAAGTTGCTA
GCAGAAATCGATGGATTTGGTCCACATGATCAGATCCCAACAGCTCCTGATCTTCAGCAC
AAATTCCCTTATCTTGAACAG------------------GTTATTAAAGAGGCAATGAGG
TTTTACTTGGTTTCTCCACTAGTTGCAAGAGAAACGTCAAGAGAAGTAGAAGTAGGAGGT
TATCTTCTACCAAAGGGGACTTGGGTCTGGTTAGCTCTCGGAGTTTTAGCGAAAGATCCA
AAGAACTTCCCTGAGCCAGAGAAGTTCAAGCCAGAGAGGTTTGATCCGAATGGCAAAGAA
GAGAAACAAAGGCATCCTTATGCTTTCATACCATTTGGAATAGGGCCTAGAGCATGCATT
GGTCAGAAGTTTTCTCTACAAGAACTAAAGCTCTCACTGATACATTTATACCGGAAATAT
GTATTCAGGCACTCTCCAAACATGGAGGCACCTCTGGAACTTGAGTTCGGCATTGTTCTT
AACTTCAAGAAAGGTGTCAAGCTTACAGTTATTAAGCGGACA---------
>Frave_02708-v2.0.a2-hybrid.t1
---------------------------------ATGGGGATGGAGTTTTTGATTACC---
------AATGGTTCT---CTGGTGTCAACCACTCTCACAGTGCTGGCAGTATTGGCTGGA
---GTCTTGGGATACTTGTATGCACCATACTGGGGAGTGAGAAGGGTTCCTGGCCCACGA
ACTATCCCTTTTCTAGGACACCTTCCCTTGCTGGCTAAGCATGGTCCTGATTTGTTCTCA
GTTCTTGCCAAGCAATATGGCCCTATCTTCAGGTTTCATATGGGAAGACAGCCACTTATA
ATTGTAGCAGATGCAGAACTTTGTAGAGAAGTTGGAATCAAGAAATTCAAAGACATTCCA
AACAGAAGCATACCATCTCCAATCTCAGCCTCACCTCCTCACCAAAAGGGTCTCTTTTTC
ACCAGGGATACAAGATGGTCAACCATGAGAAACACCATTTTATCAGTGTATCAACCTTCA
TACCTAGCCAGCCTTGTTCCCACCATGCAATCATATATTGAATCTGCAACTCAAAACCTT
GATGAC---TCTTCCAACAAGGAAGACATTACCTTTTCAAACCTCTCACTCAGATTGGCC
ACTGATGTTATTGGACAAGCTGCCTTTGGTGTCGACTTTGGCCTTTCAAAACCACAGTCT
ATTAGTGATTCAATCAACAAGGTTGATAATGGTGAAGACAAGAATGATGATGAAGTTTCA
GACTTTATCAACCAACACATCTATTCCACAACTCATCTTAAGATGGACTTGTCAGGTTCC
TTATCGATCATATTGGGACTACTTGTCCCCATAATACAAGAGCCATTTAGGCAAATGTTG
AAGAGAATTCCGGGCACTATGGACTGGAAAGTAGACCGGACTAACCAGAAATTGGCAGGC
CGGCTTGATCATATTGTAATGAGGAGAATGAAAGATAGCGATCGAGGTACCAAGAATTTC
TTGTCACTCATATTGAATGCAAGGGAGTCAGAGGGAGTAGCAAAGAGTGTGTTCACTCCA
GACTACATTAGTGCAGTCACTTATGAACATTTGCTTGCTGGGTCGGCCACCACATCTTTT
ACATTGTCCTCAGCTGTCTACTTGATTTCTGGACACCCGGAAGTGGAAAGCAAGTTGCTA
GCAGAAATCGATGGATTTGGTCCACATGATCAGATCCCAACAGCTCATGATCTTCAGCAC
AAATTCCCTTATCTTGAACAG------------------GTTATTAAAGAGGCAATGAGG
TTTTACTTGGTTTCTCCACTAGTTGCAAGAGAAACGTCAAGAGAAGTAGAAGTAGGAGGT
TATCTTCTACCAAAGGGGACTTGGGTCTGGTTAGCTCCCGGAGTTTTAGCGAAAGATCCA
AAGAACTTCCCTGAGCCAGAGAAGTTCAAGCCAGAGAGGTTTGATCCGAATGGCAAAGAA
GAGAAACAAAGGCATCCTTATGCTTTCATACCATTTGGAATAGGGCCTAGAGCATGCATT
GGTCAGAAGTTTTCTCTACAAGAACTAAAACTCTCACTGATACATTTATACCGGAAATAT
GTATTCAGGCACTCTCCAAACATGGACACACCTCTGGAACTTGAGTTCGGCATTGTTCTT
AACTTCAAGAATAGTGTCAAGCTTACAGTTATTAAGCGGACA---------
>Maldo_GDDH_02G1142400
---------------------------------ATGGAACTGCAGTTATTGTTCACCAAT
------GGTTTTCTGGTATCACCATCGACCCTTTTCACGGCGTTGGCAATGTTTGCAGGA
---GTTTTGAGTTACTTGTATGGGCCCTACTGGAGGGTGAGAAGGGTACCTGGCCCTCCA
GTTATCCCCTTGCTAGGACACCTTCCCTTGCTGGCAAAGTATGGTCCTGATGTATTCTCA
GTTCTTGCCAAACAATATGGCCCTCTTTTCAGGTTTCATATGGGTAGACAGCCACTAATA
ATTGTAGCAGATGCAGAGCTTTGTAGAGAAGTAGGAATAAAAAATTTCAAAGATATCAAC
AACAGAAGCATTCCGTCTCCCATCGCAGCTTCCCCACTCCATCAGAAGGGTCTCTTCTTC
ACCAGGGATGCAAGATGGTCGACGATGCGAAACACTATATTATCGTTGTATCAGCCATCA
CACCTAGCCAGCCTTGTGCCCACAATGCAGTCGTTCATCGAGTCTGCAACTCAAAAGCTC
GACTCC---TCCAAAGAAGCGGAAGATATTACCTTTTCTAACCTCTCCCTCAGGTTGGCC
ACTGATGTAATAGGACAAGCTGCATTCGGAGTCAACTTTGGCCTCTCTAAACTGGAATCC
ATCAACGAATCAATCGACAAGATTGACAGCAAAGACAACAACGACGATGACCAAGTCTCA
GATTTTATTAACCAACACATCTATTCCACTACTCAGCTTAAGATGGACTTATCCGGTTCC
TTCTCAATTATACTGGGATTACTTGCCCCTATTCTCCAGGAGCCATTTAGGCAGGTCTTG
AAAAGAATTCCTGGGACAATGGACTGGAAGGTTGAGCGTACAAACCGGAAGTTGAGTGGC
CGGCTTGATGAGATTGTGGTGAAAAGAATGAAAGACAGTGAACGCGGTTCAAAGGACTTC
TTGTCACTCATAATGAATGCGAGGGAGTCGGAAACTGTTGCAAAGAATGTCTTCACTCAA
GACTACATTAGTGCGGTTACTTATGAGCATCTCCTAGCTGGATCAGCCACTACATCATTC
ACATTGTCTTCAACTGTCTACTTGGTAGCTGGACACCCAGAAGTCGAGAGGAAGTTGCTG
GCGGAAATTGATGGATTTGGACCTCCTGATCAGATGCCAACTGCTTATGATCTTCAACAC
AAATTTCCTTATATTGATCAG------------------GTTATTAAAGAGGCAATGAGG
TTTTACTTGGTTTCACCATTGGTTGCAAGAGAAACATCTAGAGAAGTCGAAATAGGAGGC
TATCTTCTACCAAAGGGGACTTGGGTGTGGCTAGCACTCGGAGTTTTAGCGAAAGATCCA
AACAACTTTCCGGAACCAGACACGTTCAGGCCAGAGAGATTTGATCCAGATTGCAACGAA
GAGAAACAAAGGCATCCTTACGCTTTTATACCATTTGGAATCGGGCCACGAGCATGCATT
GGTCAGAAATTTTCACTACAAGAATTAAAGCTCTCGCTGATTCATTTATACCGGAAGTAT
GTATTCCGGCACTCTCCCAACATGGAGAAACCTCTGGCACTTGAGTATGGCATTGTTCTT
AATTTCAAGAATGGTGTCAAGGTTAGAGTCGTAAAGCGG------------
>Maldo_GDDH_08G1064200
ATGATA------------------------------------------------------
---GGCAGCATTGAA---ATGTTGTTTACCATCTTCATGGTGCTGGCAATACTGGGAGGA
---GTTTTGGGGTACTTGTATTGGCCCTACTGGGGAATGAGAAGGGTACCTGGCCCACCA
ACTATCCCTCTGGTAGGACACATTCCCTTGTTGGCAAAGTATGGTCCTGATGTATTCTCA
GTTCTTGCCAAAGAGTATGGCCCTATTTTCAGGTTTCATATAGGTAGACAACCACTCGTA
ATTGTAGCAGATGCAGAGCTTTGTAGGGAAGTTGGAATAAAGAAATTCAAAGACATGAAG
AACAGAAGCATTCCATCTCCCCTTGCAGCTTCCCCTCTCCATCAGAAGGGTCTCTTTTTA
ACCAGGGATGCAAGATGGGCGACGATGCGAAACACTATATTGTCAATGTATCAACCATCA
CACTTAGCCAATCTTGTGCCTACAATGCAGTCATTTGTTGAATGTGCAACTCAAAAACTT
GCCTCCACAGCGGAAGAAGAAGAAGATATTACCTTTTCCGACATCTCCCTTCAATTGACT
ACGGATGTAATAGGACAAGCTGCATTTGGTGTCAACTTTGGCCTTTCTAAACCACAATCC
CTCGGCGAGTCAGTGGAAAAGATTGATGGA---AAATACAACAATGACGATGAAGTCTCG
GACTTCATCAACCAACACATGTATTCCACAGCACAACTTAAGCTGGACTTTTCGGGTTCC
TTATCGATCATACTAGGACTACTTGTCCCCATACTCCAGTGGCCATTTTGGCAGATGTTG
AAGAGAATTCCTGGCACTATGGACAGAAAAATCGAACGTAGTAACTGGCATTTGGTTAGC
CGGCTTGATGCGGCTGTGGAAAAGAGAATGAAAGACAGCGGACGAGGTTCAAGGGACTTC
TTGTCACTCATACTGAATGCAAGGGAGTCGGGGAGGGTTTCGAAAAATGTTTTCACACAG
GATTACATTAGTGCACTTGCTTATGAGCATCTCCTTGCCGGGTCGGCCACCACAGCATTC
ACATTGTCTTCAGTTGTCTACTTGGTTGCTGGACATCCCGAAGTCGAAAAAAAGTTGCTG
GCAGAGATCGATGGATTTGGACCGCCAGATCAGATGCCAACTGCTACTGATCTCCAACAC
AACTTTCCTTATCTTGATCAG------------------GTTGTTAAAGAGGCAATGAGG
TTTTACATGGTTTCCCCATTAGTTGCAAGAGAAACATCCAAAGAAATCGAAATAGGCGGT
TATCTTCTACCGAAGGGGACTTGGGTTTGGTTAGCCCTCGGAGTTTTAGCGAAAGATCAA
AAGAACTTCCCAGAGCCAGAAAAGTTCAGGCCAGAGAGGTTTGATCCAAGTTGCAAAGAA
GAGAAACAAAGGCATCCATATGCCTTTATACCGTTTGGACTCGGGCCTCGAACCTGCATT
GGTCAGAAATTTGCTGTGCAAGAAATAAAGCTTGCGCTGATTCACTTATACCGGAAGTAT
GTGTTCCGGCACTCTCCATTTATGGAGGTACCTCTGGAGCTTGAATATGGCATTGTTCTC
AAGTTCAAGAATGGCGTCAAGCTTCGAGTCATAAAGCGGACA---------
>Maldo_GDDH_15G1057500
ATGATA------------------------------------------------------
---GGCAGCATTGAA---CTGTTGTTTAACATCTTCATGGTGTTGATAGTACTGGGAGGA
---ATTTTGGGGTATTTGTATGGGCCCTACTGGAGAGTAAGAAGGGTACCTGGCCCTCCA
ACTATCCCTCTGGTAGGACACATTCCCTTGATGGCAAAGTATGGTCCTGATATATTCTCA
GTTTTTGCTGAAGAGTATGGCCCTATTTTCAGGTTTCATATCGGGAGACAACCACTCATA
ATTGTAGCAGATGCAGAGCTTTGTAGAGAAGTTGGAATAAAGAAATTCAAAGACATTAAA
AACAGAAGCATTCCACCTCCCCTTGCAGCTTCCCCTCTTCATCAGAAGGGTCTCTTTTTA
ACCAGGGATGCGAGATGGGTGACGACGCGAAACACTATATTATCAGTGTATCAACCTTCC
CACTTAGCCAACCTTGTGCCTACAATGCAGTCATTTGTTGAATGTGCAACTGAAAAACTT
GACTCCATGGCGAAAGTAGAAGAAGATATTACCTTTTCCGCCATCTCCCTTCGATTGGCC
ACAGATGTAATAGGACAAGCTGCATTTGGTGTCAACTTTGGCCTTTCTAAACCACAATCA
GTCGGCGAATCAGTCGAAAAGTTTGATGGC---AAAGACAATAATGACGATGAAGTCTCA
GACTTTATCAACCAACACATATATTCCACAACACAGGTTAAGATGGATTTTTCGGGTTCC
TTATCGATCATACTAGGACTACTTGTCCCCATACTTCAGTGGCCATTTTGGCAGATGTTG
AAGAGAATTCCTGGCACTATGGATGGGAAAATCGAACATAATAACAGGCATTTGACTAGC
CGGCTTGGTGCAGTTGTGGAAAAGAGAATGAAAGACAGCAGACGAGGTTCAAAGGACTTC
TTGTCAGTTATACTGAATGCAAGGGAGTCAGGGAGGCTTTCGAAGAATGTTTTCACAACA
GATTACATTAGTGCACTTGCTTATGAGCATCTCCTTGCCGGGTCGGCCACCACAGCATTC
ACATTGTCTTCAGCTGTCTACTTGGTTGCTGGACATCCAGAAGTAGAAAAAAAGTTGCTG
GCAGAGATCGATGGATTTGGACCGCCTGATCAGATGGCAACTGCAAGTGATCTTCAACAC
AAATTTCCTTATCTTGATCAGGCAAGGCTTCTCAAATGC------------GCAATGAGG
TTTTACATGGTTTCCCCATTAGTTGCTAGAGAAACATCTCGAGACGTCGAAATAGGCGGT
TATATTTTACCAAAGGGGACTTGGGTTTGGTTAGCCCTCGGAGTATTAGCGAAAGATCAA
AAGAACTTCCCAGAGCCAGAAAAGTTCAGGCCAGAGAGGTTTGATCCAAGCTGCAAAGAA
GAGAAACAAAGGCATCCTTATGCTTTTATACCGTTTGGACTCGGGCCTCGATCCTGCATC
GGTCAGAAATTTGCCATACAAGAAATAAAGCTTGCACTGATTCACTTATACCGGAAGTAT
GTGTTCCGGCACTCTCCATATATGGAGTCACCTCTGGAGCTTGAGTTTGGCATTGTTCTC
AAGTTCAAGAATGGTGTCAAGCTTCGGGTCATAAAGCGGAAA---------
>Maldo_GDDH_15G1057600
ATGATGAAGAGCTTGGAGACCCTTCAGAAAATTGGTGGGATGGAAGTGTTGTTTGCTACC
------AGTGTTTGG---TTGATATCCACAATCTTCACAGGGTTGGCAATATTGGGAGGA
---ATTTTGGGGTACTTGTATGGACCCTACTGGGGGGTGAGAAGGGTACCTGGCCCACCA
ACTATCCCCTTGCTAGGACACCTTCCCTTGCTGGCAAAGTATGGTCCTGATGTATTCTCA
GTTCTTGCCGAACAGTACGGCCCTATTTTCAGGTTTCATATGGGCAGGCAACCATTGATA
ATTGTAGCAGATGCTGAGCTTTGTAGAGAAGTTGGAATAAAGAAATTCAAAGACATTCCA
AACAGAAGCATTCCAGCTCCCATATCAGCCTCCCCTCTTCATCAAAAGGGTCTTTTTTTC
ACCAGGGATGCAAGATGGTCGACAATGCGAAACACTATATTATCGGTGTATCAACCATCA
CACCTCGCCAGCCTTGTGCCTACCATGCAGTCCTTCATTGAATCTGCAACTGAGAAACTT
CACTCC------TCCAAAGAAGAAGAGATTACATTTTCTACCCTTTCCCTTGGATTGGCT
ACTGATGTACTAGGGCAAGCTGCATTTGGTGTCAACTTTGGCCTTTCTAATACACATTCG
ATCGGCAAATCAATCAAA---------GGA------GAAGACAACGACGATGAAGTCTCG
GACTTCATCAACCAACACATTTATTCCACAACGCAGCTTAAGATGGACTTATCAGGTTCC
TTATCCATCATACTCGGTTTACTAGTCCCTATACTCCAGGAGCCATTTAGGCAGATTTTC
AAGAGAATTCCGGGCACTATGGACTGGAAAGTTGAGCGTACTAACCGGAAGTTGAGTGGC
CGGCTTGATGGTATTGTGGCGAAGCGAATGCAAGACCGTGAGCGAGGCTCGAAGGACTTC
TTGTCGGTAATTATGAATGCAATGGAGTCAGAGGCGGTTTCGAAGAATGTCTTCACTCCT
GACTACATTAGTGCAGTTACTTACGAGCATCTCCTTGCTGGATCAGCCACCACAGCATTC
ACATTGTCTTCAATTGTCTACTTGGTTGCTGGACATCCAGAAGTCGAAAAAAAATTGCTG
GCAGAGATTGATGGATTTGGACCGCCTGATCAGATGCCAACTGCTCATGATCTTCAACAC
AAGTTTCCTTACATTGATCAG------------------GTGATTAAAGAGGCAATGAGG
TTTTACATGGTTTCCCCATTAGTTGCGAGAGAAACATCCGGAGACGTCGAAATAGGAGGT
TATCTTCTACCAAAGGGGACTTGGGTGTGGTTAGCACTCGGTGTTTTAGCGAAAGATCCA
AAGAACTTCCCGGAGCCAGACAAGTTCAGGCCAGAGAGGTTTGATCCAAATTGCCAAGAA
TTGAAACAAAGGCATCCTTACGCTTTTATACCGTTTGGAATCGGACCTCGATCCTGCATT
GGTCAGAAATTTTCCCTACAAGAACTAAAGCTCTCACTGATTCACTTATACCGGAAATAT
GTGTTCCGGCACTCTCCCGACATGGAGAAACCTCTTGAGCTTGAGTACGGCATTGTTCTC
AACTTCAAGAAAGGTGTCAAGCTTAGAGTCATAAAGAGGACA---------
>Maldo_GDDH_15G1255800
------------------------------------------------------------
------------------------------------------------------------
------------------------------------------------------------
------------------------------------------------------------
------------------------------------------------------------
------------------------------------------------------------
------------------------------------------------------------
---------------------------------ATGATGATCAAG---------------
------------------------------------------------------------
------------------------------------------------------------
---------------------------------TCTTGGGGT------------------
------------------------------------------------------------
---TTTATTAACCAACACATCTGTTCCACTACTCAGCTTAAGATGGATTTATCCGGTTCC
TTTTCAATTAAACTGGAACTACTTGTTTCTATTCTTCAGGAGCCATTTAGGCAGCTCTTG
AAAAGAATTCCCGGGACAATGAACTGGAAAGTTGAGCGTACTAACCGGAAGTTGAGTGGC
CGGCTTGATGAGATTGTGGTGAAGAGAATGAAAGACAGTGAACGTGGTTCAAAGGACTTC
TTGTCACCCATAATGAAAGCAAGGGAGTTGGAAATGGTTGCCGAGAATGTCTTCGCTCAA
GACTACATTAGTGCAGCTGCTTATGAGCATCTCCTGGCTGGATCAGCCACTACATCATTC
ACATTGTCTTCAATTGTCTACTTGGTTGCCGGACATCCAGATGCCGAAAAGAAGTTGCTA
GCGGAAATTGATGGATTTGGACCTCCTGATCAGATGCCTACTGCTCATAGTCTTCAACAC
AAATCTCCATATATTGATCAGGCATAT------------------------GCAATGAGG
TTTTGCCTGGTTTCCCCATTAGTTGCAAGAGAAACATCTAGAGAAGTCGAAATCGGAGGC
TATCTTCTACCAAAG---------------------------------------------
------------------------------------------------------------
------------------------------------------------------------
---------------------------------------GTATTGTTCTACTTATCCTAT
GTGAATCGGAAA---------------------------------------TGGTTGCAT
AATTTATGGGAC---------------------------------------
>Maldo_GDDH_15G1256100
------------------------------------------------------------
------------------------------------------------------------
------------------------------------------------------------
------------------------------------------------------------
------------------------------------------------------------
------------------------------------------------------------
------------------------------------------------------------
------------------------ATGCGAGACACTATATTATCAATGTATCAGCCATCA
CACCTAGCCAGCCTTGTGCCCACAATGCAGTCATTCACCGAGTCTGCAACTCAAAAGTTC
GACTTG---TTTAAAGAGGATGAAGAGATTACCTTCTCTAACCTCTCCCTCTGGTTGGCT
ACTGATGTAATAGGACAAGCTGCATTTGGTGTTAACTTTGGCCTTTCTAAACCACAATCC
ATCAGTGAATCAATCGACAAGATTGACAGCAAAGACAACAACGATGATGATCAAATCTTT
TATTTTGTTAACCAACACTTCTATTCCACTACTCAGCTTAAGATGGATTTATCTGGT---
------------------------------------CTTGAAAAGAATTCCCAG------
---------------GACAATGACTGGAAGGTTGAGTGTACTAACCGGAAGTTGAGTGGC
CGGCTTGATGAGATTGTGGTGAAAAGAATGAAAGACAGTGAACGTGGTTCAAAGGACTTC
TTGTCACTCATAATGAATGTGAGGGAGTCGGAAGTGGTTGCCAAGAATGTCATCACTCAA
TACTACATTAGTGCAGTTGCTTATGAGCATCTCCTGGCTGGATCAGCCACTACATCATTC
ACAATGTCTTCAATTGTCTACTTGGTTGCCGGACACCCAGATGTCGAAAAGAAGTTGCTG
GCGGAACTTGATGGATTTGGACCTCGTGATCAGATGCCAACTGCTCCTGGTCTTCTGAAT
TCC---------------AAA------------------GTG------------------
------------------------------------------------------------
------------------------------------------------------------
------------------------------------------------------------
------------------------------------------------------------
------------------------------------------------------------
------------------------------------------------------------
---------------------------------------------------
>Maldo_Gala_02g012160
---------------------------------ATGGAACTGCAGTTATTGTTCACCAAT
------GGTTTTCTGGTATCACCATCGACCCTTTTCACGGCGTTGGCAATGTTTGCAGGA
---GTTTTGAGTTACTTGTATGGGCCCTACTGGAGGGTGAGAAGGGTACCTGGCCCTCCA
GTTATCCCCTTGCTAGGACACCTTCCCTTGCTGGCAAAGTATGGTCCTGATGTATTCTCA
GTTCTTGCCAAACAATATGGCCCTCTTTTCAGGTTTCATATGGGTAGACAGCCACTAATA
ATTGTAGCAGATGCAGAGCTTTGTAGAGAAGTAGGAATAAAAAATTTCAAAGATATCAAC
AACAGAAGCATTCCGTCTCCCATCGCAGCTTCCCCACTCCATCAGAAGGGTCTCTTCTTC
ACCAGGGATGCAAGATGGTCGACGATGCGAAACACTATATTATCGTTGTATCAGCCATCA
CACCTAGCCAGCCTTGTGCCCACAATGCAGTCGTTCATCGAGTCTGCAACTCAAAAGCTC
GACTCC---TCCAAAGAAGCGGAAGATATTACCTTTTCTAACCTCTCCCTCAGGTTGGCC
ACTGATGTAATAGGACAAGCTGCATTCGGAGTCAACTTTGGCCTCTCTAAACTGGAATCC
ATCAACGAATCAATCGACAAGATTGACAGCAAAGACAACAACGACGATGACCAAGTCTCA
GATTTTATTAACCAACACATCTATTCCACTACTCAGCTTAAGATGGACTTATCCGGTTCC
TTCTCAATTATACTGGGATTACTTGCCCCTATTCTCCAGGAGCCATTTAGGCAGGTCTTG
AAAAGAATTCCTGGGACAATGGACTGGAAGGTTGAGCGTACAAACCGGAAGTTGAGTGGC
CGGCTTGATGAGATTGTGGTGAAAAGAATGAAAGACAGTGAACGCGGTTCAAAGGACTTC
TTGTCACTCATAATGAATGCGAGGGAGTCGGAAACTGTTGCAAAGAATGTCTTCACTCAA
GACTACATTAGTGCGGTTACTTATGAGCATCTCCTAGCTGGATCAGCCACTACATCATTC
ACATTGTCTTCAACTGTCTACTTGGTAGCTGGACACCCAGAA------------------
------------------------------------------------------------
---------------------------------------GTTATTAAAGAGGCAATGAGG
TTTTACTTGGTTTCACCATTGGTTGCAAGAGAAACATCTAGAGAAGTCGAAATAGGAGGC
TATCTTCTACCAAAGGGGACTTGGGTGTGGCTAGCACTCGGAGTTTTAGCGAAAGATCCA
AACAACTTTCCGGAACCAGACACGTTCAGGCCAGAGAGATTTGATCCAGATTGCAACGAA
GAGAAACAAAGGCATCCTTACGCTTTTATACCATTTGGAATCGGGCCACGAGCATGCATT
GGTCAGAAATTTTCACTACAAGAATTAAAGCTCTCGCTGATTCATTTATACCGGAAGTAT
GTATTCCGGCACTCTCCCAACATGGAGAAACCTCTGGCACTTGAGTATGGCATTGTTCTT
AATTTCAAGAATGGTGTCAAGGTTAGAGTCGTAAAGCGG------------
>Maldo_Gala_08g005680
ATGATA------------------------------------------------------
---GGCAGCATTGAA---ATGTTGTTTACCATCTTCATGGTGCTGGCAATACTGGGAGGA
---GTTTTGGGGTACTTGTATTGGCCCTACTGGGGAATGAGAAGGGTACCTGGCCCACCA
ACTATCCCTCTGGTAGGACACATTCCCTTGTTGGCAAAGTATGGTCCTGATGTATTCTCA
GTTCTTGCCAAAGAGTATGGCCCTATTTTCAGGTTTCATATAGGTAGACAACCACTCGTA
ATTGTAGCAGATGCAGAGCTTTGTAGGGAAGTTGGAATAAAGAAATTCAAAGACATGAAG
AACAGAAGCATTCCATCTCCCCTTGCAGCTTCCCCTCTCCATCAGAAGGGTCTCTTTTTA
ACCAGGGATGCAAGATGGGCGACGATGCGAAACACTATATTGTCAATGTATCAACCATCA
CACTTAGCCAATCTTGTGCCTACAATGCAGTCATTTGTTGAATGTGCAACTCAAAAACTT
GCCTCCACAGCGGAAGAAGAAGAAGATATTACCTTTTCCGACATCTCCCTTCAATTGACT
ACGGATGTAATAGGACAAGCTGCATTTGGTGTCAACTTTGGCCTTTCTAAACCACAATCC
CTCGGCGAGTCAGTGGAAAAGATTGATGGA---AAATACAACAATGACGATGAAGTCTCG
GACTTCATCAACCAACACATGTATTCCACAGCACAACTTAAGCTGGACTTTTCGGGTTCC
TTATCGATCATACTAGGACTACTTGTCCCCATACTCCAGTGGCCATTTTGGCAGATGTTG
AAGAGAATTCCTGGCACTATGGACAGAAAAATCGAACGTAGTAACTGGCATTTGGTTAGC
CGGCTTGATGCGGCTGTGGAAAAGAGAATGAAAGACAGCGGACGAGGTTCAAGGGACTTC
TTGTCACTCATACTGAATGCAAGGGAGTCGGGGAGGGTTTCGAAAAATGTTTTCACACAG
GATTACATTAGTGCACTTGCTTATGAGCATCTCCTTGCCGGGTCGGCCACCACAGCATTC
ACATTGTCTTCAGTTGTCTACTTGGTTGCTGGACATCCCGAAGTCGAAAAAAAGTTGCTG
GCAGAGATCGATGGATTTGGACCGCCAGATCAGATGCCAACTGCTACTGATCTCCAACAC
AACTTTCCTTATCTTGATCAG------------------GTTGTTAAAGAGGCAATGAGG
TTTTACATGGTTTCCCCATTAGTTGCAAGAGAAACATCCAAAGAAATCGAAATAGGCGGT
TATCTTCTACCGAAGGGGACTTGGGTTTGGTTAGCCCTCGGAGTTTTAGCGAAAGATCAA
AAGAACTTCCCAGAGCCAGAAAAGTTCAGGCCAGAGAGGTTTGATCCAAGTTGCAAAGAA
GAGAAACAAAGGCATCCATATGCCTTTATACCGTTTGGACTCGGGCCTCGAACCTGCATT
GGTCAGAAATTTGCTGTGCAAGAAATAAAGCTTGCGCTGATTCACTTATACCGGAAGTAT
GTGTTCCGGCACTCTCCATTTATGGAGGTACCTCTGGAGCTTGAATATGGCATTGTTCTC
AAGTTCAAGAATGGCGTCAAGCTTCGAGTCATAAAGCGGACA---------
>Maldo_Gala_15g005420
ATGATA------------------------------------------------------
---GGCAGCATTGAA---CTGTTGTTTAACATCTTCATGGTGTTGATAGTACTGGGAGGA
---ATTTTGGGGTATTTGTATGGGCCCTACTGGAGAGTAAGAAGGGTACCTGGCCCTCCA
ACTATCCCTCTGGTAGGACACATTCCCTTGATGGCAAAGTATGGTCCTGATATATTCTCA
GTTTTTGCTGAAGAGTATGGCCCTATTTTCAGGTTTCATATCGGGAGACAACCACTCATA
ATTGTAGCAGATGCAGAGCTTTGTAGAGAAGTTGGAATAAAGAAATTCAAAGACATTAAA
AACAGAAGCATTCCACCTCCCCTTGCAGCTTCCCCTCTTCATCAGAAG------------
---------------------------------------------GTGTATCAACCTTCC
CACTTAGCCAACCTTGTGCCTACAATGCAGTCATTTGTTGAATGTGCAACTGAAAAACTT
GACTCCATGGCGAAAGTAGAAGAAGATATTACCTTTTCCGCCATCTCCCTTCGATTGGCC
ACAGATGTAATAGGACAAGCTGCATTTGGTGTCAACTTTGGCCTTTCTAAACCACAATCA
GTCGGCGAATCAGTCGAAAAGTTTGATGGC---AAAGACAATAATGACGATGAAGTCTCA
GACTTTATCAACCAACACATATATTCCACAACACAGGTTAAGATGGATTTTTCGGGTTCC
TTATCGATCATACTAGGACTACTTGTCCCCATACTTCAGTGGCCATTTTGGCAGATGTTG
AAGAGAATTCCTGGCACTATGGATGGGAAAATCGAACATAATAACAGGCATTTGACTAGC
CGGCTTGGTGCAGTTGTGGAAAAGAGAATGAAAGACAGCAGACGAGGTTCAAAGGACTTC
TTGTCAGTTATACTGAATGCAAGGGAGTCAGGGAGGCTTTCGAAGAATGTTTTCACAACA
GATTACATTAGTGCACTTGCTTATGAGCATCTCCTTGCCGGGTCGGCCACCACAGCATTC
ACATTGTCTTCAGCTGTCTACTTGGTTGCTGGACATCCAGAAGTAGAAAAAAAGTTGCTG
GCAGAGATCGATGGATTTGGACCGCCTGATCAGATGGCAACTGCAAGTGATCTTCAACAC
AAATTTCCTTATCTTGATCAGGCAAGGCTTCTCAAATGCGTTATTAAAGAGGCAATGAGG
TTTTACATGGTTTCCCCATTAGTTGCTAGAGAAACATCTCGAGACGTCGAAATAGGC---
---------------------------------GCCCTCGGAGTATTAGCGAAAGATCAA
AAGAACTTCCCAGAGCCAGAAAAGTTCAGGCCAGAGAGGTTTGATCCAAGCTGCAAAGAA
GAGAAACAAAGGCATCCTTATGCTTTTATACCGTTTGGACTCGGGCCTCGATCCTGCATC
GGTCAGAAATTTGCCATACAAGAAATAAAGCTTGCACTGATTCACTTATACCGGAAGTAT
GTGTTCCGGCACTCTCCATATATGGAGTCACCTCTGGAGCTTGAGTTTGGCATTGTTCTC
AAGTTCAAGAATGGTGTCAAGCTTCGGGTCATAAAGCGGAAA---------
>Maldo_Gala_15g005430
ATGATGAAGAGCTTGGAGACCCTTCAGAAAATTGGTGGGATGGAAGTGTTGTTTGCTACC
------AGTGTTTGG---TTGATATCCACAATCTTCACAGGGTTGGCAATATTGGGAGGA
---ATTTTGGGGTACTTGTATGGACCCTACTGGGGGGTGAGAAGGGTACCTGGCCCACCA
ACTATCCCCTTGCTAGGACACCTTCCCTTGCTGGCAAAGTATGGTCCTGATGTATTCTCA
GTTCTTGCCGAACAGTACGGCCCTATTTTCAGGTTTCATATGGGCAGGCAACCATTGATA
ATTGTAGCAGATGCTGAGCTTTGTAGAGAAGTTGGAATAAAGAAATTCAAAGACATTCCA
AACAGAAGCATTCCAGCTCCCATATCAGCCTCCCCTCTTCATCAAAAGGGTCTTTTTTTC
ACCAGGGATGCAAGATGGTCGACAATGCGAAACACTATATTATCGGTGTATCAACCATCA
CACCTCGCCAGCCTTGTGCCTACCATGCAGTCCTTCATTGAATCTGCAACTGAGAAACTT
CACTCC------TCCAAAGAAGAAGAGATTACATTTTCTACCCTTTCCCTTGGATTGGCT
ACTGATGTACTAGGGCAAGCTGCATTTGGTGTCAACTTTGGCCTTTCTAATACACATTCG
ATCGGCAAATCAATCAAA---------GGA------GAAGACAACGACGATGAAGTCTCG
GACTTCATCAACCAACACATTTATTCCACAACGCAGCTTAAGATGGACTTATCAGGTTCC
TTATCCATCATACTCGGTTTACTAGTCCCTATACTCCAGGAGCCATTTAGGCAGATTTTC
AAGAGAATTCCGGGCACTATGGACTGGAAAGTTGAGCGTACTAACCGGAAGTTGAGTGGC
CGGCTTGATGGTATTGTGGCGAAGCGAATGCAAGACCGTGAGCGAGGCTCGAAGGACTTC
TTGTCGGTAATTATGAATGCAATGGAGTCAGAGGCGGTTTCGAAGAATGTCTTCACTCCT
GACTACATTAGTGCAGTTACTTACGAGCATCTCCTTGCTGGATCAGCCACCACAGCATTC
ACATTGTCTTCAATTGTCTACTTGGTTGCTGGACATCCAGAAGTCGAAAAAAAATTGCTG
GCAGAGATTGATGGATTTGGACCGCCTGATCAGATGCCAACTGCTCATGATCTTCAACAC
AAAGGCAATGAGGTT---------------------------------------------
------------------------------------------------------------
------------------------------------------TTACATGCGAAAGATCCA
AAGAACTTCCCGGAGCCAGACAAGTTCAGGCCAGAGAGGTTTGATCCAAATTGCCAAGAA
TTGAAACAAAGGCATCCTTACGCTTTTATACCGTTTGGAATCGGACCTCGATCCTGCATT
GGTCAGAAATTTTCCCTACAAGAACTAAAGCTCTCACTGATTCACTTATACCGGAAATAT
GTGTTCCGGCACTCTCCCGACATGGAGAAACCTCTTGAGCTTGAGTACGGCATTGTTCTC
AACTTCAAGAAAGGATTAGATTCAAGAGAC---------------------
>Maldo_Gala_15g023270
------------------------------------------------------------
------------------------------------------------------------
------------------------------------------------------------
------------------------------------------------------------
------------------------------------------------------------
------------------------------------------------------------
------ATGCTTGGTACTGCCATTGCTGTACATCCT------------------------
---AATGACGAAAGGATCAAGGAAACGCCTGCTCGAGTCTTGGAGCTTCTACAG------
------------------------------------------------------------
---------------------------------------------------AAGTTGGCC
TCTGATGTAATAGGACAAGCTGCATCTAGTGTCAACTTTGGCCTCTCTAAACCACAATCC
ATCATTGAATCAATGGACAAGATTGACATCAAAGACAACAACGATGATGAT---------
------------------------------------------------------------
------------------------------------CAAGAGCCATTTAGGCAGCTCTTG
AAAAGAATTCCCGGGACAATGAACTGGAAAGTTGAGCGTACTAACCGGAAGTTGAGTGGC
CGGCTTGATGAGATTGTGGTGAAGAGAATGAAAGACAGTGAACGTGGTTCAAAGGACTTC
TTGTCACCCATAATGAAAGCAAGGGAGTTGGAAATGGTTGCCAAGAATGTCTTCGCTCAA
GACTACATTAGTGCAGCTGCTTATGAGCATCTCCTGGCTGGATCAGCCACTACATCATTC
ACATTGTCTTCAATTGTCCACTTGGTTGCCGGACATCCAGATGCCGAAAAGAAGTTGCTA
GCGGAAATTGATGGATTTGGACCTCCTGATCAGATGCCAACTGCTCATAGTCTTCAACAC
AAATCTCCATATATTGATCAGGCATATGTTCTGAATGTG---------------------
------------------------------------------------------------
------------------------------------------------------------
------------------------------------------------------------
------------------------------------------------------------
------------------------------------------------------------
------------------------------------------------------------
---------------------------------------------------
>Maldo_Gala_15g023280
------------------------------------------------------------
------------------------------------------------------------
------------------------------------------------------------
------------------------------------------------------------
------------------------------------------------------------
------------------------------------------------------------
------------------------------------------------------------
------------------------ATGCGAGACACTATATTATCAATGTATCAGCCATCA
CACCTAGCCAGCCTTGTGCCCACAATGCAGTCATTCACCGAGTCTGCAACTCAAAAGTTC
TACTTG---TTTAAAGAGGATGAAGAGATTACCTTCTCTAACCTCTCCCTCTGGTTGGCT
ACTGATGTAATAGGACAAGCTGCATTTGGTGTTAACTTTGGCCTTTCTAAACCACAATCC
ATCAGTGAATCAATCGACAAGATTGACAGCAAAGACAACAACGATGATGATCAAATCTTT
TATTTTGTTAACCAACACTTCTATTCCACTACTCAGCTTAAGATGGATTTATCTGGTTCC
TTTTCGATTATTCTGGGACTGCTTGTTCCTATTCTTCAGGAGCCATTTAGGCAG------
---------------GACAATGACTGGAAGGTTGAGTGTACTAACCGGAAGTTGAGTGGC
CGGCTTGATGAGATTGTGGTGAAGAGAATGAAAGACAGTGAACGTGGTTCAAAGGACTTC
TTGTCACTCATAATGAATGTGAGGGAGTCGGAAGTGGTTGCCAAGAATGTCATCACTCAA
TACTACATTAGTGCAGTTGCTTATGAGCATCTCCTGGCTGGATCAGCCACTACATCATTC
ACAATGTCTTCAATTGTCTACTTGGTTGCCGGACACCCAGATGTCGAAAAGAAGTTGCTG
GCGGAACTTGATGGATTTGGACCTCGTGATCAGATGCCAACTGCTCATGGTCTTCTGAAT
TCC---------------AAA------------------GTAATTAACGAGGCAATGAGG
TTTTGCTGGGTTTCCCCGTTGGTTGCAAGGAAACATCTAGAGAGGTCCAAATCAGAGGCT
ATCTTCTACCAAAAGTCAACT---------------------------------------
------TTTCCTATAGCAAAT---------------------------------------
------------------------------------------------------------
------------------------------------------------------------
------------------------------------------------------------
---------------------------------------------------
>Maldo_HF13233-RA
---ATGAAGAGCTTGGAGACCCTTCAGAAAATTGGTGGGATGGAAGTGTTGTTTGCTACC
------AGTGTTTGG---TTGATATCCACAATCTTCACAGGGTTGGCAATATTGGGAGGA
---ATTTTGGGGTACTTGTATGGACCCTACTGGGGGGTGAGAAGGGTACCTGGCCCACCA
ACTATCCCCTTGCTAGGACACCTTCCCTTGCTGGCAAAGTATGGTCCTGATGTATTCTCA
GTTCTTGCCGAACAGTACGGCCCTATTTTCAGGTTTCATATGGGCAGGCAACCATTGATA
ATTGTAGCAGATGCTGAGCTTTGTAGAGAAGTTGGAATAAAGAAATTCAAAGACATTCCA
AACAGAAGCATTCCAGCTCCCATATCAGCCTCCCCTCTTCATCAAAAGGGTCTTTTTTTC
ACCAGGGATGCAAGATGGTCGACAATGCGAAACACTATATTATCGGTGTATCAACCATCA
CACCTCGCCAGCCTTGTGCCTACCATGCAGTCCTTCATTGAATCTGCAACTGAGAAACTT
CACTCC------TCCAAAGAAGAAGAGATTACATTTTCTACCCTTTCCCTTGGATTGGCT
ACTGATGTACTAGGGCAAGCTGCATTTGGTGTCAACTTTGGCCTTTCTAATACACATTCG
ATCGGCAAATCAATCAAA---------GGA------GAAGACAACGACGATGAAGTCTCG
GACTTCATCAACCAACACATTTATTCCACAACGCAGCTTAAGATGGACTTATCAGGTTCC
TTATCCATCATACTCGGTTTACTAGTCCCTATACTCCAGGAGCCATTTAGGCAGATTTTC
AAGAGAATTCCGGGCACTATGGACTGGAAAGTTGAGCGTACTAACCGGAAGTTGAGTGGC
CGGCTTGATGGTATTGTGGCGAAGCGAATGCAAGACCGTGAGCGAGGCTCGAAGGACTTC
TTGTCGGTAATTATGAATGCAATGGAGTCAGAGGCGGTTTCGAAGAATGTCTTCACTCCT
GACTACATTAGTGCAGTTACTTACGAGCATCTCCTTGCTGGATCAGCCACCACAGCATTC
ACATTGTCTTCAATTGTCTACTTGGTTGCTGGACATCCAGAAGTCGAAAAAAAATTGCTG
GCAGAGATTGATGGATTTGGACCGCCTGATCAGATGCCAACTGCTCATGATCTTCAACAC
AAGTTTCCTTACATTGATCAGGCAAGGCTAACCAAATGCGTGATTAAAGAGGCAATGAGG
TTTTACATGGTTTCCCCATTAGTTGCGAGAGAAACATCCGGAGACGTCGAAATAGGAGGT
TATCTTCTACCAAAGGGGACTTGGGTGTGGTTAGCACTCGGTGTTTTAGCGAAAGATCCA
AAGAACTTCCCGGAGCCAGACAAGTTCAGGCCAGAGAGGTTTGATCCAAATTGCCAAGAA
TTGAAACAAAGGCATCCTTACGCTTTTATACCGTTTGGAATCGGACCTCGATCCTGCATT
GGTCAGAAATTTTCCCTACAAGAACTAAAGCTCTCACTGATTCACTTATACCGGAAATAT
GTGTTCCGGCACTCTCCCGACATGGAGAAACCTCTTGAGCTTGAGTACGGCATTGTTCTC
AACTTCAAGAAAGGATTAGATTCAAGAGAC---------------------
>Maldo_HF13234-RA
ATGATA------------------------------------------------------
---GGCAGCATTGAA---CTGTTGTTTAACATCTTCATGGTGTTGATAGTACTGGGAGGA
---ATTTTGGGGTATTTGTATGGGCCCTACTGGAGAGTAAGAAGGGTACCTGGCCCTCCA
ACTATCCCTCTGGTAGGACACATTCCCTTGATGGCAAAGTATGGTCCTGATATATTCTCA
GTTTTTGCTGAAGAGTATGGCCCTATTTTCAGGTTTCATATCGGGAGACAACCACTCATA
ATTGTAGCAGATGCAGAGCTTTGTAGAGAAGTTGGAATAAAGAAATTCAAAGACATTAAA
AACAGAAGCATTCCACCTCCCCTTGCAGCTTCCCCTCTTCATCAGAAGGGTCTCTTTTTA
ACCAGGGATGCGAGATGGGTGACGACGCGAAACACTATATTATCAGTGTATCAACCTTCC
CACTTAGCCAACCTTGTGCCTACAATGCAGTCATTTGTTGAATGTGCAACTGAAAAACTT
GACTCCATGGCGAAAGTAGAAGAAGATATTACCTTTTCCGCCATCTCCCTTCGATTGGCC
ACAGATGTAATAGGACAAGCTGCATTTGGTGTCAACTTTGGCCTTTCTAAACCACAATCA
GTCGGCGAATCAGTCGAAAAGTTTGATGGC---AAAGACAATAATGACGATGAAGTCTCA
GACTTTATCAACCAACACATATATTCCACAACACAGGTTAAGATGGATTTTTCGGGTTCC
TTATCGATCATACTAGGACTACTTGTCCCCATACTTCAGTGGCCATTTTGGCAGATGTTG
AAGAGAATTCCTGGCACTATGGATGGGAAAATCGAACATAATAACAGGCATTTGACTAGC
CGGCTTGGTGCAGTTGTGGAAAAGAGAATGAAAGACAGCAGACGAGGTTCAAAGGACTTC
TTGTCAGTTATACTGAATGCAAGGGAGTCAGGGAGGCTTTCGAAGAATGTTTTCACAACA
GATTACATTAGTGCACTTGCTTATGAGCATCTCCTTGCCGGGTCGGCCACCACAGCATTC
ACATTGTCTTCAGCTGTCTACTTGGTTGCTGGACATCCAGAAGTAGAAAAAAAGTTGCTG
GCAGAGATCGATGGATTTGGACCGCCTGATCAGATGGCAACTGCAAGTGATCTTCAACAC
AAATTTCCTTATCTTGATCAGGCAAGGCTTCTCAAATGCGTTATTAAAGAGGCAATGAGG
TTTTACATGGTTTCCCCATTAGTTGCTAGAGAAACATCTCGAGACGTCGAAATAGGCGGT
TATATTTTACCAAAGGGGACTTGGGTTTGGTTAGCCCTCGGAGTATTAGCGAAAGATCAA
AAGAACTTCCCAGAGCCAGAAAAGTTCAGGCCAGAGAGGTTTGATCCAAGCTGCAAAGAA
GAGAAACAAAGGCATCCTTATGCTTTTATACCGTTTGGACTCGGGCCTCGATCCTGCATC
GGTCAGAAATTTGCCATACAAGAAATAAAGCTTGCACTGATTCACTTATACCGGAAGTAT
GTGTTCCGGCACTCTCCATATATGGAGTCACCTCTGGAGCTTGAGTTTGGCATTGTTCTC
AAGTTCAAGAATGGTGTCAAGCTTCGGGTCATAAAGCGGAAA---------
>Maldo_HF21369-RA
ATGATA------------------------------------------------------
---GGCAGCATTGAA---ATGTTGTTTACCATCTTCATGGTGCTGGCAATACTGGGAGGA
---GTTTTGGGGTACTTGTATTGGCCCTACTGGGGAATGAGAAGGGTACCTGGCCCACCA
ACTATCCCTCTGGTAGGACACATTCCCTTGTTGGCAAAGTATGGTCCTGATGTATTCTCA
GTTCTTGCCAAAGAGTATGGCCCTATTTTCAGGTTTCATATAGGTAGACAACCACTCGTA
ATTGTAGCAGATGCAGAGCTTTGTAGGGAAGTTGGAATAAAGAAATTCAAAGACATGAAG
AACAGAAGCATTCCATCTCCCCTTGCAGCTTCCTCTCTCCATCAGAAGGGTCTCTTTTTA
ACCAGGGATGCAAGATGGGCGACGATGCGAAACACTATATTGTCAATGTATCAACCATCA
CACTTAGCCAATCTTGTGCCTACAATGCAGTCATTTGTTGAATGTGCAACTCAAAAACTT
GCCTCCACAGCGGAAGAAGAAGAAGATATTACCTTTTCCGACATCTCCCTTCAATTGACT
ACGGATGTAATAGGACAAGCTGCATTTGGTGTCAACTTTGGCCTTTCTAAACCACAATCC
CTCGGCGAGTCAGTGGAAAAGATTGATGGA---AAATACAACAATGACGATCAAGTCTCG
GACTTCATCAACCAACACATGTATTCCACAGCACAACTTAAGCTGGACTTTTCGGGTTCC
TTATCGATCATACTAGGACTACTTGTCCCCATACTCCAGTGGCCATTTTGGCAGATGTTG
AAGAGAATTCCTGGGACTATGGACAGAAAAATCGAACGTAGTAACTGGCATTTGGTTAGC
CGGCTTGATGCGGTTGTGGAAAAGAGAATGAAAGACAGAGGACAAGGTTCAAGGGACTTC
TTGTCACTCATACTGAATGCAAGGGAGTCGGGGAGGGTTTCGAAAAATGTTTTCACACAG
GATTACATTAGTGCACTTTCTTATGAGCATCTCCTTGCCGGGTCGGCCACCACAGCATTC
ACATTGTCTTCAGTGGTCTACTTGGTTGCTGGACATCCCGAAGTTGAAAAAAAGTTGCTG
GCAGAGATCGATGGATTTGGACAGCCAGATCAGATGCCAACTGCTACTGATCTCCAACAC
AACTTTCCTTATCTTGATCAG------------------GTTGTTAAAGAGGCAATGAGG
TTCTACATGGTTTCCCCATTAGTTGCAAGAGAAACATCTAAAGAAATCGAAATAGGCGGT
TATCTTCTACCAAAGGGAACTTGGGTTTGGTTGGCCCTCGGAGTTTTAGCGAAAGATCAA
AAGAACTTCCCAGAGCCAGAAAAGTTCAGGCCAGAGAGGTTTGATCCAAGTTGCAAAGAA
GAGAAACAAAGGCATCCATATGCCTTTATACCGTTTGGACTCGGGCCTCGAACCTGCATT
GGTCAGAAATTTGCTGTGCAAGAAATAAAGCTTGCGCTGATTCACTTATACCGGAAGTAT
GTGTTCCGGCACTCTCCATTTATGGAGGTACCTCTGGAGCTTGAATATGGCATTGTTCTC
AAGTTCAAGAATGGCGTCAAGCTTCGAGTCATAAAGCGGACA---------
>Maldo_HF27654-RA
---------------------------------ATGGAACTGCAGTTATTGTTCACCAAT
------GGTTTTCTGGTATCACCATCGACCCTTTTCACGGCGTTGGCAATGTTTGCAGGA
---GTTTTGAGTTACTTGTATGGGCCCTACTGGAGGGTGAGAAGGGTACCTGGCCCTCCA
GTTATCCCCTTGCTAGGACACCTTCCCTTGCTGGCAAAGTATGGTCCTGATGTATTCTCA
GTTCTTGCCAAACAATATGGCCCTCTTTTCAGGTTTCATATGGGTAGACAGCCACTAATA
ATTGTAGCAGATGCAGAGCTTTGTAGAGAAGTAGGAATAAAAAATTTCAAAGATATCAAC
AACAGAAGCATTCCGTCTCCCATCGCAGCTTCCCCACTCCATCAGAAGGGTCTCTTCTTC
ACCAGGGATGCAAGATGGTCGACGATGCGAAACACTATATTATCGTTGTATCAGCCATCA
CACCTAGCCAGCCTTGTGCCCACAATGCAGTCGTTCATCGAGTCTGCAACTCAAAAGCTC
GACTCC---TCCAAAGAAGCGGAAGATATTACCTTTTCTAACCTCTCCCTCAGGTTGGCC
ACTGATGTAATAGGACAAGCTGCATTCGGAGTCAACTTTGGCCTCTCTAAACTGGAATCC
ATCAACGAATCAATCGACAAGATTGACAGCAAAGACAACAACGACGATGACCAAGTCTCA
GATTTTATTAACCAACACATCTATTCCACTACTCAGCTTAAGATGGACTTATCCGGTTCC
TTCTCAATCATACTGGGATTACTTGCCCCTATTCTCCAGGAGCCATTTAGGCAGGTCTTG
AAAAGAATTCCTGGGACAATGGACTGGAAGGTTGAGCGTACAAACCGGAAGTTGAGTGGC
CGGCTTGATGAGATTGTGGTGAAAAGAATGAAAGACAGTGAACGCGGTTCAAAGGACTTC
TTGTCACTCATAATGAATGCGAGGGAGTCGGAAACTGTTGCAAAGAATGTCTTCACTCAA
GACTACATTAGTGCGGTTACTTATGAGCATCTCCTAGCTGGATCAGCCACTACATCATTC
ACATTGTCTTCAACTGTCTACTTGGTAGCTGGACACCCAGAAGTCGAGAGGAAGTTGCTG
GCGGAAGTTGATGGATTTGGACCTCCTGATCAGATGCCAACC------------------
---------------------------------------GTTATTAAAGAGGCAATGAGG
TTTTACCTGGTTTCACCATTGGTTGCAAGAGAAACATCTAGAGAAGTCGAAATAGGAGGC
TATCTTCTACCAAAGGGGACTTGGGTGTGGCTAGCACTCGGAGTTTTAGCGAAAGATCCA
AACAACTTTCCGGAACCAGACACGTTCAGGCCAGAGAGATTTGATCCAGATTGCAACGAA
GAGAAACAAAGGCATCCTTATGCTTTTATACCATTTGGAATCGGGCCACGAGCATGCATT
GGTCAGAAATTTTCACTACAAGAATTAAAGCTCTCGCTGATTCATTTATACCGGAAGTAT
GTATTCCGGCACTCTCCCAACATGGAGAAACCTCTGGCACTTGAGTATGGCATTGTTCTT
AATTTCAAGAATGGTGTCAAGGTTAGAGTCGTAAAGCGG------------
>Maldo_HF31109-RA
ATGGAA---------------------------------CTGCCGTTGATGTTCACCAAT
------GGTTTTCTGATATCACCACCGACCCTTTTCACGGTGTTAGCAATGTTTGCAGGA
---GTTTTGAGCTACTTGTATGGCCCCTACTGGAAGGTGAGAAGGGTACCTGGCCCACCA
GTTATCCCTTTCGTAGGACACCTTCCCTTGCTGGCAAAGTATGGTCCTGATATATTCTCA
GTCTTGCCAAACAGTATGGCCTCGACATATTGTTTTCATCTG------CATCACTTATCG
ATCGACCACATGAGAGGTCAATGCCTTGAAGGAGGA------------CGTGACAACCCT
AAAAGGTCAGCTTGCGGCCCAGGGCGAGAAGATGAGGGCTATTGTACGGGCCTTACAGAT
GTCCGG------------------------------------------------CCTCCA
------------------------------------------------------------
------------------------------------------------------------
------------------------------------------------------------
---------------------------------------AATGATGCCAACACC------
------------------------------------------------------------
------------------------------------------------------------
------------------------------------------------------------
------------------------------------------------------------
------------------------------------------------------------
------------------------------------------------------------
------------------------------------------------------------
------------------------------------------------------------
------------------------------------------------------------
------------------------------------------------------------
------------------------------------------------------------
------------------------------------------------------------
------------------------------------------------------------
------------------------------------------------------------
------------------------------------------------------------
---------------------------------------------------
>Maldo_HF31112-RA
------------------------------------------------------------
------------------------------------------------------------
------------------------------------------------------------
------------------------------------------------------------
------------------------------------------------------------
------------------------------------------------------------
------------------------------------------------------------
------------------------------------------------------------
------------------------------------------------------------
------------------------------------------------------------
------------------------------------------------------------
------------------------------------------------------------
------------------------------------------------------------
------------------------------------------------------------
------------------------------------------------------------
------------------------------------------------------------
------------ATGAAAGCAAGGGAGTTGGAAATGGTTGCCAAGAATGTCTTCGCTCAA
GACTACATTAGTGCAGCTGCTTATGAGCATCTCCTGGCTGGATCAGCCACTACATCATTC
ACATTGTCTTCAATTGTCCACTTGGTTGCCGGACATCCAGATGCCGAAAAGAAGTTGCTA
GCGGAAATTGATGGATTTGGACCTCCTGATCAGATGCCAACTGCTCATAGTCTTCAACAC
AAATCTCCATATATTGATCAGGCATATGTTCTGAATACTGTTATTAAAGAGGCAATGAGG
TTTTGCCTGGTTTCCCCATTAGTTGCAAGAGAAACATCTAGAGAAGTCGAAATCGGAGGC
TATCTTCTACCAAAG---------------------------------------------
------------------------------------------------------------
------------------------------------------------------------
---------------------------------------GTATTGTTCTACTTATCCTAT
GTGAATCGGAAA---------------------------------------TGGTTGCAT
AATTTATGGGAC---------------------------------------
>Maldo_HF31114-RA
ATG---------------------------------------------------------
------------------------------------------------------------
------------------------------------------------------------
------------------------------------------------------------
------------------------------------------------------------
GTTGTTAAACATCTCAGAAGT------------AGATTCAAGAAATTCAAAGATATCAAC
AACATAAGCATTCCCTCTCCCATCGAAGCTTCCTCTTTTCATCAGAAGGGTCTCTTTTTC
ACCAGGTATTTGTTGTATGGGCTAATTAAGACAGCGGTAACAAAACTTTATAATCCATCA
CACCTAGCCAGCCTTGTGCCCACAATGCAGTCATTCACCGAGTCTGCAACTCAAAAGTTC
TACTTG---TTTAAAGAGGATGAAGAGATTACCTTCTCTAACCTCTCCCTCTGGTTGGCT
ACTGATGTAATAGGACAAGCTGCATTTGGTGTTAACTTTGGCCTTTCTAAACCACAATCC
ATCAGTGAATCAATCGACAAGATTGACAGCAAAGACAACAACGATGATGATCAAATCTTT
TATTTTGTTAACCAACACTTCTATTCCACTACTCAGCTTAAGATGGATTTATCTGGTTCC
TTTTCGATTATTCTGGGACTGCTTGTTCCTATTCTTCAGGAGCCATTTAGGCAG------
---------------GACAATGACTGGAAGGTTGAGTGTACTAACCGGAAGTTGAGTGGC
CGGCTTGATGAGATTGTGGTGAAGAGAATGAAAGACAGTGAACGTGGTTCAAAGGACTTC
TTGTCACTCATAATGAATGTGAGGGAGTCGGAAGTGGTTGCCAAGAATGTCATCACTCAA
TACTACATTAGTGCAGTTGCTTATGAGCATCTCCTGGCTGGATCAGCCACTACATCATTC
ACAATGTCTTCAATTGTCTACTTGGTTGCCGGACACCCAGATGTCGAAAAGAAGTTGCTG
GCGGAACTTGATGGATTTGGACCTCGTGATCAGATGCCAACTGCTCATGGTCTTCTGAAT
TCC---------------AAA------------------GTAATTAACGAGGCAATGAGG
TTTTGCTGGGTTTCCCCGTTGGTTGCAAGGAAACATCTAGAGAGGTCCAAATCAGAGGCT
ATCTTCTACCAAAAGTCAACT---------------------------------------
------TTTCCTATG---------------------------------------------
------------------------------------------------------------
------------------------------------------------------------
------------------------------------------------------------
---------------------------------------------------
>Malsi_02g012450
---------------------------------ATGGAACTGCAGTTATTGTTCACCAAT
------GGTTTTCTGGTATCACCATCGACCCTTTTCACGGCGTTGGCAATGTTTGCAGGA
---GTTTTGAGTTACTTGTATGGGCCCTACTGGAGGGTGAGAAGGGTACCTGGCCCTCCA
GTTATCCCCTTGCTAGGACACCTTCCCTTGCTGGCAAAGTATGGTCCTGATGTATTCTCA
GTTCTTGCCAAACAATATGGCCCTCTTTTCAGGTTTCATATGGGTAGACAGCCACTAATA
ATTGTAGCAGATGCAGAGCTTTGTAGAGAAGTAGGAATAAAAAATTTCAAAGATATCAAC
AACAGAAGCATTCCGTCTCCCATCGCAGCTTCCCCACTCCATCAGAAGGGTCTCTTCTTC
ACCAGGGATGCAAGATGGTCGACGATGCGAAACACTATATTATCGTTGTATCAGCCATCA
CACCTAGCCAGCCTTGTGCCCACAATGCAGTCGTTCATCGAGTCTGCAACTCAAAAGCTC
GACTCC---TCCAAAGAAGCGGAAGATATTACCTTTTCTAACCTCTCCCTCAGGTTGGCC
ACTGATGTAATAGGACAAGCTGCATTCGGAGTCAACTTTGGCCTCTCTAAACTGGAATCC
ATCAACGAATCAATCGACAAGATTGACAGCAAAGACAACAACGACGATGACCAAGTCTCA
GATTTTATTAACCAACACATCTATTCCACTACTCAGCTTAAGATGGACTTATCCGGTTCC
TTCTCAATCATACTGGGATTACTTGCCCCTATTCTCCAGGAGCCATTTAGGCAGGTCTTG
AAAAGAATTCCTGGGACAATGGACTGGAAGGTTGAGCGTACAAACCGGAAGTTGAGTGGC
CGGCTTGATGAGATTGTGGTGAAAAGAATGAAAGACAGTGAACGCGGTTCAAAGGACTTC
TTGTCACTCATAATGAATGCGAGGGAGTCGGAAACTGTTGCAAAGAATGTCTTCACTCAA
GACTACATTAGTGCGGTTACTTATGAGCATCTCCTAGCTGGATCAGCCACTACATCATTC
ACATTGTCTTCAACTGTCTACTTGGTAGCTGGACACCCAGAAGTCGAGAGGAAGTTGCTG
GCGGAAGTTGATGGATTTGGACCTCCTGATCAGATGCCAACCGTTCATGATCTTCAACAC
AAATTTCCTTATATTGATCAGGCATCTTTGAAATTCTATGTTATTAAAGAGGCAATGAGG
TTTTACCTGGTTTCACCATTGGTTGCAAGAGAAACATCGAGAGAAGTCGAAATAGGAGGC
TATCTTCTACCAAAGGGGACTTGGGTGTGGCTAGCACTCGGAGTTTTAGCGAAAGATCCA
AACAACTTTCCAGAACCAGACACGTTCAGGCCAGAGAGATTTGATCCAGATTGCAACGAA
GAGAAGCAAAGGCATCCTTATGCTTTTATACCATTTGGAATCGGGCCACGAGCATGCATT
GGTCAGAAATTTTCACTACAAGAATTAAAGCTCTCGCTGATTCATTTATACCGGAAGTAT
GTATTCCGGCACTCTCCCAACATGGAGAAACCTCTGGCACTTGAGTATGGCATTGTTCTT
AATTTCAAGAATGGTGTCAAGGTTAGAGTCGTAAAGCGG------------
>Malsi_08g005770
ATGATA------------------------------------------------------
---GGCAGCATTGAA---ATGTTGTTTACCATCTTCATGGTGCTGGCAATACTGGGAGGA
---GTTTTGGGGTACTTGTATTGGCCCTACTGGGGAATGAGAAGGGTACCTGGCCCACCA
ACTATCCCTCTGGTAGGACACATTCCCTTGTTGGCAAAGTATGGTCCTGATGTATTCTCA
GTTCTTGCCAAAGAGTATGGCCCTATTTTCAGGTTTCATATAGGTAGACAACCACTCGTA
ATTGTAGCAGATGCAGAGCTTTGTAGGGAAGTTGGAATAAAGAAATTCAAAGACATGAAG
AACAGAAGCATTCCATCTCCCCTTGCAGCTTCCCCTCTCCATCAGAAGGGTCTCTTTTTA
ACCAGGGATGCAAGATGGGCGACGATGCGAAACACTATATTGTCAATGTATCAACCATCA
CACTTAGCCAATCTTGTGCCTACAATGCAGTCATTTGTTGAATGTGCAACTCAAAAACTT
GCCTCCACAGCGGAAGAAGAAGAAGATATTACCTTTTCCGACATCTCCCTTCAATTGACT
ACGGATGTAATAGGACAAGCTGCATTTGGTGTCAACTTTGGCCTTTCTAAACCACAATCC
CTCGGCGAGTCAGTGGAAAAGATTGATGGA---AAATACAACAATGACGATGAAGTCTCG
GACTTCATCAACCAACACATGTATTCCACAGCACAACTTAAGCTGGACTTTTCGGGTTCC
TTATCGATCATACTAGGACTACTTGTCCCCATACTCCAGTGGCCATTTTGGCAGATGTTG
AAGAGAATTCCTGGCACTATGGACAGAAAAATCGAACGTAGTAACTGGCATTTGGTTAGC
CGGCTTGATGCGGCTGTGGAAAAGAGAATGAAAGACAGCGGACGAGGTTCAAGGGACTTC
TTGTCACTCATACTGAATGCAAGGGAGTCGGGGAGGGTTTCGAAAAATGTTTTCACACAG
GATTACATTAGTGCACTTGCTTATGAGCATCTCCTTGCCGGGTCGGCCACCACAGCATTC
ACATTGTCTTCAGTTGTCTACTTGGTTGCTGGACATCCCGAAGTCGAAAAAAAGTTGCTG
GCAGAGATCGATGGATTTGGACCGCCAGATCAGATGCCAACTGCTACTGATCTCCAACAC
AACTTTCCTTATCTTGATCAG------------------GTTGTTAAAGAGGCAATGAGG
TTTTACATGGTTTCCCCATTAGTTGCAAGAGAAACATCCAAAGAAATCGAAATAGGCGGT
TATCTTCTACCGAAGGGGACTTGGGTTTGGTTAGCCCTCGGAGTTTTAGCGAAAGATCAA
AAGAACTTCCCAGAGCCAGAAAAGTTCAGGCCAGAGAGGTTTGATCCAAGTTGCAAAGAA
GAGAAACAAAGGCATCCATATGCCTTTATACCGTTTGGACTCGGGCCTCGAACCTGCATT
GGTCAGAAATTTGCTGTGCAAGAAATAAAGCTTGCGCTGATTCACTTATACCGGAAGTAT
GTGTTCCGGCACTCTCCATTTATGGAGGTACCTCTGGAGCTTGAATATGGCATTGTTCTC
AAGTTCAAGAATGGCGTCAAGCTTCGAGTCATAAAGCGGACA---------
>Malsi_15g005710
ATGATGAAGAGCTTGGAGACCCTTCAGAAAATTGGTGGGATGGAAGTGTTGTTTGCTACC
AGTGGCAGCATTGAA---CTGTTGTTTAACATCTTCATGGTGTTGATAGTACTGGGAGGA
---ATTTTGGGGTATTTGTATGGGCCCTACTGGAGAGTAAGAAGGGTACCTGGCCCTCCA
ACTATCCCTCTGGTAGGACACATTCCCTTGATGGCAAAGTATGGTCCTGATATATTCTCA
GTTTTTGCTGAAGAGTATGGCCCTATTTTCAGGTTTCATATCGGGAGACAACCACTCATA
ATTGTAGCAGATGCAGAGCTTTGTAGAGAAGTTGGAATAAAGAAATTCAAAGACATTAAA
AACAGAAGCATTCCACCTCCCCTTGCAGCTTCCCCTCTTCATCAGAAG------------
---------------------------------------------GTGTATCAACCTTCC
CACTTAGCCAACCTTGTGCCTACAATGCAGTCATTTGTTGAATGTGCAACTGAAAAACTT
GACTCCATGGCGAAAGTAGAAGAAGATATTACCTTTTCCGCCATCTCCCTTCGATTGGCC
ACAGATGTAATAGGACAAGCTGCATTTGGTGTCAACTTTGGCCTTTCTAAACCACAATCA
GTCGGCGAATCAGTCGAAAAGTTTGATGGC---AAAGACAATAATGACGATGAAGTCTCA
GACTTTATCAACCAACACATATATTCCACAACACAGGTTAAGATGGATTTTTCGGGTTCC
TTATCGATCATACTAGGACTACTTGTCCCCATACTTCAGTGGCCATTTTGGCAGATGTTG
AAGAGAATTCCTGGCACTATGGATGGGAAAATCGAACATAATAACAGGCATTTGACTAGC
CGGCTTGGTGCAGTTGTGGAAAAGAGAATGAAAGACAGCAGACGAGGTTCAAAGGACTTC
TTGTCAGTTATACTGAATGCAAGGGAGTCAGGGAGGCTTTCGAAGAATGTTTTCACAACA
GATTACATTAGTGCACTTGCTTATGAGCATCTCCTTGCCGGGTCGGCCACCACAGCATTC
ACATTGTCTTCAGCTGTCTACTTGGTTGCTGGACATCCAGAAGTAGAAAAAAAGTTGCTG
GCAGAGATCGATGAATTTGGACCGCCTGATCAGATGGCAACTGCAAGTGATCTTCAACAC
AAATTTCCTTATCTTGATCAGGCAAGGCTTCTCAAATGCGTTATTAAAGAGGCAATGAGG
TTTTACATGGTTTCCCCATTAGTTGCTAGAGAAACATCTCGAGACGTCGAAATAGGCGGT
TATATTTTACCAAAGGGGACTTGGGTTTGGTTAGCCCTCGGAGTATTAGCGAAAGATCAA
AAGAACTTCCCAGAGCCAGAAAAGTTCAGGCCAGAGAGGTTTGATCCAAGCTGCAAAGAA
GAGAAACAAAGGCATCCTTATGCTTTTATACCGTTTGGACTCGGGCCTCGATCCTGCATC
GGTCAGAAATTTGCCATACAAGAAATAAAGCTTGCACTGATTCACTTATACCGGAAGTAT
GTGTTCCGGCACTCTCCATATATGGAGTCACCTCTGGAGCTTGAGTTTGGCATTGTTCTC
AAGTTCAAGAATGGTGTCAAGCTTCGGGTCATAAAGCGGAAA---------
>Malsi_15g023270
ATGGAA---------------------------------CTGCCGTTGATGTTCACCAAT
------GGTTTTCTGATATCACCACCGACCCTTTTCACGGTGTTAGCAATGTTTGCAGGA
---GTTTTGAGCTACTTGTATGGCCCCTACTGGAAGGTGAGAAGGGTACCTGGCCCACCA
GTTATCCCTTTCGTAGGACACCTTCCCTTGCTGGCAAAGTATGGTCCTGATATATTCTCA
GTCTTGCCAAACAGTATGGCCCATCTTGACAGGTTTGATATGGGTAGACAGCCACTAATA
ATTGTAGCTGATGGAGAGCTTTGTAGAGAAGTAGGAATCAAGAAATTCAAAGATATCCAC
AACAGAAGCATTCCGTCTCCCATCGCAGCTTCCCCTCTTCATCAGAAGGGTCTCTTTTTC
ACCAGGAGCATCTCTGGGAAGATGCTTCATGCT---------------------------
------------------------------------------------------------
------------------------------------------------------------
------------------------------------------------------------
------------------------------------------------------------
------------------------------------------------------------
------------------------------------------------------------
------------------------------------------------------------
------------------------------------------------------------
------------------------------------------------------------
------------------------------------------------------------
------------------------------------------------------------
------------------------------------------------------------
------------------------------------------------------------
------------------------------------------------------------
------------------------------------------------------------
------------------------------------------------------------
------------------------------------------------------------
------------------------------------------------------------
------------------------------------------------------------
---------------------------------------------------
>Malsi_15g023300
ATGTCATTCGGTTTACACATGGTCAATTGGGATTGTGGGTTGCTTATAGCAATATCTGAC
---------------ATTGAGGTGGATTATATTGATACGACATTACTCAGGGTTTCTGGA
GGCGTGTTAACTTCATTTTACACTGATTTTGGTGAGATT------GTGGCCACTACTAGA
GTGGAAACTATGCTTGGTGATACTGCCATTGCTATACATCCTAATGACGAAAGGTATAGA
CACCTTCATGGAAAACAT---GTCATCCATCCTTTCAATGGAAGAAGAATTCCTATAGTA
ATTCTCATTGATCTAGAGTTCACTAGTACTGTGAAGGTTGTTCATTTCAAAGGATCAAGG
AAACGC------------------------------------------------------
---------------------------------CTGATGCTCGAGTCTTGGAGC------
------------------------------------------------------------
---------------------------------------------------AAGTTGGCC
TCTGATGTAATAGGACAAGCTGCATCTAGTGTCAACTTTGGC------------------
------------------------------------------------------------
---CTCTCTAAACCACAATCCATCATTGAATCAATCGACAAGATTGACATCAAAGACAAC
AACGATGATGAT------------------------CAAGAGCCATTTAGGCAGCTCTTG
AAAAGAATTCCCGGGACAATGAACTGGAAAGTTGAGCGTACTAACCGGAAGTTGAGTGGC
CGGCTTGATGAGATTGTGGTGAAGAGAATGAAAGACAGTGAACGTGGTTCAAAGGACTTC
TTGTCACCCATAATGAAAGCAAGGGAGTTGGAAATGGTTGCCGAGAATGTCTTCGCTCAA
GACTACATTAGTGCAGCTGCTTATGAGCATCTCCTGGCTGGATCAGCCACTACATCATTC
ACATTGTCTTCAATTGTCTACTTGGTTGCCGGACATCCAGATGCCGAAAAGAAGTTGCTA
GCGGAAATTGATGGATTTGGACCTCCTGATCAGATGCCTACTGCTCATAGTCTTCAACAC
AAATCTCCATATATTGATCAGGCATATGTTCTGAATACTGTTATTAAAGAGGCAATGAGG
TTTTGCCTGGTTTCCCCATTAGTTGCAAGAGAAACATCTAGAGAAGTCGAAATCGGAGGC
TATCTTCTACCAAAG---------------------------------------------
------------------------------------------------------------
------------------------------------------------------------
---------------------------------------GTATTGTTCTACTTATCCTAT
GTGAATCGGAAA---------------------------------------TGGTTGCAT
AATTTATGGGAC---------------------------------------
>Malsi_15g023310
------------------------------------------------------------
------------------------------------------------------------
------------------------------------------------------------
------------------------------------------------------------
------------------------------------------------------------
------------------------------------------------------------
------------------------------------------------------------
------------------------ATGCGAGACACTATATTATCAATGTATCAGCCATCA
CACCTAGCCAGCCTTGTGCCCACAATGCAGTCATTCACCGAGTCTGCAACTCAAAAGTTC
GACTTG---TTTAAAGAGGATGAAGAGATTACCTTCTCTAACCTCTCCCTCTGGTTGGCT
ACTGATGTAATAGGACAAGCTGCATTTGGTGTTAACTTTGGCCTTTCTAAACCACAATCC
ATCAGTGAATCAATCGACAAGATTGACAGCAAAGACAACAACGATGATGATCAAATCTTT
TATTTTGTTAACCAACACTTCTATTCCACTACTCAGCTTAAGATGGATTTATCTGGTTCC
TTTTCGACTATTCTGGGACTGCTTGTTCCTATTCTTCAGGAGCCATTTAGGCAG------
---------------GACAATGACTGGAAGGTTGAGTGTACTAACCGGAAGTTGAGTGGC
CGGCTTGATGAGATTGTGGTGAAAAGAATGAAAGACAGTGAACGTGGTTCAAAGGACTTC
TTGTCACTCATAATGAATGTGAGGGAGTCGGAAGTGGTTGCCAAGAATGTCATCACTCAA
TACTACATTAGTGCAGTTGCTTATGAGCATCTCCTGGCTGGATCAGCCACTACATCATTC
ACAATGTCTTCAATTGTCTACTTGGTTGCCGGACACCCAGATGTCGAAAAGAAGTTGCTG
GCGGAACTTGATGGATTTGGACCTCGTGATCAGATGCCAACTGCTCCTGGTCTTCTGAAT
TCC---------------AAA------------------GTG------------------
------------------------------------------------------------
------------------------------------------------------------
------------------------------------------------------------
------------------------------------------------------------
------------------------------------------------------------
------------------------------------------------------------
---------------------------------------------------
>Malsy_02g013110
---------------------------------ATGGAACTGCAGTTATTGTTCACCAAT
------GGTTTTCTGGTATCACCATCGACCCTTTTCACGGCGTTGGCAATGTTTGCAGGA
---GTTTTGAGTTACTTGTATGGGCCCTACTGGAGGGTGAGAAGGGTACCTGGCCCTCCA
GTTATCCCCTTGCTAGGACACCTTCCCTTGCTGGCAAAGTATGGTCCTGATGTATTCTCA
GTTCTTGCCAAACAATATGGCCCTCTTTTCAGGTTTCATATGGGTAGACAGCCACTAATA
ATTGTAGCAGATGCAGAGCTTTGTAGAGAAGTAGGAATAAAAAATTTCAAAGATATCAAC
AACAGAAGCATTCCGTCTCCCATCGCAGCTTCCCCACTCCATCAGAAGGGTCTCTTCTTC
ACCAGGGATGCAAGATGGTCGACGATGCGAAACACTATATTATCGTTGTATCAGCCATCA
CACCTAGCCAGCCTTGTGCCCACAATGCAGTCGTTCATCGAGTCTGCAACTCAAAAGCTC
GACTCC---TCCAAAGAAGCGGAAGATATTACCTTTTCTAACCTCTCCCTCAGGTTGGCC
ACTGATGTAATAGGACAAGCTGCATTCGGAGTCAACTTTGGCCTCTCTAAACTGGAATCC
ATCAACGAATCAATCGACAAGATTGACAGCAAAGACAACAACGACGATGACCAAGTCTCA
GATTTTATTAACCAACACATCTATTCCACTACTCAGCTTAAGATGGACTTATCCGGTTCC
TTCTCAATTATACTGGGATTACTTGCCCCTATTCTCCAGGAGCCATTTAGGCAGGTCTTG
AAAAGAATTCCTGGGACAATGGACTGGAAGGTTGAGCGTACAAACCGGAAGTTGAGTGGC
CGGCTTGATGAGATTGTGGTGAAAAGAATGAAAGACAGTGAACGCGGTTCAAAGGACTTC
TTGTCACTCATAATGAATGCGAGGGAGTCGGAAACTGTTGCAAAGAATGTCTTCACTCAA
GACTACATTAGTGCGGTTACTTATGAGCATCTCCTAGCTGGATCAGCCACTACATCATTC
ACATTGTCTTCAACTGTCTACTTGGTAGCTGGACACCCAGAAGTCGAGAGGAAGTTGCTG
GCGGAAATTGATGGATTTGGACCTCCTGATCAGATGCCAACTGCTTATGATCTTCAACAC
AAATTTCCTTATATTGATCAGGCATCTTTGAAATTCTATGTTATTAAAGAGGCAATGAGG
TTTTACTTGGTTTCACCATTGGTTGCAAGAGAAACATCTAGAGAAGTCGAAATAGGAGGC
TATCTTCTACCAAAGGGGACTTGGGTGTGGCTAGCACTCGGAGTTTTAGCGAAAGATCCA
AACAACTTTCCGGAACCAGACACGTTCAGGCCAGAGAGATTTGATCCAGATTGCAACGAA
GAGAAACAAAGGCATCCTTATGCTTTTATACCATTTGGAATCGGGCCACGAGCATGCATT
GGTCAGAAATTTTCACTACAAGAATTAAAGCTCTCGCTGATTCATTTATACCGGAAGTAT
GTATTCCGGCACTCTCCCAACATGGAGAAACCTCTGGCACTTGAGTATGGCATTGTTCTT
AATTTCAAGAATGGTGTCAAGGTTAGAGTCGTAAAGCGG------------
>Malsy_08g005750
ATGATA------------------------------------------------------
---GGCAGCATTGAA---ATGTTGTTTACCATCTTCATGGTGCTGGCAATACTGGGAGGA
---GTTTTGGGGTACTTGTATTGGCCCTACTGGGGAATGAGAAGGGTACCTGGCCCACCA
ACTATCCCTCTGGTAGGACACATTCCCTTGTTGGCAAAGTATGGTCCTGATGTATTCTCA
GTTCTTGCCAAAGAGTATGGCCCTATTTTCAGGTTTCATATAGGTAGACAACCACTCGTA
ATTGTAGCAGATGCAGAGCTTTGTAGGGAAGTTGGAATAAAGAAATTCAAAGACATGAAG
AACAGAAGCATTCCATCTCCCCTTGCAGCTTCCTCTCTCCATCAGAAGGGTCTCTTTTTA
ACCAGGGATGCAAGATGGGCGACGATGCGAAACACTATATTGTCAATGTATCAACCATCA
CACTTAGCCAATCTTGTGCCTACAATGCAGTCATTTGTTGAATGTGCAACTCAAAAACTT
GCCTCCACAGCGGAAGAAGAAGAAGATATTACCTTTTCCGACATCTCCCTTCAATTGACT
ACGGATGTAATAGGACAAGCTGCATTTGGTGTCAACTTTGGCCTTTCTAAACCACAATCC
ATCGGCGAGTCAGTGGAAAAGATTGATGGA---AAATACAACAATGACGATGAAGTCTCG
GACTTCATCAACCAACACATATATTCCACAGCACAACTTAAGCTGGACTTTTCGGGTTCC
TTATCGATCATACTAGGACTACTTGTCCCCATACTCCAGTGGCCATTTTGGCAGATGTTG
AAGAGAATTCCTGGCACTATGGACAGAAAAATTGAACGTAGTAACTGGCATTTGGTTAGC
CGGCTTGATGCGGTTCTGGAAAAGAGAATGAAAGACAGAGGACAAGGTTCAAGGGACTTC
TTGTCACTCATACTGAATGCAAGGGAGTCGGGGAGGGTTTCGAAAAATGTTTTCACACAG
GATTACATTAGTGCACTTTCTTATGAGCATCTCCTTGCCGGGTCGGCCACCACAGCATTC
ACATTGTCTTCAGTGGTCTACTTGGTTGCTGGACATCCCGAAGTTGAAAAAAAGTTGCTG
GCAGAGATCGATGGATTTGGACAGCCAGATCAGATGCCAACTGCTACTGATCTCCAACAC
AACTTTCCTTATCTTGATCAG------------------GTTGTTAAAGAGGCAATGAGG
TTCTACATGGTTTCCCCATTAGTTGCAAGAGAAACATCTAAAGAAATCGAAATAGGCGGT
TATCTTCTACCAAAGGGAACTTGGGTTTGGTTGGCCCTCGGAGTTTTAGCGAAAGATCAA
AAGAACTTCCCAGAGCCAGAAAAGTTCAGGCCAGAGAGGTTTGATCCAAGTTGCAAAGAA
GAGAAACAAAGGCATCCATATGCCTTTATACCGTTTGGACTCGGGCCTCGAACCTGCATT
GGTCAGAAATTTGCTGTGCAAGAAATAAAGCTTGCGCTGATTCACTTATACCGGAAGTAT
GTGTTCCGGCACTCTCCATTTATGGAGGTACCTCTGGAGCTTGAATATGGCATTGTTCTC
AAGTTCAAGAATGGCGTCAAGCTTCGAGTCATAAAGCGGACA---------
>Malsy_15g004890
ATGATGAAGAGCTTGGAGACCCTTCAGAAAATTGGTGGGATGGAAGTGTTGTTTGCTACC
------AGTGTTTGG---TTGATATCCACAATCTTCACAGGGTTGGCAATATTGGGAGGA
---ATTTTGGGGTACTTGTATGGACCCTACTGGGGGGTGAGAAGGGTACCTGGCCCACCA
ATTATCCCCTTGCTAGGACACCTTCCCTTGCTGGCAAAGTATGGTCCCGATGTATTCTCA
GTTCTTGCCGAACAGTACGGCCCTATTTTCAGGTTTCATATGGGCAGGCAACCATTGATA
ATTGTAGCAGATGCTGAGCTTTGTAGAGAAGTTGGAATAAAGAAATTCAAAGACATTCCA
AACAGAAGCATTCCAGCTCCCATCTCAGCCTCCCCTCTTCATCAAAAGGGTCTTTTTTTC
ACCAGGGATGCAAGATGGTCGACAATGCGAAACACTATATTATCGGTGTATCAACCAGCA
CACCTCGCCAGCCTTGTGCCTACCATGCAGTCCTTCATTGAATCTGCAACTGAGAAACTT
CACTCC------TCCAAAGAAGAAGAGATTACATTTTCTACCCTTTCCCTTGGATTAGCT
ACTGATGTACTAGGGCAAGCTGCATTTGGTGTCAACTTTGGCCTTTCTAATACACATTCG
ATCGGCAAATCAATCAAA---------GGA------GAAGACAACGACGATGAAGTCTCG
GACTTCATCAACCAACACATTTATTCCACAACGCAGCTTAAGATGGACTTATCAGGTTCC
TTATCCATCATACTCGGTTTACTAGTCCCTATACTCCAGGAGCCATTTAGGCAGATTTTC
AAGAGAATTCCGGGCACTATGGACTGGAAAGTTGAGCGTACTAACCGGAAGTTGAGTGGC
CGGCTTGATGATATTGTGGCGAAGCGAATGCAAGACCGTGAGCGAGGCTCGAAGGACTTC
TTGTCGGTAATTATGAATGCAATGGAGTCAGAGGCGGTTTCGAAGAATGTCTTCACTCCT
GACTACATTAGTGCAGTTACTTACGAGCATCTCCTTGCTGGATCAGCCACCACAGCATTC
ACATTGTCTTCAATTGTCTACTTGGTTGCTGGACATCCAGAAGTCGAAAAAAAGTTGCTG
GCAGAGATTGATGGATTTGGACCGCCTGATCAGATGCCAACTGCTCATGATCTTCAACAC
AAG---------------------------------------------------------
TTTTACATGGTTTCCCCATTAGTTGCGAGAGAAACATCCAGAAACGTCGAAATAGGAGGT
TATCTTCTACCAAAGGGGACTTGGGTGTGGTTAGCACTCGGTGTTTTAGCGAAAGATCCA
AAGAACTTCCCGGAGCCAGACAAGTTCAGGCCAGAGAGGTTTGATCCAAATTGCCAAGAA
TTGAAACAAAGGCATCCTTACGCTTTTATACCGTTTGGAATCGGACCTCGATCCTGCATT
GGTCAGAAATTTTCCCTACAAGAACTAAAGCTCTCACTGATTCACTTATACCGGAAATAT
GTGTTCCGGCACTCTCCCGACATGGAGAAACCTCTTGAGCTTGAGTACGGCATTGTTCTC
AACTTCAAGAAAGGTGTCAAGCTTCGGGTCATAAAGCGGAAA---------
>Malsy_15g021650
------------------ATGGTCAATTGGGATTGTGGGTTGCTTATAGCAATATCTGAC
---------------ATTGAGGTGGATTATATTGATACGACATTACTCAGGGTTTCTGGA
GGCGTGTTAACTTCATTTTACACTGATTTTGGTGAGATT------GTGGCCACTACTAGA
GTGGAAACTATGCTTGGTGATACTGCCATTGCTATACATCCTAATGACGAAAGGTATAGA
CACCTTCATGGAAAACAT---GTCATCCATCCTTTCAATGGAAGAAGAATTCCTATAGTA
ATTCTCATTGATCTAGAGTTCACTAGTACTGTGAAGGTTGTTCATTTCAAAGGATCAAGG
AAACGC------------------------------------------------------
---------------------------------CTGATGCTCGAGTCTTGGAGCCCATCA
CACCTAGCCAGCCTTGTGCCCACAATGCAATCATTCGTCGAGTCCGTAACTCAAAAGTTC
GACTTG---TTTAAAGAGGATGAAGAGATTACCTTTTCTAACCTCTCCCTTAGGTTGGCC
TCTGATGTAATAGGACAAGCTGCATCTAGT---TCTTGGGGT------------------
------------------------------------------------------------
---TTTATTAACCAACACATCTGTTCCACTACTCAGCTTAAGATGGATTTATCCGGTTCC
TTTTCAATTAAACTGGAACTACTTGTTTCTATTCTTCAGGAGCCATTTAGGCAGCTCTTG
AAAAGAATTCCCGGGACAATGAACTGGAAAGTTGAGCGTACTAACCGGAAGTTGAGTGGC
CGGCTTGATGAGATTGTGGTGAAGAGAATGAAAGACAGTGAACGTGGTTCAAAGGACTTC
TTGTCACCCATAATGAAAGCAAGGGAGTTGGAAATGGTTGCCGAGAATGTCTTCGCTCAA
GACTACATTAGTGCAGCTGCTTATGAGCATCTCCTGGCTGGATCAGCCACTACATCATTC
ACATTGTCTTCAATTGTCTACTTGGTTGCCGGACATCCAGATGCCGAAAAGAAGTTGCTA
GCGGAAATTGATGGATTTGGACCTCCTGATCAGATGCCTACTGCTCATAGTCTTCAACAC
AAATCTCCATATATTGATCAGGCATATGTTCTGAATACTGTTATTAAAGAGGCAATGAGG
TTTTGCCTGGTTTCCCCATTAGTTGCAAGAGAAACATCTAGAGAAGTCGAAATCGGAGGC
TATCTTCTACCAAAG---------------------------------------------
------------------------------------------------------------
------------------------------------------------------------
---------------------------------------GTATTGTTCTACTTATCCTAT
GTGAATCGGAAA---------------------------------------TGGTTGCAT
AATTTATGGGAC---------------------------------------
>Malsy_15g021670
------------------------------------------------------------
------------------------------------------------------------
```
