## Supplemental file 3 for "Towards a catalog of pome tree architecture genes: the draft ‘d’Anjou’ genome (*Pyrus communis* L.)"

```
OG1006
(((gnl_Phypa_v3.3_Pp3c25_4690V3.1:0.10744182635175379692,gnl_Phypa_v3.3_Pp3c16_11720V3.1:0.09351503620227320790)94:0.07068211221558920454,((((gnl_Phypa_v3.3_Pp3c17_7090V3.1:0.67894874172755237396,(gnl_Phypa_v3.3_Pp3c16_9800V3.1:0.43710135973932817688,(gnl_Phypa_v3.3_Pp3c17_23940V3.1:0.30174520660323844723,(gnl_Phypa_v3.3_Pp3c2_890V3.1:0.18516268956364947962,gnl_Phypa_v3.3_Pp3c1_41820V3.1:0.10578714827819651889)97:0.06542088045797041229)100:0.16755326168646347829)100:0.17996210352872477056)33:0.08877609491873948711,(gnl_Phypa_v3.3_Pp3c17_21350V3.1:0.68387404692854247834,((((((gnl_Spipo_v2_Spipo21G0010100:0.12954899944409481449,gnl_Spipo_v2_Spipo21G0010200:0.18800948078711249289)100:0.12535488889059731576,((gnl_Musac_v1_GSMUA_Achr7T13240_001:0.11642406837350131876,gnl_Musac_v1_GSMUA_AchrUn_randomT03870_001:0.16219517381987696991)99:0.13842111762815728637,(((gnl_Musac_v1_GSMUA_Achr4T08970_001:0.18617482031593116099,gnl_Musac_v1_GSMUA_Achr5T09790_001:0.17784952069062898161)67:0.03793401418998378766,((gnl_Orysa_v7.0_LOC_Os05g08540.1:0.14593557426389494602,gnl_Sorbi_v3.1_Sobic.009G064700.1:0.12201936912328605056)100:0.08400251546377046630,(gnl_Sorbi_v3.1_Sobic.003G045900.1:0.08467641068750414446,gnl_Orysa_v7.0_LOC_Os01g08220.1:0.07320310299403835763)100:0.08276390351734691508)100:0.28178721895537017783)46:0.01824481978355525780,gnl_Elagu_v2.0_p5_sc00010.V1.gene83:0.71445429858838571668)37:0.01074493817696262933)89:0.05567171137255883667)94:0.12770138103864017709,((((Ruboc_01_G07640:0.05839185569321184849,(Frave_30946-v2.0.a2-hybrid.t1:0.06992098489579819109,(Rosch_v2.0_Chr2g0089681:0.07452154725657959833,(Rosch_v2.0_Chr2g0089691:0.01610322815723053136,Rosch_v2.0_Chr2g0089721:0.01676957733025945946)100:0.05723328282493724689)85:0.00834164035080376710)100:0.04867191774078994532)100:0.09525713315360075095,((gnl_Prupe_v2.1_Prupe.7G235400.1:0.01261390337550812035,Pruav_sc0000704.1_g020.1.mk:0.01279232041309901098)100:0.09746055706794878870,((Malsi_15g017140:0.00077263273929419030,(Malsy_15g015680:0.00077863964234172617,(Maldo_Gala_15g016990:0.00234380943600901110,Maldo_GDDH_15G1145200:0.00155960825097093293)22:0.00000100000050002909)67:0.00078563399826781432)99:0.01591015696984902222,((Pyrco_Danjou_new_GA3OX.Chr15_2:0.00957682841642193590,Pyrco_BartlettDH_new_GAOX.Chr15_2:0.00436901022560097930)84:0.00288770029278299749,Pyrbr_009375801.2_cds_XP_009374076.2_1:0.01042606402911978349)76:0.00606959698723059157)100:0.13515315200277561170)93:0.03564433998843036938)100:0.08803830638987807100,(gnl_Manes_v6.1_Manes.16G063900.1:0.22306712010408050184,((gnl_Carpa_v0.4_evm.model.supercontig_23.169:0.01396757400954892411,gnl_Carpa_v0.4_evm.model.supercontig_23.167:0.29723957844713710941)100:0.23881562682900794869,(gnl_Theca_v1.1_Thecc1EG037958t1:0.16567005356014866124,gnl_Arath_TAIR10_AT4G21690.1:0.46972447753634605228)31:0.04118420331744360174)72:0.03944499390638077363)50:0.03594020345432957092)100:0.17116286459290530608,(gnl_Nelnu_v1.0_NNU_006052-RA:0.28290709010634418341,((((gnl_Vitvi_Genoscope.12X_GSVIVT01017178001:0.20754709998961548556,gnl_Vitvi_Genoscope.12X_GSVIVT01017173001:0.09517108696622014752)98:0.06339247381074436527,(((gnl_Betvu_v1.2_Bv9_220330_apay.t1:0.34943140568312958116,gnl_Eucgr_v2.0_Eucgr.J03019.1:0.17081547607848790449)50:0.03092766941896699789,gnl_Eucgr_v2.0_Eucgr.F02568.1:0.17432009937871156824)41:0.02514026264412575623,(((gnl_Solly_v2.4_Solyc03g119910.2.1:0.16149720806916673110,gnl_Solly_v2.4_Solyc06g066820.2.1:0.10675822992864431038)100:0.10862926854274174149,(((gnl_Utrgi_v4.1_Scf00711.g21046.t1:0.11939408913781691945,gnl_Utrgi_v4.1_Scf00047.g5238.t1:0.09292202816276273758)100:0.21399249631550038009,gnl_Stras_v2.0_SGA_v2.0_scaffold5T02633:0.21024434880269535220)100:0.06961916671608503471,gnl_Mimgu_v2.0_Migut.I00834.1:0.11833297233281293848)100:0.14692660203105578631)81:0.08169123760934993150,((((Pruav_sc0000716.1_g300.1.mk:0.00465226648473351587,gnl_Prupe_v2.1_Prupe.3G075600.1:0.00839668424276945533)100:0.04692225848910659691,(((Malsi_09g019220:0.00075947848827737975,((Maldo_GDDH_09G1217400:0.00000100000050002909,Maldo_Gala_09g018910:0.00000100000050002909)98:0.00228149945465390630,(Maldo_HF00140-RA:0.00000100000050002909,Malsy_09g018170:0.00000100000050002909)93:0.00152104886256314840)23:0.00000100000050002909)100:0.00700171224142923446,((Pyrco_BartlettDH_new_GAOX.Chr9:0.00000100000050002909,Pyrco_Bartlett_029611.1:0.00000100000050002909)97:0.00151803789298327442,(Pyrco_Danjou_GA3OX.Chr9:0.00304325221762207204,(Pyrusco0g013630.1:0.00075902264073943681,Pyrbr_009345150.2_cds_XP_009343425.1_1:0.00000100000050002909)100:0.00534646049742200369)31:0.00000100000050002909)84:0.00220152671381882879)100:0.01663570543915743327,((Malsi_17g017860:0.00075817133737007716,((Malsy_17g017630:0.00000100000050002909,Maldo_HF32730-RA:0.00000100000050002909)93:0.00151709230056781873,(Maldo_GDDH_17G1199100:0.00000100000050002909,Maldo_Gala_17g018460:0.00000100000050002909)64:0.00000100000050002909)56:0.00000100000050002909)97:0.00416974391493393076,((Pyrco_BartlettDH_new_GAOX.Chr17:0.00000100000050002909,(Pyrco_Danjou_GA3OX.Chr17:0.00000100000050002909,Pyrco_Bartlett_031390.1:0.01963355147911808804)84:0.00152058269690502103)84:0.00152179921408885743,(Pyrbr_009341329.2_cds_XP_009339604.1_1:0.00304245628872383631,Pyrusco0g031900.1:0.00075829706029677431)54:0.00000100000050002909)82:0.00193611999775851950)100:0.02309309492291063831)100:0.04663782180952788514)100:0.03807244129657071097,((Ruboc_06_G16846:0.04265246294727046555,(Frave_06004-v1.0-hybrid.t1:0.06307867254776489130,Rosch_v2.0_Chr2g0137231:0.03536519422071126434)100:0.02555342024501563308)100:0.08325194827894526195,(Rosch_v2.0_Chr7g0236321:0.17872855252533248471,(((gnl_Prupe_v2.1_Prupe.2G061700.1:0.01539853161465323111,Pruav_sc0001991.1_g220.1.mk:0.01645207909359962944)100:0.11916842893178707097,((Malsy_07g004300:0.18228626997019117817,(Pyrusco7g003000.1:0.03472599149629761184,Pyrusco0g020790.1:0.01138175253690256773)99:0.05883888136188333839)100:0.05825151786471789717,((((Maldo_Gala_02g022220:0.00000100000050002909,((Maldo_HF29694-RA:0.00000100000050002909,Maldo_HF06607-RA:0.00000100000050002909)95:0.00179466338744554955,Maldo_GDDH_02G1263100:0.00000100000050002909)62:0.00084476418362242902)17:0.00000100000050002909,Malsy_02g023350:0.00000100000050002909)56:0.00000100000050002909,Malsi_02g022660:0.00163658810280677808)100:0.00729369535932684974,((Pyrco_Bartlett_031395.1:0.00173168829169840924,((Pyrusco2g007960.1:0.02276674156993507142,Pyrusco2g008070.1:0.03766169547272252283)73:0.00000100000050002909,Pyrbr_009356874.1_cds_XP_009355149.1_1:0.00164039595551634509)81:0.00154415369323799667)82:0.00165075417747211572,Pyrco_Danjou_GA3OX.Chr2_1:0.00835673679228493387)89:0.00359079912962567563)81:0.00755586973175060000)100:0.09183932520480002359)100:0.08914888161071345130,((((Maldo_Gala_07g004740:0.00158584601456290917,Maldo_HF14183-RA:0.00155038281973016146)51:0.00078958482357395791,((Maldo_GDDH_07G1054800:0.00000100000050002909,Malsi_07g004780:0.00078220190012142222)99:0.00316012480917262717,Malsy_07g004290:0.00076532429777360228)50:0.00077568494377853829)100:0.00697590313338123345,(Pyrco_Danjou_GA3OX.Chr7:0.00381050281527837639,(Pyrco_Bartlett_015811.1:0.00897243365253976889,(Pyrusco0g020780.1:0.00000100000050002909,Pyrco_BartlettDH_GAOX.Chr7:0.00078233047530659077)100:0.00104071759167595457)45:0.00154656583631506707)100:0.00995912287764858482)99:0.02002058405987874184,(((((Maldo_HF29695-RA:0.00000100000050002909,Maldo_HF06608-RA:0.00000100000050002909)29:0.00000100000050002909,Maldo_GDDH_02G1263200:0.00000100000050002909)100:0.00314552822697569375,Maldo_Gala_02g022230:0.00393806731136036453)84:0.00182758932704622833,(Malsy_02g023360:0.00333531549974144630,Malsi_02g022670:0.00225216411866613472)71:0.00158022559215449513)100:0.00938249377288253965,((Pyrco_Bartlett_035223.1:0.05771467579967357042,(Pyrco_Bartlett_031394.1:0.00000100000050002909,(Pyrco_BartlettDH_new_GAOX.Chr2_2:0.00000100000050002909,Pyrco_BartlettDH_new_GAOX.Chr2_1:0.00000100000050002909)99:0.00000100000050002909)58:0.00074753882392606936)61:0.00161138992472488235,((Pyrusco2g007970.1:0.00078131884661130507,Pyrbr_009356758.2_cds_XP_009355033.1_1:0.00394986628589580335)86:0.00316039914053672022,Pyrco_Danjou_GA3OX.Chr2_2:0.00394161092602067584)12:0.00000100000050002909)96:0.00554758810450249520)100:0.01994726018269304957)100:0.09924288230389315124)83:0.02078084170362404573)100:0.03572693805444291520)100:0.04267595249078461744)100:0.06091744448164673753,((((gnl_Arath_TAIR10_AT1G15550.1:0.12222112077071731195,gnl_Arath_TAIR10_AT1G80340.1:0.18022033243963958560)100:0.10335635043980020975,gnl_Arath_TAIR10_AT1G80330.1:0.38489220883025970776)100:0.20304062010213796974,(gnl_Phavu_v2.1_Phvul.010G152200.1:0.17332751852980010643,(gnl_Phavu_v2.1_Phvul.005G173500.1:0.10802458830942328338,gnl_Medtr_Mt4.0v1_Medtr2g102570.1:0.13814486806350789738)100:0.03538357218509843166)100:0.09951753944617709735)36:0.03617677983426432348,(gnl_Carpa_v0.4_evm.model.supercontig_10.181:0.27542376433969395499,(gnl_Theca_v1.1_Thecc1EG028576t1:0.13543706758382229038,((gnl_Poptr_v3.0_Potri.001G176600.1:0.05498956940410990729,gnl_Poptr_v3.0_Potri.003G057400.1:0.04692164105264953755)100:0.06754696683281628811,(gnl_Manes_v6.1_Manes.11G050500.1:0.07360583112805815786,gnl_Manes_v6.1_Manes.04G120200.1:0.10732328703869808972)95:0.04621361809269531468)90:0.04454617134143176727)38:0.00833361365520731215)38:0.02740599740549889279)90:0.03342016582344132375)84:0.01915704835706251788)24:0.01641032434514671720)84:0.03630575510591165650)89:0.06018720961139342740,((gnl_Aquco_v3.1_Aqcoe2G173400.1:0.06894266905720720928,(gnl_Aquco_v3.1_Aqcoe7G198100.1:0.06023056561549480770,(((gnl_Aquco_v3.1_Aqcoe7G198700.1:0.01791390430232410805,gnl_Aquco_v3.1_Aqcoe7G199100.1:0.00844066939017195858)100:0.04714681257243581725,(gnl_Aquco_v3.1_Aqcoe7G198300.1:0.04685870951554135105,gnl_Aquco_v3.1_Aqcoe7G198500.1:0.02193100482066486986)100:0.03273571614752344289)100:0.01734089085612233738,gnl_Aquco_v3.1_Aqcoe7G198600.1:0.03867633332910705435)100:0.06392295233056501103)77:0.01342628583067717769)100:0.16791090247207524078,(gnl_Nelnu_v1.0_NNU_006053-RA:0.08377159854283922069,gnl_Nelnu_v1.0_NNU_003598-RA:0.08199007643996844563)100:0.06731030151446946996)64:0.02050920655250507846)87:0.07893122525645891729,((gnl_Aquco_v3.1_Aqcoe7G198000.1:0.32715794271465803433,gnl_Nelnu_v1.0_NNU_003597-RA:0.18646133254509095201)35:0.02581451855560238859,((gnl_Vitvi_Genoscope.12X_GSVIVT01035796001:0.22655949300046857031,((gnl_Stras_v2.0_SGA_v2.0_scaffold27T11473:0.25937255075249848746,(gnl_Utrgi_v4.1_Scf00254.g13893.t1:0.44596672430572525947,gnl_Mimgu_v2.0_Migut.A00283.1:0.18834037002668296834)87:0.05974019349332835432)100:0.16189402617917433846,(gnl_Solly_v2.4_Solyc01g058250.1.1:0.02935458419473401664,(gnl_Solly_v2.4_Solyc05g052740.1.1:0.05093810781050851083,gnl_Solly_v2.4_Solyc00g007180.1.1:0.04393782275154845679)66:0.02472380539968458205)100:0.32289746057411689018)74:0.07046215046460706233)56:0.05391239044359569244,((((gnl_Carpa_v0.4_evm.model.supercontig_91.25:0.27625790423073759428,gnl_Theca_v1.1_Thecc1EG038315t1:0.15217803637107413239)81:0.05882678923252509379,((gnl_Manes_v6.1_Manes.16G067700.1:0.07154322128548554205,gnl_Manes_v6.1_Manes.03G065600.1:0.09049112882653248535)100:0.08718575950547258202,(gnl_Poptr_v3.0_Potri.006G247700.1:0.06107693879126646630,gnl_Poptr_v3.0_Potri.018G033600.1:0.05292608255844981346)100:0.05935434450455599753)99:0.07392231072523766655)58:0.03144654647990357405,(((gnl_Phavu_v2.1_Phvul.009G097200.1:0.07638603410758611212,gnl_Phavu_v2.1_Phvul.009G097100.1:0.14703637514366751926)100:0.17228757856736182097,(gnl_Phavu_v2.1_Phvul.001G055000.1:0.09193003761948032038,gnl_Medtr_Mt4.0v1_Medtr1g011580.1:0.16305479333717423640)100:0.04757827884744966068)100:0.16328002482916320615,((((Rosch_v2.0_Chr1g0337611:0.03377413050044211079,Frave_01059-v1.0-hybrid.t1:0.06904451454186183446)100:0.04952226064108557202,(Rosch_v2.0_Chr6g0312151:0.05425556740721750038,(Rosch_v2.0_Chr6g0312871:0.34764354835074801064,Frave_01058-v1.0-hybrid.t1:0.04828348684207053182)98:0.00845591705497120323)98:0.04404313736773125820)100:0.08469241209367746326,((Frave_01060-v1.0-hybrid.t1:0.06660569463924378986,Frave_11192-v2.0.a2-hybrid.t1:0.05310394482369986541)100:0.03906311984010479160,Rosch_v2.0_Chr1g0337591:0.07853477716031843914)100:0.12830393100740264400)100:0.04693137874215393135,(((gnl_Prupe_v2.1_Prupe.1G467600.1:0.04807870919105126928,(gnl_Prupe_v2.1_Prupe.1G467800.1:0.01071489700710099094,Pruav_sc0001258.1_g160.1.mk:0.01479529868350488823)100:0.06824816923724941198)100:0.07528923192143896492,((((Malsy_15g009790:0.00167718891007460598,(Maldo_HF12758-RA:0.00000100000050002909,(Malsi_15g011070:0.00000100000050002909,Maldo_Gala_15g010840:0.00000100000050002909)28:0.00000100000050002909)81:0.00083824961555418163)33:0.00000100000050002909,Maldo_GDDH_15G1116300:0.00083803413904236311)100:0.00903676194390885465,(Pyrco_Danjou_new_GA3OX.Chr15_1:0.00086719228551018182,((Pyrco_Bartlett_030396.1:0.00000100000050002909,Pyrco_BartlettDH_GAOX.Chr15_1:0.00000100000050002909)99:0.00167952903254117041,Pyrbr_009379228.1_cds_XP_009377503.1_1:0.00251868392364471439)66:0.00000100000050002909)100:0.00544319789279193358)100:0.03679513861257037444,((Malsy_08g012710:0.00167901268534465116,(((Maldo_HF21974-RA:0.00000100000050002909,Maldo_Gala_08g012770:0.00000100000050002909)23:0.00000100000050002909,Malsi_08g013110:0.00000100000050002909)68:0.00000100000050002909,Maldo_GDDH_08G1138400:0.00083870255345678873)85:0.00084011210120928939)100:0.00185783790354568986,(Pyrbr_009374694.1_cds_XP_009372969.1_1:0.00252818103422402076,(((Pyrco_BartlettDH_GAOX.Chr8:0.00000100000050002909,Pyrco_Bartlett_027422.1:0.00000100000050002909)97:0.00252052659061251889,Pyrusco8g017420.1:0.00000100000050002909)77:0.00084049977351097335,Pyrco_Danjou_GA3OX.Chr8:0.00083812311731584332)93:0.00167757722352735502)100:0.00575980000621979880)100:0.04223332955732633093)100:0.06714758784502471156)100:0.08629754381699902832,((Rosch_v2.0_Chr6g0312861:0.02876168056368820503,Frave_01056-v1.0-hybrid.t1:0.06100691607490552754)100:0.05159067121011998852,Ruboc_02_G34981:0.08616670332584662473)100:0.10293125255343311963)89:0.02730494530154599017)100:0.14687701135107250616)37:0.03445837758318025940)33:0.03485512838490609222,(gnl_Betvu_v1.2_Bv2_043500_ycin.t1:0.39151546247759139163,((gnl_Eucgr_v2.0_Eucgr.C02840.1:0.00805676298705849253,gnl_Eucgr_v2.0_Eucgr.C02851.1:0.01188556418049113543)42:0.00318804658320281323,(gnl_Eucgr_v2.0_Eucgr.C02855.1:0.01109039313454819771,gnl_Eucgr_v2.0_Eucgr.C02844.1:0.00719815428948860758)69:0.00000100000050002909)100:0.30547833602066110092)61:0.08178556176503046227)20:0.02271775902627551358)99:0.14574468748260607787)93:0.05839802906234495272)48:0.02666570459605325377)40:0.03525487463453873260)84:0.06887841465226832161)80:0.08383893700720465580,gnl_Ambtr_v1.0_evm_27.model.AmTr_v1.0_scaffold00122.35:0.44775995500154447404)95:0.18115955562640631560,(gnl_Pinta_v2.0_PITA_000052403-RA:0.30621445077651554545,(gnl_Pinta_v2.0_PITA_000052573-RA:0.25963057238554132500,gnl_Pinta_v2.0_PITA_000001728-RA:0.26062894572412398375)100:0.11359548278851591685)87:0.18942759709649820143)71:0.10508473002974416666,gnl_Selmo_v1.0_446928:0.66963411621640622773)51:0.07691885088742093923)57:0.07532741038966105085)20:0.07900994445155376522,(((gnl_Pinta_v2.0_PITA_000062501-RA:0.46190440534710613951,(gnl_Pinta_v2.0_PITA_000019146-RA:0.09707552287295771742,gnl_Pinta_v2.0_PITA_000019145-RA:0.11547935778183718303)100:0.17670219923547808571)100:0.61402636906525265292,(gnl_Pinta_v2.0_PITA_000049241-RA:0.86986299160918445494,(gnl_Phypa_v3.3_Pp3c26_14320V3.1:0.12632171380603199329,gnl_Phypa_v3.3_Pp3c13_6170V3.1:0.19803338644210582986)99:0.36961978377606136137)39:0.10705674936513466522)26:0.05581498291612949081,(gnl_Selmo_v1.0_144959:0.73485017885900283385,gnl_Selmo_v1.0_419975:0.68210906894792000532)14:0.08817084835903102324)26:0.07495959381481807904)100:0.45734436252243060306,gnl_Phypa_v3.3_Pp3c4_2230V3.1:0.20681852157003186021)100:0.17480823614577936653):0.09370283295746144325,gnl_Phypa_v3.3_Pp3c6_5720V3.1:0.09370283295746144325);
OG1145
(((((gnl_Sorbi_v3.1_Sobic.003G327500.1:0.13260616350130663421,gnl_Orysa_v7.0_LOC_Os01g58860.1:0.13511382753131537249)100:0.24018012466313526376,(gnl_Musac_v1_GSMUA_Achr4T00310_001:0.12995165384695109290,gnl_Musac_v1_GSMUA_AchrUn_randomT08290_001:0.23308602292653401999)100:0.11435231285767691323)99:0.18157878147463454854,((((((gnl_Vitvi_Genoscope.12X_GSVIVT01029266001:0.43196875234065568172,(gnl_Phavu_v2.1_Phvul.009G208200.1:0.25138149914600982360,(gnl_Phavu_v2.1_Phvul.009G234000.1:0.02114476740609984307,gnl_Phavu_v2.1_Phvul.009G210900.1:0.04594573607777182461)100:0.17380319475888980629)99:0.07963454863548878604)40:0.03412385083308007439,(gnl_Nelnu_v1.0_NNU_000483-RA:0.26489639746433063516,gnl_Elagu_v2.0_p5_sc00077.V1.gene420:0.40145412110386574644)44:0.05375724231340234943)12:0.02489091428015702614,gnl_Stras_v2.0_SGA_v2.0_scaffold66T22441:0.11099273015172721191)66:0.06473266942806150948,(gnl_Betvu_v1.2_Bv8_185320_cdyx.t1:0.51595079261386644909,((gnl_Pinta_v2.0_PITA_000046447-RA:0.32071049459014888683,(((gnl_Poptr_v3.0_Potri.014G146800.1:0.13951691039096691949,gnl_Theca_v1.1_Thecc1EG020308t1:0.14530262302797794516)94:0.04772463775545834203,gnl_Carpa_v0.4_evm.model.supercontig_127.48:0.23212935275466636820)100:0.11580497072506937273,gnl_Ambtr_v1.0_evm_27.model.AmTr_v1.0_scaffold00013.203:0.28065858187838954585)100:0.15053183768749814342)63:0.06538185354088880963,(((gnl_Ambtr_v1.0_evm_27.model.AmTr_v1.0_scaffold00038.33:0.09339893118836986585,gnl_Ambtr_v1.0_evm_27.model.AmTr_v1.0_scaffold00038.32:0.02835124253395889318)100:0.16667983449204989976,(gnl_Ambtr_v1.0_evm_27.model.AmTr_v1.0_scaffold00038.38:0.17422753060327875185,gnl_Ambtr_v1.0_evm_27.model.AmTr_v1.0_scaffold00038.35:0.32788967103872246334)100:0.12472776109714404924)100:0.16007819543318005384,((gnl_Orysa_v7.0_LOC_Os01g51780.1:0.13133136915247031751,gnl_Sorbi_v3.1_Sobic.003G276700.1:0.09233907140878933051)100:0.29854904291013073525,(((((((gnl_Eucgr_v2.0_Eucgr.I01919.1:0.27938608093880096250,((gnl_Medtr_Mt4.0v1_Medtr6g011400.1:0.11157583585348988808,gnl_Phavu_v2.1_Phvul.004G026500.1:0.08011917646494741418)100:0.05431541739595860396,(gnl_Medtr_Mt4.0v1_Medtr7g009370.1:0.12923604529305046662,gnl_Phavu_v2.1_Phvul.008G043700.1:0.08793908861743540695)100:0.04121130082161784947)100:0.12691963956917734491)53:0.03672750364400682865,(Maldo_HF33235-RA:0.11240164973419465577,gnl_Prupe_v2.1_Prupe.3G271700.1:0.03582016199774064324)100:0.13079260418973839841)5:0.00704873812822696174,((gnl_Theca_v1.1_Thecc1EG018366t1:0.15143783580548916823,((gnl_Poptr_v3.0_Potri.017G078300.1:0.04249647994597076373,gnl_Poptr_v3.0_Potri.004G124200.1:0.04422330801804141148)100:0.06988432700603244840,(gnl_Manes_v6.1_Manes.S018500.1:0.05767965124436952307,gnl_Manes_v6.1_Manes.17G020700.1:0.09053611795856782163)100:0.06006076364715889210)100:0.04827516230883131115)70:0.02256268009812570016,(gnl_Arath_TAIR10_AT5G15100.1:0.39266876019222818339,gnl_Carpa_v0.4_evm.model.supercontig_14.40:0.16236131919046203897)46:0.05269687525229172637)8:0.01658526156274797367)22:0.02354963431268154717,(gnl_Mimgu_v2.0_Migut.H00890.1:0.38398604078880332890,gnl_Solly_v2.4_Solyc02g087660.2.1:0.23023096402138104599)57:0.05171990683459611743)20:0.00954326750493055855,gnl_Vitvi_Genoscope.12X_GSVIVT01011347001:0.13586117986052465012)58:0.04463607561320052930,gnl_Aquco_v3.1_Aqcoe3G090400.1:0.21034541328187303377)21:0.01479502816883241853,gnl_Nelnu_v1.0_NNU_022861-RA:0.12299266516059345622)52:0.05481162928096445369)100:0.17767296362907453178)97:0.10434273510677440078)41:0.03347897105047716038)88:0.12505882072500140723)82:0.07546562057595648798,(gnl_Musac_v1_GSMUA_Achr9T15520_001:0.22767079133386639023,gnl_Elagu_v2.0_p5_sc00004.V1.gene1167:0.04200278592404729783)47:0.06085176884909997141)16:0.01797783042944892107,(gnl_Musac_v1_GSMUA_Achr8T29780_001:0.13499938494936836175,gnl_Elagu_v2.0_p5_sc00008.V1.gene758:0.09550760008977307591)90:0.06211985592796813449)79:0.06287848467673244623)53:0.07786510943205193769,(((gnl_Orysa_v7.0_LOC_Os11g02950.1:1.01048519591804342177,(gnl_Sorbi_v3.1_Sobic.003G403900.1:0.07249615024586877898,gnl_Orysa_v7.0_LOC_Os01g69070.1:0.04171441135299467501)87:0.03119201939417519387)96:0.09936996895043925804,(((gnl_Elagu_v2.0_p5_sc00078.V1.gene250:0.08961958378634252154,(gnl_Elagu_v2.0_p5_sc00091.V1.gene221:0.09135973252206622264,gnl_Elagu_v2.0_p5_sc00091.V1.gene227:0.04813423963287342955)97:0.04817912332345822279)98:0.10892806608411373381,((gnl_Musac_v1_GSMUA_Achr11T19530_001:0.06336252523212122789,gnl_Musac_v1_GSMUA_Achr11T10870_001:0.07874121514233128893)98:0.05598413850177245965,((gnl_Musac_v1_GSMUA_Achr5T25210_001:0.02540988931766316114,gnl_Musac_v1_GSMUA_Achr5T25220_001:0.03292185757859032030)99:0.12587263096396120177,gnl_Elagu_v2.0_p5_sc00091.V1.gene220:0.17117795551965636625)50:0.03847112213396225444)20:0.00574915445499602981)28:0.03493365570667284620,(gnl_Ambtr_v1.0_evm_27.model.AmTr_v1.0_scaffold00013.199:0.39708542864288265406,((((gnl_Eucgr_v2.0_Eucgr.B01406.1:0.08968277023745407917,(gnl_Eucgr_v2.0_Eucgr.B01403.1:0.02390704998550160360,(gnl_Eucgr_v2.0_Eucgr.G02549.1:0.02238207841693189495,gnl_Eucgr_v2.0_Eucgr.G02548.1:0.05727816967443014745)93:0.01035947271331027694)100:0.05283556659731974275)100:0.24729254900031957809,(gnl_Eucgr_v2.0_Eucgr.L03400.1:0.00826441000804016557,gnl_Eucgr_v2.0_Eucgr.H01382.1:0.00000100000050002909)100:0.30448576658338721845)95:0.10297901951166872625,gnl_Vitvi_Genoscope.12X_GSVIVT01019110001:0.37905031656032761589)32:0.03455872891503933286,(((((gnl_Vitvi_Genoscope.12X_GSVIVT01019126001:0.13960397701872209741,(gnl_Nelnu_v1.0_NNU_014664-RA:0.25695921668866811283,(gnl_Aquco_v3.1_Aqcoe2G426000.1:0.41173562956202625074,gnl_Aquco_v3.1_Aqcoe2G425700.1:0.12155653798073924599)98:0.09571567837198724504)74:0.05432765118415434913)58:0.04319575143226533909,((((gnl_Phavu_v2.1_Phvul.008G055200.1:0.12022670996554957190,gnl_Medtr_Mt4.0v1_Medtr7g079720.1:0.12719122411472169598)100:0.12303275728473295203,gnl_Mimgu_v2.0_Migut.F02142.1:0.26797688930923319051)55:0.04377418338609627424,(gnl_Betvu_v1.2_Bv4_075150_pnwi.t1:0.29377259031412056300,(gnl_Solly_v2.4_Solyc04g056620.1.1:0.41651550371676276940,(gnl_Solly_v2.4_Solyc01g068410.2.1:0.23509918935476989410,(((gnl_Stras_v2.0_SGA_v2.0_scaffold13T06470:0.13491479663102809439,gnl_Stras_v2.0_SGA_v2.0_scaffold62T21328:0.10934486828989256613)100:0.16105257637532602311,gnl_Mimgu_v2.0_Migut.F02141.1:0.19235189607266250933)97:0.11685913919703222463,gnl_Utrgi_v4.1_Scf00514.g18888.t1:1.12629453794844724968)82:0.12765742261003754088)78:0.07299703738181455293)84:0.12444324855422943255)28:0.04686880239261000114)18:0.03103166900861415584,(gnl_Theca_v1.1_Thecc1EG025269t1:0.14405070767591487968,((gnl_Manes_v6.1_Manes.08G104400.1:0.06952460980665911561,gnl_Manes_v6.1_Manes.09G184600.1:0.09363782727420219554)100:0.05617639790130093264,(gnl_Poptr_v3.0_Potri.013G087000.1:0.06093160015370530785,(gnl_Poptr_v3.0_Potri.019G052800.1:0.00000100000050002909,gnl_Poptr_v3.0_Potri.T058300.1:0.00000100000050002909)100:0.07686943601492984834)100:0.06696848138556613095)98:0.05409844640992642756)51:0.02708464490099753846)9:0.02294439683911245892)9:0.02558580275400612961,(((Frave_16792-v1.0-hybrid.t2:0.05039475407116485173,Rosch_v2.0_Chr3g0448071:0.02039432676487776958)86:0.02097833367451186481,Ruboc_06_G09214:0.02448770069532956936)100:0.07987436560589175616,((gnl_Prupe_v2.1_Prupe.6G360300.1:0.00827382026646626863,Pruav_sc0000744.1_g330.1.mk:0.00738146022431592896)100:0.07297868182901293133,(((Pyrco_Bartlett_008510.1:0.00000100000050002909,Pyrco_Bartlett_039545.1:0.00000100000050002909)100:0.00212542634797257537,((Pyrco_DAnjou_PIN.Chr12_1145:0.00000100000050002909,Pyrco_BartlettDH_new_PIN.Chr12_1145:0.00086555574231284460)89:0.00000100000050002909,((Pyrbr_009348574.2_cds_XP_009346849.2_1:0.00174071732052762302,Pyrusco12g002060.1:0.00086120805164178311)100:0.00349411319903077935,(Malsi_12g022230:0.00086220645525475156,(Malsy_12g022510:0.00086390821647682023,(Maldo_HF38504-RA:0.00000100000050002909,Maldo_GDDH_12G1259500:0.00000100000050002909)66:0.00000100000050002909)90:0.00173665087418859148)96:0.00613522859383986569)59:0.00171898915088002785)64:0.00484126587789898265)98:0.01696776416215988251,(((Maldo_HF15887-RA:0.00086465785794359856,((Maldo_Gala_04g017860:0.00000100000050002909,Malsi_04g018290:0.00000100000050002909)37:0.00000100000050002909,Maldo_GDDH_04G1205100:0.00000100000050002909)52:0.00000100000050002909)85:0.00000100000050002909,Malsy_04g018040:0.00434331927550228765)100:0.01037430396869622184,(((Pyrusco4g000470.1:0.00086552311387722025,Pyrbr_009339732.1_cds_XP_009338007.1_1:0.00086472335967750921)97:0.00086083928810172115,(Pyrco_DAnjou_PIN.Chr4_1145:0.03999215390105212431,(Pyrco_BartlettDH_new_PIN.Chr4_1145:0.00049783293968517182,Pyrco_Bartlett_001505.1:0.00585655302269056949)34:0.00026791861054675608)96:0.00183153443566014501)100:0.00935682999521515908,(((Maldo_HF31623-RA:0.00000100000050002909,Malsi_04g021570:0.00000100000050002909)32:0.00000100000050002909,Maldo_GDDH_04G1243800:0.00000100000050002909)91:0.00000100000050002909,(Maldo_Gala_04g020780:0.00000100000050002909,Malsy_04g020930:0.00000100000050002909)99:0.00346273419870994333)95:0.00463660127771323670)53:0.00217645068536186570)100:0.02328319622179665649)100:0.06112073089218524741)49:0.02051531198718086271)100:0.07932734187064335862)20:0.06281082775553166464,gnl_Carpa_v0.4_evm.TU.contig_26337.3:0.22617323208388914746)14:0.04930779606718327379,(gnl_Eucgr_v2.0_Eucgr.B01405.1:0.19362521848102304256,gnl_Arath_TAIR10_AT5G16530.1:0.27863646779957218502)36:0.04312769220743985915)25:0.02764397808185759323)83:0.08347908000428580499)68:0.06358080291389243965)53:0.08013189782256839588)51:0.03376534936990671643,((gnl_Sorbi_v3.1_Sobic.007G195201.1:0.20691517740783710311,gnl_Orysa_v7.0_LOC_Os08g41720.1:0.08630400316674163852)100:0.10329078379813129429,(gnl_Sorbi_v3.1_Sobic.002G257001.1:0.12200769455571595923,gnl_Orysa_v7.0_LOC_Os09g32770.1:0.07181980242404106818)100:0.09537272823900629082)80:0.05901787497354165496)93:0.18292974441213177839):0.51448548636131308243,gnl_Phypa_v3.3_Pp3c14_8850V3.1:0.51448548636131308243);
OG2407
((((gnl_Spipo_v2_Spipo3G0045000:0.20303235613614631361,((((gnl_Musac_v1_GSMUA_Achr8T05910_001:0.09802607533467273815,gnl_Musac_v1_GSMUA_Achr3T24930_001:0.05837914349959683058)84:0.01642166982154117869,(gnl_Musac_v1_GSMUA_Achr5T27430_001:0.00492246550895011122,gnl_Musac_v1_GSMUA_Achr5T27450_001:0.00589439236528628042)100:0.10709829909813821380)92:0.02895755395677798022,((gnl_Elagu_v2.0_p5_sc00212.V1.gene62:0.06524697410544136322,gnl_Elagu_v2.0_p5_sc00040.V1.gene485:0.06757450858501459767)100:0.14259021946151106963,(gnl_Musac_v1_GSMUA_Achr6T16090_001:0.07935697272501761323,gnl_Musac_v1_GSMUA_Achr10T12580_001:0.04215349256540078943)99:0.03507054702514084826)48:0.01427036226539709837)84:0.05113499785784340196,(gnl_Orysa_v7.0_LOC_Os05g33730.1:0.12956917265780129589,gnl_Sorbi_v3.1_Sobic.009G134600.1:0.04900739045611451211)100:0.31909465347081888975)52:0.04838765242681772327)62:0.03459065123190511321,(((gnl_Nelnu_v1.0_NNU_001643-RA:0.09506354396814997720,gnl_Nelnu_v1.0_NNU_024334-RA:0.07140916727894176808)82:0.03787202268088575574,((gnl_Vitvi_Genoscope.12X_GSVIVT01011037001:0.13513330655934438496,(((gnl_Carpa_v0.4_evm.model.supercontig_731.1:0.16242495898119990727,gnl_Arath_TAIR10_AT3G63010.1:0.30462513559583903611)15:0.04396698354229888750,((gnl_Theca_v1.1_Thecc1EG004494t1:0.12765554282491856086,((gnl_Poptr_v3.0_Potri.014G135900.1:0.04868139315311815346,gnl_Poptr_v3.0_Potri.002G213100.1:0.03241609506724230094)100:0.05439045391666656737,(gnl_Manes_v6.1_Manes.01G212300.1:0.05446497706817519241,gnl_Manes_v6.1_Manes.05G070500.1:0.06265315787438538453)100:0.02983371482504553265)98:0.03732767179407268238)35:0.02693683975701680750,(((((gnl_Eucgr_v2.0_Eucgr.K03422.1:0.21847147048842793793,(gnl_Eucgr_v2.0_Eucgr.H01611.1:0.16471554005061619930,((gnl_Utrgi_v4.1_Scf00655.g20521.t1:0.18768769289736603190,gnl_Utrgi_v4.1_Scf00415.g17268.t1:0.17467530964821550987)99:0.14504636737001413982,((gnl_Mimgu_v2.0_Migut.D00244.1:0.19538764959840068669,(gnl_Utrgi_v4.1_Scf00202.g12401.t1:0.30892760479070391355,gnl_Mimgu_v2.0_Migut.N02128.1:0.10238510519745172567)98:0.07516297863145349201)63:0.03790617308568815930,((gnl_Stras_v2.0_SGA_v2.0_scaffold11T05776:0.11245364662840444392,gnl_Stras_v2.0_SGA_v2.0_scaffold1T00430:0.11163902137473329101)100:0.08986952432297660998,gnl_Stras_v2.0_SGA_v2.0_scaffold172T39045:0.18117697007463087755)100:0.11839301220080726551)36:0.01665608249405166677)97:0.09793142089767085945)28:0.01531978591010063964)64:0.08749688885672426975,(((Pyrbr_009348836.2_cds_XP_009347111.1_1:0.00292951949026452104,(Pyrco_Bartlett_024282.1:0.00679976365014322518,((Pyrco_BartlettDH_new_GID.Chr11:0.00000100000050002909,Pyrco_DAnjou_GID.Chr11:0.00000100000050002909)32:0.00000100000050002909,Pyrusco11g002070.1:0.00000100000050002909)87:0.00000100000050002909)98:0.00478200622926574104)100:0.01613360559797707983,(((Maldo_HF28338-RA:0.00000100000050002909,(Maldo_GDDH_11G1296000:0.00095634575818683747,Malsy_11g026010:0.00093405841001047900)60:0.00093528389480442595)12:0.00000100000050002909,Maldo_Gala_11g026310:0.00093297292516110551)59:0.00000100000050002909,Malsi_11g024600:0.00191692482381865671)100:0.00800676700955182258)99:0.01555450423906557141,((((Maldo_HF02883-RA:0.00000100000050002909,(Maldo_GDDH_03G1273300:0.00000100000050002909,Malsy_03g024790:0.00000100000050002909)20:0.00000100000050002909)13:0.00000100000050002909,Maldo_Gala_03g023920:0.00000100000050002909)96:0.00099805000957221618,Malsi_03g023610:0.00284602792069788176)100:0.01560136796417854223,(Pyrusco3g015570.1:0.00585697305520802014,(Pyrco_DAnjou_GID.Chr3:0.00288168057451807045,(Pyrco_BartlettDH_new_GID.Chr3:0.00000100000050002909,Pyrco_Bartlett_004361.1:0.00000100000050002909)92:0.00000100000050002909)94:0.00189047163847465088)100:0.00961209360334924073)100:0.02849924106155833983)100:0.06774625705856417157)33:0.07293214834720004869,(Ruboc_02_G09631:0.03034188235025649799,(Rosch_v2.0_Chr6g0292241:0.02120449145965689133,(Frave_27756-v2.0.a2-hybrid.t1:0.03049247704571415168,Frave_20092-v2.0.a2-hybrid.t1:0.03721918814575544271)100:0.01799632720948730544)100:0.02411920940822660092)100:0.05785145243056347142)20:0.01905747605971993067,(gnl_Prupe_v2.1_Prupe.8G249800.1:0.00373341666501226556,Pruav_sc0000848.1_g080.1.mk:0.00505164492926224451)100:0.05892456373504092321)33:0.04037748298374126826,((gnl_Phavu_v2.1_Phvul.001G146300.1:0.17134771164639536756,gnl_Medtr_Mt4.0v1_Medtr7g093950.1:0.18250611014745721228)84:0.04256350796468384018,(gnl_Phavu_v2.1_Phvul.007G167600.1:0.09038453711779192989,gnl_Medtr_Mt4.0v1_Medtr1g089310.1:0.11059679124181531762)81:0.02186694580344630129)100:0.08924414515560291639)19:0.01227090408571735423)2:0.00419218740027225544)16:0.01724533281663783238,(gnl_Betvu_v1.2_Bv7_165780_dcxg.t1:0.30318725396005502537,(gnl_Solly_v2.4_Solyc06g008870.2.1:0.12389212117388880008,gnl_Solly_v2.4_Solyc09g074270.2.1:0.18595323940773855753)97:0.07042398662249033103)78:0.06493339326393618438)36:0.01083013834783135357)68:0.08550542982315487150,((gnl_Vitvi_Genoscope.12X_GSVIVT01022014001:0.11654835445632465152,(((((gnl_Carpa_v0.4_evm.model.supercontig_84.118:0.28203675753990975483,(gnl_Arath_TAIR10_AT3G05120.1:0.13459335353130127966,gnl_Arath_TAIR10_AT5G27320.1:0.10000761396881507892)100:0.16108962555722858290)64:0.04563310462980778998,((gnl_Manes_v6.1_Manes.09G161600.1:0.05116521250286822781,gnl_Manes_v6.1_Manes.08G124700.1:0.05007701386586500131)100:0.04688371778494356684,(gnl_Poptr_v3.0_Potri.013G028700.1:0.02979006850043700028,gnl_Poptr_v3.0_Potri.005G040600.1:0.03297920667200126416)100:0.04730062185953256421)82:0.01644647624925489951)59:0.01968069758897817573,gnl_Theca_v1.1_Thecc1EG026504t1:0.11774000573261775293)50:0.01856133287403461882,((gnl_Phavu_v2.1_Phvul.007G183400.1:0.09054348674905214611,gnl_Medtr_Mt4.0v1_Medtr1g082210.1:0.11497485367591525618)100:0.15064331492027571713,(gnl_Eucgr_v2.0_Eucgr.B02030.1:0.25812632824048908908,(((((((Maldo_Gala_04g018470:0.00096986410082688425,Malsy_04g018730:0.00194382245422613934)37:0.00000100000050002909,(Malsi_04g018930:0.00000100000050002909,Maldo_GDDH_04G1212400:0.00000100000050002909)63:0.00000100000050002909)86:0.00000100000050002909,Maldo_HF15941-RA:0.01912036082396267878)100:0.00817682361843254275,(((Pyrusco7g002120.1:0.00000100000050002909,Pyrco_Bartlett_008715.1:0.00000100000050002909)100:0.02181818673629054919,((Maldo_GDDH_07G1046000:0.00000100000050002909,Maldo_Gala_07g003750:0.00000100000050002909)100:0.00489335257046164505,Malsy_07g003370:0.00764848665869837744)100:0.04339111274420123787)93:0.00967398549217281072,(Pyrbr_009337376.2_cds_XP_009335651.1_1:0.00276451077693324818,(Pyrco_DAnjou_GID.Chr4:0.00096997169186805788,(Pyrco_Bartlett_027823.1:0.00000100000050002909,Pyrco_BartlettDH_GID.Chr4:0.00000100000050002909)58:0.00000100000050002909)98:0.00113008288466053160)72:0.00384575199535924393)85:0.00198210796572552677)100:0.03604275259518771590,(((Malsi_12g019730:0.00096671982009844000,(Maldo_GDDH_12G1227200:0.00000100000050002909,Maldo_Gala_12g020650:0.00000100000050002909)85:0.00095804312269788755)98:0.00385849999909550299,(Malsy_12g020440:0.00288868341691487585,Maldo_HF38270-RA:0.00484514141112337739)73:0.00000100000050002909)100:0.01204207903111608434,((Pyrbr_009375675.2_cds_XP_009373950.1_1:0.00094860941226571885,(Pyrco_Bartlett_016445.1:0.00000100000050002909,Pyrco_BartlettDH_new_GID.Chr12:0.00294052004617748964)98:0.00394250478231243130)83:0.00236550494538574673,Pyrusco12g003350.1:0.00150786905808430734)97:0.00809686350370267607)100:0.01982814824463995443)100:0.07101720416040048500,(gnl_Prupe_v2.1_Prupe.6G332800.1:0.00085399493640638056,Pruav_sc0000700.1_g870.1.mk:0.02218179913225093794)100:0.03445089491878865900)97:0.02623870952031487347,(Ruboc_06_G15075:0.05030790055219335616,(Frave_22353-v2.0.a2-hybrid.t1:0.12498187834227328374,Rosch_v2.0_Chr3g0453451:0.03434944552479849561)95:0.03377333882878878757)100:0.05540795226622897279)100:0.05437077195566052124)31:0.02306945284196256982)42:0.01570330266491516691)55:0.02350786566394093280,(gnl_Solly_v2.4_Solyc01g098390.2.1:0.18829833492020672803,gnl_Betvu_v1.2_Bv4_083210_ngft.t1:0.22780052273528489382)28:0.02120536243564007800)42:0.01623032167361328909)83:0.03168246395999117088,(gnl_Aquco_v3.1_Aqcoe7G245200.1:0.03076842566603906967,(gnl_Aquco_v3.1_Aqcoe2G319700.1:0.00322815048688119416,gnl_Aquco_v3.1_Aqcoe0041s0004.1:0.14235686566076821702)22:0.00000100000050002909)100:0.25330844202998947789)53:0.03010935410736787290)68:0.10129424085986990511)78:0.11733228539802499635,gnl_Ambtr_v1.0_evm_27.model.AmTr_v1.0_scaffold00197.22:0.31584463945832963461)82:0.10814128779359248600)100:0.58747313934372069610,gnl_Selmo_v1.0_271143:0.33499324837719030024):0.17501674335939151894,gnl_Selmo_v1.0_97885:0.17501674335939151894);
OG274
((gnl_Solly_v2.4_Solyc01g080150.2.1:0.17651291925369699820,((((gnl_Aquco_v3.1_Aqcoe4G107500.1:0.06624699803521663655,gnl_Aquco_v3.1_Aqcoe4G107600.1:0.00449216997370367396)100:0.30506796610006220449,(((gnl_Phavu_v2.1_Phvul.008G005300.1:0.16778459291418826305,((gnl_Medtr_Mt4.0v1_Medtr7g007180.1:0.13757556789509664541,((gnl_Medtr_Mt4.0v1_Medtr7g407160.1:0.61666269986878330389,gnl_Medtr_Mt4.0v1_Medtr7g007190.1:0.06818268250928548324)46:0.03447677631206071819,gnl_Medtr_Mt4.0v1_Medtr7g024230.1:0.24194136838980906390)53:0.07442820119757702357)100:0.20315714297566017654,((gnl_Medtr_Mt4.0v1_Medtr3g011590.1:0.04870198121921261863,(((gnl_Medtr_Mt4.0v1_Medtr3g020155.1:0.00000100000050002909,gnl_Medtr_Mt4.0v1_Medtr3g020100.1:0.00000100000050002909)100:0.04609070058171974710,(gnl_Medtr_Mt4.0v1_Medtr3g019980.1:0.03308282881022740762,(gnl_Medtr_Mt4.0v1_Medtr3g019820.1:0.02326760629820347551,(gnl_Medtr_Mt4.0v1_Medtr3g019930.1:0.00000100000050002909,gnl_Medtr_Mt4.0v1_Medtr3g019900.1:0.00103112828161008169)100:0.01446114510566516749)100:0.01785470890774639927)90:0.01254463713175099811)92:0.01937661782521507559,(gnl_Medtr_Mt4.0v1_Medtr3g020760.1:0.02092537223090746440,gnl_Medtr_Mt4.0v1_Medtr3g020740.1:0.03876434439823254335)100:0.02147427904682993813)45:0.00565154400025669450)89:0.03738525101929838362,(((gnl_Medtr_Mt4.0v1_Medtr7g407170.1:0.03596300196942477101,gnl_Medtr_Mt4.0v1_Medtr7g028880.1:0.02743812934993863917)97:0.00754556499531743811,gnl_Medtr_Mt4.0v1_Medtr2g075100.1:0.02650293533376739050)100:0.01242315560108371401,(gnl_Medtr_Mt4.0v1_Medtr7g024250.1:0.04064441057705615173,(gnl_Medtr_Mt4.0v1_Medtr6g045287.1:0.00000100000050002909,gnl_Medtr_Mt4.0v1_Medtr6g045293.1:0.00000100000050002909)100:0.06304539754160114196)44:0.00300104939540445440)98:0.05295944962409124268)66:0.06136152760471927370)92:0.09090948990078237535)100:0.24505696330260662297,(((gnl_Poptr_v3.0_Potri.004G150900.1:0.05361644277663340369,gnl_Poptr_v3.0_Potri.008G033300.1:0.05537834511378921659)100:0.21782717870247697567,gnl_Manes_v6.1_Manes.15G148500.1:0.20168837860765151393)96:0.13253905916491801054,((gnl_Theca_v1.1_Thecc1EG011195t1:0.18041965399080356347,(gnl_Theca_v1.1_Thecc1EG011153t1:0.02970090173595177352,gnl_Theca_v1.1_Thecc1EG011151t1:0.00994285825664372423)100:0.19840999348234725219)100:0.13417637550926075907,((Ruboc_02_G00560:0.05674435306237916171,Rosch_v2.0_Chr6g0308751:0.12540132318687038926)100:0.20529955584144160552,((gnl_Prupe_v2.1_Prupe.5G047700.1:0.01490180520508422105,Pruav_sc0001243.1_g240.1.mk:0.00829432958840440986)100:0.11334324304233854563,((((Maldo_HF37306-RA:0.00000100000050002909,(Malsi_06g004000:0.00000100000050002909,Maldo_Gala_06g004110:0.00000100000050002909)29:0.00000100000050002909)91:0.00221523111555297757,Malsy_06g004140:0.00000100000050002909)83:0.00000100000050002909,Maldo_GDDH_00G1084500:0.00000100000050002909)100:0.01177686375441758596,(((Pyrco_DAnjou_IPT3.Chr6:0.00000100000050002909,(Pyrco_Bartlett_016716.1:0.00000100000050002909,Pyrco_BartlettDH_IPT3.Chr6:0.00000100000050002909)96:0.00430592897710102129)70:0.00000100000050002909,Pyrusco6g003620.1:0.00538732436489862670)66:0.00325127636168954810,(Pyrbr_009373603.1_cds_XP_009371878.1_1:0.00000100000050002909,(Pyrbr_009341129.1_cds_XP_009339404.1_1:0.00000100000050002909,Pyrbr_009351158.1_cds_XP_009349433.1_1:0.00000100000050002909)86:0.00221709362313787448)100:0.00557252442141253652)90:0.00692806407657275622)100:0.11832442863247688569)100:0.13499139101755647241)100:0.15141359784058119886)50:0.02938525243149212041)47:0.05409542374026863470)60:0.06821181227059250340,(gnl_Solly_v2.4_Solyc11g061820.1.1:0.00872477789903990802,(gnl_Solly_v2.4_Solyc11g061900.1.1:0.01494292345778451027,(((((gnl_Solly_v2.4_Solyc11g061830.1.1:0.00488976050925718150,gnl_Solly_v2.4_Solyc11g061840.1.1:0.02325501996838474569)68:0.01514778241095657632,((((gnl_Solly_v2.4_Solyc11g061800.1.1:0.01924924672999710207,gnl_Solly_v2.4_Solyc11g061810.1.1:0.01178970370176228924)97:0.02356605894460024955,((gnl_Solly_v2.4_Solyc11g063690.1.1:0.01127088332149461629,(gnl_Solly_v2.4_Solyc11g063710.1.1:0.01065838137689889900,gnl_Solly_v2.4_Solyc11g063740.1.1:0.01071620702848723357)16:0.00000100000050002909)58:0.01043193868969176721,(((gnl_Solly_v2.4_Solyc11g019900.1.1:0.09042085933608363935,gnl_Solly_v2.4_Solyc08g061690.1.1:0.03733467652750406540)42:0.01345567463272404930,((((gnl_Solly_v2.4_Solyc11g020500.1.1:0.01629922771372308010,gnl_Solly_v2.4_Solyc11g020360.1.1:0.00411503938315957874)99:0.04750390917153093917,(gnl_Solly_v2.4_Solyc08g061700.1.1:0.05057697441242241937,((gnl_Solly_v2.4_Solyc08g061750.1.1:0.06865541325134048856,gnl_Solly_v2.4_Solyc08g061760.1.1:0.01419881127941896061)28:0.02206107298787952573,(gnl_Solly_v2.4_Solyc08g061710.1.1:0.01774900915048332334,(gnl_Solly_v2.4_Solyc08g061740.1.1:0.08412835684889768961,gnl_Solly_v2.4_Solyc08g061720.1.1:0.02518408048607592362)13:0.00000100000050002909)16:0.00298698351504640735)1:0.00550322855197810101)0:0.00228785862282470396)0:0.00000100000050002909,(gnl_Solly_v2.4_Solyc11g027980.1.1:0.17609706025756452497,gnl_Solly_v2.4_Solyc08g061680.1.1:0.02878539970452152763)12:0.00844728422493962704)1:0.00322647716309841558,(((gnl_Solly_v2.4_Solyc11g020430.1.1:0.05933588283469386909,gnl_Solly_v2.4_Solyc11g020520.1.1:0.04835977413989176604)17:0.00000100000050002909,(gnl_Solly_v2.4_Solyc11g020380.1.1:0.02371151481993260396,(gnl_Solly_v2.4_Solyc11g020410.1.1:0.01223730297603321283,(gnl_Solly_v2.4_Solyc11g020370.1.1:0.05069933257588438852,((gnl_Solly_v2.4_Solyc11g020510.1.1:0.04130972875513681808,gnl_Solly_v2.4_Solyc11g020400.1.1:0.02291874360524722917)34:0.00334384029747478032,gnl_Solly_v2.4_Solyc11g020390.1.1:0.04834618978402912409)14:0.00203625215695592623)1:0.00000100000050002909)1:0.00000100000050002909)2:0.00000100000050002909)3:0.00484648976267067991,(((gnl_Solly_v2.4_Solyc11g019850.1.1:0.03441447573029143836,(gnl_Solly_v2.4_Solyc11g019870.1.1:0.03450431444348962817,(gnl_Solly_v2.4_Solyc11g019860.1.1:0.01937314207615383269,gnl_Solly_v2.4_Solyc11g020420.1.1:0.12287126488174875127)11:0.00307413599853784093)3:0.00000100000050002909)4:0.00000100000050002909,gnl_Solly_v2.4_Solyc11g019880.1.1:0.01450652948193363254)5:0.00392449310638438159,gnl_Solly_v2.4_Solyc11g019890.1.1:0.02270476143015325368)1:0.00626411003641996755)7:0.00910696138134768282)0:0.00151571484089372513)0:0.00211011822703254968,((gnl_Solly_v2.4_Solyc11g030560.1.1:0.06928501205345809211,gnl_Solly_v2.4_Solyc08g061780.1.1:0.05710192707769635306)28:0.00692191086663043048,gnl_Solly_v2.4_Solyc11g028210.1.1:0.31939008094012011352)13:0.01474752279001229939)0:0.00000100000050002909)3:0.00643883832775132229)3:0.00160442020257565098,((gnl_Solly_v2.4_Solyc11g061890.1.1:0.00000100000050002909,gnl_Solly_v2.4_Solyc08g061790.1.1:0.00000100000050002909)14:0.06736736184500853597,gnl_Solly_v2.4_Solyc11g061790.1.1:0.09250471002869029014)2:0.00957772677410879611)0:0.00379533666398583058,(gnl_Solly_v2.4_Solyc11g061870.1.1:0.01073313620554293586,(gnl_Solly_v2.4_Solyc11g061850.1.1:0.01289418531478744682,gnl_Solly_v2.4_Solyc11g061860.1.1:0.00615527394313181240)46:0.00609334839990419066)4:0.00000100000050002909)0:0.00000100000050002909)0:0.00000100000050002909,((gnl_Solly_v2.4_Solyc11g063450.1.1:0.01979999890477941379,((((gnl_Solly_v2.4_Solyc11g063670.1.1:0.02667935184978819166,(gnl_Solly_v2.4_Solyc11g063470.1.1:0.02624545682636876542,gnl_Solly_v2.4_Solyc11g063730.1.1:0.03933531462205037965)43:0.01683194281455467969)86:0.08562143345729696098,(gnl_Solly_v2.4_Solyc11g061780.1.1:0.08839366820192476326,(((gnl_Solly_v2.4_Solyc11g063650.1.1:0.02112202403469495143,gnl_Solly_v2.4_Solyc11g063680.1.1:0.01593988612739211802)65:0.00528193969928566955,gnl_Solly_v2.4_Solyc11g063460.1.1:0.01578675942742585603)44:0.00000100000050002909,gnl_Solly_v2.4_Solyc11g063700.1.1:0.01588590566811507246)100:0.05684676917178299593)19:0.00000100000050002909)35:0.06587844157200174744,(gnl_Solly_v2.4_Solyc08g061770.1.1:0.07072830610251770733,gnl_Solly_v2.4_Solyc08g061730.1.1:0.05499907229430067018)21:0.01159716858341104141)10:0.01849633535008191054,gnl_Solly_v2.4_Solyc11g027990.1.1:0.12528961544853958743)8:0.02280427718440402110)6:0.02932346479905071149,gnl_Solly_v2.4_Solyc11g061910.1.1:0.00270453060535126100)3:0.19672871334875199900)1:0.00000100000050002909,gnl_Solly_v2.4_Solyc11g061880.1.1:0.01492262145197388937)0:0.00079345726355439566,gnl_Solly_v2.4_Solyc11g061920.1.1:0.01626653479428108798)7:0.00000100000050002909)22:0.01638289856220290219)100:0.41681970453206174110)80:0.12056652029832316819)57:0.07087830489046929860,(((((gnl_Betvu_v1.2_Bv7_162990_zorj.t1:0.42982308094553484112,gnl_Theca_v1.1_Thecc1EG004434t1:0.21231486777421673673)18:0.00333044382779885831,((gnl_Manes_v6.1_Manes.05G074300.1:0.06323130976457506935,gnl_Manes_v6.1_Manes.01G209100.1:0.09560695362805733677)100:0.12204350217889597952,gnl_Poptr_v3.0_Potri.014G139300.1:0.19340854302200227721)96:0.07375140291683815463)43:0.05550530107608935698,gnl_Solly_v2.4_Solyc09g064910.1.1:0.44173801047980809642)26:0.01915937237271740298,(((gnl_Vitvi_Genoscope.12X_GSVIVT01011107001:0.03803386124191113909,gnl_Vitvi_Genoscope.12X_GSVIVT01034295001:0.07489891542759349874)100:0.17563472086877543465,(((gnl_Carpa_v0.4_evm.model.supercontig_64.167:0.24214451225427524594,gnl_Arath_TAIR10_AT3G63110.1:0.30426361272149604620)91:0.09683740912491763109,gnl_Eucgr_v2.0_Eucgr.K03385.1:0.31371115515631686765)30:0.02602900127265442634,(((gnl_Nelnu_v1.0_NNU_007024-RA:0.19655991249910945151,(gnl_Nelnu_v1.0_NNU_018841-RA:0.49032271463029841740,gnl_Nelnu_v1.0_NNU_001581-RA:0.05297753323848140156)92:0.07197546962737927378)98:0.10448802039069098047,((((gnl_Vitvi_Genoscope.12X_GSVIVT01025775001:0.36963390946881335974,(gnl_Eucgr_v2.0_Eucgr.G01887.1:0.00000100000050002909,gnl_Eucgr_v2.0_Eucgr.G00473.1:0.00000100000050002909)100:0.29542623851405291902)93:0.12575826171770881912,((gnl_Mimgu_v2.0_Migut.N00150.1:0.20967847782840104420,gnl_Mimgu_v2.0_Migut.G00264.1:0.21659553252807789425)98:0.06380293511751226887,(gnl_Utrgi_v4.1_Scf01169.g24027.t1:0.81200517875029443182,gnl_Stras_v2.0_SGA_v2.0_scaffold166T38377:0.23945140873040887675)58:0.11463648054432605539)48:0.05465395983712335870)14:0.02243595700570912704,(((((gnl_Sorbi_v3.1_Sobic.001G042901.1:0.09355428128978028612,gnl_Orysa_v7.0_LOC_Os03g59570.1:0.11716756133725342304)97:0.04596378982081694708,(gnl_Orysa_v7.0_LOC_Os07g11050.1:0.13609847838872987658,gnl_Sorbi_v3.1_Sobic.002G076700.1:0.11856414010794226466)83:0.03815390132517954003)100:0.14474778980307789755,(((gnl_Orysa_v7.0_LOC_Os03g24240.1:0.07582537118481545713,gnl_Orysa_v7.0_LOC_Os03g24440.1:0.06325070493703606467)95:0.05962460414505277306,gnl_Sorbi_v3.1_Sobic.006G059900.1:0.17429426339279313618)100:0.16604043302865340026,(gnl_Sorbi_v3.1_Sobic.003G162200.1:0.17084107783686988680,gnl_Orysa_v7.0_LOC_Os05g24660.1:0.15366261208246587144)100:0.09794326385732332607)42:0.02295824214553070577)70:0.04527266750516284466,gnl_Spipo_v2_Spipo12G0008100:0.45565819711661253999)45:0.03395279589384605362,(((gnl_Elagu_v2.0_p5_sc00009.V1.gene725:0.11413036357547579058,gnl_Elagu_v2.0_p5_sc00079.V1.gene322:0.19520941771611274862)100:0.09763369133907995323,(gnl_Musac_v1_GSMUA_AchrUn_randomT01160_001:0.05328973497663729714,gnl_Musac_v1_GSMUA_AchrUn_randomT15750_001:0.19500659338180195701)100:0.07132159664951370770)97:0.05276598502756234960,(((gnl_Elagu_v2.0_p5_sc00108.V1.gene119:0.21956641320141156992,gnl_Elagu_v2.0_p5_sc00108.V1.gene121:0.07257013424893619946)86:0.02933420667705994439,gnl_Elagu_v2.0_p5_sc00067.V1.gene365:0.13928631202780639153)98:0.09321991558012492074,(gnl_Musac_v1_GSMUA_Achr5T07950_001:0.18284131935621755760,gnl_Musac_v1_GSMUA_Achr3T09080_001:0.14237477208526796990)100:0.07631665959912753427)94:0.06549513138451808214)68:0.03130122822431569141)68:0.06621715920745992190)17:0.01721983054056259316,(gnl_Ambtr_v1.0_evm_27.model.AmTr_v1.0_scaffold00025.75:0.37982013900640942961,((((gnl_Sorbi_v3.1_Sobic.003G261700.1:0.10541497999914296868,((gnl_Orysa_v7.0_LOC_Os05g47840.1:0.08168926154208032420,(gnl_Sorbi_v3.1_Sobic.009G223100.1:0.10016535045412432170,gnl_Orysa_v7.0_LOC_Os07g09220.1:0.74787187961746859344)44:0.03945284487545636792)59:0.07473163409485025777,gnl_Orysa_v7.0_LOC_Os01g49390.1:0.11390936360670464444)17:0.02335965305268994027)83:0.26208388993648396026,((((gnl_Musac_v1_GSMUA_Achr3T29480_001:0.11481710454182474102,gnl_Musac_v1_GSMUA_Achr4T06810_001:0.10962217628565275318)88:0.02037040211569231957,gnl_Musac_v1_GSMUA_Achr9T21400_001:0.74487765636946057235)99:0.04389865813222235125,((gnl_Musac_v1_GSMUA_Achr2T06730_001:0.13709196067153109344,gnl_Musac_v1_GSMUA_Achr1T12830_001:0.13893748004563016840)89:0.03064145334461612288,gnl_Musac_v1_GSMUA_Achr1T23110_001:0.09204826446497565984)100:0.07491060384132879058)96:0.04591445934939974993,(gnl_Elagu_v2.0_p5_sc00448.V1.gene19:0.06901086821907145841,gnl_Elagu_v2.0_p5_sc00008.V1.gene190:0.08341408137996098038)100:0.10988588337008386997)95:0.06430937901745724383)82:0.16014349155260348967,(((gnl_Stras_v2.0_SGA_v2.0_scaffold5409T54639:0.09693001440158904858,gnl_Stras_v2.0_SGA_v2.0_scaffold14T06874:0.06571329497368579020)100:0.08625967381492079256,((((gnl_Stras_v2.0_SGA_v2.0_scaffold38T14937:0.24529535443700478670,gnl_Mimgu_v2.0_Migut.L01058.1:0.13963896638482056756)23:0.00613227385044705451,gnl_Utrgi_v4.1_Scf00078.g7256.t1:0.32916059745427339589)45:0.03533368910111420180,gnl_Mimgu_v2.0_Migut.E00350.1:0.10941689594741751956)29:0.02751657932093706793,((gnl_Solly_v2.4_Solyc04g007240.1.1:0.23635968318820266276,gnl_Solly_v2.4_Solyc05g009410.1.1:0.27759632070564366213)98:0.25199650579774507397,(gnl_Utrgi_v4.1_Scf00384.g16708.t1:0.23895956738700785404,gnl_Utrgi_v4.1_Scf01496.g24935.t1:0.31074215062379217933)95:0.08632525652922819204)45:0.05981906629277810444)84:0.08028350485358218269)62:0.06127353966191866064,((gnl_Eucgr_v2.0_Eucgr.G02313.1:0.05052694870075369327,((gnl_Eucgr_v2.0_Eucgr.C02674.1:0.05869096366198101739,(gnl_Eucgr_v2.0_Eucgr.C02679.1:0.01486196658944370641,gnl_Eucgr_v2.0_Eucgr.C02688.1:0.02848381525630457045)100:0.02720239384239530808)99:0.03094064092875548413,((gnl_Eucgr_v2.0_Eucgr.C02671.1:0.05722701702089822567,(gnl_Eucgr_v2.0_Eucgr.C02681.1:0.04852841525690528707,(gnl_Eucgr_v2.0_Eucgr.C02690.1:0.00762466250572450040,gnl_Eucgr_v2.0_Eucgr.C02680.1:0.00499850676018387396)100:0.04911055799851905823)100:0.03616949908163673982)84:0.01221411650566369377,(gnl_Eucgr_v2.0_Eucgr.C02668.1:0.06371190647383621897,gnl_Eucgr_v2.0_Eucgr.C02687.1:0.02680683009760381416)100:0.05587014767450323299)58:0.00318575942349147130)100:0.03390288771462701689)100:0.10223786219899172467,(((gnl_Medtr_Mt4.0v1_Medtr1g110590.1:0.24582743381988514386,gnl_Phavu_v2.1_Phvul.007G028100.1:0.17660734614063647308)81:0.08808741428725137823,(((Ruboc_03_G18598:0.10197054399003120662,((Frave_27343-v1.0-hybrid.t1:0.03577794899848701915,Frave_30601-v1.0-hybrid.t1:0.07318534080256308694)100:0.06796999350481662538,Rosch_v2.0_Chr5g0029421:0.04338727907241322207)100:0.06954311069521253164)100:0.06870516651081653992,((Rosch_v2.0_Chr4g0435021:0.03687566826281288290,Frave_03725-v1.0-hybrid.t1:0.08700027333400257856)100:0.04436877308808800935,Ruboc_04_G02693:0.07542785259631006045)100:0.04609110915809266212)96:0.03273281077652943211,((gnl_Prupe_v2.1_Prupe.1G312400.1:0.01883817693381999517,Pruav_sc0001051.1_g170.1.mk:0.01239085658334736391)100:0.04988172251845839067,((((Malsi_16g003810:0.00000100000050002909,(Maldo_HF07762-RA:0.00000100000050002909,Maldo_GDDH_16G1041700:0.00000100000050002909)16:0.00000100000050002909)22:0.00000100000050002909,Maldo_Gala_16g003740:0.00000100000050002909)100:0.00791308052559524730,(((Pyrbr_009358585.2_cds_XP_009356860.1_1:0.00415728138080970807,Pyrusco16g003390.1:0.00079645299337928043)77:0.00083043365200271234,(Pyrco_Bartlett_043959.1:0.00000100000050002909,Pyrco_BartlettDH_IPT3.Chr16_1:0.00000100000050002909)100:0.00562461313919321217)38:0.00000100000050002909,Pyrco_DAnjou_IPT3.Chr16_2:0.00400926167453718573)100:0.00866858522665136556)100:0.02193664774086165337,((Pyrbr_009357982.2_cds_XP_009356257.1_1:0.00587151474836762697,(Pyrco_DAnjou_IPT3.Chr13_1:0.00429338943325757380,(Pyrco_Bartlett_012035.1:0.00000100000050002909,Pyrco_BartlettDH_IPT3.Chr13_1:0.00429010360836959079)73:0.00106001239369728478)80:0.00159305300484486960)100:0.01110275622505164581,(((Maldo_GDDH_13G1040600:0.00000100000050002909,Malsi_13g003430:0.00000100000050002909)100:0.00000100000050002909,Maldo_HF42175-RA:0.00000100000050002909)100:0.00643679176160999282,(Maldo_Gala_13g003270:0.00079767449125538214,Malsy_13g002930:0.00000100000050002909)100:0.00566018998925501941)100:0.00567686781513620717)100:0.01527883170795696355)100:0.04732837892777658206)100:0.07290636764398501779)100:0.06155538386683708646)36:0.01948355561337481931,((((gnl_Carpa_v0.4_evm.model.supercontig_1.30:0.22767802691251770586,((gnl_Arath_TAIR10_AT4G24650.1:0.32216472077691665765,gnl_Arath_TAIR10_AT1G68460.1:0.28259313715942352419)66:0.04744515961800223336,(gnl_Arath_TAIR10_AT1G25410.1:0.25789308010988126751,gnl_Arath_TAIR10_AT3G19160.1:0.22360502277577115615)89:0.05666319171466129012)100:0.16796888456692174452)25:0.03903236700785098906,gnl_Theca_v1.1_Thecc1EG009742t1:0.28238208204502185383)16:0.02458553326208188367,((gnl_Manes_v6.1_Manes.14G103300.1:0.09090253831456122924,gnl_Manes_v6.1_Manes.06G067100.1:0.10429785851521117257)99:0.07296441895259687949,(gnl_Poptr_v3.0_Potri.010G123900.1:0.15647807782330477866,gnl_Poptr_v3.0_Potri.008G121500.1:0.04644770708367566836)100:0.11210243700954815316)94:0.13608087456639256230)27:0.03713957309978870719,((gnl_Betvu_v1.2_Bv2_030330_wthm.t1:0.37459953539357376817,gnl_Betvu_v1.2_Bv6_141390_ctns.t1:0.20148188159275196019)100:0.19313956412248278749,((gnl_Aquco_v3.1_Aqcoe3G036000.1:0.48439303235891639776,(gnl_Nelnu_v1.0_NNU_001256-RA:0.14741478764410401170,gnl_Nelnu_v1.0_NNU_012622-RA:0.11277121088809949345)100:0.09436446649127519515)64:0.06224201942513689356,gnl_Vitvi_Genoscope.12X_GSVIVT01011886001:0.16863478525298200572)60:0.05921477162680051365)8:0.02645536009464987542)9:0.02246356983824072950)70:0.06746720783411298827)65:0.05671666800421686777)62:0.08368210009934688720)74:0.10793907630792898278,gnl_Ambtr_v1.0_evm_27.model.AmTr_v1.0_scaffold00079.46:0.48971164924385673922)74:0.08402724961092782052)36:0.04679941914362596017)42:0.06133557162937502971)35:0.07854167512947432539,(gnl_Stras_v2.0_SGA_v2.0_scaffold11T05801:0.35101520956527570982,(gnl_Mimgu_v2.0_Migut.D00273.1:0.07817471776632657632,(gnl_Utrgi_v4.1_Scf00499.g18656.t1:0.10293901527441515209,gnl_Utrgi_v4.1_Scf00415.g17281.t1:0.08271817850771367997)100:0.37952172680462181731)52:0.04978013184116014678)96:0.15034086381603758986)15:0.04686477730672062442)6:0.03002106311257883575)12:0.07204686675496312087,((gnl_Phavu_v2.1_Phvul.001G149400.1:0.30280489737335525291,(gnl_Phavu_v2.1_Phvul.007G170100.1:0.12049812557564187898,gnl_Medtr_Mt4.0v1_Medtr1g072540.1:0.23305116698953373677)99:0.08708704185346863302)99:0.16442327621443833530,(((((Pyrco_DAnjou_new_IPT3.Chr11:0.00768715323121766259,((Pyrusco11g002550.1:0.00000100000050002909,(Pyrco_Bartlett_005158.1:0.00000100000050002909,Pyrco_BartlettDH_new_IPT3.Chr11:0.00000100000050002909)70:0.00094758392687177985)100:0.00475854985096961242,Pyrbr_009358480.2_cds_XP_009356755.1_1:0.00192415185306854530)88:0.00093429919476833046)95:0.00433685877129541542,(Maldo_GDDH_11G1288800:0.00000100000050002909,Maldo_HF28291-RA:0.00000100000050002909)100:0.01199256408882060608)100:0.03620180454964014305,((Pyrco_BartlettDH_new_IPT3.Chr3:0.00551521293886060408,(Pyrco_DAnjou_new_IPT3.Chr3:0.00183077743074414024,Pyrusco0g040680.1:0.00403027729341411643)28:0.00000100000050002909)95:0.00342661659980133442,(Maldo_Gala_03g023550:0.00090941283093527454,((Maldo_GDDH_03G1267900:0.00000100000050002909,Malsy_03g024410:0.00000100000050002909)100:0.00000100000050002909,Maldo_HF02931-RA:0.00000100000050002909)98:0.00367490539588013251)100:0.00578784398473411281)100:0.02029929487790890080)100:0.03903216166884794502,(gnl_Prupe_v2.1_Prupe.8G243600.1:0.00850681154424438174,Pruav_sc0000146.1_g150.1.mk:0.01598089324239909681)100:0.08905342046108839782)91:0.04827270935032218491,(Ruboc_02_G09687:0.09961186391424277364,(Rosch_v2.0_Chr6g0291431:0.04254090541567066147,Frave_27842-v1.0-hybrid.t1:0.04858982665723932115)94:0.02995754861956139575)100:0.12117527325989700671)95:0.07114892296860107768)44:0.03790932022476287133)5:0.03360637895244967394)36:0.10914054040595524975,(((((gnl_Arath_TAIR10_AT3G23630.1:0.42070968496557159533,(gnl_Arath_TAIR10_AT5G19040.1:0.30410252169692908453,(gnl_Carpa_v0.4_evm.model.supercontig_16.27:0.17408067318644926402,gnl_Carpa_v0.4_evm.model.supercontig_20.90:0.25190399135964397503)97:0.09473035531414787658)53:0.04790375650689513570)79:0.09196076374302004919,((gnl_Eucgr_v2.0_Eucgr.B01146.1:0.22856129560845614423,gnl_Eucgr_v2.0_Eucgr.H03602.1:0.28655806211950263229)72:0.06244913624169943361,((Ruboc_04_G12900:0.06653604441379271095,(Rosch_v2.0_Chr4g0418401:0.04251102374112970123,Frave_06080-v2.0.a2-hybrid.t1:0.05813815041405803741)70:0.02683986437353878471)100:0.17010400574745426772,(((Pruav_sc0000184.1_g470.1.mk:0.03450370559069439180,gnl_Prupe_v2.1_Prupe.1G151100.1:0.01790181436280707458)100:0.30381739081438974281,(gnl_Prupe_v2.1_Prupe.1G150800.1:0.01532606884363439670,(Pruav_sc0000184.1_g460.1.mk:0.01072644890578324482,Pruav_sc0000659.1_g130.1.mk:0.09956274836243765580)26:0.00267675844886061751)54:0.04686317855836848872)81:0.03174854557033641306,(((((Pyrco_Bartlett_017396.1:0.00000100000050002909,Pyrusco16g013980.1:0.00084762665140400211)90:0.00169671453980397191,Pyrco_DAnjou_IPT3.Chr16_1:0.00169741284867181525)66:0.00000100000050002909,Pyrco_BartlettDH_IPT3.Chr16_2:0.00340591579795064157)100:0.00798330863334165315,((Maldo_GDDH_16G1183400:0.00000100000050002909,Malsy_16g014520:0.00084778877141989848)95:0.00083838720403175016,(Malsi_16g016460:0.00000100000050002909,Maldo_HF13830-RA:0.00000100000050002909)96:0.00170604078138649785)100:0.00758690130636506012)100:0.05585730378385667799,((Malsi_13g015870:0.00168419431645751663,(Malsy_13g014920:0.00084071647497586856,(Maldo_Gala_13g015930:0.00000100000050002909,Maldo_GDDH_13G1182800:0.00000100000050002909)53:0.00000100000050002909)69:0.00000100000050002909)99:0.00456775125484884179,((Pyrusco13g004930.1:0.00000100000050002909,Pyrbr_009367528.2_cds_XP_009365803.1_1:0.00000100000050002909)100:0.00253735254467757701,((Pyrco_Bartlett_017083.1:0.00000100000050002909,Pyrco_BartlettDH_new_IPT3.Chr13_2:0.00084071168681833295)58:0.00084040615980363542,(Pyrco_DAnjou_new_IPT3.Chr13_2:0.00084068783656827441,Pyrbr_009343897.2_cds_XP_009342172.1_1:0.00168457244548591493)14:0.00000100000050002909)79:0.00083306184252551199)98:0.00391285625126254390)100:0.03485685225558464440)98:0.06830061800064614330)74:0.04215607965001539476)97:0.14394887141493245553)30:0.01049036593440014903)7:0.02418190828260485467,(((gnl_Poptr_v3.0_Potri.010G030500.1:0.04122110973369570719,gnl_Poptr_v3.0_Potri.008G202200.1:0.04557323666059073797)96:0.11979121500458282668,(gnl_Manes_v6.1_Manes.03G185000.1:0.10590895661105906300,gnl_Manes_v6.1_Manes.15G022800.1:0.10360266683295321632)100:0.08470633045927576654)88:0.06588932056076707289,gnl_Theca_v1.1_Thecc1EG020503t1:0.15411931146903343204)63:0.03584251090925504729)11:0.03521986777541959157,gnl_Vitvi_Genoscope.12X_GSVIVT01017885001:0.22438083952524551234)8:0.02985397468141134242,((((gnl_Nelnu_v1.0_NNU_009848-RA:0.14542517753129943769,(gnl_Carpa_v0.4_evm.model.supercontig_47.73:0.16439127885482909819,(gnl_Theca_v1.1_Thecc1EG041312t1:0.09259434903642578540,((gnl_Theca_v1.1_Thecc1EG027607t1:0.15040300444052331907,gnl_Theca_v1.1_Thecc1EG017824t1:0.10753150220476384580)30:0.02837515921310997460,gnl_Theca_v1.1_Thecc1EG008818t1:0.12671837420130660501)11:0.00000100000050002909)100:0.33240974041254539584)70:0.12154686891372748492)90:0.15934623144646975490,gnl_Elagu_v2.0_p5_sc00026.V1.gene18:0.42624046908109713971)97:0.55253455698830267195,(gnl_Medtr_Mt4.0v1_Medtr4g117330.1:0.22049314901173780457,(gnl_Medtr_Mt4.0v1_Medtr2g022140.1:0.19359879063102974905,(gnl_Phavu_v2.1_Phvul.003G093100.1:0.24936378801262956695,gnl_Phavu_v2.1_Phvul.006G154200.1:0.14177879597038275938)88:0.09066426369899630022)79:0.06854335298857895664)99:0.13675934660387914499)15:0.04930996215163505753,(gnl_Stras_v2.0_SGA_v2.0_scaffold39T15369:1.00542291179218978847,gnl_Betvu_v1.2_Bv3_069300_uaqe.t1:0.27731819654691020061)24:0.02598455390346632310)6:0.06787266529663985026)5:0.05115484421100675860)22:0.07082161021535735013)21:0.05359659770208687057,gnl_Aquco_v3.1_Aqcoe2G331600.1:0.22114677535130275454)46:0.19966080514906400789):0.73478236186584988676,gnl_Pinta_v2.0_PITA_000003404-RA:0.73478236186584988676);
OG3163
((((gnl_Sorbi_v3.1_Sobic.003G269500.1:0.29030388728620415417,(((gnl_Orysa_v7.0_LOC_Os01g50590.1:0.06925844734217934118,(gnl_Orysa_v7.0_LOC_Os01g50580.1:0.08010183540164723948,gnl_Orysa_v7.0_LOC_Os01g50530.1:0.09730927077916666501)99:0.03014734945759989238)82:0.01208073176872483633,(gnl_Orysa_v7.0_LOC_Os01g50570.1:0.04768226934161316072,gnl_Orysa_v7.0_LOC_Os01g50520.1:0.05703578248432975700)67:0.01108421044674890756)99:0.08207119705612027361,gnl_Sorbi_v3.1_Sobic.003G269600.1:0.16595093857144821436)99:0.09658265183314250490)75:0.02206961207592795030,((((gnl_Sorbi_v3.1_Sobic.004G095500.1:0.07816361362070944896,gnl_Orysa_v7.0_LOC_Os02g12890.1:0.08275303473875540716)98:0.21126203944156013437,gnl_Spipo_v2_Spipo14G0012500:0.22171771806085854850)30:0.05474995686446152560,(gnl_Orysa_v7.0_LOC_Os06g36920.1:0.12040855335293482176,gnl_Sorbi_v3.1_Sobic.010G170400.1:0.12186277311513840638)99:0.10012864150856531920)22:0.04491393860494327650,(gnl_Spipo_v2_Spipo8G0037700:0.22280986503480543215,(((gnl_Elagu_v2.0_p5_sc00001.V1.gene363:0.34754390062937667860,gnl_Musac_v1_GSMUA_Achr7T09210_001:0.22939777286977866555)82:0.08543150069548914594,gnl_Spipo_v2_Spipo14G0012400:0.34160424553609425313)47:0.06290644967236756757,((gnl_Elagu_v2.0_p5_sc00039.V1.gene638:0.17340391318620354544,((gnl_Elagu_v2.0_p5_sc00001.V1.gene364:1.12625012677817482043,gnl_Elagu_v2.0_p5_sc00039.V1.gene640:0.08131487507509502222)23:0.07594867402427872560,(gnl_Musac_v1_GSMUA_Achr10T21290_001:0.13220899032522814842,gnl_Elagu_v2.0_p5_sc00039.V1.gene639:0.16963308574456315014)24:0.00201083051464352259)11:0.01220608097176236959)9:0.04235071035239177523,(((gnl_Aquco_v3.1_Aqcoe7G425500.1:0.19702357219747604344,gnl_Nelnu_v1.0_NNU_010740-RA:0.19213115941593156277)82:0.05284723101448272897,(gnl_Eucgr_v2.0_Eucgr.C00665.1:0.24334051024649883121,(((((gnl_Solly_v2.4_Solyc08g062950.2.1:0.21322099904257649228,(gnl_Utrgi_v4.1_Scf00892.g22535.t1:0.33735411382390279034,(gnl_Stras_v2.0_SGA_v2.0_scaffold20T09215:0.27203113864537542543,(gnl_Mimgu_v2.0_Migut.A00123.1:0.00558640068447594559,gnl_Mimgu_v2.0_Migut.A00238.1:0.00619022082979979980)98:0.17684356221085689720)76:0.03852189084607844649)92:0.07041393988440555751)81:0.04568679622953217973,gnl_Eucgr_v2.0_Eucgr.C00666.1:0.18126354423834872831)47:0.04231661627051988561,gnl_Vitvi_Genoscope.12X_GSVIVT01035384001:0.14535274362016661898)17:0.02484978224713577100,((((gnl_Manes_v6.1_Manes.16G081600.1:0.12404086198506986127,((gnl_Utrgi_v4.1_Scf00892.g22537.t1:0.79464713686233667822,gnl_Poptr_v3.0_Potri.018G062100.1:0.02209874708243076552)34:0.02890747194274617335,gnl_Poptr_v3.0_Potri.006G226700.1:0.05794145795982875297)42:0.06944685987603536892)46:0.02937542409023667644,gnl_Theca_v1.1_Thecc1EG037310t1:0.15882998401021453105)15:0.01322779519341956041,gnl_Carpa_v0.4_evm.model.supercontig_7.164:0.23575946141859971394)30:0.02059174546389172522,(((gnl_Phavu_v2.1_Phvul.001G037100.1:0.08562606080197428249,gnl_Medtr_Mt4.0v1_Medtr1g015860.1:0.13518408485301233735)99:0.04120946276703135042,(gnl_Medtr_Mt4.0v1_Medtr3g104560.1:0.13330735302454382873,gnl_Phavu_v2.1_Phvul.009G078400.1:0.12815204131605717475)96:0.03156115757111130349)99:0.11199329554974825351,((Ruboc_02_G04494:0.03427805853312381607,((Frave_02706-v1.0-hybrid.t1:0.00545376276194096520,Frave_02708-v2.0.a2-hybrid.t1:0.00996526190149481413)95:0.03195303537220487572,Rosch_v2.0_Chr6g0311161:0.02451714210797165810)90:0.02416373912043038794)89:0.06115931503501337990,(((((((Pyrco_BartlettDH_new_MAX1.Chr15_3:0.00086600559740783814,Pyrco_Bartlett_016141.1:0.07822736352900219736)92:0.00249019893643812355,(Pyrco_DAnjou_MAX1.Chr15_3:0.00191546054705120090,Pyrco_Bartlett_034938.1:0.00000100000050002909)30:0.00000100000050002909)97:0.00619825111710335924,Pyrusco15g027400.1:0.00448316592485452619)88:0.00136631040158854077,Pyrbr_009363863.2_cds_XP_009362138.1_1:0.00319003931586042417)98:0.01068285874092917906,(Malsy_15g004890:0.00512394412307149924,(Maldo_GDDH_15G1057600:0.00000100000050002909,(Maldo_Gala_15g005430:0.00938145551332228260,Maldo_HF13233-RA:0.00000100000050002909)100:0.00572866934051024634)100:0.00305247160252685151)98:0.00835525236143386946)98:0.07204643934024640428,(gnl_Prupe_v2.1_Prupe.1G410300.1:0.01392001583352710237,Pruav_sc0000069.1_g620.1.mk:0.00443763306971545635)100:0.05888816905936052060)41:0.01289946921194046539,((gnl_Prupe_v2.1_Prupe.1G410100.1:0.15150191405113985765,((((Maldo_Gala_15g005420:0.00000100000050002909,(Malsi_15g005710:0.00129871176285972214,(Maldo_GDDH_15G1057500:0.00000100000050002909,Maldo_HF13234-RA:0.00000100000050002909)97:0.00000100000050002909)36:0.00000100000050002909)100:0.01055497774163707304,(((Pyrco_BartlettDH_MAX1.Chr15_1:0.00193296683330988674,Pyrco_Bartlett_043975.1:0.00264414858356301109)93:0.00258452431175500196,Pyrco_DAnjou_MAX1.Chr15_1:0.00064384372146586064)68:0.00000100000050002909,(Pyrbr_009363850.2_cds_XP_009362125.1_1:0.00232445082071368369,Pyrusco15g027410.1:0.00086374134586961855)86:0.00349235334826406485)100:0.00729263552284649917)100:0.03081503730789037290,((((Malsi_08g005770:0.00000100000050002909,Maldo_GDDH_08G1064200:0.00000100000050002909)30:0.00000100000050002909,Maldo_Gala_08g005680:0.00000100000050002909)100:0.00234096539989652169,(Maldo_HF21369-RA:0.00140694874543074544,Malsy_08g005750:0.00244871096929946425)98:0.00618017924972035990)96:0.00953361263903686716,(Pyrco_DAnjou_MAX1.Chr8:0.00430545238182287755,(Pyrco_BartlettDH_MAX1.Chr8:0.00406284036098641423,Pyrco_Bartlett_019813.1:0.05109176344889849314)68:0.00131317717692301249)99:0.01327883742255442021)99:0.03149364414091285896)99:0.06850367417744809839,(gnl_Prupe_v2.1_Prupe.1G410000.1:0.00564306354909382447,Pruav_sc0000069.1_g580.1.mk:0.01271792710977646436)100:0.07876689290353121320)61:0.01702294188465997352)30:0.00605804379097090676,(((Pyrusco15g012620.1:0.00439621027028652082,((Pyrco_Bartlett_014525.1:0.00064080426421023325,Pyrco_BartlettDH_MAX1.Chr15_2:0.00062753548006168162)98:0.00128170152494263634,Pyrco_DAnjou_MAX1.Chr15_2:0.00252166609028010294)97:0.00260112204166660678)99:0.01061471729087842993,(((Malsi_15g023270:0.01656073370696654543,Maldo_HF31109-RA:0.32140805797914068220)99:0.05753847173329287856,((Malsi_15g023310:0.00000100000050002909,Maldo_GDDH_15G1256100:0.01538671787589710946)87:0.00463641009482563399,(Maldo_Gala_15g023280:0.00000100000050002909,(Malsy_15g021670:0.01193158859609439598,Maldo_HF31114-RA:0.01378776117735102877)100:0.02392444948890351877)56:0.00339546463877424569)100:0.11603123917009310062)71:0.01381049755595375149,(Maldo_Gala_15g023270:0.00867262465173821231,(Maldo_HF31112-RA:0.00000100000050002909,(Malsi_15g023300:0.04874565765815785934,(Maldo_GDDH_15G1255800:0.00490170268383104731,Malsy_15g021650:0.00000100000050002909)93:0.00679695362229149839)87:0.01630008271455040195)78:0.05148292740281806140)100:0.26950165818143639873)87:0.00857280280283543444)100:0.02732820832588247345,(((Malsi_02g012450:0.00221484070187000052,Maldo_HF27654-RA:0.00000100000050002909)97:0.00148033945160336994,((Maldo_Gala_02g012160:0.00000100000050002909,Maldo_GDDH_02G1142400:0.00000100000050002909)78:0.00062411848878992835,Malsy_02g013110:0.00000100000050002909)92:0.00183713021466222351)100:0.00933772668897014067,((Pyrbr_009342433.2_cds_XP_009340708.1_1:0.00581741532857049572,(Pyrco_BartlettDH_new_MAX1.Chr2_1:0.00438514879604063983,Pyrco_BartlettDH_new_MAX1.Chr2_2:0.00192980854779814504)84:0.00168207132027899608)53:0.00172485541781686050,(Pyrbr_009342434.2_cds_XP_009340709.1_1:0.00309781077687283331,(Pyrco_BartlettDH_new_MAX1.Chr2_3:0.18297283230100142015,(Pyrco_Bartlett_023962.1:0.01825951121885509981,Pyrco_DAnjou_MAX1.Chr2:0.00078393452637978559)44:0.00165775442009408994)40:0.00201597678047088979)34:0.00162833379990162674)98:0.01269572076194879807)98:0.02749005735453435156)98:0.08023626343897677371)18:0.00688899230063669439)89:0.02276458374274665727)77:0.05547054752076284456)39:0.02129609171944168641)33:0.02649883049362006943)16:0.03004125040125888227,((gnl_Betvu_v1.2_Bv2_034480_wkro.t1:0.00000100000050002909,gnl_Betvu_v1.2_Bv2_034480_wkro.t2:0.00063497497787713924)100:0.23969978695715510320,gnl_Arath_TAIR10_AT2G26170.1:0.30060592863592217050)75:0.07883025286764692996)16:0.02312609788860064269)57:0.05294187066907698330)63:0.12010236172161042889,(gnl_Ambtr_v1.0_evm_27.model.AmTr_v1.0_scaffold00036.59:0.37212984721371195063,gnl_Pinta_v2.0_PITA_000025276-RA:0.62423202162213009547)64:0.08741028882522740295)41:0.09889617888964581660)38:0.06768684093630103482)26:0.04848861731123386282)28:0.05252208855334965232)33:0.02020399437955885252)57:0.23957172005458085562,Pyrbr_009352878.1_cds_XP_009351153.1_1:2.59764747075360791229):0.36282248426056096235,gnl_Selmo_v1.0_96541:0.36282248426056096235);
OG3655
((((((((((gnl_Elagu_v2.0_p5_sc00268.V1.gene74:0.06496940316919816438,gnl_Elagu_v2.0_p5_sc00026.V1.gene559:0.07129150256201324809)100:0.06848981932566577946,(gnl_Musac_v1_GSMUA_Achr7T01280_001:0.19642730794556639839,(gnl_Musac_v1_GSMUA_Achr9T10350_001:0.12146240432097721307,gnl_Musac_v1_GSMUA_Achr6T31160_001:0.10026056338704802950)100:0.12443659443491429661)100:0.05843120343416480927)99:0.03221948071735834807,((gnl_Sorbi_v3.1_Sobic.003G014500.1:0.09918531998156134011,(gnl_Orysa_v7.0_LOC_Os07g06130.2:0.00188426480559536111,(gnl_Orysa_v7.0_LOC_Os07g06190.1:0.00000100000050002909,gnl_Orysa_v7.0_LOC_Os07g06300.1:0.00052891426731111228)100:0.05288381541896704924)100:0.11026291271011540163)100:0.09074537563989164279,(gnl_Orysa_v7.0_LOC_Os03g49400.1:0.16571970321812931615,((gnl_Sorbi_v3.1_Sobic.001G125300.1:0.14181697053898639771,gnl_Sorbi_v3.1_Sobic.001G125400.1:0.11752873097371380195)100:0.04464482483009985653,gnl_Sorbi_v3.1_Sobic.001G125500.1:0.14494562378642150691)98:0.03733608906348604567)100:0.10621088197526268315)100:0.28079210166277052130)100:0.09332619617278620217,gnl_Spipo_v2_Spipo8G0029200:0.54392696024608533367)100:0.12441355410344299981,(((gnl_Vitvi_Genoscope.12X_GSVIVT01025700001:0.17650609465650807239,((((((gnl_Manes_v6.1_Manes.09G063600.1:0.07780177427495285625,gnl_Manes_v6.1_Manes.08G008200.1:0.07091924606531498088)100:0.06799989595392785802,(gnl_Poptr_v3.0_Potri.016G090800.1:0.04435878666495265965,gnl_Poptr_v3.0_Potri.006G127100.1:0.06120074490930142719)100:0.06430417550732482612)100:0.06108559814928790632,(gnl_Theca_v1.1_Thecc1EG022174t1:0.15275528209205313512,((gnl_Carpa_v0.4_evm.model.supercontig_390.2:0.13896979094029540680,gnl_Carpa_v0.4_evm.model.supercontig_390.5:0.00000100000050002909)100:0.13320651654445367362,gnl_Arath_TAIR10_AT5G03280.1:0.38614644647724638560)100:0.05427524203881858161)90:0.02206274467062733016)90:0.02445322866460096500,(gnl_Eucgr_v2.0_Eucgr.K01247.1:0.32005279856228491253,(((((((Pyrco_Bartlett_008615.1:0.00192587821563928595,Pyrco_BartlettDH_EIN2.Chr12:0.00185927095329008066)98:0.00188524079945890668,(Pyrco_DAnjou_EIN2.Chr12:0.00240388192828443897,((Pyrbr_009344695.2_cds_XP_009342970.1_1:0.00000100000050002909,Pyrbr_009344701.2_cds_XP_009342976.1_1:0.00000100000050002909)100:0.00288031165009610107,Pyrusco12g010970.1:0.00625376517685365899)84:0.00119835409445739134)53:0.00000100000050002909)100:0.00898365384751270528,((Malsy_12g010980:0.00000100000050002909,Maldo_HF04846-RA:0.00000100000050002909)100:0.00331303741175567471,((Maldo_Gala_12g011350:0.00000100000050002909,Maldo_GDDH_12G1117400:0.00000100000050002909)100:0.00023583016989599272,Malsi_12g010820:0.00047367386465878145)100:0.00190281655024750283)100:0.00952538602554824261)100:0.02779213788377005515,(((Maldo_HF01563-RA:0.00069711134591746030,Malsy_04g009920:0.00069911057098686561)100:0.00185296545354215179,(Malsi_04g010090:0.00000100000050002909,(Maldo_Gala_04g009590:0.00023181656726075893,Maldo_GDDH_04G1096400:0.00000100000050002909)71:0.00023181802998390686)100:0.00163354027585852347)100:0.00845509649242606742,(((Pyrbr_009375249.2_cds_XP_009373524.1_1:0.00000100000050002909,Pyrbr_018651229.1_cds_XP_018506745.1_1:0.00046108900261246296)97:0.00159701139839835550,Pyrusco4g011130.1:0.00071253879813477255)100:0.00276994451617822721,(Pyrco_DAnjou_EIN2.Chr4:0.00232266557622280842,(Pyrco_Bartlett_018637.1:0.00138691575934949698,Pyrco_BartlettDH_new_EIN2.Chr4:0.00301024770267906919)65:0.00070703365328367252)65:0.00075228008270521087)100:0.00666499344468396600)100:0.02105297670194735890)100:0.04708356602891181769,(Pruav_co4041309.1_g010.1.br:0.00702056577350363212,(gnl_Prupe_v2.1_Prupe.6G235600.1:0.00982445657104818668,Pruav_sc0000711.1_g020.1.mk:0.05548953397697630602)71:0.00212576832236351966)100:0.04127292173595294156)100:0.02522130494845372176,(Ruboc_06_G18808:0.05925029856550934060,(Frave_09749-v2.0.a2-hybrid.t1:0.05477099017888410054,Rosch_v2.0_Chr3g0469791:0.02397076965647160912)100:0.02161551017274110018)100:0.04355506645990048914)100:0.08582591479667979473,(gnl_Phavu_v2.1_Phvul.007G150600.1:0.12808184150650236965,((gnl_Medtr_Mt4.0v1_Medtr0041s0030.1:0.02906055405886549467,gnl_Medtr_Mt4.0v1_Medtr2g062640.1:0.07250108957473740123)100:0.07853168828041359739,gnl_Phavu_v2.1_Phvul.001G177500.1:0.12405015056367756088)100:0.04253329638527502538)100:0.14855480442783020045)96:0.02324625687252735579)71:0.00800557755082104486)56:0.01254324303216359550,gnl_Betvu_v1.2_Bv_010860_cczt.t1:0.33659684996127198220)34:0.00788771993084503090,(((gnl_Solly_v2.4_Solyc09g005540.1.1:0.36830150383117482571,gnl_Solly_v2.4_Solyc09g007870.2.1:0.01649870116178611679)100:0.23047349363176339310,(gnl_Utrgi_v4.1_Scf00341.g15851.t1:0.38237572351375642699,(gnl_Stras_v2.0_SGA_v2.0_scaffold126T33934:0.18641318702254958128,gnl_Mimgu_v2.0_Migut.J00540.1:0.15109446265202780557)100:0.07482565725231504761)100:0.11438110497147317701)100:0.10478558063858106619,gnl_Vitvi_Genoscope.12X_GSVIVT01025701001:0.13388597131975399357)38:0.01273850144444205017)39:0.00487726818189778474)100:0.08175153684412257704,(gnl_Nelnu_v1.0_NNU_011266-RA:0.10187066552192876323,(gnl_Nelnu_v1.0_NNU_005820-RA:0.00163931913330962633,gnl_Nelnu_v1.0_NNU_013395-RA:0.08394279834714178656)100:0.08657325825804383646)100:0.08491574200298895869)94:0.01987210918333008614,gnl_Aquco_v3.1_Aqcoe1G140400.1:0.24947030941675302218)100:0.06219955477999115218)100:0.08888509319691320631,gnl_Ambtr_v1.0_evm_27.model.AmTr_v1.0_scaffold00148.35:0.39197893647165615860)100:0.17400026112078489926,gnl_Pinta_v2.0_PITA_000022978-RA:0.65379966322876370555)100:0.36177205159961672853,gnl_Selmo_v1.0_447098:0.72890852476394307757)100:0.59599009682332504401,gnl_Phypa_v3.3_Pp3c27_2050V3.1:0.09019341779397996306):0.07240374257331325114,gnl_Phypa_v3.3_Pp3c16_16830V3.1:0.07240374257331325114);
OG394
((gnl_Phypa_v3.3_Pp3c2_17920V3.1:0.64861867476555745693,(gnl_Pinta_v2.0_PITA_000002642-RA:0.74650705316314291959,((((gnl_Selmo_v1.0_157387:0.13680240010212474377,(gnl_Selmo_v1.0_151754:0.02560332913010936531,(gnl_Selmo_v1.0_233379:0.00653466577526884505,gnl_Selmo_v1.0_417566:0.01046505728286107120)92:0.02451430843962882841)85:0.11041296493954076696)91:0.85116366866568216043,((gnl_Spipo_v2_Spipo3G0092100:0.63114530304983929021,((((((gnl_Theca_v1.1_Thecc1EG000287t1:0.14424332669798292650,(gnl_Poptr_v3.0_Potri.007G018400.1:0.15943803323745098233,(gnl_Manes_v6.1_Manes.02G099000.1:0.17550975189796949594,gnl_Carpa_v0.4_evm.model.supercontig_6.188:0.17847938197931159654)53:0.03208609724685028419)37:0.01346266428014046904)32:0.02082832894570050414,(gnl_Arath_TAIR10_AT4G36380.1:0.32113755040276664721,gnl_Eucgr_v2.0_Eucgr.J02384.1:0.20182823726369195083)39:0.04440231506954643581)56:0.02091573422697205059,(((((Pyrusco15g012760.1:0.00374161853735636334,((Pyrco_Bartlett_014543.1:0.00391814378231939743,Pyrco_BartlettDH_new_DWF4_Chr15_1:0.00061249143010060915)98:0.00188203255249189821,Pyrco_Danjou_DWF4.Chr15_1:0.00062053225932577605)96:0.00062688533754458558)100:0.00522356763605994357,(Malsi_15g022960:0.03377215941918338543,((Maldo_Gala_15g022890:0.00064585130350311003,(Malsy_15g021350:0.00062134747796290218,Maldo_GDDH_15G1251500:0.00000100000050002909)29:0.00000100000050002909)31:0.00000100000050002909,Maldo_HF31082-RA:0.00062145814480091006)73:0.00048623066945400768)100:0.00700206888035320458)100:0.01438686465919161196,((Pyrusco15g014490.1:0.00416189213228296100,((Pyrco_Danjou_DWF4.Chr2_1:0.00000100000050002909,Pyrco_BartlettDH_new_DWF4_Chr2_1:0.00000100000050002909)83:0.00062447681171160418,Pyrco_Bartlett_026228.1:0.00062085536214567447)100:0.00724028829549816077)100:0.00943033442139045060,((Maldo_Gala_02g011850:0.00000100000050002909,(Malsy_02g012830:0.00064122326163359414,Maldo_GDDH_02G1137700:0.00000100000050002909)56:0.00063112324813678253)96:0.00126645657804079210,(Maldo_HF27680-RA:0.00000100000050002909,Malsi_02g012170:0.00000100000050002909)98:0.00062833276275597058)100:0.01297379146518429921)100:0.01498532655624929336)100:0.04715323508983112338,((Ruboc_01_G01132:0.02744964490686659792,(Frave_14904-v2.0.a2-hybrid.t1:0.03657089704324874291,Rosch_v2.0_Chr2g0100151:0.02471308572887436633)100:0.02394282887680192554)100:0.07779662340104752383,(gnl_Prupe_v2.1_Prupe.7G162900.1:0.01301330848115366152,Pruav_sc0000099.1_g020.1.mk:0.00561435808254291679)100:0.04932585753795884487)69:0.01415172954643181998)100:0.08794174090428281965,((gnl_Phavu_v2.1_Phvul.003G258400.1:0.07198796425533975085,gnl_Medtr_Mt4.0v1_Medtr8g076510.1:0.09290639526441035745)100:0.05883267243036235938,(gnl_Phavu_v2.1_Phvul.002G167400.1:0.11185653307105201948,gnl_Medtr_Mt4.0v1_Medtr5g021220.1:0.10593064490994354154)98:0.05091831882038204415)99:0.14862296011433845377)62:0.03090357347728731399)32:0.01195169504243170921,gnl_Vitvi_Genoscope.12X_GSVIVT01018857001:0.20767379341891703537)49:0.01382379047595029206,(gnl_Betvu_v1.2_Bv6_129580_xaoe.t1:0.29424734692025633631,(gnl_Solly_v2.4_Solyc02g084740.2.1:0.22656755132653630391,(gnl_Mimgu_v2.0_Migut.H02504.1:0.15513380970921605839,(gnl_Utrgi_v4.1_Scf00518.g18937.t1:0.33950066066441741963,gnl_Stras_v2.0_SGA_v2.0_scaffold280T46860:0.21057147260910563658)71:0.03749707265721911875)92:0.12287517846877665795)66:0.03305449813100160006)48:0.03706198980380560198)62:0.06180207481468854430,(gnl_Aquco_v3.1_Aqcoe6G130300.1:0.20473754071425939727,(gnl_Nelnu_v1.0_NNU_006312-RA:0.07627648719198078242,gnl_Nelnu_v1.0_NNU_019288-RA:0.07446841671525053497)100:0.09010294081007819145)55:0.03241237474239549998)64:0.11424704956478799744)66:0.08962417040761118392,((((gnl_Elagu_v2.0_p5_sc00028.V1.gene330:0.22677202970897686329,(gnl_Elagu_v2.0_p5_sc00028.V1.gene329:0.28625296583358178504,(((gnl_Musac_v1_GSMUA_Achr9T28740_001:0.04770814422489686596,(gnl_Musac_v1_GSMUA_Achr9T28730_001:0.12185006394787113726,(gnl_Musac_v1_GSMUA_Achr7T09630_001:0.06774667390752596441,gnl_Musac_v1_GSMUA_Achr10T27520_001:0.08252240814767901333)69:0.03626115126931169635)83:0.01851636947555318491)84:0.03412397144993959547,(((gnl_Sorbi_v3.1_Sobic.003G030600.1:0.07078736725320260159,(gnl_Orysa_v7.0_LOC_Os07g04410.1:0.29863080426141314083,gnl_Orysa_v7.0_LOC_Os01g10040.1:0.02014908268919608780)90:0.07145840580108585305)89:0.04712659329490454657,(gnl_Orysa_v7.0_LOC_Os05g11130.1:0.09744183200526478073,gnl_Sorbi_v3.1_Sobic.009G074300.1:0.13158334056702131187)100:0.12252450353351126977)99:0.18443952429549531624,gnl_Musac_v1_GSMUA_Achr2T16740_001:0.10998213773762050005)49:0.02096720434168427433)62:0.03561480125425024734,gnl_Elagu_v2.0_p5_sc00039.V1.gene542:0.25489021320055027520)71:0.04732915999315309707)64:0.03331412024099349861)85:0.07111944351809086629,(gnl_Nelnu_v1.0_NNU_022976-RA:0.13018044825728689040,(((gnl_Betvu_v1.2_Bv7_176680_hhum.t1:0.22962965326765838459,(gnl_Solly_v2.4_Solyc03g121510.2.1:0.23319296002792672118,(gnl_Stras_v2.0_SGA_v2.0_scaffold71T23776:0.19976793365562559024,gnl_Mimgu_v2.0_Migut.I01018.1:0.13998364222684436808)100:0.11003497141567976370)51:0.03836118012364103658)58:0.04996900564439808734,(((gnl_Vitvi_Genoscope.12X_GSVIVT01016845001:0.16912539464523071442,((gnl_Arath_TAIR10_AT3G13730.1:0.29617872814634332856,gnl_Carpa_v0.4_evm.model.supercontig_25.63:0.32957173513089987882)58:0.06130265407025058816,gnl_Carpa_v0.4_evm.model.supercontig_25.64:0.13652918779595338283)33:0.05200243226228443844)15:0.02084510843503302110,((gnl_Theca_v1.1_Thecc1EG029010t1:0.17132805924579821988,(gnl_Manes_v6.1_Manes.11G027200.1:0.08973230023377895548,(gnl_Poptr_v3.0_Potri.001G200100.1:0.03300347724392939386,(gnl_Poptr_v3.0_Potri.003G038200.1:0.00091877204940048651,gnl_Poptr_v3.0_Potri.003G035900.1:0.00165139814781656790)100:0.04703574652112629123)100:0.06828788844880402664)99:0.05135846633866249927)25:0.02190813397345302629,(gnl_Eucgr_v2.0_Eucgr.F03127.1:0.21110342834893769393,(gnl_Medtr_Mt4.0v1_Medtr8g016180.1:0.07386195350007485061,gnl_Phavu_v2.1_Phvul.010G139600.1:0.06496359128979660447)98:0.10953835905000156026)36:0.02934042741071226854)4:0.00699154203829145584)11:0.01247742454056095102,(((Pruav_sc0001406.1_g230.1.mk:0.06534749792517595413,gnl_Prupe_v2.1_Prupe.3G050900.1:0.00664058354586015420)97:0.03165260299006447675,(((Pyrbr_018649852.1_cds_XP_018505368.1_1:0.00266920845902355415,((Pyrco_Danjou_DWF4.Chr9_1:0.00677671500105177325,(Pyrusco9g007440.1:0.00168834684394951386,Pyrco_Bartlett_010873.1:0.01399900472326991163)19:0.00352028556153766679)10:0.00384745564463439063,Pyrco_BartlettDH_new_DWF4_Chr9_1:0.00634289480489449130)15:0.00145661328313292579)49:0.00301252082509110728,(((Malsy_09g016080:0.00127261306785630252,(Maldo_HF00377-RA:0.00797856611432360557,Maldo_Gala_09g016810:0.00065674875328006633)62:0.00400770386557505395)59:0.00127073812243951251,Malsi_09g017170:0.00707045860835710509)54:0.00069054423129434508,Maldo_GDDH_09G1194400:0.00061623166298309189)92:0.00717327311945253985)100:0.03136672544630972337,(((Pyrbr_009343803.1_cds_XP_009342078.1_1:0.00946070440862688267,Pyrusco0g031830.1:0.00507887079784993204)89:0.00183652685391213675,(Pyrco_Bartlett_018942.1:0.00459950808911330916,(Pyrco_Danjou_DWF4.Chr17_1:0.00000100000050002909,Pyrco_BartlettDH_new_DWF4_Chr17_1:0.00274740447060211257)78:0.00514868879145316451)73:0.00201853536315695862)79:0.00988216163020718026,(Malsy_17g015680:0.00000100000050002909,(Malsi_17g015770:0.00120677687399167754,((Maldo_GDDH_17G1175000:0.00000100000050002909,Maldo_Gala_17g016180:0.00000100000050002909)27:0.00000100000050002909,Maldo_HF28702-RA:0.00000100000050002909)62:0.00000100000050002909)94:0.00242334995794072630)100:0.04942945579451021865)100:0.02056623243696220973)100:0.04349031692885597933)97:0.03764318085883617410,((Rosch_v2.0_Chr2g0142901:0.01677196650105547415,Frave_23077-v2.0.a2-hybrid.t4:0.03592094039888548557)100:0.01768555829321678124,Ruboc_06_G28398:0.01495689835506956201)100:0.05105797500574085768)96:0.06357727249609870790)29:0.02779426393849126695)90:0.06071293613783326076,gnl_Aquco_v3.1_Aqcoe5G448000.1:0.23929968224075703898)61:0.03222049209077183785)87:0.07776117750351514701)72:0.08103687068614330580,(gnl_Ambtr_v1.0_evm_27.model.AmTr_v1.0_scaffold00002.327:0.40940520252247436517,gnl_Ambtr_v1.0_evm_27.model.AmTr_v1.0_scaffold00064.7:0.26547515055060277867)23:0.04978283131834997099)45:0.06633164041602869487,(gnl_Pinta_v2.0_PITA_000016716-RA:0.06846229497602589198,gnl_Pinta_v2.0_PITA_000016718-RA:0.08536992098839242538)100:0.23554993365676057948)59:0.07356865692227564091)57:0.32668374787656168090)42:0.13015851817097776055,((((gnl_Spipo_v2_Spipo23G0002100:0.28594806039836995204,(((gnl_Pinta_v2.0_PITA_000026028-RA:34.53877639491068407551,gnl_Elagu_v2.0_p5_sc00084.V1.gene62:0.00000100000050002909)15:0.31627206136737096021,(gnl_Musac_v1_GSMUA_Achr3T08890_001:0.07534766836156264747,gnl_Musac_v1_GSMUA_Achr8T00150_001:0.10950421531979934175)100:0.07305512106467408617)8:0.02670754130698183362,(gnl_Sorbi_v3.1_Sobic.005G030400.2:0.07903551318942633741,(gnl_Orysa_v7.0_LOC_Os11g04710.1:0.00634426324864632765,gnl_Orysa_v7.0_LOC_Os12g04480.1:0.00228615252640922357)100:0.08244075996466444789)100:0.16737352958994200502)15:0.07828530486103676966)15:0.10655961774905313433,((gnl_Nelnu_v1.0_NNU_011246-RA:0.08340380264859260928,gnl_Nelnu_v1.0_NNU_005795-RA:0.07984643209545529141)100:0.09637199843959878831,((gnl_Eucgr_v2.0_Eucgr.G03059.1:0.11124604648004719765,gnl_Eucgr_v2.0_Eucgr.J00224.1:0.15086638120913906103)87:0.03393977154721985329,((gnl_Stras_v2.0_SGA_v2.0_scaffold44T16690:0.14221249317384579425,(gnl_Utrgi_v4.1_Scf00215.g12835.t1:0.27402702206747214797,gnl_Mimgu_v2.0_Migut.F00677.1:0.08218948621094943063)63:0.03431253401610828008)100:0.09744042264679278476,(((((Frave_20962-v2.0.a2-hybrid.t1:0.04344366414414714550,Rosch_v2.0_Chr1g0370071:0.01388856005125341242)100:0.03846636593276273053,Ruboc_07_G07849:0.03728181650873842179)100:0.05315503767969831372,((gnl_Prupe_v2.1_Prupe.2G249100.1:0.00731911390610307834,Pruav_sc0000143.1_g650.1.mk:0.00737486016788494250)100:0.02961695073065446701,(((Pyrco_Danjou_DWF4.Chr7:0.00317078550610183380,((Pyrco_BartlettDH_DWF4_Chr7:0.00000100000050002909,Pyrco_Bartlett_013214.1:0.00212397087426468819)99:0.00355479603927606920,(Pyrusco7g016750.1:0.00508339878321128775,Pyrbr_009370882.2_cds_XP_009369157.1_1:0.00316472354242974775)81:0.00062277776343401298)82:0.00063100733508372579)100:0.00198984560855180797,((Maldo_Gala_07g019050:0.00000100000050002909,Maldo_GDDH_07G1220800:0.00000100000050002909)100:0.00222761194647106038,(Malsi_07g018080:0.00096505164929898684,Malsy_07g019060:0.00471564762356817529)52:0.00063057937299179124)100:0.01303904050566707939)100:0.00949864093445302107,(((Maldo_HF23973-RA:0.00125848942688663889,(Malsy_01g014120:0.00000100000050002909,Malsy_01g021220:0.00062711678114914520)93:0.00252067995746889069)82:0.00063049460459454088,(Malsi_01g013750:0.00000100000050002909,(Maldo_Gala_01g013530:0.00000100000050002909,Maldo_GDDH_01G1152100:0.00000100000050002909)31:0.00000100000050002909)96:0.00062727255398171890)96:0.00510776315181639320,(Pyrusco1g013070.1:0.00199035433015525140,((Pyrco_Bartlett_011658.1:0.00000100000050002909,(Pyrco_BartlettDH_new_DWF4_Chr1:0.00000100000050002909,Pyrco_Danjou_DWF4.Chr1:0.00000100000050002909)97:0.00000100000050002909)100:0.00252104915714543472,Pyrbr_009346541.2_cds_XP_009344816.1_1:0.00188958088490709972)98:0.00115074801204652897)98:0.00582004388974451201)100:0.02559339590671961054)100:0.07288347673540850058)98:0.03348821758888594763)99:0.08871755358165224481,((((gnl_Medtr_Mt4.0v1_Medtr3g070380.1:0.13085630366188255591,gnl_Phavu_v2.1_Phvul.001G242200.1:0.13617140710626796096)49:0.02588251016065550025,(gnl_Phavu_v2.1_Phvul.008G224600.1:0.07612159333962545404,gnl_Medtr_Mt4.0v1_Medtr5g082520.1:0.12089773919638180377)54:0.02468719185604482599)100:0.10106990342076498102,((gnl_Solly_v2.4_Solyc06g051750.2.1:0.21900058803825830922,(gnl_Aquco_v3.1_Aqcoe1G424100.1:0.26240528654133138398,(gnl_Betvu_v1.2_Bv2_023920_qyup.t1:0.01464213312652691036,gnl_Betvu_v1.2_Bv2_023920_qyup.t2:0.02657994761725935087)100:0.21479165943800179739)79:0.08801211619005676334)32:0.05153233514557023498,((gnl_Manes_v6.1_Manes.10G013700.1:0.07381148205631922476,gnl_Manes_v6.1_Manes.07G128700.1:0.04820165154330400409)100:0.04978004421770317739,(gnl_Poptr_v3.0_Potri.008G067500.1:0.04073105638333690548,gnl_Poptr_v3.0_Potri.010G189800.1:0.04047656625742437897)99:0.08528634901324594342)82:0.05588452609681165278)21:0.02323272787505319820)2:0.01193388396365106449,(gnl_Theca_v1.1_Thecc1EG042532t1:0.12089641802926889835,(gnl_Arath_TAIR10_AT5G05690.1:0.20914183727998000850,gnl_Carpa_v0.4_evm.model.supercontig_19.182:0.11096818359874718873)32:0.04144936916936115684)25:0.02335717013171312653)23:0.03008307460276356607)35:0.03521347137021185042,gnl_Vitvi_Genoscope.12X_GSVIVT01032837001:0.16730156127711295899)36:0.02888921669715795518)43:0.01811465320619096500)67:0.05877511951961549713)37:0.02969618391305611435)16:0.07575759428142019025,gnl_Ambtr_v1.0_evm_27.model.AmTr_v1.0_scaffold00029.413:0.28925326633302389512)28:0.25975731559998199716,(gnl_Pinta_v2.0_PITA_000050806-RA:0.51688764953880506070,gnl_Pinta_v2.0_PITA_000047689-RA:0.35178356159847556928)66:0.34333347364153504744)5:0.04169110377417953317)8:0.04833402779078128236,(gnl_Selmo_v1.0_89147:0.74725720424203689873,((((gnl_Pinta_v2.0_PITA_000069443-RA:0.12136679454645800391,(gnl_Pinta_v2.0_PITA_000009686-RA:0.00156923842255280929,gnl_Pinta_v2.0_PITA_000086967-RA:0.09567500135193238164)100:0.15896190324084907841)100:0.31252028998038344776,((gnl_Ambtr_v1.0_evm_27.model.AmTr_v1.0_scaffold00061.116:0.22001697193674524256,((((gnl_Sorbi_v3.1_Sobic.004G196200.1:0.34748377576829247992,(gnl_Orysa_v7.0_LOC_Os04g39430.1:0.06590631520470334459,gnl_Sorbi_v3.1_Sobic.006G114600.1:0.06511930971124765821)89:0.05399547261503007817)100:0.13015269410168492370,gnl_Musac_v1_GSMUA_Achr5T04260_001:0.14452900002605889584)74:0.03978439926706731772,gnl_Spipo_v2_Spipo10G0030400:0.32272118406655680989)74:0.05520679140381213462,(((gnl_Vitvi_Genoscope.12X_GSVIVT01030139001:0.07698003488004809269,(((((Rosch_v2.0_Chr2g0155501:0.01536815301594673597,Frave_25417-v1.0-hybrid.t1:0.03181570585234089199)100:0.01701590157867750169,Ruboc_06_G08472:0.01939588935190877592)100:0.05753682235017511248,((Pruav_sc0000488.1_g280.1.mk:0.00563964460577337425,(gnl_Prupe_v2.1_Prupe.3G193900.1:0.00315495450449344850,gnl_Prupe_v2.1_Prupe.3G147200.1:0.08123029130782158380)99:0.00588010551033621431)99:0.04200129054772858833,((Malsi_17g011150:0.00205636811844351437,(Malsy_17g010890:0.00472172236034514633,((Maldo_Gala_17g011690:0.00000100000050002909,Maldo_GDDH_17G1120200:0.00000100000050002909)91:0.00129971403141930422,Maldo_HF29207-RA:0.00000100000050002909)73:0.00000100000050002909)72:0.00068481778930632516)100:0.01219860950534270433,(((Pyrbr_009363232.1_cds_XP_009361507.1_1:0.00130801810826729572,Pyrusco0g045270.1:0.00000100000050002909)96:0.00067866194867156557,(Pyrco_Danjou_DWF4.Chr17_2:0.02325077215712923265,(Pyrco_BartlettDH_new_DWF4_Chr17_2:0.00076759804290427733,Pyrco_Bartlett_026259.1:0.00000100000050002909)97:0.00192174336781005808)90:0.00187291028918974505)83:0.00134268745764000333,(Pyrusco0g045250.1:0.05981546219389899388,Pyrco_Bartlett_042843.1:0.03071847112611489003)97:0.00641192246023322438)78:0.00154620344799501794)100:0.04018224293945565906)98:0.02545022921086411913)99:0.07775014673148469835,(gnl_Solly_v2.4_Solyc07g056160.2.1:0.20312671170805934873,(gnl_Stras_v2.0_SGA_v2.0_scaffold4T02125:0.25354689770978422469,gnl_Mimgu_v2.0_Migut.E01775.1:0.15790304276503525083)100:0.11210777415568017046)99:0.07336887884334197807)52:0.02652206717307007550,((gnl_Poptr_v3.0_Potri.014G171700.1:0.12870659956095420462,gnl_Manes_v6.1_Manes.13G059100.1:0.10576526507576038127)87:0.02880218273012217362,(gnl_Carpa_v0.4_evm.model.supercontig_136.73:0.14129144719137093356,gnl_Theca_v1.1_Thecc1EG002483t3:0.10375542486616710913)39:0.01051508025611929201)39:0.01419147760117950123)73:0.02529541876623064844)99:0.08459533486076448172,(gnl_Aquco_v3.1_Aqcoe1G376900.1:0.16264036681071389334,gnl_Nelnu_v1.0_NNU_017108-RA:0.11286572470415238978)57:0.02223048871031800197)71:0.03552612628487630125,gnl_Elagu_v2.0_p5_sc00092.V1.gene416:0.39249988750411196614)63:0.04802976769144529090)81:0.06868529256747650524)99:0.10125363675126816676,((gnl_Vitvi_Genoscope.12X_GSVIVT01032365001:0.18896794337811478881,((gnl_Solly_v2.4_Solyc02g093540.2.1:0.34358489231618039028,(gnl_Stras_v2.0_SGA_v2.0_scaffold135T34924:0.28051574338621615423,gnl_Mimgu_v2.0_Migut.H00033.1:0.12664186960618986633)99:0.12054642713960572742)99:0.11561155015064508711,(((gnl_Medtr_Mt4.0v1_Medtr7g033040.1:0.12143621443559837747,gnl_Phavu_v2.1_Phvul.008G147500.1:0.12140299508281746088)100:0.21425488785878160636,(gnl_Theca_v1.1_Thecc1EG017014t1:0.12921124659473900986,((gnl_Arath_TAIR10_AT5G14400.1:0.38035828830321172234,gnl_Carpa_v0.4_evm.model.supercontig_130.65:0.13489191706823167038)70:0.06871721858391822979,((gnl_Manes_v6.1_Manes.15G153000.1:0.06395956118691994985,gnl_Manes_v6.1_Manes.17G109900.1:0.09223139408426610231)100:0.06171640072054073584,gnl_Poptr_v3.0_Potri.001G341000.1:0.18008938698274803980)100:0.05621317488716189720)26:0.01347268428081261488)56:0.02521428119866908624)41:0.01622887567376663995,(((Ruboc_06_G03898:0.02340636489274132773,(Rosch_v2.0_Chr2g0173551:0.03219336042329266206,Frave_27978-v2.0.a2-hybrid.t1:0.04820771138035920972)100:0.03997229272749808215)100:0.09451648975486243165,((Pyrusco9g017990.1:0.02298640435727576994,Maldo_GDDH_09G1020700:0.00874518905476928850)100:0.07545341077484674086,((Malsi_09g002040:0.00076196268503699526,((Malsy_09g001880:0.00000100000050002909,(Maldo_Gala_09g001910:0.00000100000050002909,Maldo_HF33035-RA:0.00063003345877498599)63:0.00063041869820671455)48:0.00000100000050002909,(Maldo_GDDH_09G1020600:0.00126616287068016093,(Pyrusco9g018000.1:0.00419398142637560003,((Pyrco_Bartlett_000290.1:0.04519603871265211181,Pyrco_BartlettDH_new_DWF4_Chr9_2:0.00091950269075253405)66:0.00230336188188652591,Pyrco_Danjou_DWF4.Chr9_2:0.00438674680716775491)67:0.00221222572886992487)78:0.01074252117155917452)65:0.00710118120920556067)36:0.00068985694240780357)100:0.06627226668350666428,(Pruav_sc0000040.1_g810.1.mk:0.02471723717821351293,gnl_Prupe_v2.1_Prupe.3G295600.1:0.00772695649665149521)100:0.07617957296076995066)76:0.01160131522349439927)100:0.04161213798455615231)100:0.08364651144053082688,(gnl_Eucgr_v2.0_Eucgr.I01718.1:0.01944774650935402610,gnl_Eucgr_v2.0_Eucgr.I01717.1:0.01627244601108455285)100:0.28888083313848234024)62:0.03401249600094705811)94:0.04889717738130609781)60:0.02584236601930206198)96:0.07727100716586486617,(gnl_Nelnu_v1.0_NNU_002932-RA:0.13609820922412446675,gnl_Aquco_v3.1_Aqcoe5G389600.1:0.23217161908661632097)83:0.02944370155900786698)94:0.12961099645002263636)72:0.08146290039397995064)88:0.12371001951746873893,((gnl_Musac_v1_GSMUA_Achr4T09180_001:0.22212624640911288187,gnl_Elagu_v2.0_p5_sc00028.V1.gene365:0.39894703893967226049)96:0.22169422869953542277,gnl_Ambtr_v1.0_evm_27.model.AmTr_v1.0_scaffold00064.104:0.46942309258586761844)94:0.17654617457216675858)89:0.17540172342102058889,((gnl_Pinta_v2.0_PITA_000048874-RA:0.32196829427843981497,gnl_Pinta_v2.0_PITA_000027632-RA:0.27553171730280351381)98:0.10622022863132822568,((((gnl_Orysa_v7.0_LOC_Os10g19110.1:1.77846355740722072980,gnl_Elagu_v2.0_p5_sc00011.V1.gene448:0.00000100000050002909)24:0.60340089895863135983,(gnl_Elagu_v2.0_p5_sc00014.V1.gene219:0.47660331054323806788,gnl_Musac_v1_GSMUA_Achr8T26330_001:0.07746337088862646769)99:0.18384963509461405007)9:0.06559829881244617911,gnl_Musac_v1_GSMUA_Achr8T26350_001:0.28207958588694082014)7:0.04082488899432019924,((gnl_Spipo_v2_Spipo2G0104100:0.25465450424739682900,(((((((gnl_Solly_v2.4_Solyc02g085360.2.1:0.20263657914958707607,(gnl_Arath_TAIR10_AT3G50660.1:0.24755127842743868127,gnl_Betvu_v1.2_Bv6_137400_tnss.t1:0.19076126979204269252)83:0.05765880011711816550)37:0.03890777901486733303,((gnl_Carpa_v0.4_evm.model.supercontig_6.104:0.17525819903203329608,gnl_Theca_v1.1_Thecc1EG000402t2:0.09431467738017045022)73:0.02968013398361580082,((gnl_Poptr_v3.0_Potri.005G124000.1:0.04201166727573232840,gnl_Poptr_v3.0_Potri.007G026500.1:0.05895898070103871430)100:0.04335333484905787987,gnl_Manes_v6.1_Manes.02G093100.1:0.11300871635041090379)96:0.03399647953180369442)79:0.02148606503404916490)13:0.01589885299120420356,((gnl_Phavu_v2.1_Phvul.002G029700.1:0.11190461226412905249,(gnl_Medtr_Mt4.0v1_Medtr5g020020.1:0.10855884154564347799,(gnl_Phavu_v2.1_Phvul.003G253100.1:0.15973248030654868534,gnl_Medtr_Mt4.0v1_Medtr8g077810.1:0.10759665442935584245)99:0.03938262181710060900)87:0.02658803359543030972)100:0.08245157860974355879,((Ruboc_01_G01024:0.01995685339324538080,(Frave_14783-v2.0.a2-hybrid.t1:0.02518300595488889501,Rosch_v2.0_Chr2g0101791:0.02354590164474432146)98:0.01824971435397748643)100:0.04104438462499013229,((Pruav_sc0000099.1_g960.1.mk:0.00934560472738263370,gnl_Prupe_v2.1_Prupe.7G153500.1:0.00512746231434842419)99:0.04718075612529193386,((((Malsy_02g013580:0.00000100000050002909,(Maldo_HF27612-RA:0.00000100000050002909,Malsi_02g012880:0.00000100000050002909)95:0.00183816530864460825)60:0.00000100000050002909,(Maldo_Gala_02g012630:0.00000100000050002909,Maldo_GDDH_02G1149000:0.00000100000050002909)90:0.00000100000050002909)100:0.00471595399390321076,((Pyrbr_009351727.2_cds_XP_009350002.1_1:0.00000100000050002909,Pyrbr_009351726.2_cds_XP_009350001.1_1:0.00000100000050002909)100:0.00327937894850030423,(Pyrco_Bartlett_021841.1:0.00225315942265196618,(Pyrco_BartlettDH_new_DWF4_Chr2_2:0.00000100000050002909,Pyrco_Danjou_new_DWF4.Chr2_2:0.00000100000050002909)100:0.00081626359061054714)93:0.00184698056097510948)100:0.00185884647328554134)100:0.01562018999597202321,(((((Maldo_GDDH_15G1263900:0.00000100000050002909,Malsi_15g023900:0.00190942625758182684)15:0.00000100000050002909,Malsy_15g022260:0.00000100000050002909)32:0.00058153106932578246,Maldo_Gala_15g023830:0.02447185706343111417)68:0.00005315048989696356,Maldo_HF31168-RA:0.00000100000050002909)96:0.00687139437384533171,((Pyrusco15g012010.1:0.00123703671124357636,(Pyrbr_009373311.2_cds_XP_009371586.1_1:0.00000100000050002909,Pyrbr_009373310.2_cds_XP_009371585.1_1:0.00000100000050002909)100:0.00310371297616628952)65:0.00061326624268040865,(Pyrco_Danjou_new_DWF4.Chr15_2:0.00062616529378786581,(Pyrco_BartlettDH_new_DWF4_Chr15_2:0.00062590583509957462,Pyrco_Bartlett_016276.1:0.00000100000050002909)65:0.00061647212532784756)51:0.00000100000050002909)100:0.00581503837390361707)96:0.01942809829008131095)96:0.04572620692135546949)95:0.03174555157025261282)95:0.06105484800878657747)38:0.01198222785029553691)26:0.02986610468113320635,gnl_Vitvi_Genoscope.12X_GSVIVT01018977001:0.10535682043035077271)35:0.03701084785658882020,((gnl_Nelnu_v1.0_NNU_011762-RA:0.12085811863709557124,gnl_Nelnu_v1.0_NNU_006423-RA:0.06323860723950962270)95:0.06539699157901808502,(gnl_Ambtr_v1.0_evm_27.model.AmTr_v1.0_scaffold00059.35:0.33004853775979586805,gnl_Aquco_v3.1_Aqcoe6G117800.1:0.19611941920720538102)54:0.06035906356107549608)45:0.04928274093036472125)32:0.07097578239324209282,(gnl_Stras_v2.0_SGA_v2.0_scaffold276T46634:0.21807307771973111210,gnl_Mimgu_v2.0_Migut.H00997.1:0.12960449080064737060)100:0.12832641278110959449)52:0.05113319774966086639,gnl_Eucgr_v2.0_Eucgr.I02453.1:0.15975001863183263540)54:0.06376828593159111769)15:0.01191183568233880087,(((gnl_Musac_v1_GSMUA_Achr4T10750_001:0.09824022399984309872,gnl_Musac_v1_GSMUA_AchrUn_randomT22170_001:0.08983035839774396181)100:0.06462855809521399209,(gnl_Elagu_v2.0_p5_sc00011.V1.gene433:0.06543472849014417281,gnl_Elagu_v2.0_p5_sc00123.V1.gene301:0.09588613548687024979)98:0.11412947316455714086)79:0.04315062766272240169,(gnl_Orysa_v7.0_LOC_Os03g12660.1:0.08075543319599656766,gnl_Sorbi_v3.1_Sobic.001G445900.1:0.05589828745518526931)100:0.15261687956245276188)87:0.04257891690268929968)30:0.03472173871392883471)22:0.17651418610097668882)24:0.10310709729224058762)19:0.13047442689141439121)4:0.05334463663875108064)62:0.11617514977846635227)93:0.39383578336326258151):0.35433407781415232618,gnl_Phypa_v3.3_Pp3c9_7820V3.1:0.35433407781415232618);
OG4063
(((((gnl_Ambtr_v1.0_evm_27.model.AmTr_v1.0_scaffold00056.38:0.16716636692545147613,gnl_Ambtr_v1.0_evm_27.model.AmTr_v1.0_scaffold00050.103:0.38159325829245771544)99:0.09784429133331090656,((((gnl_Musac_v1_GSMUA_Achr2T09410_001:0.10547572285245059021,gnl_Musac_v1_GSMUA_Achr6T26310_001:0.10065728654806886666)100:0.06124568422635143922,((gnl_Spipo_v2_Spipo21G0036800:0.06844337374226405757,(gnl_Spipo_v2_Spipo0G0070100:0.03616372243097085853,(gnl_Spipo_v2_Spipo21G0037200:0.05369264058599793749,gnl_Spipo_v2_Spipo21G0037000:0.04493831597322396620)58:0.01140601060928925041)100:0.02839583269002164678)100:0.23576946385520825000,((gnl_Orysa_v7.0_LOC_Os01g54270.1:0.07043041781377551436,gnl_Sorbi_v3.1_Sobic.003G293600.1:0.07456037938342209570)100:0.10085728907869952187,(gnl_Orysa_v7.0_LOC_Os01g38580.1:0.11264126475686934981,((gnl_Sorbi_v3.1_Sobic.005G105700.1:0.23973107903112736428,gnl_Sorbi_v3.1_Sobic.007G170300.1:0.19527917077404741142)100:0.11346439383732283279,gnl_Sorbi_v3.1_Sobic.005G002500.1:0.37791624484495250913)50:0.03876780686516834856)100:0.19106169817656659671)100:0.08328683532665281941)98:0.06705599393822164744)98:0.07583060356922889655,(gnl_Elagu_v2.0_p5_sc00059.V1.gene229:0.09765359219181463102,gnl_Elagu_v2.0_p5_sc00310.V1.gene46:0.12057897615287270499)98:0.06708684581051366225)97:0.17394085835928799200,((gnl_Vitvi_Genoscope.12X_GSVIVT01035626001:0.18201788246225539258,((gnl_Solly_v2.4_Solyc08g066650.2.1:0.26876224619709382369,(gnl_Utrgi_v4.1_Scf00491.g18561.t1:0.42598012966446324734,(gnl_Stras_v2.0_SGA_v2.0_scaffold103T29990:0.22021386405584916779,gnl_Mimgu_v2.0_Migut.A00205.1:0.17946768587615993806)89:0.05448993796543101509)84:0.06938863160356563420)21:0.04246005147840163640,(((gnl_Eucgr_v2.0_Eucgr.C02930.1:0.05783899942038580461,gnl_Eucgr_v2.0_Eucgr.C02932.1:0.13305329977565941157)100:0.18829655337622341893,(gnl_Carpa_v0.4_evm.TU.contig_24654.4:0.26628365724642311108,(gnl_Betvu_v1.2_Bv2_032350_kesy.t1:0.28605027871424809627,gnl_Arath_TAIR10_AT4G32810.1:0.48647120846559943619)45:0.06884523789266799865)16:0.02778635531345500370)15:0.01753315118398818956,((gnl_Theca_v1.1_Thecc1EG037195t1:0.20344668225993722821,((gnl_Poptr_v3.0_Potri.006G238500.1:0.04873245532188597712,gnl_Poptr_v3.0_Potri.018G044100.1:0.04031144347069336858)100:0.06301262980846222828,gnl_Manes_v6.1_Manes.16G075700.1:0.13556232600927603515)97:0.07312507204116136528)28:0.02602258133328810841,((gnl_Phavu_v2.1_Phvul.009G109700.1:0.12445124705500625051,(gnl_Medtr_Mt4.0v1_Medtr3g109610.1:0.01961460577543034170,gnl_Medtr_Mt4.0v1_Medtr7g063800.1:0.02827228353254451071)100:0.11285925133602150994)99:0.12296855134330741954,((Malsi_08g011000:0.00000100000050002909,(Maldo_Gala_08g010540:0.00000100000050002909,Maldo_HF21775-RA:0.00000100000050002909)100:0.15570714348450637177)100:1.42674411172165793715,(((((((Maldo_Gala_15g008790:0.00299342902067236327,Malsi_15g009190:0.00000100000050002909)63:0.00058613650442722461,Malsy_15g008050:0.00124644135116530955)90:0.00051280199741362436,Maldo_GDDH_15G1093500:0.00000100000050002909)99:0.00414718287910642580,((((Pyrco_BartlettDH_new_MAX4.Chr15:0.00057071704876129230,Pyrco_DAnjou_new_MAX4.Chr15:0.00000100000050002909)89:0.00000100000050002909,Pyrco_Bartlett_000841.1:0.00228701864813555871)71:0.00171593071654898709,(Pyrusco15g024580.1:0.00057140187894615341,Pyrbr_009369180.2_cds_XP_009367455.1_1:0.00057239145986317012)92:0.00171903131540503823)85:0.00440364340362417797,Pyrbr_009356036.1_cds_XP_009354311.1_1:0.05994757190721497486)48:0.00365439870934006466)98:0.02290553766522550327,(((Maldo_GDDH_08G1113800:0.00000100000050002909,Malsy_08g010670:0.00744145042238191553)90:0.00000100000050002909,((Maldo_Gala_08g010550:0.00000100000050002909,Maldo_HF21776-RA:0.00000100000050002909)88:0.00057149161883226823,Malsi_08g011010:0.00057130407749456211)93:0.00114356891645344110)100:0.01073159136961690518,(Pyrusco8g019690.1:0.00618534516330999495,(((Pyrco_Bartlett_006860.1:0.00000100000050002909,Pyrusco8g018360.1:0.00000100000050002909)100:0.00000100000050002909,Pyrco_BartlettDH_new_MAX4.Chr8:0.00000100000050002909)100:0.00328628422552102286,Pyrco_DAnjou_new_MAX4.Chr8:0.00190158641431957391)91:0.00269499500858565947)100:0.00735763805244164619)100:0.02917091356049159034)97:0.05988261969695551218,(gnl_Prupe_v2.1_Prupe.1G448400.1:0.01609575539798164395,Pruav_sc0000800.1_g770.1.mk:0.01489254276317028905)95:0.06245733223103182297)85:0.03322266857762408432,(Ruboc_02_G00695:0.05660002600793055672,(Rosch_v2.0_Chr6g0306201:0.03278583132555944885,Frave_08839-v1.0-hybrid.t1:0.03580184858064957426)100:0.03207891263629520512)91:0.08256391384784626808)63:0.02087737210684127362)71:0.07248536978563276112)43:0.03027280431986542966)12:0.01731118683389101798)38:0.03069723345464526326)21:0.02073886126870935070)53:0.04988219453175841284,(gnl_Nelnu_v1.0_NNU_003407-RA:0.19646373121791904648,(gnl_Aquco_v3.1_Aqcoe7G159700.1:0.10858006616741146255,(gnl_Aquco_v3.1_Aqcoe7G159600.1:0.11856585963997187672,(gnl_Aquco_v3.1_Aqcoe4G271000.1:0.12161400892446555533,gnl_Aquco_v3.1_Aqcoe4G212100.1:0.21016749576326840265)100:0.15756374741408454843)92:0.03549769820435225848)95:0.13143052355714593404)77:0.04005919922211968742)55:0.04717924344709791690)91:0.08325616312472712555)97:0.17589090516661678998,gnl_Pinta_v2.0_PITA_000046162-RA:0.42174664748301099459)100:0.26532375093558097090,gnl_Selmo_v1.0_173016:0.76185087180308719290):0.26227585156038274450,gnl_Phypa_v3.3_Pp3c6_21520V3.1:0.26227585156038274450);
OG4241
((gnl_Phypa_v3.3_Pp3c11_26120V3.1:0.17630132637891479663,((gnl_Selmo_v1.0_139528:0.25324157705411287633,(((((gnl_Orysa_v7.0_LOC_Os10g25780.1:0.08502157320592511336,(gnl_Sorbi_v3.1_Sobic.010G277300.1:0.08532709103513527737,gnl_Sorbi_v3.1_Sobic.004G355600.1:0.35273665784584001814)64:0.03562918097006055607)98:0.12101167613568511450,((gnl_Musac_v1_GSMUA_Achr1T01470_001:0.08568069012341120172,(gnl_Musac_v1_GSMUA_Achr4T26880_001:0.18683959148912598902,((gnl_Vitvi_Genoscope.12X_GSVIVT01033182001:10.27017718293955361730,gnl_Musac_v1_GSMUA_Achr5T13350_001:0.04217273629661991846)18:0.01351313575079568507,gnl_Musac_v1_GSMUA_Achr1T01480_001:0.32255569517095922238)15:0.02568306425709937502)6:0.02459626287949391588)19:0.08241174617626485788,(gnl_Elagu_v2.0_p5_sc00017.V1.gene241:0.05309340893446157922,gnl_Elagu_v2.0_p5_sc00103.V1.gene122:0.07205531502969961255)83:0.08002122263952243797)29:0.05403002554651279571)24:0.05345597672683553153,(gnl_Ambtr_v1.0_evm_27.model.AmTr_v1.0_scaffold00029.93:0.27867292227705003915,((gnl_Nelnu_v1.0_NNU_020346-RA:0.09821938248071848676,gnl_Aquco_v3.1_Aqcoe3G436800.1:0.19442714439686714645)64:0.03860552644669257988,((((gnl_Phavu_v2.1_Phvul.011G031700.1:0.12385407497205064287,gnl_Medtr_Mt4.0v1_Medtr4g074350.1:0.10110824156735445656)98:0.10239517352509415471,((((Ruboc_04_G12516:0.02314884310478222337,(Frave_00831-v2.0.a2-hybrid.t2:0.04650263089543344580,Rosch_v2.0_Chr4g0446441:0.02793305021689717824)77:0.00964525399804471405)99:0.06376173757466611913,(((Pyrbr_009353430.2_cds_XP_009351705.1_1:0.00350101737661313341,((Malsi_16g000700:0.00309604782241969202,((Maldo_Gala_16g000560:0.00000100000050002909,(Maldo_HF08043-RA:0.00320813209918564043,Maldo_GDDH_16G1000400:0.00000100000050002909)21:0.00000100000050002909)62:0.00078608496648794940,Malsy_16g000460:0.00069339814760730801)78:0.00161472750550154540)95:0.00948771989922701786,(Pyrco_DAnjou_DWF1.Chr16:0.01651278129940167427,(Pyrusco16g000410.1:0.00176213927964431792,(Pyrco_Bartlett_044170.1:0.00000100000050002909,(Pyrco_Bartlett_005240.1:0.00000100000050002909,Pyrco_BartlettDH_DWF1_Chr16:0.00912554377018637980)46:0.00398113007943442024)49:0.00227878485859510805)65:0.00340253020733015388)18:0.00383444523108040060)21:0.00098940853915303558)78:0.01179558960740441538,((Pyrco_BartlettDH_DWF1_Chr13:0.00899141990458856254,(Pyrco_DAnjou_DWF1.Chr13:0.00000100000050002909,Pyrco_Bartlett_020961.1:0.00000100000050002909)100:0.00407863769113401935)95:0.00397570966416625499,(Maldo_Gala_13g000650:0.00138845464603299198,(Malsy_13g000500:0.00000100000050002909,(Malsi_13g000600:0.00104190824009655833,(Maldo_HF41942-RA:0.00437380633589227151,Maldo_GDDH_13G1007700:0.00000100000050002909)37:0.00364339546714791606)60:0.00235388741711578314)39:0.00000100000050002909)97:0.00746849170865643546)100:0.02202196465886291366)93:0.04478160521247547682,(Pruav_sc0000410.1_g320.1.mk:0.01214666177589015898,gnl_Prupe_v2.1_Prupe.1G345300.1:0.00827423788454225914)99:0.03911375635586909066)91:0.02691126749815177591)65:0.09275950696063213485,((gnl_Theca_v1.1_Thecc1EG011314t1:0.12075926942187859003,gnl_Manes_v6.1_Manes.03G081200.1:0.11986228397515016897)69:0.02589080525820150122,(gnl_Poptr_v3.0_Potri.008G084800.1:0.04248452436552695166,gnl_Poptr_v3.0_Potri.010G170000.1:0.03243967469854364127)98:0.06828773283519129489)93:0.04118665250517294235)11:0.01979989446876047679,(gnl_Betvu_v1.2_Bv9_203340_spea.t1:0.25192104287973765553,(gnl_Solly_v2.4_Solyc02g030170.2.1:0.09032288830629506271,gnl_Solly_v2.4_Solyc02g069490.2.1:0.30212777101125692925)73:0.10667445097530534048)32:0.05483498217540031666)1:0.00434292381692515279)2:0.01292470106888514089,(gnl_Eucgr_v2.0_Eucgr.J00851.1:0.18430147347652681145,(gnl_Vitvi_Genoscope.12X_GSVIVT01010184001:0.03970629988037236574,(Malsy_15g022190:2.30397865929693779208,(gnl_Vitvi_Genoscope.12X_GSVIVT01002973001:0.50397041559261257504,gnl_Vitvi_Genoscope.12X_GSVIVT01028580001:0.45294768617501779406)100:1.05871707378638912900)73:0.65077573341678640606)30:0.07128792210923214079)13:0.01993232920115580592)20:0.02521612610065239457,(gnl_Arath_TAIR10_AT3G19820.1:0.34491413975899942734,(gnl_Utrgi_v4.1_Scf00282.g14591.t1:0.20826601011350096004,(gnl_Mimgu_v2.0_Migut.M01947.1:0.14758109749902850738,gnl_Stras_v2.0_SGA_v2.0_scaffold223T42894:0.13831207760276120755)66:0.03245439838021221823)92:0.05801052697240977746)17:0.04260762534780135335)21:0.03880357396817024629)14:0.05406222552494698713)14:0.09265120763782355717)40:0.13229330659251939406,gnl_Spipo_v2_Spipo1G0047300:0.14775800019088805581)25:0.04326550846761826469,(gnl_Musac_v1_GSMUA_Achr8T13800_001:0.02539367706125850860,gnl_Musac_v1_GSMUA_Achr8T13930_001:0.00000100000050002909)100:0.16839747376236680054)50:0.16388569518967172067)37:0.09813370103794638588,((gnl_Pinta_v2.0_PITA_000058194-RA:0.80368470145963999407,gnl_Spipo_v2_Spipo19G0026400:2.63875401485806371227)100:5.40098273249954541342,gnl_Selmo_v1.0_144134:0.81246281433547806738)46:0.34428670336817440711)99:0.24013339645455547555):0.07306310236204117958,gnl_Phypa_v3.3_Pp3c7_650V3.1:0.07306310236204117958);
OG438
(((((((gnl_Selmo_v1.0_99301:0.27955292803185916028,gnl_Selmo_v1.0_234325:0.34190011145899856793)73:0.05720455575650798541,(gnl_Selmo_v1.0_102666:0.32215932905278316101,(gnl_Selmo_v1.0_119024:0.57882296402831323601,(gnl_Selmo_v1.0_231064:0.06887255941932222958,gnl_Selmo_v1.0_268490:0.03092289575417420111)100:0.35277044155929088154)100:0.16108343837663011144)100:0.08757816094074977187)69:0.06454959705767869538,((gnl_Elagu_v2.0_p5_sc00051.V1.gene466:0.19571585214218897852,((gnl_Spipo_v2_Spipo4G0091500:0.25302301344776373382,((gnl_Vitvi_Genoscope.12X_GSVIVT01010025001:0.13557166697022857149,(((gnl_Solly_v2.4_Solyc06g059730.1.1:0.23038626337427847712,(gnl_Mimgu_v2.0_Migut.C01042.1:0.19957183580790816002,gnl_Stras_v2.0_SGA_v2.0_scaffold25T11156:0.31582838925294109966)56:0.07139622468569026270)35:0.04133407468106389815,(((gnl_Arath_TAIR10_AT1G77110.1:0.35876395453729542639,(gnl_Phavu_v2.1_Phvul.001G063900.1:0.19446845022377121093,gnl_Medtr_Mt4.0v1_Medtr1g029190.1:0.21848939512682938324)100:0.10093161638880765452)77:0.07896485141888830162,((gnl_Prupe_v2.1_Prupe.8G018200.1:0.00947598244750917987,Pruav_sc0002842.1_g240.1.mk:0.00649211268681636200)100:0.04197332915897983990,((((Maldo_GDDH_10G1014300:0.00000100000050002909,Maldo_Gala_10g001340:0.00000100000050002909)65:0.00064487036183743889,Maldo_HF09880-RA:0.00000100000050002909)48:0.00000100000050002909,(Malsi_10g001400:0.00805807293753896606,Malsy_10g000990:0.00000100000050002909)77:0.00000100000050002909)100:0.00657288202591676043,((Pyrusco10g027820.1:0.00000100000050002909,Pyrbr_009362450.2_cds_XP_009360725.1_1:0.00000100000050002909)100:0.00649310012544526780,(Pyrco_Danjou_new_PIN.Chr10:0.00066208035081265074,(Pyrco_Bartlett_044091.1:0.00000100000050002909,Pyrco_BartlettDH_PIN.Chr_10:0.00000100000050002909)79:0.00000100000050002909)88:0.00128208292880293748)94:0.00603253680294078744)100:0.08225985865619929449)100:0.09988492860362296888)32:0.02904074215636443662,((gnl_Manes_v6.1_Manes.18G087300.1:0.12210155838577435583,(gnl_Poptr_v3.0_Potri.002G072200.1:0.06181933486018607871,gnl_Poptr_v3.0_Potri.005G187500.1:0.05504407326482246843)100:0.07597969282147787329)99:0.06462839054538979666,gnl_Theca_v1.1_Thecc1EG035431t1:0.17887626621230634516)50:0.03212227932735154529)39:0.02144704016370136898)29:0.02724975342174933146,gnl_Eucgr_v2.0_Eucgr.F04265.1:0.26600798384684076758)31:0.01703551684654677420)55:0.05970696893291955326,gnl_Nelnu_v1.0_NNU_023985-RA:0.15402380135471582800)92:0.16723517848145316722)58:0.08056085372709997916,(gnl_Musac_v1_GSMUA_Achr3T22010_001:0.21068376062774551993,gnl_Musac_v1_GSMUA_Achr8T08300_001:0.07886661273820555484)100:0.11451369546409649602)30:0.02899358061108438939)92:0.44750522031542760981,(((gnl_Pinta_v2.0_PITA_000024726-RA:0.47935278784120638473,(gnl_Ambtr_v1.0_evm_27.model.AmTr_v1.0_scaffold00019.408:0.45194644100198483327,((gnl_Elagu_v2.0_p5_sc00005.V1.gene1009:0.17853675785371089790,(gnl_Spipo_v2_Spipo0G0150000:0.40577792368911952403,(gnl_Musac_v1_GSMUA_Achr1T15720_001:0.10039280904038269671,(gnl_Sorbi_v3.1_Sobic.010G216700.1:0.07690462429335261085,gnl_Orysa_v7.0_LOC_Os06g44970.1:0.04991273093405992900)100:0.19438590108624995145)54:0.02185331057448221259)26:0.01846043158767159478)57:0.06435695746014297169,(gnl_Mimgu_v2.0_Migut.J01508.1:0.17357241609941423399,(gnl_Eucgr_v2.0_Eucgr.C00078.1:0.15081245095453055249,(((((gnl_Theca_v1.1_Thecc1EG039622t1:0.11581491327420474768,(gnl_Poptr_v3.0_Potri.018G139400.1:0.10245971254846671095,(gnl_Manes_v6.1_Manes.06G000100.1:0.08094553135223353513,(gnl_Eucgr_v2.0_Eucgr.H01390.1:0.92444767269749283933,gnl_Poptr_v3.0_Potri.001G205200.1:0.45258040672860322395)24:0.07272147714838061994)10:0.02130372997248585268)15:0.03806111786027462779)6:0.02081512823401063250,((gnl_Phavu_v2.1_Phvul.003G139600.1:0.07766205669750259055,(gnl_Medtr_Mt4.0v1_Medtr4g127100.1:0.02925144133151804174,gnl_Medtr_Mt4.0v1_Medtr4g127090.1:0.09441733935722765314)99:0.11930679833233097387)83:0.01662197842132024511,((((Pruav_sc0000299.1_g150.1.mk:0.05739691890281702069,((Rosch_v2.0_Chr2g0169101:0.02265425355728149098,Frave_01267-v1.0-hybrid.t2:0.05015960414508878473)99:0.02741395499981670938,Ruboc_06_G16336:0.03944598665675785876)99:0.10580303697536630470)70:0.04637649569583646159,((Malsi_09g004540:0.00529548943464865866,(Malsy_09g003940:0.00000100000050002909,(Maldo_Gala_09g004110:0.00000100000050002909,Maldo_GDDH_09G1047300:0.00000100000050002909)24:0.00000100000050002909)95:0.00213372523933415140)100:0.01274741000556145996,((Pyrco_BartlettDH_new_PIN.Chr_111:0.00000100000050002909,Pyrco_Danjou_PIN.Chr9:0.00000100000050002909)99:0.00362374195444426428,(Pyrbr_009344597.2_cds_XP_009342872.1_1:0.00545664249411291144,Pyrusco9g016910.1:0.00302504519492640409)53:0.00106430227248069517)75:0.01063576567169395408)60:0.07153837719773802062)100:0.80685430476303354741,gnl_Medtr_Mt4.0v1_Medtr2g038470.1:0.70344984622526252060)14:0.17677461962502188930,(gnl_Phavu_v2.1_Phvul.009G234100.1:0.06512402207313569558,gnl_Phavu_v2.1_Phvul.009G234200.1:0.05857999376311608802)100:0.26506212137342866075)13:0.14536115426755996660)7:0.07346129461692137153)2:0.02519001246569855385,((gnl_Betvu_v1.2_Bv6_155380_roxe.t1:0.26070710906493216319,gnl_Solly_v2.4_Solyc07g006900.1.1:0.21326050395635984258)41:0.05533892203507263796,(gnl_Aquco_v3.1_Aqcoe7G304900.1:0.18315377504535523823,(gnl_Nelnu_v1.0_NNU_025285-RA:0.03085469318296624880,gnl_Nelnu_v1.0_NNU_025286-RA:0.06140992824704795405)100:0.09818475143777942449)49:0.03952273915681051714)35:0.04454070086603902773)1:0.04088623860164842388,(gnl_Arath_TAIR10_AT5G57090.1:0.27838865512974170224,gnl_Carpa_v0.4_evm.model.supercontig_115.56:0.19352127060591869934)50:0.03545413901932822909)2:0.04387387567148143958,((Ruboc_04_G13972:0.03815165425705462077,(Frave_12314-v1.0-hybrid.t1:0.04298185501886359755,(Rosch_v2.0_Chr4g0398781:0.02175651490547479694,(((Frave_06077-v1.0-hybrid.t1:4.99284724938260460192,Frave_05434-v1.0-hybrid.t1:0.08450198506809646071)39:0.32417888158915170171,Frave_12312-v1.0-hybrid.t1:0.08689793884395144441)11:0.01038421433171161402,Rosch_v2.0_Chr4g0398751:0.05330809172080209352)30:0.01005707115506036635)12:0.00384679885263627562)39:0.01924107679060449438)39:0.05784375808630284194,((gnl_Prupe_v2.1_Prupe.1G071700.1:0.07728866641135564985,(gnl_Prupe_v2.1_Prupe.1G071800.1:0.00758682406281577151,Pruav_sc0000624.1_g580.1.mk:0.00989885485533273032)100:0.01431807453394167914)100:0.01824593963575571118,((((Maldo_HF02171-RA:0.00047473639131897339,Malsi_13g020630:0.00049277410780545973)99:0.00288176293218880570,((Maldo_Gala_13g020320:0.00000100000050002909,Maldo_GDDH_13G1239200:0.00000100000050002909)100:0.00142573059463335845,Malsy_13g020080:0.00000100000050002909)96:0.00045448202751029615)100:0.00561320006057656421,((Pyrusco13g009720.1:0.00676042333798983902,(Pyrco_BartlettDH_new_PIN.Chr_13_1:0.00000100000050002909,Pyrco_Bartlett_017869.1:0.00096308794974411631)80:0.00193161268572220935)56:0.00045778014151379235,Pyrco_Danjou_PIN.Chr13_1:0.00245352158474897121)80:0.00262905692750441946)100:0.02917849657675211303,((Malsy_16g019850:0.00192554064775566692,((Maldo_GDDH_16G1244500:0.00000100000050002909,(Maldo_HF19648-RA:0.00000100000050002909,Maldo_Gala_16g021050:0.00000100000050002909)93:0.00095903920316494252)16:0.00000100000050002909,Malsi_16g021510:0.00047923790785117968)96:0.00143746638124666367)100:0.01171712309387774355,((Pyrusco16g024450.1:0.00193470567259593869,Pyrbr_009351841.2_cds_XP_009350116.1_1:0.00144404726275015991)99:0.00193867479618889719,(Pyrbr_009361689.2_cds_XP_009359964.1_1:0.00533929963519794680,((Pyrco_Bartlett_025343.1:0.00000100000050002909,Pyrusco16g018810.1:0.00289910845063675584)57:0.00193371904477466746,(Pyrco_BartlettDH_new_PIN.Chr_16:0.00000100000050002909,Pyrco_Danjou_PIN.Chr16_1:0.00000100000050002909)100:0.00096083599168021781)100:0.00243039448634811911)90:0.00047500101619327682)100:0.00394797976812888852)100:0.02495047757310958278)100:0.02846498126710404752)100:0.05072278773465425245)39:0.03489899727609721558)2:0.05514346576717343851)1:0.03568271497953599131)3:0.08447070116056602795)6:0.05602977152946208433)15:0.16146879098267116759)5:0.04754038477939606655,((((((((Rosch_v2.0_Chr7g0178461:0.02929279089509089287,Frave_09384-v2.0.a2-hybrid.t1:0.03773150496610374466)95:0.02210712781224878631,Ruboc_05_G03608:0.08373691367101142313)98:0.06565223109852619254,((((gnl_Vitvi_Genoscope.12X_GSVIVT01008430001:0.09252615598026930899,(((gnl_Ambtr_v1.0_evm_27.model.AmTr_v1.0_scaffold00010.98:0.33150357252838441591,(gnl_Nelnu_v1.0_NNU_000155-RA:0.06199579525094951749,gnl_Nelnu_v1.0_NNU_018797-RA:0.04642157352574629442)100:0.06394034669530210269)33:0.04091704751292311176,gnl_Betvu_v1.2_Bv5_111350_gqhy.t1:0.25766978368494369844)16:0.04205591926685733895,(((gnl_Aquco_v3.1_Aqcoe3G003200.1:0.16501942411609421546,gnl_Solly_v2.4_Solyc03g118740.2.1:0.16409289448672900735)62:0.04835240363215344284,(gnl_Medtr_Mt4.0v1_Medtr8g107360.1:0.19482111100649887603,gnl_Medtr_Mt4.0v1_Medtr6g069510.1:0.12227099946011826814)49:0.02477604353157904574)39:0.03548458751350140605,((gnl_Phavu_v2.1_Phvul.011G164500.1:0.09551339891477629573,gnl_Phavu_v2.1_Phvul.004G150600.1:0.00183853419678618561)100:0.05814998684950870717,gnl_Phavu_v2.1_Phvul.002G330300.1:0.20797237757448408524)85:0.04874866044172522506)50:0.03357611135299660987)12:0.01209461684998417927)6:0.01428592847138486846,(((gnl_Manes_v6.1_Manes.06G006800.1:0.05020009545501290943,gnl_Manes_v6.1_Manes.14G171100.1:0.04324599825986694818)99:0.03651025121198921142,(gnl_Poptr_v3.0_Potri.012G047200.1:0.04667950053843170771,gnl_Poptr_v3.0_Potri.015G038700.1:0.03629435448256159574)99:0.05151764413918975133)88:0.03494462154589903641,((gnl_Carpa_v0.4_evm.TU.contig_35483.1:0.01129295295478212162,gnl_Carpa_v0.4_evm.TU.contig_44255.1:0.14413369263288547395)93:0.10461502553673103499,gnl_Theca_v1.1_Thecc1EG012854t1:0.08185120127948251889)40:0.02869973646635565895)37:0.02547052731022537986)28:0.07322900300579988919,(gnl_Prupe_v2.1_Prupe.5G233100.1:0.00257083035100120648,Pruav_sc0000103.1_g670.1.mk:0.03628016932776102071)99:0.05255905685544193934)17:0.06200516472755886188,((((Pyrbr_009361803.2_cds_XP_009360078.1_1:0.00000100000050002909,Pyrco_Danjou_PIN.Chr14_2:0.00000100000050002909)99:0.00101498689761210211,(Pyrco_Bartlett_011738.1:0.00101667561546999342,Pyrco_BartlettDH_PIN.Chr_14_2:0.00357992965113214422)96:0.00153723690660747723)100:0.00447212759162154191,(((Maldo_GDDH_14G1236300:0.00101719291296702174,Malsy_14g021800:0.00101652410933658318)34:0.00000100000050002909,(Malsi_14g022980:0.00000100000050002909,Maldo_Gala_14g021590:0.00000100000050002909)55:0.00000100000050002909)73:0.00000100000050002909,Maldo_HF24542-RA:0.02062597268009984386)100:0.00477839982032365277)100:0.01746311188212030380,(((Malsy_06g020160:0.00000100000050002909,(Maldo_GDDH_06G1226800:0.00101825816183628978,Malsi_06g019990:0.00050840542050003049)72:0.00101747266659342494)23:0.00000100000050002909,Maldo_Gala_06g020400:0.00254957015374868146)88:0.00761228999294179341,((Pyrco_Danjou_PIN.Chr6:0.01199761076108522839,(Maldo_HF09549-RA:0.01506737186535736864,Pyrco_Bartlett_009889.1:0.02941729674917224410)85:0.00946799801299606954)85:0.01219452664917724562,(Pyrco_BartlettDH_PIN.Chr_6:0.00203298260828342365,Pyrbr_009357764.2_cds_XP_009356039.1_1:0.00408331710258887700)55:0.00000100000050002909)85:0.00480149190048347746)98:0.01683533905433279299)98:0.05447465676477931257)16:0.03752968255620808824)15:0.05503460640798499975,(gnl_Arath_TAIR10_AT1G73590.1:0.32901256312142890259,gnl_Eucgr_v2.0_Eucgr.K02271.1:0.16609002516508628022)28:0.03517920771223359555)22:0.03289290412435434685,(gnl_Mimgu_v2.0_Migut.I00299.1:0.19489837417206512526,(gnl_Mimgu_v2.0_Migut.D01545.1:0.13579212499106477208,gnl_Utrgi_v4.1_Scf00621.g20162.t1:0.56919998072450317395)39:0.02015369665464719975)71:0.05633095610433228734)20:0.04022973628302394661,(gnl_Eucgr_v2.0_Eucgr.B00948.1:0.23339748908444271636,gnl_Stras_v2.0_SGA_v2.0_scaffold172T39012:0.16428338951920956612)37:0.03479227882782152254)33:0.06959678015661653616,((((gnl_Musac_v1_GSMUA_Achr3T07280_001:0.08646695889805500190,gnl_Musac_v1_GSMUA_Achr8T23120_001:0.06207761251164728433)100:0.08133523229370293040,(gnl_Musac_v1_GSMUA_Achr7T07300_001:0.07354383554076886209,gnl_Musac_v1_GSMUA_Achr9T27160_001:0.09505949944930615347)100:0.06611622952861456737)66:0.02779389698273301151,(gnl_Elagu_v2.0_p5_sc00004.V1.gene1168:0.08923433788592642635,gnl_Elagu_v2.0_p5_sc01123.V1.gene15:0.08075232292691165992)100:0.09541749840073078526)68:0.02963555542466696224,(gnl_Spipo_v2_Spipo15G0027400:0.15513636640745573358,((gnl_Sorbi_v3.1_Sobic.010G095100.1:0.06668977581963522749,gnl_Orysa_v7.0_LOC_Os06g12610.1:0.04092335611768119913)98:0.02998033326401752796,(gnl_Orysa_v7.0_LOC_Os02g50960.1:0.04194092192610972269,gnl_Sorbi_v3.1_Sobic.004G240900.1:0.04369620550659504554)100:0.03395809293824090386)98:0.10724465543726467709)50:0.02869694169952316520)86:0.06382309586575786453)32:0.04661453013174508830,(((((gnl_Elagu_v2.0_p5_sc00189.V1.gene42:0.21113878366967495093,gnl_Elagu_v2.0_p5_sc00094.V1.gene87:0.05342373536879210794)100:0.10336584807907527039,(gnl_Musac_v1_GSMUA_Achr2T00910_001:0.13921930180393704557,gnl_Musac_v1_GSMUA_Achr8T09440_001:0.11182271177831547282)100:0.06061787717181857382)98:0.05861699157269254640,(((gnl_Stras_v2.0_SGA_v2.0_scaffold66T22268:0.13560671796895579222,gnl_Mimgu_v2.0_Migut.J01639.1:0.14044899877918712305)84:0.04232562131744541795,((((((gnl_Nelnu_v1.0_NNU_017022-RA:0.12518586638617418272,gnl_Nelnu_v1.0_NNU_025337-RA:0.07228955224641851751)100:0.11107543186099252952,gnl_Carpa_v0.4_evm.model.supercontig_92.84:0.15667373732566755584)7:0.02752422481787925729,((((gnl_Aquco_v3.1_Aqcoe1G048900.1:0.21918688179250050974,((gnl_Solly_v2.4_Solyc10g080880.1.1:0.13237198955144877099,gnl_Solly_v2.4_Solyc10g078370.1.1:0.07824044520893146115)100:0.09078075334972179888,(gnl_Medtr_Mt4.0v1_Medtr7g089360.1:0.11654294262102297963,(gnl_Betvu_v1.2_Bv3_063090_cnrg.t1:0.33578959702832944512,gnl_Betvu_v1.2_Bv3_063100_srwc.t1:0.11206328962576300734)100:0.11487520135812789857)68:0.06986641785381902947)42:0.01932553456697510760)36:0.03412779437524055687,((gnl_Poptr_v3.0_Potri.006G037000.1:0.04140913114199029632,gnl_Poptr_v3.0_Potri.016G035300.1:0.05388267435338886524)99:0.05413610529752416883,gnl_Manes_v6.1_Manes.08G060200.1:0.08327730798318273842)99:0.05323136598975552330)28:0.02788243600939769792,(gnl_Ambtr_v1.0_evm_27.model.AmTr_v1.0_scaffold00101.123:0.39217295663525975069,gnl_Theca_v1.1_Thecc1EG023972t1:0.07886956591857130494)36:0.05017363156964445986)4:0.03008350086330517648,(gnl_Vitvi_Genoscope.12X_GSVIVT01025748001:0.04006225134863644621,gnl_Vitvi_Genoscope.12X_GSVIVT01025749001:0.04797940637342577863)100:0.10580683006369547006)2:0.02360144426318183317)14:0.03118473071322136123,((((Maldo_GDDH_14G1090900:0.00162030700067265017,((Malsy_14g009640:0.00053996184072774951,Malsi_14g010640:0.00108040433472922077)33:0.00000100000050002909,Maldo_HF20659-RA:0.00000100000050002909)64:0.00000100000050002909)58:0.00109912524581569316,(((Maldo_Gala_14g009160:0.00964289302797816453,Pyrco_Bartlett_006064.1:0.00047711860828817559)88:0.01014338632575141272,((Pyrco_Danjou_PIN.Chr14_1:0.00215761208566002350,Pyrusco14g009000.1:0.00054282711519790098)47:0.00053925597925726456,Pyrco_BartlettDH_PIN.Chr_14_1:0.00054293248876206585)48:0.00000100000050002909)48:0.00107618322643710787,Pyrusco14g008430.1:0.00216000622392551475)63:0.00433423367920142931)100:0.01831767355967382771,((Pyrbr_018650700.1_cds_XP_018506216.1_1:0.01577516896100095850,(Pyrbr_009343690.2_cds_XP_009341965.1_1:0.00161377933083192270,((Pyrusco12g013520.1:0.00432652663861457162,Pyrco_Danjou_PIN.Chr12_438:0.00270005377821397330)21:0.00000100000050002909,((Pyrco_BartlettDH_PIN.Chr_12_438:0.00107750633156420577,Pyrco_Bartlett_027040.1:0.00000100000050002909)94:0.00161664311304213909,Pyrusco0g012060.1:0.00215676187685423341)16:0.00000100000050002909)79:0.00000100000050002909)95:0.00158087484200937901)99:0.00270288497065397692,((Malsi_12g009130:0.01340818456692942535,(Maldo_HF05070-RA:0.00107747135739308972,Malsy_12g008730:0.00107747006147626122)86:0.00000100000050002909)60:0.00159583339377462625,(Maldo_GDDH_12G1095100:0.00000100000050002909,Maldo_Gala_12g009290:0.00000100000050002909)100:0.00436360887033873830)100:0.00713251155532237339)100:0.02834292290703309056)100:0.05811861865247137937,((Frave_37698-v2.0.a2-hybrid.t1:0.08481640164600784404,(Frave_37699-v2.0.a2-hybrid.t1:0.07807037391558849238,Rosch_v2.0_Chr2g0125421:0.02341343267233246886)67:0.00636737974466435909)100:0.10137874155493689643,(Pruav_sc0001218.1_g170.1.mk:0.00935043005940176288,gnl_Prupe_v2.1_Prupe.7G031400.1:0.00336785842808204035)100:0.05146604911182862951)40:0.01820034217109550712)94:0.07953931444149031638)22:0.03815363425198223246,gnl_Phavu_v2.1_Phvul.001G121100.1:0.18672330434408149213)48:0.04977182325901498283,(gnl_Utrgi_v4.1_Scf00218.g12926.t1:0.13155161905084694629,gnl_Utrgi_v4.1_Scf00231.g13302.t1:0.13555355724411957685)99:0.12008795003587834083)60:0.07144381870493581033)73:0.05063539943165566021,gnl_Eucgr_v2.0_Eucgr.A02229.1:0.12747755440419369921)27:0.03233997621412914442)74:0.04086361590082481648,gnl_Spipo_v2_Spipo3G0023400:0.19618646518234800213)64:0.03323372851269215666,(gnl_Sorbi_v3.1_Sobic.005G025900.1:0.14663325766948584472,(gnl_Orysa_v7.0_LOC_Os11g04190.1:0.00627531776169553291,gnl_Orysa_v7.0_LOC_Os12g04000.1:0.01596108122179026173)100:0.05766698305327739443)100:0.13570574263672896542)47:0.03359833106002556996)35:0.05020551529184019701)13:0.02726203362797192595,((gnl_Eucgr_v2.0_Eucgr.G02187.1:0.16358334909097610455,(gnl_Eucgr_v2.0_Eucgr.B02902.1:0.09923940688472435157,((gnl_Stras_v2.0_SGA_v2.0_scaffold39T15174:0.15455663558263030288,(((gnl_Mimgu_v2.0_Migut.E00429.1:0.08366642506431787307,((gnl_Utrgi_v4.1_Scf00025.g3327.t1:0.08861189533690172482,gnl_Utrgi_v4.1_Scf01300.g24439.t1:0.06762725911537764700)100:0.07631148644205353049,gnl_Utrgi_v4.1_Scf00293.g14833.t1:0.12312296092676394688)100:0.15713999170639647573)64:0.02680466203505578113,gnl_Mimgu_v2.0_Migut.L00994.1:0.11880820195743331535)83:0.03476481755488320530,gnl_Stras_v2.0_SGA_v2.0_scaffold38T15114:0.19902847955826963311)76:0.01936277019435585223)99:0.06324454694818441858,((gnl_Arath_TAIR10_AT2G01420.2:0.17973352392686717249,(gnl_Arath_TAIR10_AT1G70940.1:0.11428095767321894138,gnl_Arath_TAIR10_AT1G23080.1:0.16483193240675131364)100:0.09111769456714491344)100:0.14070954588627943016,(((gnl_Medtr_Mt4.0v1_Medtr4g084870.1:0.20429468985446613827,gnl_Phavu_v2.1_Phvul.002G094000.1:0.07353067865320904450)55:0.07307297364128158279,gnl_Phavu_v2.1_Phvul.003G032500.1:0.12890532751023414670)52:0.05649715149988077112,((gnl_Carpa_v0.4_evm.model.supercontig_65.140:0.20595100022753481950,(((((gnl_Poptr_v3.0_Potri.010G112800.1:0.03976473805575882203,gnl_Poptr_v3.0_Potri.008G129400.1:0.03585159595815420180)100:0.06022301761210575172,(gnl_Manes_v6.1_Manes.15G127700.1:0.04192199552713755939,gnl_Manes_v6.1_Manes.17G077100.1:0.05161632376571259617)100:0.05689072897442332827)100:0.04321941524795542416,(gnl_Medtr_Mt4.0v1_Medtr1g030890.1:0.21640629175329528788,(gnl_Aquco_v3.1_Aqcoe3G016800.1:0.21008801966452120280,(gnl_Betvu_v1.2_Bv3_061190_owyj.t1:0.25108219361034633810,(gnl_Solly_v2.4_Solyc05g008060.2.1:0.11446613211693858203,gnl_Solly_v2.4_Solyc04g007690.2.1:0.13934095106324417834)100:0.08155572378721585858)65:0.02916915374954303156)55:0.01963331437478321381)51:0.06132389536172677680)48:0.04063318402388426537,gnl_Theca_v1.1_Thecc1EG010862t1:0.14455485873637341498)46:0.04973679974239300638,(gnl_Ambtr_v1.0_evm_27.model.AmTr_v1.0_scaffold00024.330:0.34736302596877377535,(gnl_Vitvi_Genoscope.12X_GSVIVT01011756001:0.07427862770491561184,(gnl_Nelnu_v1.0_NNU_018727-RA:0.08633354463555155400,gnl_Nelnu_v1.0_NNU_000121-RA:0.05666969332579246954)99:0.12246287037888242688)60:0.01190186995499328652)34:0.02236929118026537849)24:0.02727569824783388983)30:0.03806213111512616459,((Ruboc_04_G00169:0.07257784519303887849,(Frave_04070-v1.0-hybrid.t1:0.06913373123508453899,(Rosch_v2.0_Chr4g0441311:0.01393231237174807728,Rosch_v2.0_Chr6g0249491:0.06513080966151442441)96:0.01625319390785700396)98:0.03493122215444217915)99:0.02809114401824401586,(((((((Malsy_16g001970:0.03681439461440133565,Maldo_HF07874-RA:0.00000100000050002909)46:0.00000100000050002909,Maldo_Gala_16g002500:0.02076842125829783323)21:0.00000100000050002909,Malsi_16g002610:0.00052313574247043321)46:0.00048751539048056791,Maldo_GDDH_16G1027900:0.00000100000050002909)100:0.01215306130375826653,(((Pyrbr_009359727.2_cds_XP_009358002.1_1:0.00000100000050002909,(Pyrbr_009359649.2_cds_XP_009357924.1_1:0.00000100000050002909,(Pyrbr_009359718.2_cds_XP_009357993.1_1:0.00000100000050002909,Pyrbr_009359640.2_cds_XP_009357915.1_1:0.00000100000050002909)16:0.00000100000050002909)18:0.00000100000050002909)96:0.00098417391546344341,Pyrusco0g004840.1:0.00048680713466620583)100:0.00197998656045281522,(Pyrco_Danjou_PIN.Chr16_2:0.02859659239607664771,(Pyrco_Bartlett_021016.1:0.00455444151204664575,Pyrco_BartlettDH_PIN.Chr_16:0.00000100000050002909)97:0.00099359902385361392)97:0.00095722011885641825)99:0.01223013235387140907)99:0.04919614974174602723,((Maldo_HF42071-RA:0.00000100000050002909,Maldo_GDDH_13G1025300:0.00000100000050002909)99:0.01056855401688496475,((Pyrbr_018643640.1_cds_XP_018499156.1_1:0.02501307749683388468,Pyrbr_009357869.2_cds_XP_009356144.1_1:0.00000100000050002909)99:0.00203227281878170943,((Pyrco_BartlettDH_new_PIN.Chr_13_2:0.00199253856367908851,(((Maldo_Gala_13g002280:0.00092815164300738692,Malsy_13g002050:0.00046434480348189077)98:0.00129010083113300397,Malsi_13g002280:0.00824123474591940963)60:0.01686498546680754995,Pyrco_Danjou_PIN.Chr13_2:0.00039609026435867588)77:0.02112608988248374300)27:0.00040841175910086747,Pyrco_Bartlett_005405.1:0.00093129911773206120)38:0.00076512490365434900)38:0.00588472708398099162)35:0.02286191347554604111)35:0.03492709736153876837,(((Pyrusco16g015950.1:0.00000100000050002909,Pyrco_Bartlett_028190.1:0.00254961745467941836)100:1.14885017455441706957,(Malsi_13g020250:0.01172798119002219780,Malsy_13g019670:0.22842618538050921129)100:0.73543001270854235774)70:0.32320618319355187698,gnl_Prupe_v2.1_Prupe.1G324900.1:0.05430717994814242972)33:0.03896548624152507134)90:0.04443069969776183153)91:0.06051776052099607645)16:0.01467470358114331824)24:0.01328714379489587954)67:0.02602360100774748011)86:0.05119646743425789598)84:0.03420482290933318792)85:0.04244439868149901124,(gnl_Spipo_v2_Spipo19G0020700:0.21147019983092738005,((gnl_Elagu_v2.0_p5_sc00008.V1.gene759:0.07972930107143041956,gnl_Elagu_v2.0_p5_sc00061.V1.gene311:0.04210187662152342636)100:0.06606979950997386719,(((gnl_Sorbi_v3.1_Sobic.010G051000.1:0.14508466052253035650,gnl_Orysa_v7.0_LOC_Os05g50140.2:0.09355980773190686328)100:0.12908891926164231534,(gnl_Sorbi_v3.1_Sobic.003G235800.1:0.13872440573562316857,gnl_Orysa_v7.0_LOC_Os01g45550.1:0.22275129430948600873)89:0.03096914100268616590)99:0.09779151194041420248,(gnl_Musac_v1_GSMUA_Achr7T17140_001:0.09871859695573045879,gnl_Musac_v1_GSMUA_Achr1T25190_001:0.07610338282122358633)100:0.07248617974598461910)97:0.05009473173533746798)95:0.03695216788990009910)57:0.03236007386363271704)91:0.08706853954588440747)22:0.04097749287266035795)43:0.07563966958492232551)27:0.06869890971116038303,(gnl_Pinta_v2.0_PITA_000012975-RA:0.61746132483974103256,(gnl_Nelnu_v1.0_NNU_014665-RA:0.24056335788470672998,gnl_Vitvi_Genoscope.12X_GSVIVT01031663001:0.26021634570148072241)100:0.53131722723933771935)100:0.37655211327268756083)100:0.39306358045527362011,gnl_Phypa_v3.3_Pp3c10_24880V3.1:0.19815212308507512695)96:0.05438871633653100113,gnl_Phypa_v3.3_Pp3c23_10200V3.1:0.09675816220106200904):0.03714681203065196141,gnl_Phypa_v3.3_Pp3c24_2970V3.1:0.03714681203065196141);
OG5928
((gnl_Selmo_v1.0_90091:0.58750596413040701016,((((gnl_Nelnu_v1.0_NNU_020214-RA:0.12258597745315763516,(gnl_Nelnu_v1.0_NNU_021583-RA:0.00057991571089128255,gnl_Nelnu_v1.0_NNU_011503-RA:0.03619620067298026656)100:0.13814205984511360170)95:0.04471235840778056692,(((gnl_Vitvi_Genoscope.12X_GSVIVT01020711001:0.27462801670576902913,(((gnl_Solly_v2.4_Solyc12g010900.1.1:0.15202062266136337487,gnl_Solly_v2.4_Solyc07g055120.2.1:0.12163688074921009952)100:0.10325238687808674376,(gnl_Utrgi_v4.1_Scf00598.g19923.t1:0.32848433566305079712,(gnl_Stras_v2.0_SGA_v2.0_scaffold9T04831:0.23755033653906540425,gnl_Mimgu_v2.0_Migut.M00265.1:0.14910681748267579083)96:0.04569303488984239464)100:0.09535145429956969065)100:0.14167450273867260302,((((gnl_Theca_v1.1_Thecc1EG001714t1:0.28575092717703526324,(gnl_Arath_TAIR10_AT2G42620.1:0.41174412669816740085,gnl_Carpa_v0.4_evm.model.supercontig_52.168:0.21839877717206329644)74:0.03521866917994203455)74:0.04199165152135683754,gnl_Poptr_v3.0_Potri.014G142600.1:0.27471040059630730257)59:0.02345531670994240730,((Ruboc_06_G25277:0.07767330089217573674,((Frave_27571-v1.0-hybrid.t1:0.53740982765544453859,(Frave_15755-v1.0-hybrid.t1:0.00656010379192811539,Frave_00915-v1.0-hybrid.t1:0.03410499605713319254)74:0.01298890553515524501)93:0.04497001411364055096,(Rosch_v2.0_Chr2g0128401:0.02714810864073074689,(Rosch_v2.0_Chr2g0129761:0.00000100000050002909,Rosch_v2.0_Chr2g0128411:0.00000100000050002909)96:0.00060963887063540450)100:0.04027528733471269495)84:0.02401515199962932223)90:0.06300257362695096952,((Pruav_sc0000067.1_g380.1.mk:0.00992175777992660921,gnl_Prupe_v2.1_Prupe.3G117700.1:0.01810521415690601044)93:0.07091277076832055992,((((Malsi_16g000250:0.00000100000050002909,Maldo_Gala_16g000050:0.00000100000050002909)100:1.59075839425090137524,(Maldo_HF06403-RA:0.00229686722001530563,Maldo_GDDH_09G1236800:0.00207826646530720168)88:0.00635397772441854448)54:0.00293206835426885332,(Pyrusco9g003880.1:0.00374929865705924065,((Pyrco_Bartlett_022042.1:0.00207714743716017449,Pyrco_BartlettDH_new_MAX2.Chr9:0.00330713680547899168)92:0.00178234559442182910,Pyrco_DAnjou_new_MAX2.Chr9:0.00474207497709538614)99:0.00190982724499266028)98:0.00930019684404738423)79:0.04360507594784012592,((Maldo_GDDH_17G1266700:0.00362189075774642681,Maldo_HF32165-RA:0.00591760049713770196)100:0.01750053434994393656,(Pyrbr_018650540.1_cds_XP_018506056.1_1:0.00402440985485469273,(Pyrco_Bartlett_009946.1:0.00000100000050002909,((Pyrco_BartlettDH_new_MAX2.Chr17:0.00090161138615686969,(Pruav_sc0000588.1_g890.1.br:3.07967315382382400557,Pyrco_Bartlett_012731.1:0.00000100000050002909)16:0.01183705422906038314)9:0.00000100000050002909,Pyrco_DAnjou_new_MAX2.Chr17:0.00000100000050002909)7:0.00000100000050002909)22:0.00565146877494143458)27:0.01662465056525058715)28:0.03259337766425417227)26:0.05988572852213984443)29:0.04181548981288096822)36:0.17439141404509486688)18:0.02566378757142998013,((gnl_Phavu_v2.1_Phvul.011G129700.1:0.12467141678789256387,gnl_Medtr_Mt4.0v1_Medtr4g080020.1:0.19499805516468690647)100:0.19333474061965733037,gnl_Eucgr_v2.0_Eucgr.K01130.1:0.28385611302855007221)45:0.03100188209251491384)42:0.05299888208733342931)17:0.01513978808138956821)37:0.03058906685368567580,gnl_Betvu_v1.2_Bv9_209910_tzhd.t1:0.45138842238337500978)78:0.10269513265444617234,(gnl_Aquco_v3.1_Aqcoe1G224800.1:0.41518289163721355806,(gnl_Theca_v1.1_Thecc1EG029690t1:0.17859679317490873007,(gnl_Poptr_v3.0_Potri.011G066700.1:0.14315675316932829908,(gnl_Manes_v6.1_Manes.17G056300.1:0.08442676131080638358,gnl_Manes_v6.1_Manes.17G056400.1:0.05925287790553152717)100:0.07414017281014498306)100:0.06165277721888853119)100:0.13997665064667877410)62:0.06774100320155157506)82:0.09732074869750088897)84:0.14085178918955826299,(gnl_Spipo_v2_Spipo8G0053800:0.44818505337197023231,(gnl_Elagu_v2.0_p5_sc00065.V1.gene284:0.22139469610265655186,(gnl_Elagu_v2.0_p5_sc00135.V1.gene283:0.15532052992244160805,((gnl_Sorbi_v3.1_Sobic.010G043000.1:0.12775328235823882328,gnl_Orysa_v7.0_LOC_Os06g06050.1:0.13746269883035830417)100:0.46898601360848490849,(gnl_Musac_v1_GSMUA_Achr3T03570_001:0.09081514787631418673,gnl_Musac_v1_GSMUA_Achr11T10210_001:0.08338473264406105756)100:0.11759984757096193786)55:0.02970162195001238570)86:0.06778493775162237889)42:0.03204439369297031048)62:0.08945187909916291202)51:0.11728215877790029720,gnl_Ambtr_v1.0_evm_27.model.AmTr_v1.0_scaffold00021.15:0.53957573655681767555)90:0.35850976959723851456):0.40942999545001707018,gnl_Phypa_v3.3_Pp3c17_1180V3.1:0.40942999545001707018);
OG594
((gnl_Phypa_v3.3_Pp3c15_2360V3.1:0.00000100000050002909,(gnl_Phypa_v3.3_Pp3c12_3890V3.1:0.10805801148977112192,(gnl_Carpa_v0.4_evm.model.supercontig_9.2:0.21557684168068813602,((((gnl_Theca_v1.1_Thecc1EG021430t1:0.12476523596518732107,gnl_Vitvi_Genoscope.12X_GSVIVT01034945001:0.16625632630057685102)28:0.02022320353665161066,((((Frave_05020-v1.0-hybrid.t1:0.05819710476550774697,Rosch_v2.0_Chr4g0426161:0.03306859554757433928)100:0.05510300217506401005,Ruboc_04_G26261:0.04220325000532321874)100:0.10946869417962443172,(gnl_Prupe_v2.1_Prupe.1G111900.1:0.10524272216380839429,(((((Pyrco_BartlettDH_GA2OX.Chr13_594:0.00000100000050002909,Pyrco_Danjou_new_GA2OX.Chr13_594:0.00000100000050002909)65:0.00084839815019941171,Pyrco_Bartlett_028850.1:0.00000100000050002909)18:0.00000100000050002909,(Pyrusco13g002200.1:0.00169785888323752869,Pyrbr_009373809.2_cds_XP_009372084.1_1:0.00255513734612498444)89:0.00170211985475936765)100:0.00950697019807917459,((Maldo_GDDH_13G1148400:0.00434594541587269775,Malsi_13g012960:0.00161684439788935090)57:0.00295110811572686128,((Maldo_HF43009-RA:0.00000100000050002909,Maldo_Gala_13g012960:0.00000100000050002909)100:0.00000100000050002909,Malsy_13g011860:0.00092458898224046361)95:0.00379505458561317857)44:0.00000100000050002909)99:0.02317478258718230072,((Pyrusco16g012050.1:0.00703642870601948328,(Pyrco_DAnjou_GA2OX.Chr16_594:0.00087042078215558520,(Pyrco_BartlettDH_new_GA2OX.Chr16_594:0.00086446438480172185,Pyrco_Bartlett_029534.1:0.00087254533164777843)84:0.00087271431532494348)100:0.00351329153894845312)100:0.00316971938135330103,((((Malsi_16g013570:0.00000100000050002909,Maldo_Gala_16g013300:0.00000100000050002909)96:0.00000100000050002909,Maldo_GDDH_16G1148400:0.01698833806383119593)95:0.00264130581134624891,(Maldo_HF34129-RA:0.00721122267786047325,Maldo_HF34130-RA:0.00978329252145091789)93:0.15484622114947299565)41:0.00000100000050002909,(Malsy_16g011550:0.00000100000050002909,Maldo_HF26420-RA:0.00000100000050002909)98:0.00083575677148063523)74:0.01003736349877671144)76:0.02667740913547961626)76:0.05353225010454119859)46:0.02817307520338203919)61:0.07732269885285343591,(((gnl_Medtr_Mt4.0v1_Medtr7g060910.1:3.57852424438861316247,(gnl_Medtr_Mt4.0v1_Medtr3g015110.1:0.18880393170932444069,gnl_Medtr_Mt4.0v1_Medtr4g123020.1:0.00000100000050002909)98:0.01116789047987552103)12:0.14490256876654378226,gnl_Phavu_v2.1_Phvul.003G118300.1:0.13500147457774425153)6:0.03978879176331718420,(gnl_Medtr_Mt4.0v1_Medtr2g033270.1:0.13399089945162506732,gnl_Phavu_v2.1_Phvul.006G120700.1:0.08741597841451939632)64:0.02922795151375780220)20:0.12878021297294375835)11:0.02038257445362293488)4:0.02173721007547089329,((gnl_Manes_v6.1_Manes.15G002900.1:0.07900983066443439951,gnl_Manes_v6.1_Manes.03G208300.1:0.08739468214247601840)99:0.06204823307517811498,(gnl_Poptr_v3.0_Potri.008G101600.1:0.06461702424727407135,gnl_Poptr_v3.0_Potri.010G149700.1:0.06267731509267333856)88:0.08010830159382544002)75:0.06408753806416296606)7:0.02574278723722686971,(((gnl_Eucgr_v2.0_Eucgr.B03983.1:0.18650455438514268458,(((gnl_Musac_v1_GSMUA_Achr11T14320_001:0.18420141105266460424,((gnl_Elagu_v2.0_p5_sc00007.V1.gene882:0.09005515641064276711,gnl_Elagu_v2.0_p5_sc00033.V1.gene644:0.07434135141220045429)98:0.19121035749546344551,gnl_Elagu_v2.0_p5_sc00025.V1.gene505:0.14991697284152549763)63:0.09110929612095310104)66:0.05224493351764324112,(gnl_Spipo_v2_Spipo3G0076600:0.24998197982255909722,((gnl_Orysa_v7.0_LOC_Os05g06670.1:0.11240242739837449926,gnl_Sorbi_v3.1_Sobic.009G053700.3:0.08271130745969784703)98:0.07560226424248284172,(gnl_Sorbi_v3.1_Sobic.003G154100.1:0.11349812896964601994,gnl_Orysa_v7.0_LOC_Os01g22920.1:0.15954692877817994168)94:0.09626533334124810770)90:0.14421589628408343353)50:0.03663321753712286272)62:0.09074524995627028523,((gnl_Pinta_v2.0_PITA_000057745-RA:0.54294723204794159699,gnl_Ambtr_v1.0_evm_27.model.AmTr_v1.0_scaffold00003.214:0.78945921131281260319)56:0.14268414610719240554,(gnl_Ambtr_v1.0_evm_27.model.AmTr_v1.0_scaffold00003.213:0.60994346723635162189,((((gnl_Sorbi_v3.1_Sobic.009G077500.1:0.15230963531929639365,(gnl_Orysa_v7.0_LOC_Os01g11150.1:0.10802764460123273627,gnl_Sorbi_v3.1_Sobic.003G022700.1:0.06637181339765024779)95:0.06899270701731456679)52:0.13304785213488259932,(gnl_Spipo_v2_Spipo18G0032800:0.21599502899083020124,gnl_Spipo_v2_Spipo22G0027700:0.21128535417370619687)93:0.06359571915523587471)12:0.02807046026102224395,((gnl_Musac_v1_GSMUA_Achr8T27270_001:0.09788743529105256580,((gnl_Musac_v1_GSMUA_Achr6T26900_001:0.10151643535592651257,gnl_Musac_v1_GSMUA_Achr9T06460_001:0.11276960828025969774)83:0.02985638193979359492,((gnl_Musac_v1_GSMUA_Achr4T15110_001:0.08886886089040924031,gnl_Musac_v1_GSMUA_Achr3T31410_001:0.10419811293303724020)99:0.07054162772374591994,(((((((gnl_Aquco_v3.1_Aqcoe1G189900.1:0.19943199397096555980,gnl_Aquco_v3.1_Aqcoe7G420000.1:0.31018484161593617987)45:0.05830314545547474192,(gnl_Nelnu_v1.0_NNU_001314-RA:0.07186242022320184220,gnl_Nelnu_v1.0_NNU_022007-RA:0.07264554919881348327)99:0.06389837701480328980)29:0.02470798633619231133,(gnl_Arath_TAIR10_AT1G78440.1:0.45859442728068766648,((gnl_Vitvi_Genoscope.12X_GSVIVT01000689001:0.14088917624410121632,gnl_Vitvi_Genoscope.12X_GSVIVT01000687001:0.12984504700714030734)64:0.03024274143388595848,((((gnl_Poptr_v3.0_Potri.011G095600.1:0.04300251869610937500,gnl_Poptr_v3.0_Potri.001G378400.1:0.04456679277141547407)100:0.05233318042636223716,(gnl_Manes_v6.1_Manes.15G101500.1:0.04955749386709842191,gnl_Manes_v6.1_Manes.03G091000.1:0.07715534047521656336)97:0.05800375685511703627)91:0.03251716586487017613,(((((gnl_Solly_v2.4_Solyc07g056670.2.1:0.09231530487125030882,(gnl_Solly_v2.4_Solyc07g061730.2.1:0.04503319352825652100,gnl_Solly_v2.4_Solyc07g061720.2.1:0.04301566320335781929)80:0.02343117530445239932)77:0.05410058895584102245,(gnl_Solly_v2.4_Solyc10g007570.2.1:0.02515567695925548242,gnl_Solly_v2.4_Solyc10g007560.1.1:0.24524196983270082906)6:0.11159266018655547570)58:0.05467349039706579511,((gnl_Stras_v2.0_SGA_v2.0_scaffold73T24345:0.10163175048870497219,gnl_Stras_v2.0_SGA_v2.0_scaffold181T39799:0.08195337245955938710)100:0.10983695347811522902,(((gnl_Utrgi_v4.1_Scf00479.g18319.t1:0.08644822605545181282,gnl_Utrgi_v4.1_Scf00091.g7985.t1:0.08396006614344449226)100:0.24353624452174224557,(gnl_Mimgu_v2.0_Migut.H02079.1:0.14222143859731570248,gnl_Stras_v2.0_SGA_v2.0_scaffold4T02129:0.22707775505621660694)66:0.04807741164313026477)63:0.02857801302528275439,gnl_Mimgu_v2.0_Migut.M00597.1:0.10347420667337559053)68:0.04162612240382502354)97:0.10904253679293794688)55:0.04628379365171442911,gnl_Carpa_v0.4_evm.model.supercontig_77.94:0.19298817410945304229)22:0.04017976561461086144,(gnl_Eucgr_v2.0_Eucgr.F03208.1:0.23710987705149091931,gnl_Theca_v1.1_Thecc1EG032327t1:0.09873795108580549207)39:0.03879982768452615305)2:0.01064721830740470929)3:0.01590622993063901813,(((gnl_Phavu_v2.1_Phvul.005G061200.1:0.02349766764666075952,gnl_Phavu_v2.1_Phvul.005G061000.1:0.02610883038532557654)100:0.08297051153104352539,(gnl_Medtr_Mt4.0v1_Medtr2g070870.1:0.10606809491249190314,gnl_Medtr_Mt4.0v1_Medtr8g461330.1:0.25470742248720074086)38:0.02777271383818129616)100:0.12363466254867162830,(((Ruboc_03_G15668:0.02797711769279639590,(Frave_31337-v1.0-hybrid.t1:0.03402315319792127007,Rosch_v2.0_Chr5g0027981:0.01086192723312408639)98:0.02695722792143495639)98:0.09187492916674604160,((((Malsy_10g018550:0.00092538522152449789,((Maldo_GDDH_10G1194100:0.00000100000050002909,Maldo_Gala_10g018880:0.00000100000050002909)74:0.00092189943586527736,(Maldo_HF22770-RA:0.00000100000050002909,Malsi_10g019580:0.00000100000050002909)61:0.00000100000050002909)87:0.00092096325339256107)100:0.00596971431986895781,(Pyrco_DAnjou_GA2OX.Chr10_594_1:0.00374274976118685364,((Pyrco_Bartlett_007801.1:0.00000100000050002909,Pyrusco10g011570.1:0.00000100000050002909)36:0.00000100000050002909,Pyrco_BartlettDH_new_GA2OX.Chr10_594_1:0.00000100000050002909)92:0.00089884735693535013)100:0.00619590537498400720)100:0.01925138560479163277,(((Pyrco_DAnjou_GA2OX.Chr5_594_1:0.00428474256289424708,(Pyrco_Bartlett_008380.1:0.00000100000050002909,Pyrco_BartlettDH_new_GA2OX.Chr5_594_1:0.00000100000050002909)100:0.00000100000050002909)100:0.00370259146126364477,((Pyrusco5g017610.1:0.00000100000050002909,(Pyrbr_009356580.2_cds_XP_009354855.1_1:0.00000100000050002909,Pyrbr_009356581.2_cds_XP_009354856.1_1:0.00096630152688525638)54:0.00092190916604004960)79:0.00092257092638431491,(Pyrbr_009378851.2_cds_XP_009377126.1_1:0.00000100000050002909,Pyrbr_009378852.2_cds_XP_009377127.1_1:0.00096656294624868945)89:0.00184487431773171576)78:0.00092594737009590801)96:0.00584864434745134554,(((Maldo_HF11187-RA:0.00000100000050002909,Malsi_05g020370:0.00000100000050002909)35:0.00000100000050002909,Maldo_GDDH_05G1207000:0.00000100000050002909)96:0.00110333581384485110,Malsy_05g019350:0.00096891635362723048)100:0.00716216229861999128)100:0.02655501083510324045)100:0.02934943661421252070,(Pruav_sc0000095.1_g1110.1.mk:0.01021161214781593322,gnl_Prupe_v2.1_Prupe.4G150200.1:0.01524486646405657196)80:0.03901270511528773938)44:0.02018590997479874360)39:0.01642281582618141875,gnl_Prupe_v2.1_Prupe.1G536200.1:0.29676473906431360961)94:0.04063890404673630580)47:0.02650771121898953461)9:0.01074027602687293616)31:0.03253147487713036606)44:0.04494144805236070794)23:0.02070645887718271932,((gnl_Eucgr_v2.0_Eucgr.D00297.1:0.30596151285449552093,((((gnl_Phavu_v2.1_Phvul.002G193300.1:0.17224678476112759151,gnl_Medtr_Mt4.0v1_Medtr4g096840.1:0.16375688689450770830)99:0.05004797291919307195,(gnl_Medtr_Mt4.0v1_Medtr2g019370.1:0.12942094486995134317,gnl_Phavu_v2.1_Phvul.006G165000.1:0.12086977086374742218)100:0.04645355758963146120)99:0.05986242065356719988,(((Rosch_v2.0_Chr5g0014211:0.02149625422756882426,Frave_30607-v1.0-hybrid.t1:0.05376656353680930173)99:0.01202266817707720037,Ruboc_03_G17428:0.03911756609521001987)100:0.06024655103178535448,((Pruav_sc0003135.1_g610.1.mk:0.01213205682606038026,gnl_Prupe_v2.1_Prupe.4G080700.1:0.00598702905044468103)100:0.06534842168074123103,(((Malsy_10g023210:0.00265203352044335230,(Maldo_Gala_10g023720:0.00176054103256973143,(Maldo_HF18254-RA:0.00000100000050002909,(Malsi_10g024460:0.00000100000050002909,Maldo_GDDH_10G1262000:0.00000100000050002909)34:0.00000100000050002909)84:0.00000100000050002909)99:0.00264215035228770921)100:0.00885690369460243390,((Pyrco_DAnjou_GA2OX.Chr10_594_2:0.00153251961064617228,(Pyrco_Bartlett_009614.1:0.00595263452987248622,Pyrco_BartlettDH_new_GA2OX.Chr10_594_2:0.00176542300760435499)84:0.00054129850049836233)95:0.00232417453003684561,(Pyrusco10g006080.1:0.00000100000050002909,Pyrbr_009362611.2_cds_XP_009360886.1_1:0.00000100000050002909)100:0.00265175308021843581)100:0.00721640875282704344)100:0.02445187017236429353,(((Malsi_05g026920:0.00088051952793161278,(Malsy_05g025080:0.00000100000050002909,Malsy_scaffold2570g000340:0.00000100000050002909)71:0.00000100000050002909)100:0.00266473305862763776,(Maldo_Gala_05g025610:0.00000100000050002909,(Maldo_GDDH_05G1283800:0.00000100000050002909,Maldo_HF11809-RA:0.00000100000050002909)34:0.00000100000050002909)100:0.00353605259218348197)100:0.00856179655224681424,(Pyrco_Bartlett_018331.1:0.00087888425478162930,(Pyrco_Danjou_new_GA2OX.Chr5_594_2:0.00000100000050002909,Pyrco_BartlettDH_GA2OX.Chr5_594_2:0.00000100000050002909)59:0.00000100000050002909)100:0.00676587793946261274)100:0.02934133084109009915)100:0.04970372702756538363)97:0.02638413253424536781)100:0.05332639712912638080)33:0.01418156616354952597,(((gnl_Arath_TAIR10_AT2G34555.1:0.22703283299725740552,gnl_Arath_TAIR10_AT1G30040.1:0.11418063830951384607)100:0.27779453678934995509,gnl_Carpa_v0.4_evm.model.supercontig_166.2:0.16246834369092835737)39:0.05862007806841449536,(gnl_Theca_v1.1_Thecc1EG029483t1:0.11168244584671824238,((gnl_Manes_v6.1_Manes.17G070100.1:0.07252137942614607369,gnl_Manes_v6.1_Manes.15G121600.1:0.03421757570827403672)100:0.05389239239354327166,gnl_Poptr_v3.0_Potri.004G065000.1:0.10416674177176785121)79:0.02378279126437596314)60:0.01447849039854091219)21:0.01693496773740092373)18:0.01031197884486755555)56:0.03395647761623178662,((gnl_Betvu_v1.2_Bv_003650_hdmc.t1:0.35181043553142293812,gnl_Vitvi_Genoscope.12X_GSVIVT01021468001:0.15941332884329253994)39:0.03978273932956364473,((gnl_Solly_v2.4_Solyc08g016660.1.1:0.25779804253491306332,gnl_Solly_v2.4_Solyc02g070430.2.1:0.16357182491024932491)99:0.09084360332518259806,((gnl_Mimgu_v2.0_Migut.H01362.1:0.15456845791742251928,(((gnl_Utrgi_v4.1_Scf00389.g16795.t1:0.08469735411819755144,gnl_Utrgi_v4.1_Scf00055.g5853.t1:0.09299520939499322791)100:0.13642399621650055930,(gnl_Utrgi_v4.1_Scf00194.g12133.t1:0.07455585700912269187,gnl_Utrgi_v4.1_Scf00054.g5735.t1:0.34685931088959154334)100:0.16788992505922634146)100:0.18154383567692136681,(gnl_Stras_v2.0_SGA_v2.0_scaffold1T00175:0.35519636345184119053,gnl_Stras_v2.0_SGA_v2.0_scaffold106T30651:0.23397010713679058935)38:0.04973712033501620500)46:0.04989656332876735850)48:0.03476492884741809453,(gnl_Mimgu_v2.0_Migut.M00909.1:0.13232179932354773411,(gnl_Mimgu_v2.0_Migut.M00908.1:0.09917200410214822848,gnl_Mimgu_v2.0_Migut.M00902.1:0.09356119743956101131)100:0.04974367927707454284)100:0.07307956536348744758)70:0.09494097920891535203)44:0.04554966036513256877)22:0.01722662776986071120)58:0.06322650848022076664)17:0.03685872649440501136,(gnl_Ambtr_v1.0_evm_27.model.AmTr_v1.0_scaffold00066.4:0.20657809414327962805,gnl_Ambtr_v1.0_evm_27.model.AmTr_v1.0_scaffold00096.91:0.01489234152236277968)100:0.35401528282434446826)46:0.18260275242480508706,(gnl_Elagu_v2.0_p5_sc00001.V1.gene911:0.14099458931600156175,(gnl_Musac_v1_GSMUA_Achr10T21600_001:0.11277154653571455634,gnl_Musac_v1_GSMUA_Achr7T13930_001:0.05654240755261814161)100:0.10875516859724534968)80:0.03957632128504416646)25:0.06647531647221768814,(gnl_Elagu_v2.0_p5_sc00116.V1.gene306:0.06070385678328824031,gnl_Elagu_v2.0_p5_sc00065.V1.gene217:0.04532300856205775247)100:0.05552001095187309582)20:0.04471007228449878218)20:0.03938619326486890448)17:0.07261101533005141773)34:0.17416202815184611552,((gnl_Orysa_v7.0_LOC_Os05g48700.1:0.08505545935126061774,gnl_Sorbi_v3.1_Sobic.009G230800.1:0.13844601264810979524)97:0.13834191486195851484,((gnl_Orysa_v7.0_LOC_Os05g43880.1:0.16812749704814569651,gnl_Sorbi_v3.1_Sobic.009G196300.1:0.10520423424917098310)86:0.04702777259510402402,(gnl_Sorbi_v3.1_Sobic.003G300800.1:0.06276637996316869472,gnl_Orysa_v7.0_LOC_Os01g55240.1:0.07413102420294659378)100:0.07739030067457149109)89:0.05292853164953661288)80:0.03693176391890531235)9:0.02218469767669866907)18:0.05639201061818201882,gnl_Orysa_v7.0_LOC_Os05g11810.1:0.67249286052952961246)69:0.11666956506500328339)31:0.02764373395157760163)29:0.09981128103560246712)12:0.05195431951232802603)14:0.18574084308395361065,(((gnl_Eucgr_v2.0_Eucgr.K03561.1:0.30604682937457355907,gnl_Vitvi_Genoscope.12X_GSVIVT01028169001:0.18994996451455248287)17:0.03261689892042593519,(((gnl_Theca_v1.1_Thecc1EG004873t1:0.17271386818707099020,gnl_Carpa_v0.4_evm.model.supercontig_18.101:0.28835544962228787380)30:0.03152022142622960127,((gnl_Poptr_v3.0_Potri.002G191900.1:0.07566650628978410786,gnl_Poptr_v3.0_Potri.014G117300.1:0.06958595922210185358)95:0.07675045907196900719,gnl_Manes_v6.1_Manes.01G231100.1:0.13802281072727809463)84:0.04927918014611427228)30:0.02925696192582667374,((gnl_Betvu_v1.2_Bv5_122520_ndnw.t1:0.38957778744150872718,((Ruboc_01_G15750:0.04246240080149562418,(Rosch_v2.0_Chr3g0486971:0.02438614396048436120,Frave_24392-v1.0-hybrid.t1:0.04485640980971113134)98:0.01967746480240168197)98:0.09343620702034098613,(((((Malsy_09g024120:0.00000100000050002909,((Maldo_HF37052-RA:0.00000100000050002909,Malsi_09g025400:0.00000100000050002909)62:0.00085212709727611560,Maldo_Gala_09g024120:0.00255899782056225825)11:0.00000100000050002909)55:0.00000100000050002909,Maldo_GDDH_09G1286800:0.02009604581715479510)77:0.01019605078154652705,(Pyrbr_009364829.2_cds_XP_009363104.1_1:0.00338795883413252775,(Pyrco_Bartlett_007171.1:0.01662258151933766748,(Pyrco_BartlettDH_new_GA2OX.Chr9:0.00000100000050002909,Pyrco_Danjou_new_GA2OX.Chr9:0.00000100000050002909)99:0.00000100000050002909)96:0.00329338834845723178)94:0.00376213101720515759)61:0.02012286283278688984,((Maldo_HF32034-RA:0.00082038683644652022,(((Maldo_Gala_17g025230:0.00000100000050002909,Maldo_GDDH_17G1279100:0.00000100000050002909)18:0.00000100000050002909,Malsy_17g024450:0.00000100000050002909)12:0.00000100000050002909,Malsi_17g024300:0.00000100000050002909)43:0.00000100000050002909)100:0.00837806927206991535,((Pyrusco17g016870.1:0.00000100000050002909,Pyrbr_009369005.2_cds_XP_009367280.1_1:0.00164783859610688260)100:0.00749675292446291396,(Pyrco_Bartlett_020323.1:0.00000100000050002909,(Pyrco_DAnjou_GA2OX.Chr17:0.00000100000050002909,Pyrco_BartlettDH_new_GA2OX.Chr17:0.00000100000050002909)70:0.00081915011425834827)100:0.00745735414782123986)100:0.00158105217908543409)100:0.02551935431059637951)58:0.04835414314751729226,(((Malsy_01g013950:0.10845060170784802389,(Maldo_HF23990-RA:0.00000100000050002909,Maldo_Gala_01g013290:0.20365260069987692337)100:0.02680752269877778593)100:0.55582864374695861720,Pruav_sc0000491.1_g490.1.mk:0.10814991454914296698)55:0.12252085263077099053,gnl_Prupe_v2.1_Prupe.3G006700.1:0.00783855402031027708)48:0.04178751913112520311)80:0.04347398570697089820)79:0.04772289532866266781)37:0.03321440241636675755,((gnl_Arath_TAIR10_AT1G02400.1:0.42400637273007141248,(gnl_Solly_v2.4_Solyc01g079200.2.1:0.42144375076054452212,(gnl_Mimgu_v2.0_Migut.D00053.1:0.11618743842191125992,gnl_Stras_v2.0_SGA_v2.0_scaffold80T25715:0.33851192956327763595)78:0.11792282907392299951)62:0.10234961189345419263)14:0.02293753241741745483,(gnl_Medtr_Mt4.0v1_Medtr1g086550.1:0.13803220884392594647,(gnl_Phavu_v2.1_Phvul.001G215000.1:0.23131111368117104887,gnl_Phavu_v2.1_Phvul.007G212200.1:0.08539404248611327797)58:0.03012407356205847389)97:0.10930241742391835769)15:0.03307334956403996246)5:0.02034896918982701669)5:0.02342340450686673098)27:0.08244101855291290082,((gnl_Nelnu_v1.0_NNU_016120-RA:0.10383483715246580315,gnl_Nelnu_v1.0_NNU_019643-RA:0.10058220809060074152)99:0.09827134685420176041,(gnl_Aquco_v3.1_Aqcoe5G267900.1:0.23856470011705743772,gnl_Aquco_v3.1_Aqcoe2G263600.1:0.17871989450062655824)85:0.10048363149319659848)59:0.03721815987983860541)13:0.03427602866823913075)4:0.03394860699034114859,(gnl_Arath_TAIR10_AT1G47990.1:0.55737706064623382396,((gnl_Mimgu_v2.0_Migut.G00026.1:0.21434542600077380325,gnl_Stras_v2.0_SGA_v2.0_scaffold157T37354:0.26906984289640439867)91:0.16181373118766970154,(gnl_Solly_v2.4_Solyc01g058030.1.1:0.20071140605593212891,(gnl_Solly_v2.4_Solyc01g058040.1.1:0.12746867343143702955,gnl_Solly_v2.4_Solyc05g053340.2.1:0.20250934365751452337)61:0.07827279758297908674)93:0.08222283479662113870)22:0.04804632180808005720)15:0.04064488015204342081)2:0.02967558407053795533)9:0.06098511934646588806)100:1.29480725141599983807)100:0.25049362075826941965):0.00000050000024997008,gnl_Phypa_v3.3_Pp3c15_2341V3.1:0.00000050000024997008);
OG620
(((((((gnl_Pinta_v2.0_PITA_000027738-RA:0.60975482055079699428,gnl_Phypa_v3.3_Pp3c22_23050V3.1:0.97438478684275564579)83:0.30181597578644514535,gnl_Spipo_v2_Spipo22G0014900:1.56226314845441938139)75:0.40976140906801788999,(((gnl_Selmo_v1.0_90513:0.26419078066334356070,(gnl_Selmo_v1.0_84370:0.30577888653176132916,(gnl_Selmo_v1.0_84093:0.04427925418514364053,(gnl_Selmo_v1.0_415922:0.01556229276379479318,gnl_Selmo_v1.0_84463:0.00376330745450053359)95:0.04913203223102774464)94:0.27899153106254209744)94:0.39315835309425917199)89:0.43499681119492950021,((gnl_Selmo_v1.0_78094:0.06419057112463394388,gnl_Selmo_v1.0_141124:0.08584830435345153221)100:0.38145975162699458094,gnl_Selmo_v1.0_127494:0.79749498905067861543)32:0.09623741211874860257)27:0.12322506737434520130,(gnl_Selmo_v1.0_81490:1.01247105637620582463,((gnl_Selmo_v1.0_165549:0.00000100000050002909,gnl_Selmo_v1.0_79164:0.00365473263459937213)90:0.89194621093494497188,gnl_Selmo_v1.0_90516:0.97630862226427461703)76:0.28201869982585325847)39:0.10060811800187814680)61:0.25856285398610545645)36:0.20193887081807002093,((gnl_Selmo_v1.0_165624:0.35793972330112949765,gnl_Selmo_v1.0_439204:0.24498786822590193357)66:0.05938844540954230783,((((gnl_Eucgr_v2.0_Eucgr.K02992.1:0.10141636167985042249,gnl_Eucgr_v2.0_Eucgr.A00514.1:0.08488605909166498098)48:0.01989915652041574987,(((((gnl_Utrgi_v4.1_Scf00685.g20784.t1:0.18604444210681619909,(gnl_Utrgi_v4.1_Scf00500.g18673.t1:0.05232791369210080396,gnl_Utrgi_v4.1_Scf00696.g20900.t1:0.91102450179759308924)100:0.23998635317587047044)75:0.03983256987897901974,((gnl_Stras_v2.0_SGA_v2.0_scaffold85T26751:0.16687682056332961422,gnl_Stras_v2.0_SGA_v2.0_scaffold240T44101:0.17564510213690065488)94:0.04887313533200415838,((gnl_Mimgu_v2.0_Migut.J00188.1:0.03836542286334715390,gnl_Mimgu_v2.0_Migut.J00185.1:0.10308423338200688180)92:0.08716994679955029912,(gnl_Mimgu_v2.0_Migut.L02001.1:0.00920336749608309523,gnl_Mimgu_v2.0_Migut.O00906.1:0.00235811084905158692)100:0.15333608429085332503)76:0.04604785641391522660)86:0.05502666377426181088)55:0.04889595774105499199,((gnl_Nelnu_v1.0_NNU_011226-RA:0.05899471351958068127,gnl_Nelnu_v1.0_NNU_007456-RA:0.08558916626255649862)100:0.12288108303503880725,(gnl_Vitvi_Genoscope.12X_GSVIVT01033986001:0.12191955603358370364,((((Ruboc_06_G14424:0.03558053772302296330,(Rosch_v2.0_Chr3g0463551:0.02313837940923432757,Frave_18832-v1.0-hybrid.t1:0.04371274002158040406)99:0.01870056517826687928)100:0.05534796905491185665,((Pruav_sc0001687.1_g170.1.mk:0.01776880441230587609,gnl_Prupe_v2.1_Prupe.6G273000.1:0.00796249159679664198)100:0.02875942578332345637,((((Maldo_HF15394-RA:0.00000100000050002909,(Maldo_Gala_04g013280:0.00000100000050002909,(Maldo_GDDH_04G1149300:0.00000100000050002909,Malsi_04g013750:0.00000100000050002909)18:0.00000100000050002909)21:0.00000100000050002909)94:0.00151736582081262849,Malsy_04g013510:0.00076231072169537814)100:0.00540071125671711012,((Pyrusco4g007240.1:0.00075443221227378891,(Pyrco_Bartlett_017232.1:0.00000100000050002909,(Pyrco_BartlettDH_AUX.Chr4:0.00151665115290839595,Pyrco_DAnjou_AUX.Chr4:0.00000100000050002909)99:0.00304097312380336229)72:0.00304888291620556036)90:0.00380332004921358482,Pyrbr_009371923.2_cds_XP_009370198.1_1:0.00076976981253034456)89:0.00382564878401934691)100:0.02111976388895518003,(((Malsy_12g014800:0.00153549012412937088,Maldo_HF37657-RA:0.00151931466716990690)97:0.00164401060301031876,(Malsi_12g014340:0.00140750311775440545,(Maldo_GDDH_12G1162400:0.00000100000050002909,Maldo_Gala_12g015050:0.00000100000050002909)97:0.00164446785310580165)68:0.00152345045529199397)100:0.00992154994310216233,((Pyrco_Bartlett_027126.1:0.00450360519341619532,Pyrco_BartlettDH_AUX.Chr12:0.00771627760081073505)66:0.00150389802504126814,((Pyrbr_009340597.2_cds_XP_009338872.1_1:0.00151807203535330782,(Pyrusco12g007890.1:0.00000100000050002909,Pyrbr_009360588.2_cds_XP_009358863.1_1:0.00000100000050002909)85:0.00000100000050002909)89:0.00000100000050002909,Pyrco_DAnjou_AUX.Chr12:0.09480086489336958522)71:0.00391060131069505962)95:0.00379571525066213066)100:0.01955633196661155787)100:0.04743083583291986260)89:0.02632579298008957611)100:0.07709132017814947224,((gnl_Phavu_v2.1_Phvul.008G106300.1:0.08262006112565532800,(gnl_Phavu_v2.1_Phvul.010G003600.1:0.11263491821422214056,(gnl_Medtr_Mt4.0v1_Medtr7g067450.1:0.13771219179972438162,gnl_Medtr_Mt4.0v1_Medtr4g415390.1:0.13180730085855280054)75:0.03876904178955722924)39:0.01514766822018289404)98:0.08517525477126930422,(((gnl_Poptr_v3.0_Potri.006G098300.1:0.06084467545691626955,gnl_Poptr_v3.0_Potri.016G113600.1:0.07710644357772537816)100:0.04942438540780311890,(gnl_Carpa_v0.4_evm.model.supercontig_1125.1:0.12912148879273419033,(gnl_Manes_v6.1_Manes.09G107800.1:0.09751787350327759119,gnl_Manes_v6.1_Manes.08G090700.1:0.05058108540587746144)100:0.05144286856827623433)91:0.02605551692820084336)49:0.00748195826328708173,gnl_Theca_v1.1_Thecc1EG021727t1:0.12420271545326881657)41:0.01839338937871864629)16:0.00971288946014488112)26:0.02611505851597325026,(gnl_Betvu_v1.2_Bv5_111820_qxws.t1:0.24814977958603159913,((gnl_Solly_v2.4_Solyc10g076790.1.1:0.10952065949451038340,gnl_Solly_v2.4_Solyc09g014380.2.1:0.12979349157143241222)100:0.13438115025871083530,(((gnl_Stras_v2.0_SGA_v2.0_scaffold60T21018:0.29413124357424785815,gnl_Betvu_v1.2_Bv2_024010_oxac.t1:0.25821954289832887985)52:0.04548245230536394901,(gnl_Vitvi_Genoscope.12X_GSVIVT01032855001:0.16618823592750817109,(((gnl_Phavu_v2.1_Phvul.001G241500.1:0.10350291111258155818,(gnl_Medtr_Mt4.0v1_Medtr5g082220.1:0.11907493935548314756,gnl_Phavu_v2.1_Phvul.008G225300.1:0.08244746970956320919)90:0.02601783234703766018)100:0.09427971559779439736,(((Rosch_v2.0_Chr1g0369771:0.02957103906963777853,Frave_20938-v1.0-hybrid.t3:0.04607794080773250367)100:0.03642683360738989407,Ruboc_07_G07839:0.03718409503117170445)100:0.05837245261701422966,(gnl_Prupe_v2.1_Prupe.2G247800.1:0.05695013268357255326,(((((Pyrco_BartlettDH_new_AUX.Chr1:0.00249161695197348907,Pyrco_DAnjou_AUX.Chr1:0.00604912493905297461)40:0.00243211233010502161,Pyrbr_009346343.2_cds_XP_009344618.1_1:0.00474327699391935160)52:0.00491365326008500695,((Malsy_16g021910:0.07471387538797848171,Malsy_06g019610:0.02633142939560975671)100:0.43000124069984230202,Maldo_Gala_06g019790:0.71123205005240197618)95:0.27674218214882884137)69:0.00681169665302009189,((Maldo_Gala_01g013260:0.00000100000050002909,Maldo_GDDH_01G1149100:0.00000100000050002909)85:0.00076166139404549704,(Malsy_01g013910:0.00230477464994281300,(Malsi_01g013510:0.00076767112657816672,Maldo_HF23995-RA:0.00075813121664129485)27:0.00000100000050002909)50:0.00075678822395456799)91:0.00692774688717950286)93:0.02293283971989478962,(((Pyrco_BartlettDH_new_AUX.Chr7:0.00230010551828243974,(Pyrco_DAnjou_AUX.Chr7:0.00000100000050002909,Pyrusco7g016520.1:0.00000100000050002909)96:0.00000100000050002909)89:0.00152190856139525275,(Pyrbr_009352564.2_cds_XP_009350839.1_1:0.00000100000050002909,Pyrusco7g016180.1:0.00076478699752089796)100:0.00541238174260269024)96:0.00540693202855111084,((Malsy_07g018770:0.00230947874202839512,(Maldo_Gala_07g018530:0.03858711365474065680,(Maldo_GDDH_07G1215900:0.00000100000050002909,Maldo_HF25339-RA:0.00000100000050002909)91:0.00000100000050002909)69:0.00166800031260635681)43:0.00083347664434873972,Malsi_07g017840:0.00000100000050002909)94:0.00424259241694470868)84:0.01219408690382354360)99:0.08164020613953194838)96:0.03607279905779785245)99:0.05612736180248461410)91:0.04487905646918686348,(((gnl_Poptr_v3.0_Potri.010G191000.1:0.04200073685717647248,gnl_Poptr_v3.0_Potri.008G066400.1:0.04642748849318869414)100:0.07843170627711280873,(gnl_Manes_v6.1_Manes.10G015300.1:0.06162554511369053301,gnl_Manes_v6.1_Manes.07G127400.1:0.08305137334261646076)100:0.05307735203822008807)99:0.03754968004587203728,(gnl_Carpa_v0.4_evm.model.supercontig_19.209:0.13826948801059785188,gnl_Theca_v1.1_Thecc1EG042567t2:0.12072869521815608740)58:0.03140208443374963021)68:0.02505012039782304051)36:0.01984674599960024530)48:0.03260907886820721413)54:0.03251629089450230187,(gnl_Aquco_v3.1_Aqcoe2G099600.1:0.18705336129940899892,gnl_Aquco_v3.1_Aqcoe1G427700.1:0.15970125997376227733)78:0.06414562152209032919)27:0.02862962803872905540)37:0.02328307467973741995)17:0.02170139596981953550)21:0.02866297085397031055)46:0.05761263417986713792)30:0.03496601634737606795)11:0.03141304449609380600,(gnl_Arath_TAIR10_AT2G38120.1:0.23162905321352733612,gnl_Arath_TAIR10_AT5G01240.1:0.23432832883097465260)94:0.09821072455101312326)31:0.03384446970902644375,gnl_Eucgr_v2.0_Eucgr.G03044.1:0.24521864969822282365)25:0.03516556005660075035)21:0.02365100057629249478,gnl_Ambtr_v1.0_evm_27.model.AmTr_v1.0_scaffold00029.370:0.30019582349543322275)83:0.03169959241223233720,(((gnl_Orysa_v7.0_LOC_Os11g06820.1:0.15008633011433253346,gnl_Sorbi_v3.1_Sobic.005G052500.1:0.11260058644753107027)99:0.08086206972927006964,(((gnl_Musac_v1_GSMUA_Achr5T11410_001:0.04446460628028764406,gnl_Musac_v1_GSMUA_Achr1T02440_001:0.05952293170956100138)100:0.10464108004117943229,(((gnl_Utrgi_v4.1_Scf00021.g2910.t1:0.22579163547513642074,(gnl_Stras_v2.0_SGA_v2.0_scaffold80T25851:0.16568423191277092954,(gnl_Mimgu_v2.0_Migut.B00100.1:0.11658847297007103594,gnl_Mimgu_v2.0_Migut.N01303.1:0.15531913961864921014)68:0.03414548285241170156)100:0.09183308111769793169)37:0.04350368644554891695,((((((((gnl_Prupe_v2.1_Prupe.8G163100.1:0.00968468802315064319,Pruav_sc0000373.1_g220.1.mk:0.01089303150546405696)100:0.04803963478549881649,(((((Pyrbr_009379404.2_cds_XP_009377679.1_1:0.00000100000050002909,Pyrbr_009379402.2_cds_XP_009377677.1_1:0.00000100000050002909)98:0.00072439831466778620,Pyrusco10g015790.1:0.00220372781025560604)100:0.00294790251901308779,(((Pyrco_DAnjou_AUX.Chr10:0.00222571734979475034,Pyrco_Bartlett_001009.1:0.00148527817054975426)47:0.00000100000050002909,Pyrco_BartlettDH_new_AUX_Chr10:0.00000100000050002909)67:0.00000100000050002909,Pyrusco0g019900.1:0.00000100000050002909)71:0.00072796360233900092)91:0.00255863520377657208,(Malsy_10g011990:0.00073117446897729061,((Maldo_GDDH_10G1121700:0.00000100000050002909,Malsi_10g012560:0.00000100000050002909)63:0.00000100000050002909,(Maldo_HF36004-RA:0.00000100000050002909,Maldo_Gala_10g012080:0.00148368739551257064)92:0.00000100000050002909)56:0.00000100000050002909)100:0.00483009455541347395)100:0.01343957074043791201,(((Malsy_05g011890:0.00148520945453812885,((Maldo_HF10410-RA:0.01313747131710988822,Maldo_Gala_05g011800:0.08689029294530135894)99:0.03743922880457242058,Maldo_GDDH_05G1118600:0.00146320297801879923)57:0.00000100000050002909)77:0.00073419739772616821,Malsi_05g013200:0.00073294483171455055)94:0.00333422942755723373,(Pyrbr_009341962.2_cds_XP_009340237.1_1:0.00073180817680122559,(Pyrco_DAnjou_AUX.Chr5:0.00074054640956526074,((Pyrusco5g012080.1:0.00000100000050002909,Pyrco_Bartlett_023752.1:0.00000100000050002909)85:0.00220412047617572207,Pyrco_BartlettDH_new_AUX_Chr5:0.00072996312369535336)82:0.00073382431247091026)87:0.00146770183657706573)100:0.00628524372364489946)100:0.01717781359193924773)100:0.03085204553437233613)100:0.02911743292150204693,((Rosch_v2.0_Chr6g0244221:0.02539169114626806459,Frave_07619-v2.0.a2-hybrid.t1:0.02422017528126947650)100:0.02143710622035256350,Ruboc_02_G08823:0.02315907324280722102)100:0.03055805762578115564)100:0.06556912010893962972,((gnl_Phavu_v2.1_Phvul.009G120700.2:0.19210187587847182833,(gnl_Phavu_v2.1_Phvul.011G034000.1:0.06336881113439275792,gnl_Medtr_Mt4.0v1_Medtr4g073770.1:0.09788158966347143553)60:0.02009929250673660531)100:0.07299083295072747446,(gnl_Aquco_v3.1_Aqcoe6G211400.1:0.18554836849548300703,(gnl_Arath_TAIR10_AT2G21050.1:0.24222904967288402811,((gnl_Ambtr_v1.0_evm_27.model.AmTr_v1.0_scaffold00041.119:0.26672905725874085370,(gnl_Ambtr_v1.0_evm_27.model.AmTr_v1.0_scaffold00017.124:0.27254290665935337890,(gnl_Arath_TAIR10_AT1G77690.1:0.26254993312509666836,(gnl_Betvu_v1.2_Bv1_000210_pnqr.t1:0.19104262280006401031,((gnl_Solly_v2.4_Solyc11g013310.1.1:0.14837345422668804518,((gnl_Utrgi_v4.1_Scf00001.g131.t1:0.24864890654898547107,gnl_Mimgu_v2.0_Migut.C01164.1:0.11163466798342319697)73:0.03486228968537807837,gnl_Stras_v2.0_SGA_v2.0_scaffold24T10485:0.13357678885289397952)93:0.05559699977861679715)72:0.03439576214782669866,((gnl_Phavu_v2.1_Phvul.009G122200.1:0.06380990643445504096,gnl_Medtr_Mt4.0v1_Medtr3g072870.1:0.10634685243672514776)100:0.07739818799229303270,(((((gnl_Poptr_v3.0_Potri.002G087000.1:0.05499768555988267249,gnl_Poptr_v3.0_Potri.005G174000.1:0.04067952545379199120)100:0.05426552166642455155,gnl_Manes_v6.1_Manes.02G160400.1:0.09607361085496463060)98:0.05059290394726120160,(gnl_Theca_v1.1_Thecc1EG035054t1:0.10216527816321750721,gnl_Eucgr_v2.0_Eucgr.F03758.1:0.17687857355217198596)26:0.01979054209882660439)16:0.01263841947449972046,((Ruboc_02_G01406:0.03213883073754216640,(Rosch_v2.0_Chr6g0295041:0.02131802088950133720,Frave_11123-v2.0.a2-hybrid.t1:0.02481278321648644480)100:0.02106601597770143067)100:0.04726851326081073223,((Pruav_sc0000030.1_g1280.1.mk:0.05950953512884615826,gnl_Prupe_v2.1_Prupe.1G503100.1:0.00248695298378507137)100:0.04848881088898374797,((((Maldo_GDDH_08G1169200:0.00000100000050002909,(Malsy_08g015210:0.00095732018248414564,Maldo_HF07163-RA:0.00000100000050002909)99:0.00674216166463473005)95:0.00000100000050002909,(Malsi_08g015390:0.00000100000050002909,Maldo_Gala_08g015210:0.00000100000050002909)100:0.00000100000050002909)97:0.01310826328981153262,((Pyrbr_009343393.2_cds_XP_009341668.1_1:0.00082304729956534913,Pyrusco8g014310.1:0.00000100000050002909)99:0.00109267033503852775,((Pyrco_Danjou_new_AUX.Chr8:0.00000100000050002909,Pyrco_BartlettDH_new_AUX_Chr8:0.00000100000050002909)100:0.00414422399511760620,Pyrco_Bartlett_035949.1:0.02397570926091979748)76:0.00135669204899067333)78:0.00410614982624103991)97:0.00923493868100618703,(((Pyrco_BartlettDH_new_AUX_Chr15:0.00000100000050002909,(Pyrusco15g003270.1:0.00081847895424649820,Pyrco_Bartlett_035008.1:0.00000100000050002909)60:0.00081879548193450542)88:0.00081765297051770980,(Pyrbr_009368703.2_cds_XP_009366978.1_1:0.00000100000050002909,Pyrusco15g004150.1:0.00000100000050002909)100:0.00411860998554404358)88:0.00330063507718419144,(Malsi_15g032140:0.00174576065983255953,(((Maldo_Gala_15g032030:0.00000100000050002909,Maldo_GDDH_15G1355600:0.00000100000050002909)95:0.00000100000050002909,(Pyrco_DAnjou_AUX.Chr15:0.01028086537828824462,Malsy_15g031080:0.00095120675774218867)87:0.00676359982381762731)81:0.00165636441318685519,Maldo_HF44530-RA:0.01508861455427831615)36:0.00000100000050002909)87:0.00495828451334406634)97:0.00631411518966134080)100:0.04507927400605452051)81:0.01597484038475944709)100:0.07815066733761205642)16:0.01258918401952478089,(gnl_Carpa_v0.4_evm.model.supercontig_36.16:0.19154196988212385255,(gnl_Vitvi_Genoscope.12X_GSVIVT01008917001:0.10939765662811216929,(gnl_Musac_v1_GSMUA_Achr6T25630_001:0.28843104186047668902,(gnl_Nelnu_v1.0_NNU_018437-RA:0.07541514556605356800,gnl_Nelnu_v1.0_NNU_017597-RA:0.05557283708848327619)99:0.05424358810183715907)80:0.02859100155609857474)64:0.02214568993656671966)17:0.01601710512232623618)26:0.03243168661987685247)44:0.03838498389617534673)46:0.02916351875181447464)86:0.06271945471485419754)75:0.05624765824018670285)67:0.03459269656525669479)87:0.06941989835835055134,(gnl_Betvu_v1.2_Bv9_214340_xemu.t1:0.20728263010920985887,(gnl_Solly_v2.4_Solyc10g055260.1.1:0.10060819762126230192,gnl_Solly_v2.4_Solyc01g111310.2.1:0.13997250047130316286)99:0.07365057639260283451)81:0.04330319504736614145)38:0.01733798231895128036)21:0.02606369483539159107)17:0.03099976770043591512)8:0.01180938550020473564)10:0.01461217666261709243,(gnl_Theca_v1.1_Thecc1EG006657t1:0.08205968382259078153,((gnl_Poptr_v3.0_Potri.004G172800.1:0.05129154844551074566,gnl_Poptr_v3.0_Potri.009G132100.1:0.04260673280279098779)100:0.05889677025417672240,(gnl_Manes_v6.1_Manes.11G092900.1:0.04685959113119462366,gnl_Manes_v6.1_Manes.04G076700.1:0.07034261883528758474)100:0.04788691743187072081)94:0.01989097925982556345)74:0.01426618994820530971)16:0.02887218874816295175,gnl_Carpa_v0.4_evm.model.supercontig_37.169:0.13062763564143228812)25:0.04310073443854681163,gnl_Vitvi_Genoscope.12X_GSVIVT01024054001:0.12153533408351874234)21:0.03419879883435805734,gnl_Nelnu_v1.0_NNU_014855-RA:0.17167071358052898855)62:0.03697286531615933541)87:0.06152154145951910236,gnl_Eucgr_v2.0_Eucgr.G01769.1:0.11273974710065130800)100:0.09649577181755891742)95:0.07024323412080744899,((gnl_Orysa_v7.0_LOC_Os10g05690.1:0.10247508610184906386,gnl_Sorbi_v3.1_Sobic.001G267100.1:0.09626263070120617826)100:0.05588055262295135717,(gnl_Sorbi_v3.1_Sobic.001G439000.1:0.03985361835144805853,gnl_Orysa_v7.0_LOC_Os03g14080.1:0.05328942678470938166)95:0.02706149341366360234)96:0.04448682913180680015)97:0.03265155625601864203)99:0.08979510856023856236,(gnl_Spipo_v2_Spipo23G0003300:0.08332719250198257488,(((gnl_Orysa_v7.0_LOC_Os05g37470.1:0.06153600321156613845,gnl_Sorbi_v3.1_Sobic.009G156600.1:0.05443187754387020932)100:0.04288021808984979200,(gnl_Orysa_v7.0_LOC_Os01g63770.1:0.03837382729824699579,gnl_Sorbi_v3.1_Sobic.003G361300.1:0.05344305448456313640)100:0.02835704936875396015)100:0.04693059565812060518,((gnl_Musac_v1_GSMUA_Achr11T24130_001:0.23493498621631175860,((gnl_Musac_v1_GSMUA_Achr8T02300_001:0.06835634737453170906,(gnl_Musac_v1_GSMUA_Achr5T28850_001:0.06396630110400343405,gnl_Musac_v1_GSMUA_Achr11T24200_001:0.07044895766877316834)47:0.01532063197475977585)63:0.01295123132254053303,((gnl_Musac_v1_GSMUA_Achr6T33710_001:0.05803199167757257942,gnl_Musac_v1_GSMUA_Achr6T33770_001:0.04764656766090506756)55:0.01708199647690073972,(gnl_Musac_v1_GSMUA_Achr9T03600_001:0.04114101709049405864,gnl_Musac_v1_GSMUA_Achr9T03640_001:0.04181621192796582120)54:0.02249006676392149850)69:0.02076565350927978351)78:0.01845492923345494474)98:0.04057145965741971311,(gnl_Elagu_v2.0_p5_sc01115.V1.gene20:0.03830324693996607632,gnl_Elagu_v2.0_p5_sc00084.V1.gene152:0.02240972916906937284)100:0.07672899516195839931)64:0.02340033031962814036)53:0.00770073299681255964)57:0.01871091179772869928)39:0.03371757714167592651)87:0.11835265912566007851)84:0.10321935122613595803)21:0.17597271720528906425,(gnl_Phypa_v3.3_Pp3c9_620V3.1:0.10329052413705532010,gnl_Phypa_v3.3_Pp3c15_640V3.1:0.09511464569120711698)98:0.16891967237926799883)19:0.16903898311377199559,(gnl_Pinta_v2.0_PITA_000062415-RA:34.53877639491068407551,gnl_Phypa_v3.3_Pp3c6_27190V3.1:0.00000100000050002909)17:0.48791314953188336112):0.18429398580917455419,gnl_Phypa_v3.3_Pp3c9_3590V3.1:0.18429398580917455419);
OG660
((gnl_Phypa_v3.3_Pp3c3_32410V3.1:0.07324588562447323370,(gnl_Selmo_v1.0_115673:0.73170120245221859090,((gnl_Orysa_v7.0_LOC_Os07g07420.1:0.06590648668557826106,gnl_Sorbi_v3.1_Sobic.002G046500.1:0.13157824775291543373)100:0.10174148070169036773,((gnl_Sorbi_v3.1_Sobic.001G005300.1:0.11284391994020831484,gnl_Orysa_v7.0_LOC_Os03g63970.1:0.15544188197290112474)99:0.07854532531701056974,((((gnl_Musac_v1_GSMUA_Achr6T25910_001:0.08433186023119999819,gnl_Musac_v1_GSMUA_Achr11T11840_001:0.11092794013885506899)100:0.13175266007254757272,(gnl_Spipo_v2_Spipo0G0090700:0.28767276894192239656,(gnl_Musac_v1_GSMUA_Achr11T18740_001:0.16581218969583116918,((gnl_Musac_v1_GSMUA_Achr8T32560_001:0.08621807010673641913,gnl_Musac_v1_GSMUA_Achr4T16380_001:0.08052694981297107979)100:0.06943696716882533093,(((gnl_Nelnu_v1.0_NNU_015010-RA:0.10513230616126566230,gnl_Nelnu_v1.0_NNU_015894-RA:0.07946750111504212455)91:0.03888551682236236068,(((((gnl_Stras_v2.0_SGA_v2.0_scaffold20T08992:0.13768720171060377933,gnl_Stras_v2.0_SGA_v2.0_scaffold273T46460:0.16218790619994177815)100:0.14407801561413058344,((gnl_Utrgi_v4.1_Scf00254.g13894.t1:0.45418861330775950336,gnl_Mimgu_v2.0_Migut.H00683.1:0.09796089914845432234)61:0.09379871602645049877,(gnl_Mimgu_v2.0_Migut.L00664.1:0.00748167526018501169,gnl_Mimgu_v2.0_Migut.L00253.1:0.01569155879904744408)100:0.14713562257581944137)38:0.04671866523292438761)62:0.18400782418774427884,(((((gnl_Medtr_Mt4.0v1_Medtr8g093930.1:0.24316190649907565291,gnl_Medtr_Mt4.0v1_Medtr8g093980.1:0.23414645231983721718)100:0.15401358829966591002,(gnl_Medtr_Mt4.0v1_Medtr3g096500.1:0.09663056946939638236,gnl_Phavu_v2.1_Phvul.009G155400.1:0.15839278536258483143)81:0.04247813449302216549)96:0.11684740188599547495,((gnl_Carpa_v0.4_evm.model.supercontig_823.1:0.34364106256918364179,gnl_Eucgr_v2.0_Eucgr.H05152.1:0.24116933451823185930)26:0.05073810030882969918,(gnl_Theca_v1.1_Thecc1EG001532t1:0.16762102215097518521,((gnl_Poptr_v3.0_Potri.007G103800.1:0.04755098758156664496,gnl_Poptr_v3.0_Potri.005G065400.1:0.05239939531417322355)100:0.05861058797450725832,(gnl_Manes_v6.1_Manes.13G085900.1:0.09063202286569596589,gnl_Manes_v6.1_Manes.12G157700.1:0.09701641542385702754)100:0.09390550923255563953)93:0.02830169073675987274)73:0.02731525533833383326)14:0.01142860308042531817)26:0.01632192877680388107,(gnl_Vitvi_Genoscope.12X_GSVIVT01026453001:0.13664034156709242707,gnl_Vitvi_Genoscope.12X_GSVIVT01026466001:0.26527196512689743546)99:0.08936611017233804521)22:0.02642926713098289748,(gnl_Betvu_v1.2_Bv1_010440_wmet.t1:0.44339494832005293956,gnl_Betvu_v1.2_Bv4_079020_wwzc.t1:0.26676079164570021263)32:0.05160367240207337780)5:0.00962700534295908919)15:0.03525648502688263214,((((gnl_Mimgu_v2.0_Migut.C01290.1:0.33858707854040448471,gnl_Solly_v2.4_Solyc11g013360.1.1:0.37047846417692087417)93:0.05195779628840054704,gnl_Arath_TAIR10_AT1G44090.1:0.67678388446897996822)41:0.06340797242970575009,gnl_Vitvi_Genoscope.12X_GSVIVT01008782001:0.14598850166916552129)21:0.01362945139447036165,((((gnl_Manes_v6.1_Manes.18G084300.1:0.10341879877916328179,gnl_Manes_v6.1_Manes.02G170100.1:0.09532270469753711950)100:0.08819691379634857220,(gnl_Poptr_v3.0_Potri.005G184200.1:0.12463325993550931903,gnl_Poptr_v3.0_Potri.005G184400.1:0.18510058798670697700)79:0.01746272923306566027)100:0.04590429352412527669,gnl_Theca_v1.1_Thecc1EG035257t1:0.22703971156752827953)94:0.04559796216584161010,(((Ruboc_02_G00648:0.06004197997753225879,(Rosch_v2.0_Chr6g0306941:0.03618781453093419115,Frave_09034-v1.0-hybrid.t1:0.06511060701773774273)99:0.03253471916099124478)100:0.12945080260341174094,(((gnl_Prupe_v2.1_Prupe.1G442200.1:0.00798782599721565081,Pruav_sc0000800.1_g100.1.br:0.00472982958925181624)100:0.06063578712348214467,(((Pruav_sc0002327.1_g090.1.br:0.00572403315544141918,(Pruav_sc0002327.1_g100.1.br:0.00467252139087955942,Pruav_sc0002327.1_g130.1.br:0.00348333292680687431)55:0.00300680281472934458)71:0.00321779456590610882,(gnl_Prupe_v2.1_Prupe.1G535900.1:0.00095345900114054874,gnl_Prupe_v2.1_Prupe.1G535600.1:0.00491504687335640126)100:0.00898588751853628132)100:0.03281068408455026231,(Pruav_sc0000800.1_g110.1.br:0.01046545147812191941,(Pruav_sc0000800.1_g120.1.br:0.48446759642057840578,(gnl_Prupe_v2.1_Prupe.1G442300.1:0.05793846458004433403,Pruav_sc0000800.1_g130.1.br:0.07810599514817452571)79:0.06395116510753356964)94:0.08146855077466211292)80:0.01061292898727455615)100:0.10460257640240450128)98:0.05107824557982916513,(((Maldo_HF12972-RA:0.00178818617310717333,Maldo_Gala_15g008320:0.00235899570170600408)23:0.00000100000050002909,((Malsy_15g007600:0.00084036132906585884,Maldo_GDDH_15G1088200:0.00000100000050002909)59:0.00157064407274143804,Malsi_15g008700:0.00000100000050002909)36:0.00000100000050002909)90:0.00571038980235217316,(Malsi_04g021840:0.33304427532920105604,(Pyrbr_009369215.1_cds_XP_009367490.1_1:0.00562983956288340241,((Pyrco_Bartlett_003450.1:0.00000100000050002909,Pyrco_BartlettDH_new_GA20OX.Chr15:0.00078444401397679197)80:0.00000100000050002909,(Pyrco_DAnjou_GA20OX.Chr15:0.00000100000050002909,Pyrusco15g025060.1:0.00746254885562387671)54:0.00078477413187805212)81:0.00225735439750045447)58:0.00000100000050002909)47:0.00396163825286130564)100:0.06241054930594819306)86:0.02606356884322653944)99:0.11970789321685054718,(((gnl_Medtr_Mt4.0v1_Medtr1g081840.1:0.13723807133974588734,gnl_Phavu_v2.1_Phvul.001G066000.1:0.10327304563962658168)100:0.04523108195773210133,(gnl_Medtr_Mt4.0v1_Medtr3g088745.1:0.16369292455508030470,gnl_Phavu_v2.1_Phvul.009G131500.1:0.11555645859547344911)99:0.04104656874133189026)100:0.12642978026612505804,(gnl_Eucgr_v2.0_Eucgr.F02523.1:0.07249708949396152513,gnl_Eucgr_v2.0_Eucgr.F02524.1:0.04482217648979634761)100:0.25828042366276604547)67:0.02904018893000347157)50:0.01852496940406202913)66:0.03555274027655128816)29:0.05292472180750547317)35:0.03252530760037576629,(gnl_Ambtr_v1.0_evm_27.model.AmTr_v1.0_scaffold00114.27:0.69495911950134303670,gnl_Aquco_v3.1_Aqcoe6G030000.1:0.18377816265031365894)28:0.07442297361632957409)23:0.04780159181491137887)37:0.25997352344131430257,(gnl_Elagu_v2.0_p5_sc00051.V1.gene159:0.17893310263787617909,gnl_Elagu_v2.0_p5_sc00742.V1.gene30:0.11510422596436496734)100:0.11430823324334005164)26:0.06202897395641955580)13:0.02423119240804181770)30:0.04060692839485845890)22:0.02778734445873656464)36:0.05571033998153576000,((gnl_Orysa_v7.0_LOC_Os05g34854.1:0.08203703656468658290,gnl_Sorbi_v3.1_Sobic.009G142400.2:0.34237211859241767353)100:0.05513846980839143957,(gnl_Orysa_v7.0_LOC_Os01g66100.1:0.06599167338216380130,gnl_Sorbi_v3.1_Sobic.003G379500.1:0.08986744274739268123)100:0.05108164070857572348)100:0.07759323112364722996)75:0.16963108225733092294,(((((gnl_Musac_v1_GSMUA_AchrUn_randomT21840_001:0.06417780025871029637,gnl_Musac_v1_GSMUA_Achr8T19120_001:0.03483201395617049195)100:0.05635952913839541861,gnl_Musac_v1_GSMUA_Achr2T01010_001:0.08959023393971185523)100:0.03652972890172129922,gnl_Elagu_v2.0_p5_sc00002.V1.gene1908:0.16392447148576647087)95:0.03680401433330521971,(((gnl_Eucgr_v2.0_Eucgr.K00184.1:0.16122008025904149831,((gnl_Nelnu_v1.0_NNU_006879-RA:0.09494579483694001731,((gnl_Nelnu_v1.0_NNU_024793-RA:0.28143821545020880626,gnl_Nelnu_v1.0_NNU_021866-RA:0.09748533248029096765)82:0.03516985098481435063,gnl_Nelnu_v1.0_NNU_017327-RA:0.00810488558169380167)94:0.06371620329492105883)98:0.08861497700165829605,(((((gnl_Arath_TAIR10_AT1G60980.1:0.14440916106015250220,gnl_Arath_TAIR10_AT5G07200.1:0.09595144390618204344)100:0.21383449650841385159,(gnl_Arath_TAIR10_AT5G51810.1:0.14420802938055196640,gnl_Arath_TAIR10_AT4G25420.1:0.15123648811570489237)100:0.12469795919985671162)96:0.11977756106646963996,((((gnl_Phavu_v2.1_Phvul.010G087500.1:0.16928282111345324679,gnl_Medtr_Mt4.0v1_Medtr8g033380.1:0.15656834528214924607)100:0.12275906859279381300,gnl_Eucgr_v2.0_Eucgr.E01336.1:0.35220188724339918096)27:0.01562811461761726833,((gnl_Vitvi_Genoscope.12X_GSVIVT01027572001:0.13704438684485803490,((gnl_Poptr_v3.0_Potri.014G073700.1:0.05128496798115435296,gnl_Poptr_v3.0_Potri.002G151300.1:0.02786056898221304229)100:0.07256245633808344753,((gnl_Manes_v6.1_Manes.01G264100.1:0.01650366166836848142,(gnl_Manes_v6.1_Manes.12G096800.1:0.01537228767138608398,(gnl_Manes_v6.1_Manes.11G065700.1:0.01037473004063389076,gnl_Manes_v6.1_Manes.11G066000.1:0.01159814341661120386)92:0.00408566471407641792)64:0.00277510852312213945)100:0.09774613996450891296,gnl_Manes_v6.1_Manes.05G042300.1:0.03648395160124454084)100:0.05912747176143109962)99:0.04633927825958129854)35:0.02189020627580804193,((gnl_Carpa_v0.4_evm.model.supercontig_18.162:0.49934306610780193614,(gnl_Carpa_v0.4_evm.model.supercontig_18.163:0.36574210763072645403,gnl_Theca_v1.1_Thecc1EG005462t1:0.12589237336354056063)84:0.05057022393973513441)35:0.05196487965140353382,(((Ruboc_07_G21921:0.03536268898293447316,(Rosch_v2.0_Chr1g0351591:0.02250949889491079409,Frave_38247-v2.0.a2-hybrid.t1:0.04012404209050308979)100:0.02286936193904953035)100:0.03342205799539622185,((Frave_19436-v2.0.a2-hybrid.t1:0.11350353911415048125,((Rosch_v2.0_Chr1g0351621:0.02591457755715904573,Rosch_v2.0_Chr1g0351631:0.01338938630755848874)41:0.00516018869080837449,((Rosch_v2.0_Chr1g0351611:0.07491320844083125541,Rosch_v2.0_Chr1g0351601:0.04885543138925127482)12:0.00000100000050002909,(Rosch_v2.0_Chr1g0353771:0.03219492850498729963,Rosch_v2.0_Chr1g0353791:0.02618724674800347943)100:0.01557790925202624105)19:0.00227068379418586411)76:0.01428732925746216062)65:0.02019000449626146693,Ruboc_07_G21922:0.06855423555541928504)95:0.11056428153640962542)83:0.04134380194493880029,((gnl_Prupe_v2.1_Prupe.2G150700.1:0.01093975310318773958,Pruav_sc0000072.1_g640.1.mk:0.01042793305694325427)98:0.02823330095019793012,((((Pyrco_DAnjou_GA20OX.Chr2:0.00000100000050002909,(Pyrco_BartlettDH_GA20OX.Chr2:0.00161299548879694334,Pyrco_Bartlett_023387.1:0.01667160250842170122)91:0.00163965845648347017)98:0.00233454644300444287,Pyrusco2g002700.1:0.00407987172094964861)96:0.00275478278913557882,(((Malsy_02g017670:0.00080224061616474679,(Maldo_GDDH_02G1198000:0.00000100000050002909,Maldo_Gala_02g016730:0.00000100000050002909)50:0.00000100000050002909)62:0.00000100000050002909,Maldo_HF27207-RA:0.00160673253757244623)72:0.00079882934005551514,Malsi_02g017110:0.00080739192144639073)100:0.00380849621136784269)100:0.02652637359916183366,(Malsy_03g016950:0.26204889144350601571,(Malsy_07g011040:0.00463839728600008282,(Maldo_GDDH_00G1123700:0.00000100000050002909,(Maldo_Gala_05g020810:0.03105256963657392760,Maldo_HF14755-RA:0.00000100000050002909)79:0.00000100000050002909)57:0.00349281776965059939)100:0.12907639666107265097)69:0.01290351405629077373)100:0.05338878383646421255)96:0.03492551967017509112)81:0.07859648198639961059)26:0.01772361069834258590)21:0.02599265234318130433)38:0.03153926090541395860,((((gnl_Mimgu_v2.0_Migut.N01412.1:0.21833061099688497175,gnl_Utrgi_v4.1_Scf00078.g7207.t1:0.52892026955792215137)98:0.09635022724820023476,gnl_Stras_v2.0_SGA_v2.0_scaffold11T05613:0.21299117759066976685)99:0.14642168544760333915,gnl_Solly_v2.4_Solyc01g093980.2.1:0.23320956466787681749)50:0.06569243426165501110,gnl_Betvu_v1.2_Bv_011570_zmmm.t1:0.24292376529063886004)23:0.02494727590741903020)63:0.07190035760191737513)6:0.01466867073564302390,(((((((((Malsi_01g017260:0.00000100000050002909,(Maldo_GDDH_01G1192100:0.00000100000050002909,Maldo_Gala_01g017010:0.00000100000050002909)24:0.00000100000050002909)77:0.00000100000050002909,(Maldo_HF23633-RA:0.00000100000050002909,Malsy_01g017390:0.00074723225651139580)92:0.00224868360844363620)100:0.00337237707669525493,(Pyrbr_009372977.2_cds_XP_009371252.2_1:0.00558089500533508719,((Pyrco_BartlettDH_new_GA20OX.Chr1:0.00000100000050002909,Pyrco_Bartlett_002218.1:0.00000100000050002909)90:0.00152359377503159029,(Pyrco_DAnjou_new_GA20OX.Chr1:0.00000100000050002909,Pyrusco1g015160.1:0.00000100000050002909)88:0.00075861456169453952)97:0.00229474259320584881)100:0.00769913916860854274)100:0.01066040904575673437,(((Maldo_GDDH_00G1003600:0.00000100000050002909,(Maldo_HF25725-RA:0.00000100000050002909,(Maldo_Gala_07g022120:0.00000100000050002909,Malsi_07g020960:0.00000100000050002909)24:0.00000100000050002909)22:0.00000100000050002909)77:0.00074631504282448116,Malsy_07g022010:0.00074886342548047128)100:0.00618044594213018345,(((Pyrusco7g019760.1:0.00075825784093979526,Pyrco_Bartlett_018321.1:0.00000100000050002909)61:0.00000100000050002909,(Pyrbr_009352794.2_cds_XP_009351069.1_1:0.00074648000494583378,Pyrco_BartlettDH_new_GA20OX.Chr7:0.00074629096645576268)37:0.00000100000050002909)63:0.00000100000050002909,Pyrco_DAnjou_new_GA20OX.Chr7:0.00162598326532809056)99:0.00683753285256621414)100:0.02687580216817653939)100:0.09285507091856046169,(Pruav_sc0001405.1_g250.1.mk:0.00371322094941075416,gnl_Prupe_v2.1_Prupe.2G286800.1:0.00518365145546438155)100:0.06446646568894517926)97:0.03037847983914010452,(Ruboc_07_G09516:0.03352050901063558658,(Frave_13360-v2.0.a2-hybrid.t1:0.03716024683946162616,Rosch_v2.0_Chr1g0376161:0.02535128478259624299)100:0.03774152659061937032)100:0.08652359652565513870)100:0.08664725981546635147,((gnl_Medtr_Mt4.0v1_Medtr6g464620.1:0.12902153465321755665,gnl_Phavu_v2.1_Phvul.004G123600.1:0.07248574248020406285)86:0.03117651273802915513,(gnl_Phavu_v2.1_Phvul.007G064800.1:0.13513467275164836590,gnl_Medtr_Mt4.0v1_Medtr1g102070.1:0.11141624487389829856)81:0.02961792912966235841)100:0.08228962517255095088)44:0.03763312383739796096,((((gnl_Poptr_v3.0_Potri.012G132400.1:0.02938442421854895945,gnl_Poptr_v3.0_Potri.015G134600.1:0.05113600914986833612)100:0.09123462976591949214,(gnl_Manes_v6.1_Manes.06G141200.1:0.04415481176570956040,gnl_Manes_v6.1_Manes.14G031200.1:0.08346995704982886066)100:0.05614418553230244441)99:0.04250554273403277933,(gnl_Carpa_v0.4_evm.model.supercontig_4.188:0.19368747950573414474,gnl_Theca_v1.1_Thecc1EG015040t1:0.08506045645201766592)90:0.04046368638782305016)52:0.01867065812214992529,gnl_Vitvi_Genoscope.12X_GSVIVT01018453001:0.17050270254957475280)16:0.01007120784720729086)21:0.02553368453173204475,(gnl_Betvu_v1.2_Bv_011460_ojrs.t1:0.32083612954147211482,((gnl_Solly_v2.4_Solyc03g006880.2.1:0.06907529528665790064,((gnl_Solly_v2.4_Solyc09g009110.2.1:0.06235684294216235074,(gnl_Solly_v2.4_Solyc09g018410.1.1:0.36499734476240519587,gnl_Solly_v2.4_Solyc10g045690.1.1:0.20661115865716925266)35:0.01551080567462248191)65:0.02144779145570143569,gnl_Solly_v2.4_Solyc06g050110.1.1:0.11073068292212280561)86:0.03132382173677035475)99:0.05818066830138650392,(gnl_Solly_v2.4_Solyc11g072310.1.1:0.16753778113752262890,gnl_Solly_v2.4_Solyc06g035530.2.1:0.18284467420951835970)84:0.03638210131827984001)100:0.11340865164716849856)40:0.05943795321789339253)12:0.02240888842286026250)20:0.03734237279808819143,gnl_Aquco_v3.1_Aqcoe7G054600.1:0.24121253162871375553)25:0.04850586326986532082)50:0.07322418995813811948)76:0.08092708493817780957,((((gnl_Stras_v2.0_SGA_v2.0_scaffold2T01096:0.30458934959253985975,gnl_Mimgu_v2.0_Migut.F00399.1:0.10558084465983316735)96:0.07386664383707042258,gnl_Mimgu_v2.0_Migut.F01163.1:0.17276856836355711233)67:0.04689103184430527815,((gnl_Utrgi_v4.1_Scf00506.g18753.t1:0.11321806838641887416,gnl_Utrgi_v4.1_Scf00037.g4438.t1:0.07434391015403023217)100:0.28746740821408234279,((gnl_Utrgi_v4.1_Scf00541.g19237.t1:0.18770624868699373189,gnl_Utrgi_v4.1_Scf00016.g2305.t1:0.08369398152083527831)100:0.14180365776070044670,(gnl_Utrgi_v4.1_Scf00022.g2994.t1:0.10411455866744989684,gnl_Utrgi_v4.1_Scf00864.g22336.t1:0.12136794770904762997)100:0.10251376694513163190)100:0.14909983466382226158)14:0.01385662098525819799)49:0.03202461050026704503,gnl_Utrgi_v4.1_Scf00068.g6703.t1:0.28629328096178691121)75:0.04186625860126592241)80:0.10272636982940773487,gnl_Ambtr_v1.0_evm_27.model.AmTr_v1.0_scaffold00001.185:0.37151171487631479140)72:0.07415774719092177447)37:0.03283481638494755578,(gnl_Spipo_v2_Spipo17G0005300:0.12461428292725439115,gnl_Spipo_v2_Spipo17G0005500:0.20804252966254355162)91:0.10600220565693906083)31:0.02816111036744938650)47:0.04098458531784501119)56:0.06583039200456533568)90:0.39610171348630468513)100:1.07868145624642353120):0.05064289619512449270,gnl_Phypa_v3.3_Pp3c8_3050V3.1:0.05064289619512449270);
OG8031
((gnl_Selmo_v1.0_11120:0.81679297659331384640,(((((((gnl_Arath_TAIR10_AT2G44990.1:0.54215377539384812522,gnl_Carpa_v0.4_evm.model.supercontig_22.7:0.23194932594812892046)18:0.03735104623915054545,(gnl_Theca_v1.1_Thecc1EG005633t1:0.18948284227972805871,(gnl_Poptr_v3.0_Potri.014G056800.1:0.15513252088831275266,gnl_Manes_v6.1_Manes.05G051700.1:0.17887071346811356243)99:0.06191659526442717248)36:0.02803967619488217239)35:0.04361427415741878783,(((gnl_Phavu_v2.1_Phvul.008G152801.1:0.12116642023053401933,gnl_Medtr_Mt4.0v1_Medtr7g045370.1:0.15948640613706080438)100:0.22561323555696041754,((((Pyrusco7g007300.1:0.00267821882123434789,(Pyrbr_009374927.1_cds_XP_009373202.1_1:0.00541441316665273228,(Pyrco_Bartlett_005718.1:0.02780096128666418795,(Pyrco_DAnjou_new_MAX3.Chr7:0.00000100000050002909,Pyrco_BartlettDH_new_MAX3.Chr7:0.00000100000050002909)100:0.00098096930020179934)94:0.00222327861202106965)97:0.00114351344437811490)100:0.00409390148014743011,(Malsi_07g009110:0.00165664130247082306,(Malsy_07g009650:0.00061556659576580942,(Maldo_Gala_07g009800:0.00000100000050002909,(Maldo_HF14640-RA:0.00000100000050002909,Maldo_GDDH_07G1110600:0.00000100000050002909)100:0.00000100000050002909)99:0.00080553958353853647)54:0.00082875235100344049)93:0.00418199434105020074)100:0.07507017417455488784,(gnl_Prupe_v2.1_Prupe.2G133900.1:0.01492988935014609268,(Pruav_sc0000120.1_g030.1.mk:0.00000100000050002909,Pruav_sc0000200.1_g010.1.mk:0.00208730672646245804)100:0.01330908066059504659)100:0.04151667678304504783)100:0.04330925950449512202,(((Rosch_v2.0_Chr1g0342921:0.00941079434834295528,Rosch_v2.0_Chr1g0348171:0.01157908664654955927)100:0.08484476787568566436,Rosch_v2.0_Chr1g0348141:0.10752197561728797648)100:0.04144551797688008493,(Frave_04863-v1.0-hybrid.t1:0.05061531918156350618,(Rosch_v2.0_Chr1g0348201:0.01385694033235150384,Rosch_v2.0_Chr1g0342931:0.03143687443327224107)99:0.01324148925975546578)100:0.04853407574214872733)100:0.03821410222984789051)100:0.11352771586921374392)59:0.03699733220217251567,((gnl_Eucgr_v2.0_Eucgr.E01594.1:0.26680338081236826264,(gnl_Spipo_v2_Spipo1G0083900:0.34058201004123039857,(gnl_Elagu_v2.0_p5_sc00002.V1.gene621:0.65816540949696955565,((gnl_Orysa_v7.0_LOC_Os04g46470.1:0.12035368110791967722,gnl_Sorbi_v3.1_Sobic.006G170300.1:0.09460900498357183164)100:0.27476240998640366620,(gnl_Musac_v1_GSMUA_Achr11T21000_001:0.23528846280085868869,gnl_Elagu_v2.0_p5_sc00002.V1.gene619:0.29059090832897671586)56:0.04354863280654185792)64:0.04565179953927153006)78:0.05241824008394040807)100:0.22621745016374569803)78:0.15683551107735665964,(gnl_Solly_v2.4_Solyc01g090660.2.1:0.24226161020203892948,((gnl_Stras_v2.0_SGA_v2.0_scaffold52T19204:0.27533597210044902237,gnl_Mimgu_v2.0_Migut.B01565.1:0.14024766536998484190)76:0.04645608570830878081,gnl_Utrgi_v4.1_Scf01202.g24148.t1:0.40077275174449072948)100:0.13483956774908770204)78:0.11165520785571414475)31:0.03287932654606975230)8:0.01739599947109507494)18:0.03149419524525127329,(gnl_Vitvi_Genoscope.12X_GSVIVT01018217001:0.28121006561278932834,gnl_Betvu_v1.2_Bv1_018290_azxk.t1:0.57743885375698944529)19:0.02871429570347805785)30:0.05419244288431327577,(gnl_Nelnu_v1.0_NNU_012175-RA:0.30687915632832346580,gnl_Aquco_v3.1_Aqcoe5G448300.1:0.31718790324680545822)30:0.04132353527613991107)46:0.11504541389764051662,gnl_Ambtr_v1.0_evm_27.model.AmTr_v1.0_scaffold00111.9:0.49346607921171775635)100:0.45237534674798041134,(gnl_Pinta_v2.0_PITA_000031671-RA:0.00000100000050002909,gnl_Pinta_v2.0_PITA_000039840-RA:0.36714055575956455746)100:0.48670295499377597137)100:0.36263157034420701041):0.43359955054493504178,gnl_Phypa_v3.3_Pp3c6_21550V3.1:0.43359955054493504178);
OG894
((gnl_Ambtr_v1.0_evm_27.model.AmTr_v1.0_scaffold00029.163:0.26270099064011209755,(((gnl_Vitvi_Genoscope.12X_GSVIVT01010228001:0.14405825452961110167,((((gnl_Mimgu_v2.0_Migut.E00579.1:0.34367420235832746300,gnl_Solly_v2.4_Solyc04g008670.1.1:0.22883174128024916238)95:0.09981639844174415577,((Ruboc_04_G12534:0.02747643625071585424,(Frave_36950-v2.0.a2-hybrid.t1:0.05510051657532537978,Rosch_v2.0_Chr4g0446271:0.02610123589635860927)100:0.02909273392127193283)100:0.07794587529426133532,((gnl_Prupe_v2.1_Prupe.1G344000.1:0.00432739173560805438,Pruav_sc0000410.1_g210.1.mk:0.00860576625728887504)100:0.05518485168159990850,((((Malsi_13g000700:0.00000100000050002909,Maldo_GDDH_13G1008700:0.00000100000050002909)93:0.00178121128499715239,((Maldo_Gala_13g000760:0.00000100000050002909,Malsy_13g000620:0.00000100000050002909)97:0.00356816682538437912,Maldo_HF41950-RA:0.00000100000050002909)56:0.00000100000050002909)100:0.01246572261322478892,(Pyrco_Bartlett_020966.1:0.00000100000050002909,(Pyrco_DAnjou_new_GA2OX.Chr13_894:0.00000100000050002909,Pyrco_BartlettDH_new_GA2OX.Chr13_894:0.00000100000050002909)92:0.00000100000050002909)100:0.01504257252201309306)87:0.00787895996557427813,((((Pyrco_DAnjou_new_GA2OX.Chr16_894:0.00444815927615562108,(Pyrco_BartlettDH_GA2OX.Chr16_894:0.00000100000050002909,Pyrco_Bartlett_005232.1:0.00000100000050002909)100:0.00000100000050002909)99:0.00356431426424885485,(Pyrbr_009342783.1_cds_XP_009341058.1_1:0.00000100000050002909,Pyrbr_009353399.1_cds_XP_009351674.1_1:0.00000100000050002909)100:0.00627530061824067929)93:0.00176268997255052645,(Malsi_16g000830:0.00359107931017974306,(Malsy_16g000570:0.00089063387122614380,((Maldo_GDDH_16G1006700:0.00000100000050002909,Maldo_HF08034-RA:0.00000100000050002909)34:0.00000100000050002909,Maldo_Gala_16g000690:0.00000100000050002909)77:0.00088904044384062323)95:0.00086859475591737902)100:0.00903259543461753904)97:0.01426576315052088990,Pyrusco16g000310.1:0.00580221713180531853)83:0.01907216492656427578)100:0.11989418977926163956)99:0.04816564471264093289)99:0.05253950812693464895)51:0.02940204558698374104,(gnl_Medtr_Mt4.0v1_Medtr4g074130.1:0.08215072985785246140,gnl_Phavu_v2.1_Phvul.011G032800.1:0.09492706259873584518)100:0.15774697508367468979)76:0.03267970889855323358,(gnl_Theca_v1.1_Thecc1EG011301t1:0.16381956632297825505,(gnl_Manes_v6.1_Manes.10G069000.1:0.11682487640914357430,(gnl_Poptr_v3.0_Potri.010G096800.1:0.03709341388421796143,gnl_Poptr_v3.0_Potri.008G145300.1:0.05545797414926403185)100:0.08993131286551246661)94:0.03689786880522490792)43:0.01730944854899062885)70:0.03181329362093158336)98:0.07568119540236399601,(gnl_Aquco_v3.1_Aqcoe3G430100.1:0.18548693280618036572,gnl_Nelnu_v1.0_NNU_000435-RA:0.19338388895810174062)61:0.02907057258229351140)99:0.08382522227305189144,((gnl_Musac_v1_GSMUA_AchrUn_randomT06450_001:0.12387769813999092994,(gnl_Elagu_v2.0_p5_sc00474.V1.gene41:0.13068459499139095659,gnl_Elagu_v2.0_p5_sc00103.V1.gene72:0.28119733210354602715)96:0.10914683641566369499)94:0.07151056258587891457,(((gnl_Eucgr_v2.0_Eucgr.G02012.1:0.04189243303734763862,(gnl_Eucgr_v2.0_Eucgr.E02079.1:0.08575886612308965262,(gnl_Eucgr_v2.0_Eucgr.E01949.1:0.02352236304958586419,gnl_Eucgr_v2.0_Eucgr.E02097.1:0.03566090157731665461)100:0.06208233502989845415)100:0.10368565102183492643)100:0.14213961867621102697,(gnl_Spipo_v2_Spipo1G0049300:0.22252556441497520212,((((gnl_Spipo_v2_Spipo7G0013600:0.32732872414821284623,((gnl_Musac_v1_GSMUA_Achr6T21950_001:0.07535579426169834727,(gnl_Musac_v1_GSMUA_Achr9T11880_001:0.08999632321868768214,gnl_Musac_v1_GSMUA_Achr8T03660_001:0.14534445357984937530)60:0.02020347011604766915)100:0.24050591163008358531,(((((gnl_Vitvi_Genoscope.12X_GSVIVT01012628001:0.18868424708955058855,((((gnl_Medtr_Mt4.0v1_Medtr5g005570.1:0.11172024985128474472,((gnl_Medtr_Mt4.0v1_Medtr7g451860.1:0.00000100000050002909,gnl_Medtr_Mt4.0v1_Medtr7g047670.1:0.00000100000050002909)100:0.13619774538508891415,(gnl_Phavu_v2.1_Phvul.002G049000.1:0.10411947326862455721,gnl_Phavu_v2.1_Phvul.007G052000.1:0.19647391663852925570)85:0.02803660993921278793)50:0.01596061580224598236)100:0.14192554706941051812,(((gnl_Vitvi_Genoscope.12X_GSVIVT01001965001:0.29445685076589073192,gnl_Vitvi_Genoscope.12X_GSVIVT01001966001:0.14748855090442777871)100:0.12011394263563443530,(gnl_Ambtr_v1.0_evm_27.model.AmTr_v1.0_scaffold00125.21:0.57038193434888562194,((gnl_Carpa_v0.4_evm.model.supercontig_97.64:0.31415137034649570635,(gnl_Theca_v1.1_Thecc1EG031082t1:0.07161010318064210678,(gnl_Theca_v1.1_Thecc1EG031081t1:0.01266182351690832257,gnl_Theca_v1.1_Thecc1EG031076t1:0.01637318489380423792)100:0.04058285433916871549)100:0.12363370047432853394)86:0.06224854374969625292,(((((Frave_03182-v2.0.a2-hybrid.t1:0.21334416262987429547,Rosch_v2.0_Chr5g0037711:0.03384175313351423658)99:0.03384426581536232465,Ruboc_03_G19795:0.05298005095876281989)99:0.09555921423687500915,((Pruav_sc0003138.1_g240.1.mk:0.00763249120662690128,gnl_Prupe_v2.1_Prupe.4G204600.1:0.02635346168061852151)100:0.08401565617829113986,((((Pyrusco11g008580.1:0.00450696042123902366,(Pyrco_BartlettDH_new_GA2OX.Chr11_2:0.00217272396430966434,Pyrco_Bartlett_032844.1:0.00658791969222602587)69:0.00217858709721003045)26:0.00000100000050002909,(Pyrbr_009380615.2_cds_XP_009378890.1_1:0.00181036978600690999,Pyrco_DAnjou_new_GA2OX.Chr11_1:0.00624835387005566196)52:0.00087488560375672587)78:0.00465746291786738303,(((Maldo_HF03615-RA:0.00000100000050002909,Malsy_11g019880:0.00000100000050002909)99:0.00000100000050002909,(Malsi_11g018680:0.00553651233233733858,((Maldo_GDDH_11G1225300:0.00485224397751512961,Pyrco_Bartlett_044506.1:0.03419902064269827319)69:0.03638850218663830516,Maldo_Gala_11g020490:0.00000100000050002909)43:0.00111646752066353692)19:0.00226979725589167248)2:0.00000100000050002909,Maldo_GDDH_11G1225400:0.00000100000050002909)43:0.00350524459898978943)100:0.03072935118340751684,((((Pyrusco3g011110.1:0.01400148745953204953,(Pyrco_DAnjou_GA2OX.Chr3_1:0.00269635660307486306,Pyrco_BartlettDH_new_GA2OX.Chr3:0.00000100000050002909)65:0.00000100000050002909)35:0.00000100000050002909,(Pyrbr_009359833.2_cds_XP_009358108.1_1:0.00091681078922724410,(Pyrbr_009346923.2_cds_XP_009345198.1_1:0.00000100000050002909,Pyrbr_009346932.2_cds_XP_009345207.1_1:0.00000100000050002909)100:0.00461539826098738074)80:0.00184728467210075074)67:0.00302562967888595543,((Maldo_Gala_03g018620:0.00000100000050002909,((Maldo_HF04426-RA:0.00000100000050002909,Malsy_03g019700:0.00000100000050002909)77:0.00090446199234332184,Maldo_GDDH_03G1210700:0.01689867322882643297)2:0.00000100000050002909)77:0.00181613006059739603,Malsi_03g018030:0.00089980749242110430)100:0.01017967366677314904)64:0.00162736166617681284,Pyrco_Bartlett_040324.1:0.02528576356929414931)100:0.02372890407542562960)100:0.05211132441647629843)91:0.03160286715164627863)98:0.11177264691093488636,(((gnl_Medtr_Mt4.0v1_Medtr2g083030.1:0.17883603946323536893,gnl_Phavu_v2.1_Phvul.005G092200.1:0.15093413684926820784)100:0.08894063039636437851,(gnl_Medtr_Mt4.0v1_Medtr2g083000.1:0.15874897671123536225,gnl_Phavu_v2.1_Phvul.005G092000.1:0.18240662028577192544)98:0.08365719528556997409)96:0.10107795558197585351,(gnl_Arath_TAIR10_AT1G50960.1:0.48669350013148510170,gnl_Carpa_v0.4_evm.model.supercontig_97.63:0.23116249502498434354)70:0.11739266314886553921)35:0.03957058601775245710)37:0.02219765614719390254,((gnl_Poptr_v3.0_Potri.001G418200.1:0.05870213681499605873,(gnl_Poptr_v3.0_Potri.011G134000.1:0.03868522852205447810,gnl_Poptr_v3.0_Potri.011G134100.1:0.04577604641192494633)100:0.08699715731120621909)100:0.15428447256488436734,gnl_Manes_v6.1_Manes.15G076100.1:0.19531367752361966650)58:0.04003513519475371263)61:0.02871044336890957865)98:0.08913147651163870477)17:0.02390359762455649892)26:0.04105904562992786222,(gnl_Aquco_v3.1_Aqcoe1G355800.1:0.23636968114510664707,(gnl_Nelnu_v1.0_NNU_021955-RA:0.08291873505711873371,(gnl_Nelnu_v1.0_NNU_014324-RA:0.07196611595380299209,gnl_Nelnu_v1.0_NNU_015363-RA:0.14180118911558331485)35:0.03448961604089717525)100:0.10384151063869020981)47:0.02593292670029880009)44:0.06180434467072363353)36:0.04189046428743928990,(gnl_Theca_v1.1_Thecc1EG030156t2:0.19196325338690289897,((gnl_Poptr_v3.0_Potri.011G026700.1:0.07546448408872542812,gnl_Poptr_v3.0_Potri.004G022800.1:0.05821463997641537075)100:0.06830768316971778942,(gnl_Manes_v6.1_Manes.16G012600.1:0.09190154453511761856,gnl_Manes_v6.1_Manes.17G034900.1:0.07134772810410418276)100:0.06529882594993478839)100:0.05946941525970646236)13:0.01651258844900570580)3:0.01909476793553436039,(((Rosch_v2.0_Chr5g0003991:0.01694706811353862211,Frave_36094-v2.0.a2-hybrid.t1:0.05381209208146187778)100:0.03291517923585860622,Ruboc_03_G10546:0.05366166752505222015)100:0.06108736768887629287,((Pruav_sc0000910.1_g850.1.mk:0.04256678640004991215,gnl_Prupe_v2.1_Prupe.4G026300.1:0.00636623908023404086)100:0.07481202311851042897,(((Malsi_10g028770:0.00000100000050002909,((Maldo_Gala_10g028000:0.00000100000050002909,(Maldo_HF17792-RA:0.00000100000050002909,Malsy_10g027480:0.00000100000050002909)82:0.00086984778130855722)66:0.00086983740918265774,Maldo_GDDH_10G1314500:0.00000100000050002909)67:0.00087040463968338089)98:0.00466188930430219781,((Pyrco_Bartlett_021698.1:0.00087046361913847609,Pyrco_BartlettDH_new_GA2OX.Chr10_894:0.00000100000050002909)84:0.00075648326657622113,((Pyrbr_018647698.1_cds_XP_018503214.1_1:0.00000100000050002909,Pyrbr_009359121.2_cds_XP_009357396.1_1:0.00000100000050002909)100:0.00703069083127960421,(Pyrusco10g001990.1:0.07323950778923062066,(Pyrbr_009342660.2_cds_XP_009340935.1_1:0.00000100000050002909,Pyrbr_009342659.2_cds_XP_009340934.1_1:0.00000100000050002909)100:0.00204336923042971541)99:0.00387970090880858419)90:0.00242822496705837141)74:0.00351882936260862478)100:0.01575943775973418989,((Pyrco_BartlettDH_new_GA2OX.Chr5_894:0.00000100000050002909,(Pyrco_Bartlett_032551.1:0.00174421012159016930,(((Malsy_05g029380:0.00000100000050002909,Maldo_HF12234-RA:0.00000100000050002909)97:0.00082751613701678001,(Maldo_Gala_05g030700:0.00087214411742214616,(Maldo_GDDH_05G1341000:0.00000100000050002909,Malsi_05g032230:0.00000100000050002909)88:0.00000100000050002909)98:0.00632172194459476762)98:0.01765903888432022312,(Pyrusco5g025480.1:0.00000100000050002909,Pyrbr_018646813.1_cds_XP_018502329.1_1:0.00207641058516598630)100:0.00863617562965504106)37:0.00309512773638366111)10:0.00157119050954905083)46:0.01105470587746309498,Pyrco_DAnjou_GA2OX.Chr5_894:0.00100308455710982703)100:0.03647463729605773808)100:0.04741122290931647221)95:0.03456425877218703702)100:0.10935159446903998381)2:0.01504565774224820608)6:0.03120910016157368849,((gnl_Arath_TAIR10_AT4G21200.1:0.26828318993830796435,gnl_Betvu_v1.2_Bv8_187320_jypn.t1:0.28459214528318177440)65:0.07025833689238937529,((gnl_Solly_v2.4_Solyc02g080120.1.1:0.10505480710435595448,gnl_Solly_v2.4_Solyc10g005360.2.1:0.28121635191840776979)99:0.12171236608608505814,(((gnl_Mimgu_v2.0_Migut.M01279.1:0.23786898031112746477,gnl_Stras_v2.0_SGA_v2.0_scaffold7T03883:0.27563036093622689249)34:0.00663575452366183677,gnl_Mimgu_v2.0_Migut.M01278.1:0.20154880716386139317)51:0.05490583702185506537,(gnl_Mimgu_v2.0_Migut.H01552.1:0.12104295970093706392,gnl_Stras_v2.0_SGA_v2.0_scaffold89T27446:0.18721599699514868131)89:0.05377271637904011692)64:0.09082856601288435971)41:0.06361630971218910913)12:0.04418789772411377964)15:0.05705022103114511939,gnl_Carpa_v0.4_evm.model.supercontig_198.6:0.24779263510924789959)20:0.06063644921260997328,gnl_Eucgr_v2.0_Eucgr.D00814.1:0.14875975798114476900)25:0.06496603943112692903,gnl_Utrgi_v4.1_Scf00088.g7798.t1:0.42811440082228452431)96:0.12959891752059854442)47:0.04553599365400565202)85:0.06404973574753627941,(gnl_Orysa_v7.0_LOC_Os07g01340.1:0.15830788725303421294,gnl_Sorbi_v3.1_Sobic.002G003100.1:0.14700707117553968306)100:0.15559804067871491062)47:0.05641938169908684159,(((gnl_Orysa_v7.0_LOC_Os04g33360.1:0.21261749608990793137,gnl_Sorbi_v3.1_Sobic.004G329100.2:0.19694766853295994635)100:0.17014263340543123171,((gnl_Ambtr_v1.0_evm_27.model.AmTr_v1.0_scaffold00007.94:0.65738295591018869324,(gnl_Eucgr_v2.0_Eucgr.B02243.1:0.27683658820526724220,((gnl_Nelnu_v1.0_NNU_005762-RA:0.13755002795613469058,gnl_Nelnu_v1.0_NNU_011992-RA:0.24223495905328587541)100:0.17300060839967462689,(gnl_Vitvi_Genoscope.12X_GSVIVT01024718001:0.28376311067568099622,((gnl_Betvu_v1.2_Bv7_171920_nkcu.t1:0.41601135925109555824,((gnl_Utrgi_v4.1_Scf00131.g9949.t1:0.46778007482092920366,(gnl_Mimgu_v2.0_Migut.J01488.1:0.20062739035823889955,gnl_Stras_v2.0_SGA_v2.0_scaffold66T22410:0.23242365626334346440)58:0.05330103300781554448)100:0.19455385995142596145,gnl_Solly_v2.4_Solyc06g082030.2.1:0.43003123882461807836)49:0.07148232465613904574)28:0.04341902324145186648,(((gnl_Carpa_v0.4_evm.model.supercontig_2.438:0.21743079957662830859,(gnl_Arath_TAIR10_AT5G58660.1:0.15557798728272070887,gnl_Arath_TAIR10_AT3G47190.1:0.26655952860463438814)100:0.40620524647737848989)60:0.06950113186206430260,(gnl_Poptr_v3.0_Potri.001G278200.1:0.16657324061903866497,(gnl_Manes_v6.1_Manes.03G150300.1:0.08007301878807084050,gnl_Manes_v6.1_Manes.15G050600.1:0.07308838225190537885)100:0.08478281269189696934)60:0.03319535925041681296)24:0.02828820632736343474,(((gnl_Phavu_v2.1_Phvul.008G260200.2:0.17132193693951736080,(gnl_Phavu_v2.1_Phvul.002G175200.1:0.14106419786627277801,gnl_Medtr_Mt4.0v1_Medtr3g464530.1:0.15196480701306569472)93:0.08267009412251541400)100:0.15615836188248263805,((Ruboc_03_G06285:0.05897841096354190793,(Frave_07935-v1.0-hybrid.t1:0.05357652482800606686,Rosch_v2.0_Chr5g0070171:0.04973620292174545099)100:0.04250112810918130202)100:0.08337864279444076598,((gnl_Prupe_v2.1_Prupe.6G055300.1:0.01308280806828220587,Pruav_sc0000638.1_g630.1.mk:0.01163499961252475491)100:0.04217410762095371440,(((Maldo_HF40108-RA:0.01170612576022818201,(Malsy_03g006090:0.00097714933679035371,(Maldo_Gala_03g005730:0.00000100000050002909,(Malsi_03g005650:0.02032222307610671505,Maldo_GDDH_03G1066600:0.00000100000050002909)26:0.00000100000050002909)16:0.00000100000050002909)95:0.00255032470811438318)84:0.00666550461731513829,(((Pyrco_Bartlett_030830.1:0.00200027120854605550,Pyrusco3g019490.1:0.00000100000050002909)86:0.00401028941915421416,(Pyrbr_009355592.2_cds_XP_009353867.1_1:0.00264015912586029093,(Pyrco_Bartlett_030831.1:0.00326546328541120956,Pyrusco3g019500.1:0.00000100000050002909)99:0.01744471061925968736)84:0.00385825862019624878)36:0.00000100000050002909,Pyrco_DAnjou_new_GA2OX.Chr3_2:0.00932682807397575836)78:0.00405791997969342719)100:0.03250859383881244541,((((Pyrco_Bartlett_027640.1:0.00000100000050002909,Pyrco_DAnjou_GA2OX.Chr11_2:0.00000100000050002909)99:0.00000100000050002909,Pyrco_BartlettDH_new_GA2OX.Chr11_1:0.00000100000050002909)100:0.00496421047163895027,(Pyrbr_009340651.2_cds_XP_009338926.1_1:0.00124471022552309239,Pyrusco11g020650.1:0.00150263163506371054)51:0.00179104204242309765)92:0.00617507767897005396,(Maldo_Gala_11g006320:0.00087850618611319347,((Malsy_11g005930:0.00000100000050002909,(Maldo_GDDH_11G1071600:0.00000100000050002909,Maldo_HF43419-RA:0.00000100000050002909)34:0.00000100000050002909)81:0.00087743632791593149,Malsi_11g006020:0.00175627878957039887)44:0.00000100000050002909)100:0.00729791139650523037)100:0.03070388203964604865)100:0.07097978362900747573)100:0.06598339747310655312)100:0.08605990038570762724)19:0.03172395295075703531,((gnl_Theca_v1.1_Thecc1EG041596t1:0.13958433041894510729,gnl_Theca_v1.1_Thecc1EG041595t1:0.15988921277522510911)100:0.14440712516537959620,gnl_Theca_v1.1_Thecc1EG041597t1:0.15942336789243560791)41:0.03110093487325444467)4:0.00958192209439847828)18:0.03770841381042588231)45:0.05603671750947065988)57:0.06252888072720252932)58:0.07849687056312214251)95:0.15497153505018135267)51:0.09458024583314966760,((gnl_Elagu_v2.0_p5_sc00121.V1.gene96:0.69446015287527840254,gnl_Musac_v1_GSMUA_Achr10T13090_001:0.20576884870153608342)67:0.03351600083832519117,gnl_Elagu_v2.0_p5_sc00121.V1.gene97:0.36304633635142791181)44:0.05578883146086832667)36:0.03785806288402186054)46:0.05515044537285774401,gnl_Spipo_v2_Spipo0G0124300:0.28107506341183863263)100:0.43179007316061662758)44:0.02699296942449378595,((gnl_Sorbi_v3.1_Sobic.006G150800.1:0.08283244367304799793,gnl_Orysa_v7.0_LOC_Os04g44150.1:0.10019523860652732039)98:0.06719964457083495157,(gnl_Sorbi_v3.1_Sobic.004G222500.1:0.10180829906593331924,gnl_Orysa_v7.0_LOC_Os02g41954.1:0.07195002046410994834)94:0.04750008125210831295)92:0.09484086449471365587)54:0.04407395890331138738)54:0.02817254448975368281)76:0.10883452969796494902,gnl_Musac_v1_GSMUA_Achr9T21260_001:0.18646348808854146251)52:0.05118212316852007587)63:0.04882026440183714899)100:0.24742367889358757305):0.05166215288714581799,gnl_Ambtr_v1.0_evm_27.model.AmTr_v1.0_scaffold00029.166:0.05166215288714581799);
OG946
(((gnl_Eucgr_v2.0_Eucgr.I00882.1:0.26205162536547660368,((((Ruboc_01_G04143:0.06092381550375493976,(Frave_35438-v2.0.a2-hybrid.t1:0.10588823446670103667,Rosch_v2.0_Chr2g0106361:0.03121540771178074949)100:0.06457085853354914418)100:0.08313223476003450685,((Pruav_sc0007033.1_g040.1.mk:0.00622727808208956273,gnl_Prupe_v2.1_Prupe.6G230600.1:0.00545341888559563222)100:0.04467051639397844748,(((Malsy_12g003880:0.61141308970888041951,Pyrusco17g005100.1:0.41631260894374289006)50:0.04906741709949989649,(((Pyrco_Bartlett_005850.1:0.04329902697765966590,(Pyrco_BartlettDH_WRKY9.Chr15_3:0.00284646497507984450,Pyrco_DAnjou_WRKY9.Chr15_3:0.00094723164994556036)77:0.00000100000050002909)36:0.00187519913069767417,(Pyrbr_018650980.1_cds_XP_018506496.1_1:0.00475662250099237027,Pyrusco15g009630.1:0.00571304184788711759)70:0.00000100000050002909)40:0.00563226794765778020,((Maldo_Gala_15g025940:0.00000100000050002909,(Malsi_15g026220:0.00000100000050002909,Maldo_HF31395-RA:0.02309479585372929689)53:0.00187383404378318411)62:0.00221318466939501770,(Maldo_GDDH_15G1287300:0.00189958012368553393,Malsy_15g024470:0.00000100000050002909)96:0.00060944115494697534)56:0.00894808635789018716)10:0.00000100000050002909)99:0.02535455738330658071,((Pyrusco2g000750.1:0.03380614787945140226,((Pyrco_BartlettDH_WRKY9.Chr2:0.00192422059169823157,(Pyrco_Bartlett_012049.1:0.00482527314491069167,Pyrco_DAnjou_WRKY9.Chr2:0.00096097980371028814)32:0.00000100000050002909)90:0.00192525412589876618,Pyrbr_009369197.2_cds_XP_009367472.1_1:0.00385854743908532359)91:0.00000100000050002909)100:0.00996911960200607024,(Malsi_02g015060:0.00191986195671721752,((Maldo_Gala_02g014790:0.00095870186362655044,(Maldo_GDDH_02G1177500:0.00000100000050002909,Maldo_HF27390-RA:0.00000100000050002909)66:0.00000100000050002909)89:0.00191899107162338723,Malsy_02g015710:0.00000100000050002909)19:0.00000100000050002909)100:0.00482231360129805470)100:0.02920542109358981175)99:0.06238090983630577291)80:0.04843298233783848578)93:0.10465168453441033025,(((gnl_Phavu_v2.1_Phvul.002G016100.1:0.10761559251431890294,gnl_Phavu_v2.1_Phvul.003G240900.1:0.20094504654717140757)64:0.04221914476916283770,(gnl_Medtr_Mt4.0v1_Medtr4g094908.1:0.20037509202413714138,gnl_Medtr_Mt4.0v1_Medtr5g016610.1:0.21304791446403273381)64:0.05725335588889070293)74:0.08177187789749963687,((((gnl_Manes_v6.1_Manes.12G107400.1:0.08221301383148901798,gnl_Manes_v6.1_Manes.13G119700.1:0.07010228978358845620)98:0.07272371436289941371,(gnl_Poptr_v3.0_Potri.005G141400.1:0.06122705401599354280,gnl_Poptr_v3.0_Potri.007G047400.1:0.03827028424247499311)99:0.08287802135478156140)92:0.05291971313419295553,(gnl_Arath_TAIR10_AT2G23320.1:0.54261000993117358693,gnl_Theca_v1.1_Thecc1EG000680t1:0.12486873462087215436)9:0.02410795104557086205)18:0.02207889861795001019,(((((gnl_Utrgi_v4.1_Scf00632.g20277.t1:0.21582483501269073001,gnl_Utrgi_v4.1_Scf00127.g9778.t1:0.07571464814131939614)100:0.50002154129659337478,(gnl_Mimgu_v2.0_Migut.H00406.1:0.14861638075346378374,gnl_Stras_v2.0_SGA_v2.0_scaffold15T07352:0.29907778182595023964)69:0.06653324151424183652)78:0.18118794135071733531,gnl_Solly_v2.4_Solyc02g093050.2.1:0.20392026482629166395)25:0.13759540228331437750,(gnl_Vitvi_Genoscope.12X_GSVIVT01022067001:0.25966571636445578974,((gnl_Nelnu_v1.0_NNU_011577-RA:0.11089402662503383690,gnl_Nelnu_v1.0_NNU_002094-RA:0.08049236294603781539)100:0.10847114254406715894,((gnl_Aquco_v3.1_Aqcoe6G312400.1:0.35354726897076582670,gnl_Aquco_v3.1_Aqcoe5G143700.1:0.14452284984912425192)88:0.07871281173671217102,((gnl_Betvu_v1.2_Bv1_015670_ettr.t1:0.28774146931735861132,((gnl_Utrgi_v4.1_Scf01265.g24353.t1:0.29409859004926919290,(gnl_Mimgu_v2.0_Migut.C00539.1:0.18007455615743370170,((gnl_Stras_v2.0_SGA_v2.0_scaffold14T06981:0.10711884547810064661,gnl_Stras_v2.0_SGA_v2.0_scaffold28T11803:0.07670499902149720273)100:0.13830726544898577779,gnl_Mimgu_v2.0_Migut.N02732.1:0.12402791407488704400)33:0.02322418932059260727)38:0.06403621132276185457)92:0.13095101128611535968,gnl_Solly_v2.4_Solyc04g078550.2.1:0.17752118110264056283)50:0.10103950376816064893)27:0.03276917490653882131,(((((Frave_09147-v1.0-hybrid.t1:0.06459655116007294307,Rosch_v2.0_Chr6g0308491:0.04223214826463204258)100:0.05696116834048130934,Ruboc_02_G00571:0.08032004389972370595)100:0.15521954792319098138,((Pruav_sc0000852.1_g460.1.mk:0.00475919624370936805,gnl_Prupe_v2.1_Prupe.1G431100.1:0.01181003082551547977)89:0.02485741584399098203,(((Pyrbr_009361683.2_cds_XP_009359958.1_1:0.00448081974222794884,((Pyrusco15g025820.1:0.00362591484503951974,Pyrco_Bartlett_005862.1:0.00089977328438998333)65:0.00453558802554886956,(Pyrco_BartlettDH_WRKY9.Chr15_2:0.00091871747053950384,Pyrco_DAnjou_WRKY9.Chr15_2:0.00270784732125059100)89:0.00000100000050002909)67:0.00367875179360667524)95:0.00811106693995000162,((Malsi_15g007740:0.00090173154398323792,(Maldo_HF13058-RA:0.00000100000050002909,Maldo_Gala_15g007420:0.00000100000050002909)69:0.00000100000050002909)99:0.00324163885915445486,(Malsy_15g006640:0.00000100000050002909,Maldo_GDDH_15G1078200:0.00090199061929909332)93:0.00040267972333189126)100:0.01427213575959156502)100:0.03599244449002474144,(((Maldo_Gala_08g008490:0.00000100000050002909,(Maldo_HF21607-RA:0.00000100000050002909,(Malsi_08g008940:0.00000100000050002909,Maldo_GDDH_08G1094900:0.00000100000050002909)19:0.00000100000050002909)13:0.00000100000050002909)100:0.00335815121221573736,Malsy_08g008660:0.00506175558400162422)100:0.01147143662405036325,(Pyrco_DAnjou_WRKY9.Chr8_2:0.00343358857933274584,(Pyrco_BartlettDH_new_WRKY9.Chr8_2:0.00171503715545176950,Pyrco_Bartlett_018872.1:0.00168604192504607630)100:0.00252277317362880693)100:0.00834028949281557207)100:0.02881982826749733551)100:0.12987200813763183360)98:0.05735691505042717075)100:0.13178139736498856172,(gnl_Eucgr_v2.0_Eucgr.F00187.1:0.39341521028943815530,(((gnl_Manes_v6.1_Manes.18G041000.1:0.06566739901632304144,gnl_Manes_v6.1_Manes.05G176800.1:0.06191995698658924602)100:0.08340717872859815252,(gnl_Poptr_v3.0_Potri.014G024200.1:0.03926009374042988692,gnl_Poptr_v3.0_Potri.002G123300.1:0.04024302509441239628)100:0.07652181171770755519)100:0.09236058333300863066,((gnl_Arath_TAIR10_AT4G24240.1:0.40324111389555533647,gnl_Carpa_v0.4_evm.model.supercontig_21.159:0.15136488505373260627)49:0.01921247330124370781,gnl_Theca_v1.1_Thecc1EG033777t1:0.19474824805179172249)70:0.03483344755681086480)88:0.04560404603873044471)39:0.03571737376098878952)47:0.05146795986463165856,gnl_Vitvi_Genoscope.12X_GSVIVT01009441001:0.20234770036681379302)31:0.03310841864134847490)37:0.07210711225709869054)20:0.02479146447030839903)37:0.04892185861040582173)17:0.02077668015512146651)9:0.02487882289917293585,gnl_Betvu_v1.2_Bv6_127320_cktt.t1:0.51132104584295090532)11:0.03679878280006008973)5:0.03545479177904897056)8:0.03431989779627250825)5:0.04570853362092945626,gnl_Carpa_v0.4_evm.model.supercontig_55.104:0.17606839882946703768)13:0.08616774578815970809)65:0.20767418733542636344,(gnl_Ambtr_v1.0_evm_27.model.AmTr_v1.0_scaffold00019.399:0.43451198840534471790,((gnl_Elagu_v2.0_p5_sc00005.V1.gene1007:0.09395830041537092669,(((gnl_Elagu_v2.0_p5_sc00019.V1.gene578:0.09185630660613010312,gnl_Elagu_v2.0_p5_sc00077.V1.gene442:0.05054186099025017448)96:0.03567607914521426365,((((gnl_Musac_v1_GSMUA_Achr5T21910_001:0.16093725926835286688,gnl_Musac_v1_GSMUA_Achr6T03810_001:0.30572787105253618201)99:0.06443433525019086339,(gnl_Musac_v1_GSMUA_Achr7T15930_001:0.09271481887400621902,gnl_Musac_v1_GSMUA_Achr10T23420_001:0.13014174995722083139)99:0.05562792151192533924)98:0.05092159898061394963,(gnl_Musac_v1_GSMUA_Achr5T04870_001:0.12465289746558563810,gnl_Musac_v1_GSMUA_Achr3T05670_001:0.15324694521560303095)97:0.03988824200808242793)83:0.03619544488678632516,(((gnl_Elagu_v2.0_p5_sc00005.V1.gene1006:0.08564460601930337647,gnl_Elagu_v2.0_p5_sc00020.V1.gene382:0.10963671243982778258)100:0.07229243535506872653,((gnl_Musac_v1_GSMUA_Achr1T23560_001:0.14421440571530161345,(gnl_Musac_v1_GSMUA_Achr3T00510_001:0.17945017982731875650,gnl_Musac_v1_GSMUA_Achr4T20600_001:0.15491695832325799720)80:0.03125585376361184053)97:0.11195718668816287411,(gnl_Musac_v1_GSMUA_Achr9T22950_001:0.08668411495256810040,gnl_Musac_v1_GSMUA_Achr3T27880_001:0.20670872121088731954)99:0.11459152993558001377)86:0.05933753815847685881)66:0.03317063797395435748,((gnl_Orysa_v7.0_LOC_Os04g21950.1:0.17653659860488174482,(gnl_Orysa_v7.0_LOC_Os02g26430.1:0.30254606822644686259,gnl_Sorbi_v3.1_Sobic.004G138400.2:0.27134362301882514190)100:0.24926037515027632541)79:0.07876557567516730141,(gnl_Spipo_v2_Spipo12G0000800:0.50879410086748044773,((gnl_Sorbi_v3.1_Sobic.006G206000.1:0.08012461054134717431,gnl_Orysa_v7.0_LOC_Os04g51560.1:0.09148849580314659391)100:0.11878422718662452751,(gnl_Orysa_v7.0_LOC_Os08g13840.2:0.19311121685364979195,gnl_Sorbi_v3.1_Sobic.007G085300.1:0.30398104673217390959)100:0.14854977788027581842)96:0.07494560420899637476)23:0.02980055563560177895)54:0.07798790810311041766)22:0.03351371287277407629)31:0.03393351550478330980)31:0.04327365015653961838,((gnl_Spipo_v2_Spipo5G0003700:0.24811590495132013201,gnl_Spipo_v2_Spipo10G0008000:0.18602666539658796463)73:0.03806967471614283033,(gnl_Spipo_v2_Spipo12G0058600:0.20074808013568934406,gnl_Spipo_v2_Spipo28G0021800:0.18742804305897983741)30:0.01970354820198122123)75:0.06371345074421426447)16:0.03729622868501788341)42:0.12731707320638480097,((((((gnl_Theca_v1.1_Thecc1EG036832t1:0.12986601934019237348,(gnl_Carpa_v0.4_evm.model.supercontig_768.1:0.15591075101168136441,gnl_Manes_v6.1_Manes.16G134800.1:0.18152161261693533501)34:0.03151015131314158224)34:0.03595864803574756047,((Ruboc_02_G00778:0.06082733214834300239,(Rosch_v2.0_Chr6g0305101:0.03755809904631024487,Frave_08720-v1.0-hybrid.t2:0.07020872399647197504)100:0.05875531495001893451)99:0.06650165491357666603,(((gnl_Prupe_v2.1_Prupe.1G459100.1:0.01373665233447285763,Pruav_sc0003562.1_g440.1.mk:0.01601699192118758580)95:0.05183813598232075992,((((Maldo_GDDH_15G1106600:0.00092992455924400196,((Pyrco_Bartlett_025677.1:1.06165915886715112038,Malsy_04g005150:0.24957941050322465792)42:0.09332697687645678808,Malsy_15g009020:0.00652383574707485290)29:0.00016705402729553850)32:0.00449396202856020780,((Malsi_15g010300:0.00373969752055330375,(Maldo_Gala_15g009930:0.00138485968320965704,Maldo_HF12832-RA:0.00000100000050002909)48:0.00000100000050002909)34:0.00016944377645199097,Maldo_Gala_scaffold128g000030:0.34748282291028792512)14:0.00119253521040959209)27:0.00573813138133334299,((Pyrco_Bartlett_003810.1:0.00091465997662177635,(Pyrco_DAnjou_WRKY9.Chr15_1:0.00000100000050002909,Pyrco_BartlettDH_new_WRKY9.Chr15_1:0.00000100000050002909)98:0.00184103487510436491)99:0.00232372670701464466,(Pyrusco15g023620.1:0.00091718889207004586,(Pyrbr_009369722.2_cds_XP_009367997.1_1:0.00000100000050002909,Pyrbr_018649004.1_cds_XP_018504520.1_1:0.00000100000050002909)75:0.00000100000050002909)97:0.00421026016148126278)98:0.01360223008725169706)23:0.03250395587669185210,(((Pyrbr_009355032.2_cds_XP_009353307.1_1:0.00548767759199381405,((((Pyrco_BartlettDH_new_WRKY9.Chr8_1:0.00000100000050002909,Pyrco_Bartlett_019271.1:0.00000100000050002909)94:0.00000100000050002909,Pyrusco8g018750.1:0.00000100000050002909)86:0.00000100000050002909,Pyrco_DAnjou_WRKY9.Chr8_1:0.00000100000050002909)91:0.00267641282236343600,Pyrbr_009355066.2_cds_XP_009353341.1_1:0.00178497966395723437)34:0.00000100000050002909)42:0.00202557446255997777,(Malsi_08g012160:0.00556789602371611514,(Malsy_08g011800:0.00029818095278108606,(Maldo_GDDH_08G1127200:0.00000100000050002909,(Maldo_Gala_08g011760:0.00116828384493894086,Maldo_HF21885-RA:0.00000100000050002909)52:0.00000100000050002909)100:0.00587263946748862835)77:0.00090643397114754086)80:0.00368054375938378338)27:0.00000100000050002909,(((Maldo_HF35758-RA:0.04693516982562440792,Pyrco_Bartlett_006427.1:0.65648165149754300618)52:0.10807245894414260756,(Maldo_GDDH_10G1096000:0.00904199220695158651,Maldo_Gala_10g009710:0.06298427856052464524)48:0.05334328867253156775)52:0.07185150561973785432,Malsi_10g010080:0.00173274590209430762)64:0.10623749988763604712)66:0.03963435216812867534)25:0.04155263910260853510)23:0.02353124212878970195,(Malsi_13g024800:1.88474935003364940656,(Pyrco_Bartlett_014225.1:0.32796407400874932891,((Pyrbr_009369694.2_cds_XP_009367969.2_1:0.00292340349209659804,Pyrusco15g023820.1:0.01806105024393967265)99:0.03789563720581751172,((Pyrbr_009369690.2_cds_XP_009367965.1_1:0.00000100000050002909,(Pyrbr_009369692.2_cds_XP_009367967.1_1:0.00000100000050002909,Pyrbr_009369691.2_cds_XP_009367966.1_1:0.00000100000050002909)34:0.00000100000050002909)100:0.03066183128068504168,((Maldo_HF12848-RA:0.00000100000050002909,Malsi_15g010050:0.00000100000050002909)100:0.00228764296075927151,Maldo_Gala_15g009680:0.02981922650679058248)100:0.11475108507874653974)48:0.00488412651244100448)100:0.46675665504508773163)78:0.25107362665213667219)26:0.15795255579720249295)32:0.03345399895494086812)43:0.08584207379191956255)18:0.04204016585043342247,((gnl_Arath_TAIR10_AT2G24570.1:0.12133112191325021167,gnl_Arath_TAIR10_AT4G31550.1:0.16489312376254597337)99:0.18548585722060759173,(((gnl_Medtr_Mt4.0v1_Medtr3g108960.1:0.58827176172493478301,gnl_Phavu_v2.1_Phvul.009G101900.1:0.16557852269690276348)54:0.07987686753269332418,gnl_Phavu_v2.1_Phvul.001G060200.1:0.12403553339764288033)22:0.04265018101754406571,(gnl_Medtr_Mt4.0v1_Medtr1g009613.1:0.00000100000050002909,gnl_Medtr_Mt4.0v1_Medtr0229s0060.1:0.00000100000050002909)100:0.22765737526975143856)83:0.08253606917007588750)67:0.05196546369827649559)7:0.01855422692276936444,gnl_Eucgr_v2.0_Eucgr.C04011.1:0.24107587327751864303)18:0.01508379148387339885,gnl_Poptr_v3.0_Potri.018G008500.1:0.27874475314415536609)38:0.07484058054327032139,(((gnl_Betvu_v1.2_Bv2_045310_ztfc.t1:0.47980243600540345428,(gnl_Solly_v2.4_Solyc08g006320.2.1:0.25837376995817079584,gnl_Solly_v2.4_Solyc12g096350.1.1:0.33879379735940456930)75:0.08769901163071110173)40:0.08106778705328482326,((((gnl_Utrgi_v4.1_Scf00434.g17615.t1:0.11167242394644202874,gnl_Utrgi_v4.1_Scf00019.g2683.t1:0.14628109453820173358)100:0.11268805193823164257,(gnl_Utrgi_v4.1_Scf00242.g13595.t1:0.11154786987123611885,gnl_Utrgi_v4.1_Scf00504.g18726.t1:0.08190730278325182578)100:0.14143333925132958728)98:0.09297001542723064282,(gnl_Mimgu_v2.0_Migut.A00430.1:0.16349402173121066473,gnl_Stras_v2.0_SGA_v2.0_scaffold193T40666:0.15641564392749948698)46:0.04263322651412100595)32:0.02677639398692831241,gnl_Stras_v2.0_SGA_v2.0_scaffold121T33028:0.46194442381912259599)99:0.12268283183596266628)49:0.13701245110243520653,(gnl_Vitvi_Genoscope.12X_GSVIVT01033188001:0.13248272616908179922,((gnl_Aquco_v3.1_Aqcoe7G308900.1:0.37761693034855448037,gnl_Nelnu_v1.0_NNU_012815-RA:0.15840495781562899391)24:0.04944955147862112321,(((gnl_Poptr_v3.0_Potri.018G139300.1:0.07107199886024472002,gnl_Poptr_v3.0_Potri.006G072400.1:0.07005501020438786863)100:0.28919960705812403079,((gnl_Eucgr_v2.0_Eucgr.C00077.1:0.56349706748940742163,(gnl_Medtr_Mt4.0v1_Medtr4g127040.1:0.25194348004178801492,(gnl_Phavu_v2.1_Phvul.009G233900.1:0.30634248795481949790,gnl_Phavu_v2.1_Phvul.003G139500.1:0.11097413937777132753)59:0.03270971173357497402)100:0.13679870777666316983)21:0.03547293750842559629,((Ruboc_04_G17961:0.03923211275141950949,(Frave_12308-v1.0-hybrid.t1:0.06372175699426958773,Rosch_v2.0_Chr4g0398741:0.05164452014828252446)100:0.06722581442054624545)99:0.07274540333011227100,((gnl_Prupe_v2.1_Prupe.1G071400.1:0.01328817972270291206,Pruav_sc0000624.1_g520.1.mk:0.01622247239121911780)100:0.05218719739812144320,(((Pyrusco16g024470.1:0.00505302617543383539,((Pyrusco16g018790.1:0.00499537034643221869,((Pyrco_BartlettDH_WRKY9.Chr16:0.00000100000050002909,Pyrco_DAnjou_WRKY9.Chr16:0.00000100000050002909)98:0.00375321321764845658,Pyrco_Bartlett_020495.1:0.00000100000050002909)80:0.00373641803433021969)51:0.00248128619721987636,Pyrbr_009361690.2_cds_XP_009359965.1_1:0.00372764088184805937)26:0.00000100000050002909)64:0.00360321996393010930,(Malsy_16g019840:0.00116408382260214829,((Maldo_GDDH_16G1244300:0.00000100000050002909,Maldo_Gala_16g021040:0.00000100000050002909)25:0.00000100000050002909,(Maldo_HF19647-RA:0.00000100000050002909,Malsi_16g021500:0.00000100000050002909)29:0.00000100000050002909)96:0.00255313608342751415)100:0.01676596999370251126)100:0.05020859038340554775,(((Pyrusco13g009710.1:0.00371087474116417546,((Pyrco_DAnjou_WRKY9.Chr13:0.00000100000050002909,Pyrco_Bartlett_017870.1:0.02848569545915116685)83:0.00247732630036168189,Pyrco_BartlettDH_WRKY9.Chr13:0.00501009629840617338)83:0.00375718392769322637)62:0.00798255421298835893,(Malsy_13g020070:0.00247591892105087719,(((Maldo_GDDH_13G1239100:0.00000100000050002909,Maldo_Gala_13g020310:0.00000100000050002909)89:0.00123479490322000898,(Malsi_13g020620:0.00000100000050002909,Maldo_HF02170-RA:0.00000100000050002909)92:0.00247692990760777941)62:0.00123944475245631679,(Malsy_04g009230:0.40189200490627458029,((Malsi_15g032870:0.00585711561641819728,Malsi_scaffold463g000030:0.01000981521248572870)90:0.06741697078661194886,(Pyrco_Bartlett_014491.1:0.52915312475047038276,Maldo_Gala_07g011080:0.16666160769503934880)64:0.03722099447350689372)87:0.14035226069381920300)57:0.13357026589886591972)10:0.00000100000050002909)37:0.00596686687407040409)25:0.00575057804430880847,Maldo_Gala_15g030290:0.52022326184522593717)100:0.06375280914222460071)100:0.08419116169654299042)97:0.05889900184601049027)100:0.17909603332265860987)35:0.05691652425189588915)37:0.06609189092580924907,gnl_Vitvi_Genoscope.12X_GSVIVT01029265001:0.21244205185371925482)26:0.04677701086627410881)6:0.03004497004721883718)9:0.05040348477073854777)10:0.03629676954753207480)10:0.05708590633190240710)39:0.24271758383807542914)35:0.13047921518302413313):0.48762403887136041014,gnl_Selmo_v1.0_147026:0.48762403887136041014);
IGT_all
(((((((((((gnl_Nelnu_v1.0_NNU_003146-RA:0.18260489368029897417,gnl_Nelnu_v1.0_NNU_004047-RA:0.10666799900545283208)82:0.07225678169247852500,(gnl_Aquco_v3.1_Aqcoe5G350200.1:0.34502728877541150032,((((((((((Pyrbr_018644468.1_cds_XP_018499984.1_1:0.01885520282397950415,Pyrusco13g000530.1:0.00000100000050002909)46:0.00161060943942365180,(Pyrco_Danjou_new_LAZY.Chr13:0.00322540776016123605,(Pyrco_BartlettDH_new_LAZY.Chr13:0.00000100000050002909,Pyrco_Bartlett_008342.1:0.01053675698261831613)44:0.00158976336375954300)8:0.00000100000050002909)78:0.00600477804322156403,(Maldo_GDDH_13G1122400:0.00088043396459414394,(Malsy_13g009560:0.00079610852487499331,(Maldo_Gala_13g010480:0.00000100000050002909,(Maldo_HF42819-RA:0.00848097179659251972,Malsi_13g010770:0.00119009670628118422)65:0.00126667669181815246)81:0.00844643817271970368)88:0.01022045411107441390)79:0.00754579876641989049)100:0.02761295982528434029,((Maldo_GDDH_16G1122900:0.01500483844287605999,((Malsi_16g011230:0.00000100000050002909,(Maldo_HF26197-RA:0.00660745813895807256,Maldo_Gala_16g011010:0.00000100000050002909)53:0.00329664181850627784)55:0.00550007375635975029,Malsy_16g009410:0.04391793340823727659)41:0.00305933492495321030)100:0.01432197351922994202,(((Pyrusco0g065240.1:0.00326951252193523854,Pyrusco16g010360.1:0.00000100000050002909)75:0.00244255636777495093,(Pyrbr_018650941.1_cds_XP_018506457.1_1:0.00000100000050002909,(Pyrbr_009373977.2_cds_XP_009372252.1_1:0.00163210090471343811,Pyrbr_009373976.2_cds_XP_009372251.1_1:0.00000100000050002909)99:0.00407015918623126940)98:0.00408821795795179070)97:0.00411458854428173922,((Pyrco_DAnjou_new_LAZY.Chr16:0.00000100000050002909,Pyrco_Bartlett_018859.1:0.01425697588229825168)82:0.00176340397497856531,Pyrco_BartlettDH_LAZY.Chr16:0.00244698649829194368)99:0.00440752466733490295)100:0.01408436196330098422)100:0.04048256688997288466)100:0.05963659199267391103,(gnl_Prupe_v2.1_Prupe.1G222800.1:0.00746125371394982997,Pruav_sc0000555.1_g310.1.mk:0.00465886730315018694)100:0.04021015477790523124)91:0.02294642293672384536,(Ruboc_04_G07104:0.02917587317031753585,(Rosch_v2.0_Chr4g0429831:0.01843473453103074144,Frave_07212-v2.0.a2-hybrid.t3:0.03526510724001406805)100:0.02214635908886940577)100:0.06554288861156179480)99:0.07187362024152879614,(gnl_Eucgr_v2.0_Eucgr.B03523.1:0.27755142295040985401,((gnl_Medtr_Mt4.0v1_Medtr3g085710.1:0.27180042672009446791,gnl_Phavu_v2.1_Phvul.007G001200.1:0.13267042604015377716)97:0.09215848344641676404,(gnl_Medtr_Mt4.0v1_Medtr7g022360.1:0.18192708060551432414,gnl_Phavu_v2.1_Phvul.008G017100.1:0.08608476168642796578)100:0.07421605685828977506)96:0.06985639449626093733)55:0.03092554486848094614)53:0.02518532439178310448,((((gnl_Utrgi_v4.1_Scf00195.g12156.t1:0.59218043350977889183,gnl_Betvu_v1.2_Bv6_150430_qwnz.t1:0.31843386609529056308)46:0.05577722216112594722,gnl_Solly_v2.4_Solyc05g015880.2.1:0.20601145469001599930)35:0.05843762723213774546,gnl_Vitvi_Genoscope.12X_GSVIVT01010528001:0.08462131253586227531)11:0.01700049558569820610,(((gnl_Manes_v6.1_Manes.12G008500.1:0.04051406902402061860,gnl_Manes_v6.1_Manes.13G009000.1:0.05890083180936505486)99:0.03737626430972027652,(gnl_Poptr_v3.0_Potri.003G168700.1:0.04414855765185994596,gnl_Poptr_v3.0_Potri.001G059100.1:0.03100610702543265054)100:0.06008892061701014142)97:0.04886561933093615251,(gnl_Carpa_v0.4_evm.model.supercontig_286.6:0.24763464723879280438,gnl_Theca_v1.1_Thecc1EG008615t1:0.09321697904633778620)28:0.02332044378670198453)13:0.01163095394842536719)8:0.01445008560249941808)23:0.04912654709830756999,(((((gnl_Arath_TAIR10_AT5G14090.1:0.44876038863424522196,(gnl_Eucgr_v2.0_Eucgr.I01630.1:0.29106221065472859255,(gnl_Betvu_v1.2_Bv6_131140_qtao.t2:0.01642577064464119732,gnl_Betvu_v1.2_Bv6_131140_qtao.t1:0.00041676027874029437)100:0.65487232845409870663)30:0.01594923652565623934)55:0.05964358620959517993,(gnl_Carpa_v0.4_evm.TU.contig_42793.1:0.38516312849825923292,((gnl_Poptr_v3.0_Potri.001G327500.1:0.15517766362999754759,(gnl_Manes_v6.1_Manes.04G088700.1:0.12105686793412648306,gnl_Manes_v6.1_Manes.11G086900.1:0.06348857221442216758)100:0.07541910351571891324)99:0.06935879494236567300,gnl_Theca_v1.1_Thecc1EG017254t1:0.18051742589548797069)78:0.01723696174342807461)26:0.01169307169393618215)14:0.00771144612267832003,((gnl_Phavu_v2.1_Phvul.001G088600.1:0.13223555228521208238,(gnl_Medtr_Mt4.0v1_Medtr7g028590.1:0.06569313265417561776,gnl_Medtr_Mt4.0v1_Medtr7g028350.1:0.15439077166073467140)99:0.06024348594933547768)100:0.22045889276306662730,((Frave_01344-v2.0.a2-hybrid.t1:0.10107401280308463132,Ruboc_06_G03781:0.02678952919055768711)100:0.07516682778697736378,((gnl_Prupe_v2.1_Prupe.3G308500.1:0.01322469655754609716,Pruav_sc0001080.1_g850.1.mk:0.00787643978122719822)100:0.04441711970867317366,(((Pyrusco9g019070.1:0.00448356697804288759,(Pyrco_Bartlett_007253.1:0.00875050050189853969,(Pyrco_BartlettDH_new_LAZY.Chr111:0.00000100000050002909,Pyrco_Danjou_new_LAZY.Chr9:0.00169850003595662389)100:0.00255738429648433470)94:0.00233063298902766447)98:0.00733838874305987789,((Maldo_Gala_09g000780:0.00000100000050002909,Malsy_09g000750:0.00092551859265190635)97:0.00339473005060623306,((Maldo_HF32942-RA:0.00163428968638834908,Maldo_GDDH_09G1008500:0.07079711118835824157)40:0.00000100000050002909,Malsi_09g000950:0.01091925828576484521)72:0.01058806457919380870)99:0.00866155740515321508)100:0.03172821214582007693,(((Maldo_Gala_17g000870:0.00536111739069515970,Maldo_GDDH_17G1002300:0.00000100000050002909)76:0.00000100000050002909,(Malsi_17g000820:0.00426730214766111744,(Maldo_HF39049-RA:0.00144555454488016198,Malsy_17g000690:0.00099065571872824446)63:0.00161529331813301306)90:0.00970813920909070587)89:0.01112702088524006837,(Pyrbr_018644736.1_cds_XP_018500252.1_1:0.01235360747780282764,((Pyrco_Bartlett_029516.1:0.01031174220198105736,Pyrco_DAnjou_new_LAZY.Chr17:0.00167588575468657973)70:0.00084599558244893044,Pyrco_BartlettDH_new_LAZY.Chr17:0.00250510494094138923)73:0.00107008450542251418)87:0.00510531114814265566)100:0.04061520595635315783)100:0.03722189250825186368)99:0.03290111055236522031)100:0.12215881345212287190)40:0.03376226617186654788)40:0.02958416714246157181,(gnl_Arath_TAIR10_AT3G27025.1:0.76295866541596579768,(((gnl_Stras_v2.0_SGA_v2.0_scaffold154T37199:0.15937728932683942196,gnl_Stras_v2.0_SGA_v2.0_scaffold47T17616:0.08284273207952505547)100:0.34412910976265909113,(gnl_Mimgu_v2.0_Migut.K01477.1:0.29077836805874479609,gnl_Stras_v2.0_SGA_v2.0_scaffold253T45184:0.18134807045783540858)55:0.03141284652436452524)74:0.04397428827700436416,gnl_Mimgu_v2.0_Migut.F00050.1:0.19397094789664795500)99:0.25368243648015192937)53:0.10357127316358834268)30:0.02122666304409428703,gnl_Vitvi_Genoscope.12X_GSVIVT01033059001:0.27948988581271660969)72:0.13891808428148635923)11:0.02653696712806220825,(gnl_Mimgu_v2.0_Migut.K01003.1:0.51293808664655715646,gnl_Eucgr_v2.0_Eucgr.H04615.1:0.27220689316046975392)28:0.10189620152852447987)5:0.01766632201968540428)13:0.04168315309634490484)15:0.08693729048321147124,(gnl_Spipo_v2_Spipo4G0054100:0.46424986123742445487,(((gnl_Elagu_v2.0_p5_sc00073.V1.gene387:0.12933980410029485841,gnl_Elagu_v2.0_p5_sc00152.V1.gene104:0.17287408031268181041)99:0.07154508114769009275,((gnl_Musac_v1_GSMUA_Achr6T06380_001:0.15769998240713192783,(gnl_Musac_v1_GSMUA_Achr9T01410_001:0.10387085832915658734,gnl_Musac_v1_GSMUA_Achr6T20820_001:0.08745869945901034448)94:0.04368264794999265205)100:0.08426845923395538673,(gnl_Orysa_v7.0_LOC_Os11g29840.1:0.10297269885876690620,gnl_Sorbi_v3.1_Sobic.005G117100.1:0.11880672064793007525)100:0.39877238148138599572)81:0.03390992953375602387)83:0.12626877911570230650,gnl_Spipo_v2_Spipo4G0054200:0.43534271744727520703)59:0.06572903318202265310)86:0.21394050061373570681)21:0.08404276907128831187,gnl_Ambtr_v1.0_evm_27.model.AmTr_v1.0_scaffold00013.93:0.71286422847584718365)23:0.04500972504529388712,gnl_Eucgr_v2.0_Eucgr.B03522.1:0.30206609810021678442)69:0.18409121143300208323,((((gnl_Arath_TAIR10_AT3G24750.1:0.69400502684415177335,((((((Rosch_v2.0_Chr6g0285151:0.02955024235484672579,Frave_17535-v2.0.a2-hybrid.t1:0.02333897367904913880)96:0.02323611203811795298,Ruboc_02_G06626:0.07143840980151047737)95:0.06394762478750858070,((((Pyrusco0g018570.1:0.00814325224520227701,(Pyrusco10g012530.1:0.00858641466320496545,(Pyrco_BartlettDH_LAZY.Chr10_short2:0.00141164595369436198,Pyrco_Bartlett_036082.1:0.03262547998397763438)100:0.19553859006360141404)77:0.00330334072738308572)96:0.01057758140303189341,(Maldo_HF29867-RA:0.01151942255153426929,(Maldo_GDDH_10G1166700:0.00000100000050002909,(Malsy_10g016040:0.00110156381442930379,(Maldo_Gala_10g016380:0.00000100000050002909,Malsi_10g017070:0.00180107407225020512)72:0.00895960441487463240)39:0.00110466942554672564)50:0.00242866994001372100)99:0.01880297576359541908)98:0.02090752744808441199,((Malsi_05g017810:0.00000100000050002909,(Maldo_GDDH_05G1178500:0.00000100000050002909,(Maldo_Gala_05g016400:0.00000100000050002909,(Maldo_HF10903-RA:0.00988379893599672203,Malsy_05g016780:0.00000100000050002909)50:0.00000100000050002909)78:0.00554859390511590247)78:0.00328605478155335898)99:0.00780099519113779030,((Pyrco_BartlettDH_new_LAZY.Chr5:0.00106696419791564644,Pyrco_Bartlett_013165.1:0.06615621005575850200)99:0.00983215910055932306,(Pyrbr_009373061.2_cds_XP_009371336.1_1:0.00219114234077840992,(Pyrco_DAnjou_new_LAZY.Chr5:0.00000100000050002909,Pyrusco5g015410.2:0.02362605156930225672)96:0.00432280232195148342)52:0.00000100000050002909)98:0.01559760545052427290)95:0.03164683151254932963)92:0.06047879132147716136,(Pruav_sc0001963.1_g220.1.mk:0.00719829989626985176,gnl_Prupe_v2.1_Prupe.8G205000.1:0.01815303938222004657)95:0.04675699194604394232)82:0.03082933166852456705)76:0.11829406228569984416,(((gnl_Manes_v6.1_Manes.12G042000.1:0.15751625509283723181,gnl_Poptr_v3.0_Potri.002G240300.1:0.19034172393479106833)80:0.04189234925671390941,gnl_Carpa_v0.4_evm.model.supercontig_8.175:0.32432661379861638107)16:0.03398247244018515190,(((gnl_Phavu_v2.1_Phvul.010G019000.2:0.01221787849245346835,gnl_Phavu_v2.1_Phvul.010G019300.1:0.03834241074695148022)100:0.42845258122636770137,((gnl_Medtr_Mt4.0v1_Medtr0027s0200.1:0.10857713848035349669,(gnl_Medtr_Mt4.0v1_Medtr7g059080.1:0.03954355730094435278,gnl_Medtr_Mt4.0v1_Medtr0027s0180.1:0.00000100000050002909)100:0.07323526405969991993)100:0.13827628944270367595,gnl_Phavu_v2.1_Phvul.008G123300.1:0.11364832129743207556)80:0.06272014383972902840)100:0.17819314088259671780,(gnl_Betvu_v1.2_Bv7_167090_ttay.t1:0.49985554772785795175,(gnl_Aquco_v3.1_Aqcoe2G387900.1:0.32079042290897780143,gnl_Nelnu_v1.0_NNU_022336-RA:0.26221972062110399104)61:0.12936875357160110278)23:0.07631566350995093451)5:0.03561223839578993300)2:0.01656362961841284856)3:0.02472009443469863621,gnl_Theca_v1.1_Thecc1EG002988t1:0.17630806691122080654)5:0.04770077942777212893,gnl_Eucgr_v2.0_Eucgr.H00807.1:0.29162808519909128036)6:0.03784866551953003366)15:0.03572446735160014070,((gnl_Solly_v2.4_Solyc09g061730.1.1:0.38395909078351830868,gnl_Solly_v2.4_Solyc06g083560.2.1:0.34557997655906685930)52:0.10062887759452658620,(gnl_Mimgu_v2.0_Migut.D00520.1:0.15394884178041745582,((gnl_Utrgi_v4.1_Scf00059.g6133.t1:0.12147224174126440566,gnl_Utrgi_v4.1_Scf00051.g5501.t1:0.08725632204241612344)100:0.58335974777574928218,gnl_Stras_v2.0_SGA_v2.0_scaffold1T00715:0.20743760391391144471)68:0.05008918889218850340)77:0.10090935202122050529)28:0.03760799977887645251)35:0.28088205495937906830,gnl_Elagu_v2.0_p5_sc00076.V1.gene471:0.52096640617237488513)28:0.11499714489833841313,((gnl_Sorbi_v3.1_Sobic.004G009300.1:0.34462384961079622903,gnl_Orysa_v7.0_LOC_Os02g02160.1:0.15270785876888548493)100:0.46824346834340790924,gnl_Sorbi_v3.1_Sobic.010G001000.1:0.35121480122823850456)71:0.10552591073727887738)100:0.92588567644986030647)73:0.12772947193022723966,(gnl_Ambtr_v1.0_evm_27.model.AmTr_v1.0_scaffold00027.15:0.44062212419564844579,((((gnl_Nelnu_v1.0_NNU_014139-RA:0.35171990271575248599,gnl_Aquco_v3.1_Aqcoe5G462000.1:0.53247833515219511469)42:0.05864716208045872570,(gnl_Vitvi_Genoscope.12X_GSVIVT01027402001:0.24361907662792708917,(((((gnl_Arath_TAIR10_AT2G46640.3:0.58438425709189656398,gnl_Carpa_v0.4_evm.model.supercontig_144.10:0.21752576724527142304)78:0.10763286870196211997,gnl_Theca_v1.1_Thecc1EG005082t1:0.20404150828391101613)68:0.07174228893013019637,((gnl_Poptr_v3.0_Potri.002G175300.1:0.06155123769840967901,gnl_Poptr_v3.0_Potri.014G102600.1:0.04285681862457774854)100:0.06433462876657043694,(gnl_Manes_v6.1_Manes.01G242600.1:0.08224400939470216665,gnl_Manes_v6.1_Manes.05G019000.1:0.06855656358665315753)97:0.10442553099525198057)95:0.11816159883502458383)23:0.01861236119727007615,gnl_Eucgr_v2.0_Eucgr.E00024.1:0.50587944012421415252)32:0.01897210914280588259,((((Frave_18660-v2.0.a2-hybrid.t1:0.05588485629834481078,Rosch_v2.0_Chr1g0360641:0.02845447878112892376)100:0.03493590876576210119,Ruboc_07_G07900:0.04258543767406024888)100:0.06634992562233553437,((gnl_Prupe_v2.1_Prupe.2G194000.1:0.00571509930501221553,Pruav_sc0000586.1_g750.1.mk:0.00816003691350480030)100:0.04854565628361623419,(((Maldo_GDDH_00G1035800:0.00000100000050002909,((Maldo_HF05689-RA:0.04555754194241918437,(Maldo_Gala_01g008390:0.00749569133119183315,(Malsy_01g009070:0.03118488946880441925,Malsi_01g008520:0.00221590593835070595)76:0.00000100000050002909)93:0.01175669679571557727)85:0.00433880568669086936,Maldo_HF05690-RA:0.00293497421128717040)97:0.00818310328182614982)100:0.00762557873256280300,(Pyrusco1g007870.1:0.00311675611024072978,(Pyrbr_009377168.2_cds_XP_009375443.1_1:0.00414387470585876085,((Pyrco_BartlettDH_new_TAC1.Chr1:0.00316250805627395128,Pyrco_Bartlett_019415.1:0.02556562294724539636)84:0.00201838483186397898,Pyrco_Danjou_TAC.Chr1:0.00206553228455071862)37:0.00000100000050002909)61:0.00205772902240650797)99:0.00546157761166043542)100:0.03086414166607623355,((((Pyrco_BartlettDH_TAC.Chr7:0.00208111339147481990,Pyrco_DAnjou_TAC1.Chr7:0.00208327690131147403)40:0.00000100000050002909,Pyrusco0g020340.1:0.00000100000050002909)81:0.00000100000050002909,(Pyrbr_009336107.2_cds_XP_009334382.1_1:0.00103968255589312114,Pyrusco7g023350.1:0.00000100000050002909)85:0.00205186176690107724)94:0.00263947956005846328,(((Malsy_07g014250:0.00227015082592931829,Pyrco_Bartlett_044373.1:0.00575289119297745302)100:0.01544432834227634638,Maldo_HF12502-RA:0.00078552829260675867)100:0.03306487714095661390,(Maldo_GDDH_07G1155200:0.00000100000050002909,(Malsi_07g013360:0.00000100000050002909,Maldo_Gala_07g013910:0.00000100000050002909)98:0.00000100000050002909)30:0.00000100000050002909)95:0.00354308612706075079)100:0.02809812012901275607)100:0.07130336422626147586)99:0.04596626788998232210)100:0.12558254588209410985,((gnl_Phavu_v2.1_Phvul.010G116850.1:0.00000100000050002909,gnl_Phavu_v2.1_Phvul.010G116900.1:0.00000100000050002909)100:0.12271118317907515893,gnl_Medtr_Mt4.0v1_Medtr8g027100.1:0.16183139238791302561)100:0.24901449718798027155)84:0.06490852742642132245)72:0.06470164228873320766)72:0.07010897455272840917)42:0.06459230477876587440,((gnl_Mimgu_v2.0_Migut.B01906.1:0.57493773561493943802,gnl_Solly_v2.4_Solyc10g009320.2.1:0.42809362256734101448)42:0.06960660931635771764,gnl_Solly_v2.4_Solyc01g096260.2.1:0.51024308581706501187)50:0.10144701422921983958)39:0.06264619531240148143,(gnl_Betvu_v1.2_Bv1_002530_kaif.t1:0.18013052404126611572,gnl_Betvu_v1.2_Bv7_163910_yxco.t1:0.12457567503032247747)100:0.35772816121215328389)97:0.20950953604626634807)100:0.31458650057869447236)100:0.55752230077723141655,(gnl_Orysa_v7.0_LOC_Os09g26840.1:0.13060725518465404749,gnl_Sorbi_v3.1_Sobic.002G215300.1:0.19760054177512137441)100:0.38394133212692710400)47:0.18091041005744515346,(((gnl_Orysa_v7.0_LOC_Os03g29270.1:0.22457261220863147799,gnl_Sorbi_v3.1_Sobic.001G342000.1:0.15771708338533732552)99:0.07978452762547463828,(gnl_Sorbi_v3.1_Sobic.002G373700.1:0.12654307992540794747,gnl_Orysa_v7.0_LOC_Os07g42290.1:0.17683796036099017068)99:0.08604034324753181973)100:0.38333333285345827512,((gnl_Elagu_v2.0_p5_sc00035.V1.gene682:0.14400427584695310590,gnl_Elagu_v2.0_p5_sc00036.V1.gene183:0.08249564103859423347)100:0.12436933675575660707,((gnl_Musac_v1_GSMUA_Achr2T21760_001:0.21990340934061899936,gnl_Musac_v1_GSMUA_Achr6T11640_001:0.17068188412311807722)98:0.04035710877281696585,(gnl_Musac_v1_GSMUA_Achr2T07700_001:0.13634263735907892201,gnl_Musac_v1_GSMUA_Achr1T12350_001:0.12056591540105678073)100:0.10759596717326051774)99:0.07853233025980330129)83:0.05143731369161290423)79:0.06879054332507635039)29:0.06924449023355441768,(((gnl_Betvu_v1.2_Bv_009460_xahe.t1:0.56785020893241977546,((((gnl_Mimgu_v2.0_Migut.J00917.1:0.53853114174966687511,gnl_Solly_v2.4_Solyc07g042100.2.1:0.44002856789200983645)38:0.07538111164959174215,gnl_Eucgr_v2.0_Eucgr.C00791.1:0.41699460879218347431)15:0.03420318268315026417,(gnl_Phavu_v2.1_Phvul.009G225800.1:0.19377064870375668160,gnl_Medtr_Mt4.0v1_Medtr2g042670.1:0.22693153223491008275)100:0.19796307502162160952)18:0.05521241061520252430,(((Ruboc_01_G03016:0.05535765871247973896,Frave_12532-v1.0-hybrid.t1:0.07610900414294109739)100:0.10272296844022998918,((gnl_Prupe_v2.1_Prupe.7G195900.1:0.01871497292038081656,Pruav_sc0000129.1_g1330.1.mk:0.02559521930011170870)100:0.05549928397258627188,((Maldo_HF19045-RA:0.01316340231044520540,Malsy_02g009390:0.00562283041144252902)96:0.00613317239095216658,((Pyrbr_009338956.1_cds_XP_009337231.1_1:0.00658132031315407460,(Pyrusco0g001230.1:0.00804986012763543417,(Pyrco_Bartlett_032768.1:0.00000100000050002909,Pyrco_BartlettDH_new_DRO.Chr2:0.00000100000050002909)94:0.00272935778699636084)92:0.00149585926937475079)99:0.00973833667784605207,(Malsi_02g008530:0.00438596098372380418,Maldo_Gala_02g008240:0.02352475406233969779)100:0.02344487208405645826)54:0.00188031835384114927)100:0.11879030897827271007)98:0.05676954385174936418)100:0.19692913343072351862,((gnl_Manes_v6.1_Manes.16G093700.1:0.18650802755618919870,gnl_Poptr_v3.0_Potri.006G140100.1:0.21808742309097228773)96:0.09457202852652542291,gnl_Theca_v1.1_Thecc1EG037503t1:0.39619094427125506330)51:0.03364776088606635102)37:0.03460026476744054724)35:0.05327724787666934109)45:0.06540501788535767191,(gnl_Aquco_v3.1_Aqcoe7G432200.1:0.35353100597950704032,(gnl_Nelnu_v1.0_NNU_018181-RA:0.17034039782043702838,gnl_Nelnu_v1.0_NNU_010573-RA:0.14324749113165105574)100:0.08914301605848606869)43:0.02772635134988701844)40:0.03538165208028062197,(gnl_Vitvi_Genoscope.12X_GSVIVT01016727001:0.13320202202384365253,((((gnl_Phavu_v2.1_Phvul.009G262800.1:0.17774075110554257706,(gnl_Phavu_v2.1_Phvul.010G128000.1:0.07698611950915705548,gnl_Medtr_Mt4.0v1_Medtr8g021237.1:0.10670615950805424632)70:0.02152518023688492627)100:0.08649057374833737932,gnl_Eucgr_v2.0_Eucgr.J02802.1:0.23871026938556461072)35:0.03066660170769178878,(((gnl_Arath_TAIR10_AT1G17400.1:0.15061089852883324802,gnl_Arath_TAIR10_AT1G72490.1:0.16882552924405880290)100:0.20110694438855872268,(gnl_Betvu_v1.2_Bv7_169760_mawi.t1:0.00000100000050002909,gnl_Betvu_v1.2_Bv7_169760_mawi.t2:0.00000100000050002909)100:0.29631775118275838210)41:0.07932092584310680705,(((gnl_Manes_v6.1_Manes.04G147300.1:0.06303359145939169128,gnl_Manes_v6.1_Manes.11G017200.1:0.06667270798386634723)100:0.06268961780288241636,(gnl_Poptr_v3.0_Potri.003G068300.1:0.07401987004426392736,gnl_Poptr_v3.0_Potri.001G166700.1:0.07924579466445158538)100:0.05808733315049422613)99:0.09117690801873667983,(gnl_Theca_v1.1_Thecc1EG029168t1:0.14884090549830497618,(gnl_Carpa_v0.4_evm.model.supercontig_25.141:0.14922993404995626987,(((Frave_37799-v2.0.a2-hybrid.t1:0.02470443131513996513,Rosch_v2.0_Chr2g0146241:0.02570320756082726185)97:0.02099178227735638835,Ruboc_06_G25085:0.03603022183199712514)100:0.05185344536755549100,((gnl_Prupe_v2.1_Prupe.3G038300.1:0.00831807369844844192,Pruav_sc0001580.1_g190.1.mk:0.00447770676349478012)100:0.03691198457738108923,((((Maldo_HF28801-RA:0.00000100000050002909,(Maldo_Gala_17g015270:0.00130113922185146145,Malsi_17g014820:0.00385209770656100769)41:0.00125136440074433229)92:0.01213707972368266441,Maldo_GDDH_17G1165000:0.00000100000050002909)78:0.01004872541177359753,(Pyrusco17g010890.1:0.05558081464465432220,((Pyrusco0g045440.1:0.00505926561855278133,Pyrbr_009352585.1_cds_XP_009350860.1_1:0.00000100000050002909)78:0.00125894888797656790,((Malsy_17g014770:0.01673354792848053690,Pyrco_Bartlett_005626.1:0.00000100000050002909)57:0.01679755012851814541,(Pyrco_Danjou_new_DRO.Chr17:0.00000100000050002909,Pyrco_BartlettDH_new_DRO.Chr17:0.00000100000050002909)99:0.00000100000050002909)50:0.00506642648578341671)37:0.00199260122243479984)31:0.00250879977466512711)99:0.01909972222013623516,((Pyrusco9g008650.1:0.04333262799666653259,(Pyrco_BartlettDH_new_DRO.Chr9:0.00632853919036437292,Pyrco_DAnjou_DRO.Chr9:0.00000100000050002909)93:0.00000100000050002909)97:0.00761112710724347243,(Maldo_Gala_09g015600:0.00000100000050002909,(((Malsy_09g014750:0.03355264040198410735,Maldo_HF00507-RA:0.00856493322299593275)76:0.00616408148197237788,Malsi_09g016010:0.00751175801876417370)85:0.00450808393406459083,Maldo_GDDH_09G1179400:0.00000100000050002909)27:0.00000100000050002909)100:0.00942634253825568730)100:0.02307481566675479226)100:0.03887955158222842350)80:0.00985887174064731080)100:0.09545374184689031649)41:0.03109615162774575711)22:0.01957772642233914645)17:0.01405464396771361965)7:0.00756439276463396256)30:0.03558845256049791156,((gnl_Mimgu_v2.0_Migut.I01096.1:0.22004114889952855472,gnl_Mimgu_v2.0_Migut.D00931.1:0.36404717507499217977)97:0.11459914203815929623,(gnl_Solly_v2.4_Solyc06g062970.1.1:0.27707322713846910256,gnl_Solly_v2.4_Solyc12g049380.1.1:0.16926253917973438368)100:0.13038950402376242588)95:0.09294292150557810495)40:0.01165444795488143268)97:0.08649905962435783247)56:0.07810456332623236242):0.26724068036687148586,gnl_Ambtr_v1.0_evm_27.model.AmTr_v1.0_scaffold00131.75:0.26724068036687148586);
Pb_PIN_plus_26Gv2
(((((gnl_Sorbi_v3.1_Sobic.007G195201.1:0.24987661249257081542,gnl_Orysa_v7.0_LOC_Os08g41720.1:0.09568485875172551280)100:0.16011396268129818310,(gnl_Orysa_v7.0_LOC_Os09g32770.1:0.08695744449874177884,gnl_Sorbi_v3.1_Sobic.002G257001.1:0.16622845505925123999)100:0.12256992935520891197)93:0.06698480253034019838,((gnl_Orysa_v7.0_LOC_Os11g02950.1:1.73632678883590396701,(gnl_Sorbi_v3.1_Sobic.003G403900.1:0.09345189327154516945,gnl_Orysa_v7.0_LOC_Os01g69070.1:0.05225169665579713213)92:0.11673262563170322403)78:0.08066007183191246932,((gnl_Elagu_v2.0_p5_sc00091.V1.gene220:0.17821981405358422457,(gnl_Musac_v1_GSMUA_Achr5T25210_001:0.03242286590380753092,gnl_Musac_v1_GSMUA_Achr5T25220_001:0.03773923156278604502)100:0.15484004606453963260)44:0.03652158194422894244,(((gnl_Ambtr_v1.0_evm_27.model.AmTr_v1.0_scaffold00013.199:0.58506493448152552261,(((gnl_Eucgr_v2.0_Eucgr.L03400.1:0.00891512899827867980,gnl_Eucgr_v2.0_Eucgr.H01382.1:0.00000100000050002909)100:0.46499859717629632438,(gnl_Eucgr_v2.0_Eucgr.B01406.1:0.13401259425487294097,((gnl_Eucgr_v2.0_Eucgr.G02549.1:0.02862775381165311855,gnl_Eucgr_v2.0_Eucgr.G02548.1:0.06864328546003253817)87:0.01316589352894708548,gnl_Eucgr_v2.0_Eucgr.B01403.1:0.02902392397604461327)96:0.05886015097984539923)100:0.36723190070750361125)82:0.17605576377460099846,((gnl_Eucgr_v2.0_Eucgr.B01405.1:0.26981662490587582370,gnl_Arath_TAIR10_AT5G16530.1:0.37090343672274678211)33:0.06048832959663800329,((((gnl_Vitvi_Genoscope.12X_GSVIVT01019126001:0.17394164476539816788,((gnl_Aquco_v3.1_Aqcoe2G426000.1:0.69997458780886212537,gnl_Aquco_v3.1_Aqcoe2G425700.1:0.18516945239018184344)56:0.09149167458124067565,gnl_Nelnu_v1.0_NNU_014664-RA:0.35138617214138967437)32:0.07255902927443345918)24:0.05094343014004035913,((gnl_Betvu_v1.2_Bv4_075150_pnwi.t1:0.47832957864900343958,(gnl_Prupe_v2.1_Prupe.6G360300.1:0.12588142678420985443,(PbPIN5-1:0.04284842938480867836,PbPIN5-2:0.03142578058289526022)100:0.05417339306777955998)100:0.09614126757293156578)25:0.04057056505824501585,(gnl_Theca_v1.1_Thecc1EG025269t1:0.17826583376814250648,((gnl_Solly_v2.4_Solyc04g056620.1.1:0.55587639529169408092,((gnl_Utrgi_v4.1_Scf00514.g18888.t1:1.82206421372439875128,(gnl_Mimgu_v2.0_Migut.F02141.1:0.27711889654706184372,(gnl_Stras_v2.0_SGA_v2.0_scaffold62T21328:0.12488664158165037332,gnl_Stras_v2.0_SGA_v2.0_scaffold13T06470:0.18364761714904245804)100:0.23232051510734361144)100:0.21714327895012447422)40:0.18347242947905773036,gnl_Solly_v2.4_Solyc01g068410.2.1:0.30651580309111636780)40:0.11149880334320511066)51:0.23829848877684031705,((gnl_Poptr_v3.0_Potri.013G087000.1:0.07220738873819879111,(gnl_Poptr_v3.0_Potri.019G052800.1:0.00000100000050002909,gnl_Poptr_v3.0_Potri.T058300.1:0.00000100000050002909)100:0.09709524525102877779)100:0.09058718831685237671,(gnl_Manes_v6.1_Manes.09G184600.1:0.12308071967498485089,gnl_Manes_v6.1_Manes.08G104400.1:0.09099961045286480976)86:0.06303523313665433669)77:0.03941067324198623684)3:0.03315871593073232981)2:0.03693438940051331498)0:0.02682692782450397245)2:0.03358221428764403965,((gnl_Medtr_Mt4.0v1_Medtr7g079720.1:0.18557528364091679940,gnl_Phavu_v2.1_Phvul.008G055200.1:0.13654304551432389081)100:0.17126608254180519797,gnl_Mimgu_v2.0_Migut.F02142.1:0.34591163073910802250)29:0.07846448187950552655)0:0.03840053759896355778,(gnl_Vitvi_Genoscope.12X_GSVIVT01019110001:0.59558189753391344023,gnl_Carpa_v0.4_evm.TU.contig_26337.3:0.25224460202751042281)22:0.07127834777636880836)7:0.05561404880327251721)13:0.06033688437563451690)42:0.11622135182952118837)27:0.08276454705267136114,((gnl_Elagu_v2.0_p5_sc00091.V1.gene221:0.10991734017683646440,gnl_Elagu_v2.0_p5_sc00091.V1.gene227:0.06728458614589857834)97:0.06706600988246098904,gnl_Elagu_v2.0_p5_sc00078.V1.gene250:0.11317979473337133611)99:0.11253090380810409910)22:0.05345624463922712261,(gnl_Musac_v1_GSMUA_Achr11T10870_001:0.09030226019239936952,gnl_Musac_v1_GSMUA_Achr11T19530_001:0.08223669879814489436)99:0.06590304846672302708)16:0.02370772261475753359)22:0.10723769384481830758)10:0.05235152070188041351)71:0.42343777380753694350,(((gnl_Elagu_v2.0_p5_sc00051.V1.gene466:0.22563903943181745637,(gnl_Musac_v1_GSMUA_Achr8T08300_001:0.07782334296612675173,gnl_Musac_v1_GSMUA_Achr3T22010_001:0.18441378857815984849)100:0.08681855598253065964)58:0.01491622956180346272,(gnl_Spipo_v2_Spipo4G0091500:0.24300804804608980292,(gnl_Nelnu_v1.0_NNU_023985-RA:0.14668706308628198798,(gnl_Vitvi_Genoscope.12X_GSVIVT01010025001:0.12897810157632041972,(gnl_Eucgr_v2.0_Eucgr.F04265.1:0.24600959814362446942,(((gnl_Stras_v2.0_SGA_v2.0_scaffold25T11156:0.28058048931734247411,gnl_Mimgu_v2.0_Migut.C01042.1:0.17677743851643160089)51:0.06821086236795145807,gnl_Solly_v2.4_Solyc06g059730.1.1:0.21399944597461459384)29:0.03755566511370808658,(((PbPIN6:0.09239622618661300080,gnl_Prupe_v2.1_Prupe.8G018200.1:0.04211225385592057974)100:0.09155766916838330161,(gnl_Arath_TAIR10_AT1G77110.1:0.33082409153993730389,(gnl_Medtr_Mt4.0v1_Medtr1g029190.1:0.21205625173091721680,gnl_Phavu_v2.1_Phvul.001G063900.1:0.17773168401854569365)100:0.09381881547313068725)59:0.06634616650183212949)30:0.02695231069051995734,(gnl_Theca_v1.1_Thecc1EG035431t1:0.15509588409951943766,(gnl_Manes_v6.1_Manes.18G087300.1:0.11981188434416299715,(gnl_Poptr_v3.0_Potri.002G072200.1:0.05856910048732073132,gnl_Poptr_v3.0_Potri.005G187500.1:0.05154288680189320765)100:0.06892680314892242477)100:0.06614927480483519251)59:0.03140889807073781598)46:0.02180025089648347444)27:0.02792250758755986106)29:0.01470602271046659790)62:0.05729900992965331757)100:0.14315412665093701916)97:0.08579030294133646595)100:0.22212211258487071786,(((((gnl_Phypa_v3.3_Pp3c23_10200V3.1:0.08584439807030223857,gnl_Phypa_v3.3_Pp3c24_2970V3.1:0.07533307678793341178)100:0.05802844710851114141,gnl_Phypa_v3.3_Pp3c10_24880V3.1:0.17203346647407549708)100:0.29545606099798699118,(((gnl_Ambtr_v1.0_evm_27.model.AmTr_v1.0_scaffold00013.203:0.30252391057171840183,(gnl_Nelnu_v1.0_NNU_014665-RA:0.21883735521764607901,(gnl_Vitvi_Genoscope.12X_GSVIVT01031663001:0.17100647492795170712,(gnl_Carpa_v0.4_evm.model.supercontig_127.48:0.34353677503897306345,(gnl_Poptr_v3.0_Potri.014G146800.1:0.18173033204834146415,gnl_Theca_v1.1_Thecc1EG020308t1:0.18685464667161180707)50:0.03348355274411689286)71:0.08044055322336843283)94:0.09889579843472530440)94:0.12381994870777110473)99:0.33455840471155912086,gnl_Pinta_v2.0_PITA_000012975-RA:0.48323547350550993817)84:0.13270360245102166830,gnl_Pinta_v2.0_PITA_000046447-RA:0.32901608547506339120)79:0.18939108545477081891)30:0.10929813842782434841,((gnl_Selmo_v1.0_102666:0.26988249329562691292,((gnl_Selmo_v1.0_231064:0.04117490448584564672,gnl_Selmo_v1.0_268490:0.02933256529011344857)100:0.32194691457869861750,gnl_Selmo_v1.0_119024:0.42621434818033682168)99:0.11087540116267226298)96:0.07554249981213480292,(gnl_Selmo_v1.0_234325:0.33906017234726110177,gnl_Selmo_v1.0_99301:0.22111197042187458184)60:0.04997656652520329756)68:0.04680916370632932921)27:0.09520039131523773401,(((gnl_Pinta_v2.0_PITA_000024726-RA:0.43785322291962713859,(((gnl_Vitvi_Genoscope.12X_GSVIVT01029266001:0.27716770349653868655,(((((((gnl_Manes_v6.1_Manes.06G000100.1:0.09620297459447305077,gnl_Poptr_v3.0_Potri.018G139400.1:0.09666549627087599184)86:0.03763641561290885507,gnl_Theca_v1.1_Thecc1EG039622t1:0.10934283633740578268)46:0.02323154013466140547,(((gnl_Betvu_v1.2_Bv6_155380_roxe.t1:0.25881211626905575862,gnl_Solly_v2.4_Solyc07g006900.1.1:0.19982166600503173393)43:0.05480202888910280790,(((gnl_Nelnu_v1.0_NNU_025285-RA:0.00546643816693987913,gnl_Nelnu_v1.0_NNU_000483-RA:0.11054979250509158750)100:0.02028144778097250300,gnl_Nelnu_v1.0_NNU_025286-RA:0.05877268779530965548)100:0.10147014394383932490,gnl_Aquco_v3.1_Aqcoe7G304900.1:0.18148982790909939933)38:0.03470084916835135952)37:0.05193811798754303932,((gnl_Poptr_v3.0_Potri.001G205200.1:0.41181082920631734146,((gnl_Eucgr_v2.0_Eucgr.H01390.1:0.69325021437334199970,gnl_Medtr_Mt4.0v1_Medtr2g038470.1:0.66216472720414742970)20:0.06808454470463858044,(((gnl_Phavu_v2.1_Phvul.009G234100.1:0.07125830631065641074,gnl_Phavu_v2.1_Phvul.009G234200.1:0.04567705618500892545)100:0.06908100747201451064,(gnl_Phavu_v2.1_Phvul.009G210900.1:0.05471437838000615950,gnl_Phavu_v2.1_Phvul.009G234000.1:0.03402782161144798923)100:0.07989643621551714703)100:0.16290667462437333213,gnl_Phavu_v2.1_Phvul.009G208200.1:0.45676497216298422854)33:0.04919587953867814167)33:0.05222697976761862121)38:0.07371148197805338365,(gnl_Phavu_v2.1_Phvul.003G139600.1:0.06972963731963496836,(gnl_Medtr_Mt4.0v1_Medtr4g127100.1:0.02434296139220786664,gnl_Medtr_Mt4.0v1_Medtr4g127090.1:0.09193413728897328885)98:0.11920431663329039695)97:0.04781831662592329890)36:0.04285070276998001471)6:0.01543010623556686882)17:0.04928569176888650261,(gnl_Carpa_v0.4_evm.model.supercontig_115.56:0.18089305268257077630,(gnl_Ambtr_v1.0_evm_27.model.AmTr_v1.0_scaffold00019.408:0.44770247056552503473,gnl_Arath_TAIR10_AT5G57090.1:0.21610367238088271091)33:0.06078237684310271172)31:0.03914392505129266758)18:0.04218965614100878697,((PbPIN2-1:0.00375040072934889690,PbPIN2-2:0.00481516827544688480)100:0.05547990993341041926,(gnl_Prupe_v2.1_Prupe.1G071700.1:0.07907992674539836286,gnl_Prupe_v2.1_Prupe.1G071800.1:0.01785779812355551416)100:0.01694292384014125380)100:0.06692322767024988517)18:0.06034780678342908239,gnl_Eucgr_v2.0_Eucgr.C00078.1:0.15542515752745153512)19:0.04901365158386003507,(gnl_Stras_v2.0_SGA_v2.0_scaffold66T22441:0.12093617504443508748,gnl_Mimgu_v2.0_Migut.J01508.1:0.11593653258834085706)99:0.04977307143555011887)14:0.02877537564583319135)52:0.06352431029556351860,((gnl_Elagu_v2.0_p5_sc00005.V1.gene1009:0.16609467854644177631,gnl_Spipo_v2_Spipo0G0150000:0.30444552405704755627)55:0.05602182128564739405,(gnl_Musac_v1_GSMUA_Achr1T15720_001:0.11937062665164041575,(gnl_Sorbi_v3.1_Sobic.010G216700.1:0.07487335442289476395,gnl_Orysa_v7.0_LOC_Os06g44970.1:0.04570740106812144765)100:0.16071282338277287360)36:0.01838230047584041640)46:0.04451208989236511704)33:0.04704542454196337237,gnl_Elagu_v2.0_p5_sc00077.V1.gene420:0.66614024142503758252)88:0.08638572131613533878)24:0.04985795140106877993,((((gnl_Spipo_v2_Spipo15G0027400:0.14957226878215088006,((gnl_Sorbi_v3.1_Sobic.010G095100.1:0.06063912805170887377,gnl_Orysa_v7.0_LOC_Os06g12610.1:0.04018213052169151978)98:0.02824433247504474359,(gnl_Orysa_v7.0_LOC_Os02g50960.1:0.04361609625184904859,gnl_Sorbi_v3.1_Sobic.004G240900.1:0.04339130771517589469)100:0.03010297851876858610)99:0.10649488142298577098)53:0.02647754852113199872,((gnl_Elagu_v2.0_p5_sc00004.V1.gene1167:0.03751294393511571401,(gnl_Elagu_v2.0_p5_sc01123.V1.gene15:0.08398086927733333651,gnl_Elagu_v2.0_p5_sc00004.V1.gene1168:0.07789003683661224753)62:0.00000100000050002909)87:0.09833839473005664966,(((gnl_Musac_v1_GSMUA_Achr9T15520_001:0.30364675611108365993,gnl_Musac_v1_GSMUA_Achr3T07280_001:0.06377640980727390663)51:0.01989526726038064533,gnl_Musac_v1_GSMUA_Achr8T23120_001:0.06050444812983541559)99:0.07430756573541935639,(gnl_Musac_v1_GSMUA_Achr9T27160_001:0.09502785666487421901,gnl_Musac_v1_GSMUA_Achr7T07300_001:0.06474447979514245943)100:0.06597526963249097931)33:0.02414345304369178852)58:0.03061306001026131360)76:0.04990641286146949018,(((((((PbPIN1-1:0.02366289964487301029,PbPIN1-2:0.02189967300804727610)100:0.07535348205804290322,gnl_Prupe_v2.1_Prupe.5G233100.1:0.07173792182958352304)89:0.04848531621951010506,(((gnl_Carpa_v0.4_evm.TU.contig_44255.1:0.19767805732038548627,gnl_Carpa_v0.4_evm.TU.contig_35483.1:0.06580474507987947586)67:0.04174833982830350454,(gnl_Vitvi_Genoscope.12X_GSVIVT01008430001:0.09400312066469092287,(((gnl_Phavu_v2.1_Phvul.002G330300.1:0.19210394728033738931,(gnl_Phavu_v2.1_Phvul.004G150600.1:0.00187608556632310733,gnl_Phavu_v2.1_Phvul.011G164500.1:0.09106326765651959199)100:0.06088478108845629677)82:0.04587812484536173130,((gnl_Medtr_Mt4.0v1_Medtr8g107360.1:0.18371925442362083136,gnl_Medtr_Mt4.0v1_Medtr6g069510.1:0.11133089487400810169)64:0.02297405850728480997,(gnl_Aquco_v3.1_Aqcoe3G003200.1:0.16775914737613253913,((((gnl_Ambtr_v1.0_evm_27.model.AmTr_v1.0_scaffold00038.33:0.10624225361343316021,gnl_Ambtr_v1.0_evm_27.model.AmTr_v1.0_scaffold00038.32:0.04818540139857874216)100:0.17547859107031260617,(gnl_Ambtr_v1.0_evm_27.model.AmTr_v1.0_scaffold00038.35:0.54988639157476049135,gnl_Ambtr_v1.0_evm_27.model.AmTr_v1.0_scaffold00038.38:0.26461007338856212812)100:0.17551253599558841456)99:0.22642438192526093133,(((gnl_Nelnu_v1.0_NNU_022861-RA:0.15304033745079734241,gnl_Aquco_v3.1_Aqcoe3G090400.1:0.26126590798956550454)59:0.04289477308247068715,(((gnl_Solly_v2.4_Solyc02g087660.2.1:0.30405089065602597387,gnl_Mimgu_v2.0_Migut.H00890.1:0.52257600310065155380)58:0.05401843768088131215,gnl_Vitvi_Genoscope.12X_GSVIVT01011347001:0.16819519888709430488)21:0.01326589485823475439,((((gnl_Theca_v1.1_Thecc1EG018366t1:0.18470031999389333044,((gnl_Manes_v6.1_Manes.S018500.1:0.06900554337951995965,gnl_Manes_v6.1_Manes.17G020700.1:0.11164498268022078620)100:0.07717642575383792947,(gnl_Poptr_v3.0_Potri.017G078300.1:0.05070581699959640642,gnl_Poptr_v3.0_Potri.004G124200.1:0.05405759005943008150)100:0.08323033852695972679)100:0.06151377772967719232)72:0.03062431938585693028,(PbPIN8:0.13565539198228954154,gnl_Prupe_v2.1_Prupe.3G271700.1:0.04942855711642574201)100:0.16234627145694047190)24:0.01066037285574116672,(gnl_Eucgr_v2.0_Eucgr.I01919.1:0.37498485495604610973,((gnl_Phavu_v2.1_Phvul.008G043700.1:0.11604020028294190214,gnl_Medtr_Mt4.0v1_Medtr7g009370.1:0.16039106196006061578)100:0.04534041232866865834,(gnl_Phavu_v2.1_Phvul.004G026500.1:0.10164009245025959483,gnl_Medtr_Mt4.0v1_Medtr6g011400.1:0.13366114768645553923)100:0.06550870900587098256)100:0.15066389128054721858)83:0.05226697991737348781)19:0.00935883900978176642,gnl_Carpa_v0.4_evm.model.supercontig_14.40:0.27644858189491949840)26:0.02744384958475473008)56:0.03901318484476000437)67:0.09843031395518052340,(gnl_Arath_TAIR10_AT5G15100.1:0.45679666616672115476,(gnl_Sorbi_v3.1_Sobic.003G276700.1:0.09665192442664527483,gnl_Orysa_v7.0_LOC_Os01g51780.1:0.18662927115077254658)100:0.38729810510604234519)51:0.05668075207088691531)100:0.22484714910013273159)97:0.37723280259316654961,gnl_Solly_v2.4_Solyc03g118740.2.1:0.09441977366001864935)10:0.05719677827060507674)7:0.04958854337504632614)3:0.03450195781652602017)4:0.04669264450360869484,(((gnl_Poptr_v3.0_Potri.015G038700.1:0.03752573783791406797,gnl_Poptr_v3.0_Potri.012G047200.1:0.04443401242824893821)98:0.05250091657938532608,(gnl_Manes_v6.1_Manes.06G006800.1:0.04708304846084326173,gnl_Manes_v6.1_Manes.14G171100.1:0.04251359707182719716)100:0.03572925025419974865)85:0.03131363166234871903,gnl_Theca_v1.1_Thecc1EG012854t1:0.09722226519624026231)23:0.01920339235221956223)7:0.01786791097236543543)2:0.01393078591593403630)3:0.02626991439434513478,((gnl_Ambtr_v1.0_evm_27.model.AmTr_v1.0_scaffold00010.98:0.28471813245095350942,(gnl_Nelnu_v1.0_NNU_018797-RA:0.05108464820533779871,gnl_Nelnu_v1.0_NNU_000155-RA:0.05860954885025713990)100:0.06059568716153650864)62:0.04089383716373966304,gnl_Betvu_v1.2_Bv5_111350_gqhy.t1:0.24364829462182815978)30:0.02946182809830529686)8:0.03361548541832608955)13:0.04119085677760139091,(gnl_Arath_TAIR10_AT1G73590.1:0.30969484173564842955,gnl_Eucgr_v2.0_Eucgr.K02271.1:0.13941673627276734981)26:0.03616516851961299600)22:0.06435759226781748166,((gnl_Utrgi_v4.1_Scf00621.g20162.t1:0.47239361740630725350,gnl_Mimgu_v2.0_Migut.D01545.1:0.13349573813604048711)41:0.01299297074252227582,gnl_Mimgu_v2.0_Migut.I00299.1:0.17221443126454019645)49:0.02817140291923125525)25:0.05449876397900910857,gnl_Stras_v2.0_SGA_v2.0_scaffold172T39012:0.17243130539988754668)23:0.04329840364389613699,gnl_Eucgr_v2.0_Eucgr.B00948.1:0.21378626259221483741)28:0.04628360767432543321)22:0.04812387341163541776,((((gnl_Sorbi_v3.1_Sobic.003G327500.1:0.18768745892072685733,gnl_Orysa_v7.0_LOC_Os01g58860.1:0.13165962219833887703)100:0.51887894776239540384,(gnl_Musac_v1_GSMUA_AchrUn_randomT08290_001:0.30477991744675742014,gnl_Musac_v1_GSMUA_Achr4T00310_001:0.18647279464121213621)72:0.09041519050212674935)100:0.45406716203110369934,(gnl_Sorbi_v3.1_Sobic.005G025900.1:0.12709607805305681016,(gnl_Orysa_v7.0_LOC_Os12g04000.1:0.01457101655737166185,gnl_Orysa_v7.0_LOC_Os11g04190.1:0.00612237147350547413)100:0.05312563933127163046)99:0.08814333170097318759)23:0.03035766898282476686,(gnl_Spipo_v2_Spipo3G0023400:0.17480582794088722620,(gnl_Eucgr_v2.0_Eucgr.A02229.1:0.11380462048032574662,((((gnl_Utrgi_v4.1_Scf00231.g13302.t1:0.12677820824750274387,gnl_Utrgi_v4.1_Scf00218.g12926.t1:0.12515098948952363411)100:0.10424591631536918312,(((gnl_Prupe_v2.1_Prupe.7G031400.1:0.05192761976816303443,(PbPIN1-3:0.00161440471129654537,PbPIN1-4:0.01624936549463382174)100:0.09262338475594136811)100:0.07236682352881031177,((((((gnl_Solly_v2.4_Solyc10g078370.1.1:0.07506036493804123244,gnl_Solly_v2.4_Solyc10g080880.1.1:0.12352191550784835661)100:0.08759170021522758032,(gnl_Medtr_Mt4.0v1_Medtr7g089360.1:0.10804976904410701355,((gnl_Betvu_v1.2_Bv8_185320_cdyx.t1:0.53616946712462865143,gnl_Betvu_v1.2_Bv3_063090_cnrg.t1:0.25328624525650239585)99:0.05621165443486610819,gnl_Betvu_v1.2_Bv3_063100_srwc.t1:0.10638334511718212927)100:0.10301522622150761921)47:0.06503264283449414207)28:0.04123784368456695493,(gnl_Manes_v6.1_Manes.08G060200.1:0.08009470952882055683,(gnl_Poptr_v3.0_Potri.016G035300.1:0.05203875257569174489,gnl_Poptr_v3.0_Potri.006G037000.1:0.04077505005480623612)100:0.05160044935592719012)99:0.04641538023324325024)19:0.02843517639625198906,gnl_Theca_v1.1_Thecc1EG023972t1:0.11873466762463279200)14:0.02571966087411034496,((gnl_Vitvi_Genoscope.12X_GSVIVT01025748001:0.04045314194853429773,gnl_Vitvi_Genoscope.12X_GSVIVT01025749001:0.04477442952556798250)100:0.08479325706200784019,((gnl_Nelnu_v1.0_NNU_025337-RA:0.07010819848448263114,gnl_Nelnu_v1.0_NNU_017022-RA:0.11536435034440807590)100:0.08063027374314161999,(gnl_Aquco_v3.1_Aqcoe1G048900.1:0.16736114095463297535,gnl_Ambtr_v1.0_evm_27.model.AmTr_v1.0_scaffold00101.123:0.34218917700464851483)18:0.04206056239276752262)17:0.04561875659701437880)9:0.03495240195967060787)3:0.02602660562389950971,gnl_Carpa_v0.4_evm.model.supercontig_92.84:0.15326538586929408514)3:0.02072626649403403604)12:0.04241004501875341587,gnl_Phavu_v2.1_Phvul.001G121100.1:0.17051871825893111234)44:0.05183162593138086055)62:0.06915634209893549433,(gnl_Mimgu_v2.0_Migut.J01639.1:0.11973889483907584896,gnl_Stras_v2.0_SGA_v2.0_scaffold66T22268:0.12974291735571494288)75:0.03466813084801816103)61:0.05325455928031256475,((gnl_Musac_v1_GSMUA_Achr8T09440_001:0.10912277115230002711,gnl_Musac_v1_GSMUA_Achr2T00910_001:0.13436329839729554969)98:0.05796834566325231863,(gnl_Elagu_v2.0_p5_sc00094.V1.gene87:0.04665622629877552024,gnl_Elagu_v2.0_p5_sc00189.V1.gene42:0.14298644033539625875)100:0.10545971253743358087)93:0.06148401832098484426)53:0.04086296069897822625)73:0.03490319857653002150)67:0.03685708693120746948)19:0.02897392283258075352)15:0.03178101281240867243)13:0.02295581905369211209,((((((gnl_Sorbi_v3.1_Sobic.003G235800.1:0.11415964963757462003,gnl_Orysa_v7.0_LOC_Os01g45550.1:0.20317759924632416979)99:0.02915184828245936249,(gnl_Sorbi_v3.1_Sobic.010G051000.1:0.13627418778965660895,gnl_Orysa_v7.0_LOC_Os05g50140.2:0.09639538558531567103)100:0.11458075542741891217)100:0.08457729284863815811,(gnl_Musac_v1_GSMUA_Achr8T29780_001:0.14316500779328317217,(gnl_Musac_v1_GSMUA_Achr7T17140_001:0.09511722129841775064,gnl_Musac_v1_GSMUA_Achr1T25190_001:0.06711422838785410794)86:0.02195453441266170813)94:0.05065848803658115629)79:0.03859160065184236155,(gnl_Elagu_v2.0_p5_sc00061.V1.gene311:0.03770068135697217382,gnl_Elagu_v2.0_p5_sc00008.V1.gene759:0.07260597116842992804)100:0.06454338229932607418)55:0.03868817796169763540,((gnl_Eucgr_v2.0_Eucgr.G02187.1:0.14685175441694930942,(gnl_Eucgr_v2.0_Eucgr.B02902.1:0.09177635832138512917,((gnl_Prupe_v2.1_Prupe.1G324900.1:0.11367896028133989139,((PbPIN3-3:0.00000100000050002909,PbPIN3-2:0.00000100000050002909)100:0.06289723731638620363,(PbPIN4:0.02514898852212114552,PbPIN3-1:0.00000100000050002909)100:0.02905629861918731377)100:0.04679832845600195856)100:0.06859823577460513744,(((gnl_Stras_v2.0_SGA_v2.0_scaffold39T15174:0.15344688516318938376,(gnl_Stras_v2.0_SGA_v2.0_scaffold38T15114:0.19335067508580380813,(gnl_Mimgu_v2.0_Migut.L00994.1:0.11651393988953885616,((gnl_Utrgi_v4.1_Scf00293.g14833.t1:0.11782249725087751147,(gnl_Utrgi_v4.1_Scf01300.g24439.t1:0.06258290542384349620,gnl_Utrgi_v4.1_Scf00025.g3327.t1:0.08469575228495448971)100:0.07246883211898588750)99:0.14873990474343132262,gnl_Mimgu_v2.0_Migut.E00429.1:0.08044209950017981725)50:0.02645219591065686715)71:0.02990865595283304437)82:0.01996671353328765414)99:0.06351528914140720794,((gnl_Ambtr_v1.0_evm_27.model.AmTr_v1.0_scaffold00024.330:0.31390105260207135096,(gnl_Carpa_v0.4_evm.model.supercontig_65.140:0.21009106219875045563,(((gnl_Nelnu_v1.0_NNU_000121-RA:0.05737216367761788227,gnl_Nelnu_v1.0_NNU_018727-RA:0.08226724892629178054)100:0.10697345221327198006,gnl_Vitvi_Genoscope.12X_GSVIVT01011756001:0.07637111026211400311)66:0.03173497682941801151,(gnl_Theca_v1.1_Thecc1EG010862t1:0.13674829401325491740,(((gnl_Betvu_v1.2_Bv3_061190_owyj.t1:0.26109141423920972924,(gnl_Solly_v2.4_Solyc04g007690.2.1:0.14016486201255209942,gnl_Solly_v2.4_Solyc05g008060.2.1:0.11644367966334563669)100:0.07266977286316464446)32:0.03212022082560593572,(gnl_Medtr_Mt4.0v1_Medtr1g030890.1:0.18962103787482748052,gnl_Aquco_v3.1_Aqcoe3G016800.1:0.19140743389293810028)13:0.02980839881936312927)29:0.05631179655308634485,((gnl_Manes_v6.1_Manes.15G127700.1:0.04086065860356811325,gnl_Manes_v6.1_Manes.17G077100.1:0.04893922632693038788)100:0.05518084700184991420,(gnl_Poptr_v3.0_Potri.008G129400.1:0.03548164079676937449,gnl_Poptr_v3.0_Potri.010G112800.1:0.03690773133901709135)99:0.05928333893368742391)99:0.04463248652243463621)27:0.03701479119555337038)23:0.04014233715691828408)21:0.03032202719072370559)7:0.00915511909453181096)4:0.02589279035471109269,((gnl_Arath_TAIR10_AT1G70940.1:0.10541214968439098498,gnl_Arath_TAIR10_AT1G23080.1:0.15963606549223902098)100:0.08241501642010143347,gnl_Arath_TAIR10_AT2G01420.2:0.17464014507166480961)100:0.12101847205953104869)8:0.01333105338372105042)6:0.01790880759072424264,((gnl_Medtr_Mt4.0v1_Medtr4g084870.1:0.20362803850318289545,gnl_Phavu_v2.1_Phvul.002G094000.1:0.06813497932432961701)38:0.07349151193090247558,gnl_Phavu_v2.1_Phvul.003G032500.1:0.12744238572052507541)32:0.04419775046166463800)33:0.02294753809934232600)72:0.05730413869954795875)68:0.03869381114953332479)74:0.04547966339249701756,gnl_Spipo_v2_Spipo19G0020700:0.19055999751157154387)35:0.02677335310656637699)28:0.01788754455702823432,gnl_Elagu_v2.0_p5_sc00008.V1.gene758:0.07839472258597372789)85:0.05714930914438805937)30:0.03929552962352247242)24:0.10381928527985095911)44:0.15589116197413280251):0.87635566321003666168,gnl_Phypa_v3.3_Pp3c14_8850V3.1:0.87635566321003666168);
```
