## Supplemental file 4 for "Towards a catalog of pome tree architecture genes: the draft ‘d’Anjou’ genome (*Pyrus communis* L.)"

```
PRJNA255920_bartlett_pear_ripeningLog.final.out
                                 Started job on |	Apr 05 19:56:51
                             Started mapping on |	Apr 05 19:56:58
                                    Finished on |	Apr 05 20:29:04
       Mapping speed, Million of reads per hour |	420.75

                          Number of input reads |	225099984
                      Average input read length |	99
                                    UNIQUE READS:
                   Uniquely mapped reads number |	197092653
                        Uniquely mapped reads % |	87.56%
                          Average mapped length |	99.52
                       Number of splices: Total |	54665235
            Number of splices: Annotated (sjdb) |	0
                       Number of splices: GT/AG |	54119607
                       Number of splices: GC/AG |	505338
                       Number of splices: AT/AC |	29934
               Number of splices: Non-canonical |	10356
                      Mismatch rate per base, % |	0.49%
                         Deletion rate per base |	0.04%
                        Deletion average length |	2.20
                        Insertion rate per base |	0.01%
                       Insertion average length |	1.73
                             MULTI-MAPPING READS:
        Number of reads mapped to multiple loci |	8178268
             % of reads mapped to multiple loci |	3.63%
        Number of reads mapped to too many loci |	17891509
             % of reads mapped to too many loci |	7.95%
                                  UNMAPPED READS:
  Number of reads unmapped: too many mismatches |	0
       % of reads unmapped: too many mismatches |	0.00%
            Number of reads unmapped: too short |	1931531
                 % of reads unmapped: too short |	0.86%
                Number of reads unmapped: other |	6023
                     % of reads unmapped: other |	0.00%
                                  CHIMERIC READS:
                       Number of chimeric reads |	0
                            % of chimeric reads |	0.00%
PRJNA344800_cold_conditioned_European_pear_fruitLog.final.out
                                 Started job on |	Apr 05 18:43:43
                             Started mapping on |	Apr 05 18:43:54
                                    Finished on |	Apr 05 19:13:30
       Mapping speed, Million of reads per hour |	476.78

                          Number of input reads |	235210760
                      Average input read length |	100
                                    UNIQUE READS:
                   Uniquely mapped reads number |	208899833
                        Uniquely mapped reads % |	88.81%
                          Average mapped length |	99.80
                       Number of splices: Total |	60883341
            Number of splices: Annotated (sjdb) |	0
                       Number of splices: GT/AG |	60257599
                       Number of splices: GC/AG |	577737
                       Number of splices: AT/AC |	36490
               Number of splices: Non-canonical |	11515
                      Mismatch rate per base, % |	0.39%
                         Deletion rate per base |	0.03%
                        Deletion average length |	2.21
                        Insertion rate per base |	0.01%
                       Insertion average length |	1.70
                             MULTI-MAPPING READS:
        Number of reads mapped to multiple loci |	8364216
             % of reads mapped to multiple loci |	3.56%
        Number of reads mapped to too many loci |	16354373
             % of reads mapped to too many loci |	6.95%
                                  UNMAPPED READS:
  Number of reads unmapped: too many mismatches |	0
       % of reads unmapped: too many mismatches |	0.00%
            Number of reads unmapped: too short |	1587176
                 % of reads unmapped: too short |	0.67%
                Number of reads unmapped: other |	5162
                     % of reads unmapped: other |	0.00%
                                  CHIMERIC READS:
                       Number of chimeric reads |	0
                            % of chimeric reads |	0.00%
PRJNA391797_duli_isoliquiritinLog.final.out
                                 Started job on |	Apr 05 10:46:29
                             Started mapping on |	Apr 05 10:46:36
                                    Finished on |	Apr 05 14:25:57
       Mapping speed, Million of reads per hour |	185.70

                          Number of input reads |	678878006
                      Average input read length |	125
                                    UNIQUE READS:
                   Uniquely mapped reads number |	506726372
                        Uniquely mapped reads % |	74.64%
                          Average mapped length |	123.48
                       Number of splices: Total |	157470063
            Number of splices: Annotated (sjdb) |	0
                       Number of splices: GT/AG |	155981794
                       Number of splices: GC/AG |	1293792
                       Number of splices: AT/AC |	80227
               Number of splices: Non-canonical |	114250
                      Mismatch rate per base, % |	1.49%
                         Deletion rate per base |	0.09%
                        Deletion average length |	2.68
                        Insertion rate per base |	0.04%
                       Insertion average length |	2.45
                             MULTI-MAPPING READS:
        Number of reads mapped to multiple loci |	21110764
             % of reads mapped to multiple loci |	3.11%
        Number of reads mapped to too many loci |	2082230
             % of reads mapped to too many loci |	0.31%
                                  UNMAPPED READS:
  Number of reads unmapped: too many mismatches |	0
       % of reads unmapped: too many mismatches |	0.00%
            Number of reads unmapped: too short |	148922290
                 % of reads unmapped: too short |	21.94%
                Number of reads unmapped: other |	36350
                     % of reads unmapped: other |	0.01%
                                  CHIMERIC READS:
                       Number of chimeric reads |	0
                            % of chimeric reads |	0.00%
PRJNA527142_bartlett-anjou_fruit_cold_conditioningLog.final.out
                                 Started job on |	Mar 09 10:07:59
                             Started mapping on |	Mar 09 10:08:11
                                    Finished on |	Mar 09 11:30:16
       Mapping speed, Million of reads per hour |	477.87

                          Number of input reads |	653758124
                      Average input read length |	81
                                    UNIQUE READS:
                   Uniquely mapped reads number |	553659654
                        Uniquely mapped reads % |	84.69%
                          Average mapped length |	80.97
                       Number of splices: Total |	127469181
            Number of splices: Annotated (sjdb) |	0
                       Number of splices: GT/AG |	126363127
                       Number of splices: GC/AG |	996650
                       Number of splices: AT/AC |	83868
               Number of splices: Non-canonical |	25536
                      Mismatch rate per base, % |	0.45%
                         Deletion rate per base |	0.03%
                        Deletion average length |	2.17
                        Insertion rate per base |	0.01%
                       Insertion average length |	1.56
                             MULTI-MAPPING READS:
        Number of reads mapped to multiple loci |	36139431
             % of reads mapped to multiple loci |	5.53%
        Number of reads mapped to too many loci |	55541369
             % of reads mapped to too many loci |	8.50%
                                  UNMAPPED READS:
  Number of reads unmapped: too many mismatches |	0
       % of reads unmapped: too many mismatches |	0.00%
            Number of reads unmapped: too short |	8226076
                 % of reads unmapped: too short |	1.26%
                Number of reads unmapped: other |	191594
                     % of reads unmapped: other |	0.03%
                                  CHIMERIC READS:
                       Number of chimeric reads |	0
                            % of chimeric reads |	0.00%
PRJNA638229_alpha-linolenic_acid_in_dormant_pear_budsLog.final.out
                                 Started job on |	Apr 05 16:48:49
                             Started mapping on |	Apr 05 16:48:59
                                    Finished on |	Apr 05 17:39:46
       Mapping speed, Million of reads per hour |	457.29

                          Number of input reads |	387046542
                      Average input read length |	60
                                    UNIQUE READS:
                   Uniquely mapped reads number |	300893636
                        Uniquely mapped reads % |	77.74%
                          Average mapped length |	60.16
                       Number of splices: Total |	33870799
            Number of splices: Annotated (sjdb) |	0
                       Number of splices: GT/AG |	33544460
                       Number of splices: GC/AG |	301965
                       Number of splices: AT/AC |	22335
               Number of splices: Non-canonical |	2039
                      Mismatch rate per base, % |	0.71%
                         Deletion rate per base |	0.02%
                        Deletion average length |	1.79
                        Insertion rate per base |	0.01%
                       Insertion average length |	1.63
                             MULTI-MAPPING READS:
        Number of reads mapped to multiple loci |	25706939
             % of reads mapped to multiple loci |	6.64%
        Number of reads mapped to too many loci |	45149814
             % of reads mapped to too many loci |	11.67%
                                  UNMAPPED READS:
  Number of reads unmapped: too many mismatches |	0
       % of reads unmapped: too many mismatches |	0.00%
            Number of reads unmapped: too short |	8530304
                 % of reads unmapped: too short |	2.20%
                Number of reads unmapped: other |	6765849
                     % of reads unmapped: other |	1.75%
                                  CHIMERIC READS:
                       Number of chimeric reads |	0
                            % of chimeric reads |	0.00%
red_clapp_anthocyaninLog.final.out
                                 Started job on |	Mar 08 21:51:01
                             Started mapping on |	Mar 08 21:51:08
                                    Finished on |	Mar 09 00:20:39
       Mapping speed, Million of reads per hour |	278.11

                          Number of input reads |	693024259
                      Average input read length |	150
                                    UNIQUE READS:
                   Uniquely mapped reads number |	633697209
                        Uniquely mapped reads % |	91.44%
                          Average mapped length |	148.86
                       Number of splices: Total |	276291006
            Number of splices: Annotated (sjdb) |	0
                       Number of splices: GT/AG |	273495069
                       Number of splices: GC/AG |	2405577
                       Number of splices: AT/AC |	154972
               Number of splices: Non-canonical |	235388
                      Mismatch rate per base, % |	0.75%
                         Deletion rate per base |	0.06%
                        Deletion average length |	2.84
                        Insertion rate per base |	0.02%
                       Insertion average length |	2.62
                             MULTI-MAPPING READS:
        Number of reads mapped to multiple loci |	20270067
             % of reads mapped to multiple loci |	2.92%
        Number of reads mapped to too many loci |	17973859
             % of reads mapped to too many loci |	2.59%
                                  UNMAPPED READS:
  Number of reads unmapped: too many mismatches |	0
       % of reads unmapped: too many mismatches |	0.00%
            Number of reads unmapped: too short |	21030295
                 % of reads unmapped: too short |	3.03%
                Number of reads unmapped: other |	52829
                     % of reads unmapped: other |	0.01%
                                  CHIMERIC READS:
                       Number of chimeric reads |	0
                            % of chimeric reads |	0.00%
```
