## Supplemental file 5 for "Towards a catalog of pome tree architecture genes: the draft ‘d’Anjou’ genome (*Pyrus communis* L.)"

```
PRJNA255920_polished_bartlett_pear_ripeningLog.final.out
                                 Started job on |	Aug 03 15:12:06
                             Started mapping on |	Aug 03 15:12:15
                                    Finished on |	Aug 03 15:49:46
       Mapping speed, Million of reads per hour |	360.00

                          Number of input reads |	225099984
                      Average input read length |	99
                                    UNIQUE READS:
                   Uniquely mapped reads number |	197649142
                        Uniquely mapped reads % |	87.81%
                          Average mapped length |	99.58
                       Number of splices: Total |	55180869
            Number of splices: Annotated (sjdb) |	0
                       Number of splices: GT/AG |	54501335
                       Number of splices: GC/AG |	507445
                       Number of splices: AT/AC |	29125
               Number of splices: Non-canonical |	142964
                      Mismatch rate per base, % |	0.45%
                         Deletion rate per base |	0.01%
                        Deletion average length |	2.17
                        Insertion rate per base |	0.01%
                       Insertion average length |	1.76
                             MULTI-MAPPING READS:
        Number of reads mapped to multiple loci |	7856776
             % of reads mapped to multiple loci |	3.49%
        Number of reads mapped to too many loci |	17891981
             % of reads mapped to too many loci |	7.95%
                                  UNMAPPED READS:
  Number of reads unmapped: too many mismatches |	0
       % of reads unmapped: too many mismatches |	0.00%
            Number of reads unmapped: too short |	1695871
                 % of reads unmapped: too short |	0.75%
                Number of reads unmapped: other |	6214
                     % of reads unmapped: other |	0.00%
                                  CHIMERIC READS:
                       Number of chimeric reads |	0
                            % of chimeric reads |	0.00%
PRJNA255920_polished_bartlett_pear_ripening_twopassLog.final.out
                                 Started job on |	Aug 03 18:30:09
                             Started mapping on |	Aug 03 18:52:03
                                    Finished on |	Aug 03 19:30:30
       Mapping speed, Million of reads per hour |	351.26

                          Number of input reads |	225099984
                      Average input read length |	99
                                    UNIQUE READS:
                   Uniquely mapped reads number |	197673884
                        Uniquely mapped reads % |	87.82%
                          Average mapped length |	99.86
                       Number of splices: Total |	65951522
            Number of splices: Annotated (sjdb) |	65710597
                       Number of splices: GT/AG |	65278602
                       Number of splices: GC/AG |	624156
                       Number of splices: AT/AC |	39077
               Number of splices: Non-canonical |	9687
                      Mismatch rate per base, % |	0.45%
                         Deletion rate per base |	0.02%
                        Deletion average length |	2.15
                        Insertion rate per base |	0.01%
                       Insertion average length |	1.76
                             MULTI-MAPPING READS:
        Number of reads mapped to multiple loci |	8123092
             % of reads mapped to multiple loci |	3.61%
        Number of reads mapped to too many loci |	17367384
             % of reads mapped to too many loci |	7.72%
                                  UNMAPPED READS:
  Number of reads unmapped: too many mismatches |	0
       % of reads unmapped: too many mismatches |	0.00%
            Number of reads unmapped: too short |	1878944
                 % of reads unmapped: too short |	0.83%
                Number of reads unmapped: other |	56680
                     % of reads unmapped: other |	0.03%
                                  CHIMERIC READS:
                       Number of chimeric reads |	0
                            % of chimeric reads |	0.00%
PRJNA391797_polished_duli_isoliquiritinLog.final.out
                                 Started job on |	Aug 10 15:31:56
                             Started mapping on |	Aug 10 18:02:50
                                    Finished on |	Aug 10 21:17:33
       Mapping speed, Million of reads per hour |	209.19

                          Number of input reads |	678878006
                      Average input read length |	125
                                    UNIQUE READS:
                   Uniquely mapped reads number |	507589789
                        Uniquely mapped reads % |	74.77%
                          Average mapped length |	123.93
                       Number of splices: Total |	187805104
            Number of splices: Annotated (sjdb) |	186803470
                       Number of splices: GT/AG |	185825236
                       Number of splices: GC/AG |	1686668
                       Number of splices: AT/AC |	108810
               Number of splices: Non-canonical |	184390
                      Mismatch rate per base, % |	1.46%
                         Deletion rate per base |	0.07%
                        Deletion average length |	2.81
                        Insertion rate per base |	0.04%
                       Insertion average length |	2.48
                             MULTI-MAPPING READS:
        Number of reads mapped to multiple loci |	22583057
             % of reads mapped to multiple loci |	3.33%
        Number of reads mapped to too many loci |	1947773
             % of reads mapped to too many loci |	0.29%
                                  UNMAPPED READS:
  Number of reads unmapped: too many mismatches |	0
       % of reads unmapped: too many mismatches |	0.00%
            Number of reads unmapped: too short |	146605020
                 % of reads unmapped: too short |	21.60%
                Number of reads unmapped: other |	152367
                     % of reads unmapped: other |	0.02%
                                  CHIMERIC READS:
                       Number of chimeric reads |	0
                            % of chimeric reads |	0.00%
PRJNA527142_polished_bartlett-anjou_fruit_cold_conditioningLog.final.out
                                 Started job on |	Aug 05 12:07:53
                             Started mapping on |	Aug 05 13:08:13
                                    Finished on |	Aug 05 14:27:44
       Mapping speed, Million of reads per hour |	522.17

                          Number of input reads |	692021802
                      Average input read length |	81
                                    UNIQUE READS:
                   Uniquely mapped reads number |	584988560
                        Uniquely mapped reads % |	84.53%
                          Average mapped length |	81.39
                       Number of splices: Total |	171538473
            Number of splices: Annotated (sjdb) |	170584348
                       Number of splices: GT/AG |	169441537
                       Number of splices: GC/AG |	1473453
                       Number of splices: AT/AC |	112899
               Number of splices: Non-canonical |	510584
                      Mismatch rate per base, % |	0.41%
                         Deletion rate per base |	0.02%
                        Deletion average length |	2.25
                        Insertion rate per base |	0.01%
                       Insertion average length |	1.56
                             MULTI-MAPPING READS:
        Number of reads mapped to multiple loci |	38883523
             % of reads mapped to multiple loci |	5.62%
        Number of reads mapped to too many loci |	51170969
             % of reads mapped to too many loci |	7.39%
                                  UNMAPPED READS:
  Number of reads unmapped: too many mismatches |	0
       % of reads unmapped: too many mismatches |	0.00%
            Number of reads unmapped: too short |	8296580
                 % of reads unmapped: too short |	1.20%
                Number of reads unmapped: other |	8682170
                     % of reads unmapped: other |	1.25%
                                  CHIMERIC READS:
                       Number of chimeric reads |	0
                            % of chimeric reads |	0.00%
PRJNA638229_polished_alpha-linolenic_acid_in_dormant_pear_budsLog.final.out
                                 Started job on |	Aug 04 13:47:39
                             Started mapping on |	Aug 04 14:23:46
                                    Finished on |	Aug 04 15:07:16
       Mapping speed, Million of reads per hour |	533.86

                          Number of input reads |	387046542
                      Average input read length |	60
                                    UNIQUE READS:
                   Uniquely mapped reads number |	299250811
                        Uniquely mapped reads % |	77.32%
                          Average mapped length |	60.42
                       Number of splices: Total |	48065714
            Number of splices: Annotated (sjdb) |	47929544
                       Number of splices: GT/AG |	47619354
                       Number of splices: GC/AG |	410710
                       Number of splices: AT/AC |	30336
               Number of splices: Non-canonical |	5314
                      Mismatch rate per base, % |	0.69%
                         Deletion rate per base |	0.02%
                        Deletion average length |	1.87
                        Insertion rate per base |	0.01%
                       Insertion average length |	1.64
                             MULTI-MAPPING READS:
        Number of reads mapped to multiple loci |	27340299
             % of reads mapped to multiple loci |	7.06%
        Number of reads mapped to too many loci |	31349846
             % of reads mapped to too many loci |	8.10%
                                  UNMAPPED READS:
  Number of reads unmapped: too many mismatches |	0
       % of reads unmapped: too many mismatches |	0.00%
            Number of reads unmapped: too short |	11686656
                 % of reads unmapped: too short |	3.02%
                Number of reads unmapped: other |	17418930
                     % of reads unmapped: other |	4.50%
                                  CHIMERIC READS:
                       Number of chimeric reads |	0
                            % of chimeric reads |	0.00%
redclapp_anthocyanin_PRJNA611986Log.final.out
                                 Started job on |	Aug 12 13:52:27
                             Started mapping on |	Aug 12 15:33:40
                                    Finished on |	Aug 13 00:34:16
       Mapping speed, Million of reads per hour |	65.37

                          Number of input reads |	589014616
                      Average input read length |	150
                                    UNIQUE READS:
                   Uniquely mapped reads number |	539557128
                        Uniquely mapped reads % |	91.60%
                          Average mapped length |	149.26
                       Number of splices: Total |	263036343
            Number of splices: Annotated (sjdb) |	261521823
                       Number of splices: GT/AG |	260204984
                       Number of splices: GC/AG |	2490666
                       Number of splices: AT/AC |	157734
               Number of splices: Non-canonical |	182959
                      Mismatch rate per base, % |	0.76%
                         Deletion rate per base |	0.03%
                        Deletion average length |	3.26
                        Insertion rate per base |	0.02%
                       Insertion average length |	2.73
                             MULTI-MAPPING READS:
        Number of reads mapped to multiple loci |	17027940
             % of reads mapped to multiple loci |	2.89%
        Number of reads mapped to too many loci |	13452811
             % of reads mapped to too many loci |	2.28%
                                  UNMAPPED READS:
  Number of reads unmapped: too many mismatches |	0
       % of reads unmapped: too many mismatches |	0.00%
            Number of reads unmapped: too short |	18815868
                 % of reads unmapped: too short |	3.19%
                Number of reads unmapped: other |	160869
                     % of reads unmapped: other |	0.03%
                                  CHIMERIC READS:
                       Number of chimeric reads |	0
                            % of chimeric reads |	0.00%
```
