## Supplemental file 6 for "Towards a catalog of pome tree architecture genes: the draft ‘d’Anjou’ genome (*Pyrus communis* L.)"

```
Sequences:
OG1006
>Pyrco_BartlettDH_GAOX.Chr7 Pyrco_BartlettDH_07g04260
ATGTCGAGTGGAAAACTCTCAGATGCATTCAAATCCCACCCTATCTTTCTTCACAAGCAACACCCACACGACTTCGGCTCATTACAGGAATTGCCGGAGTCGTATGCATGGACGTCACAGCTTAACGAATATCCGTCTTTCGAATCATTATCTTGCTCAGAGTCTGTGCCGGTAATCGATCTCGCCGACCCAAATGTCTTTGAACTCCTAGGACATGCATGCAAGACTTGGGGCATGTTCCAAGCCACAAACCATGGCGTCCCCCAAAAACTTGTTGACGACATGGAATATACAGTTCGAAGCCTTTTCTCTCTGCCACCCCAACAAAAGCTCAAAGCAGCTCGATTGCCCGATGGCATTTCCGGTTACGGTTTCCATCGCATATCTGCCTTTTGTGAAAAGCTAATGTGGTCTGAGAGCTTCACTACCGTTGGCTCCCCACTTCAACATTTTTGCCAACTTTGGCCCCAAGATTACACCAAGTTCAGTTGTGTTACTGAAGAATATGAGAAAGAGATGAAAAGGCTTGCAGCTAGATTGATGTGGCTAATGCTTGGCTCATTAGGCATATCCAAGGAAGACATCAAATGGGCGGGTCCAAGAGGTGAATTTGAAGATGCATCTGCAGCCTTACAATTGAACTCATACCCCGCTTGTCCGGATCCGGATCGGACCATGGGTCTTGCCCAACATACTGATTCAAACCTCCTGTCAATCGTCCACCAAAGCGCTAACGCCAGTGGCTTGCAAGTTTTCCAAGAAGGGAAGGATGAGGGCCGGGGGTGGCTTATGGTTCCACCGGTCCCGGGGGCTTTTGTGATCAATGTGGGCGACTTAATTCACATATTATCAAACGGATTGTACCAGAACCCCCTTCACCGGGCAGTGGTGAACCGGAGCCAGCACCGTGTATCAGTTGCCTACTTATATGGTCCTCCGGAGAATGCTCAGCTCTTTCCCCTCTCGAAATTACTCGGCCCGAGTTGCCCTCCGCTGTACCCGCCCGTCACTTGGAATGAGTACCTTGGAACCAAGGCAAAGCTTAACAACAAGGCACTTCAATCACTCCGACTGAATGCTCCTCTGAAT
>Pyrco_BartlettDH_GAOX.Chr8 Pyrco_BartlettDH_08g11660
ATGGGTGCTATATCAGATCCCTATGAAGCCCATCTCCATCATATCATCCCCATCGACTTTAACACAATCCAGACATTGCCTGAATCGCATGTATGGCATGATCACTCCGATGAGTCTTCATCTAGGGTACCCTCCGCCGACCCGTTATTTGTACCCGTCATTGACCTCATGGACCCGGAGGCTCCAAGTCTCATGATCCAGGCATGTGAGGAATGGGGTATCTTTCAGGTGATAGGTCATGGCCTTACAAAACTCATGGACGATGTGGAGTCTAAAGCTGAAAAATTGTTTGGTCTTCCTGTTGACCAAAAACTGAAAGCCCTACGATCTCCAGGTGGGGCTACTGGGTATGGTCGTCCTCATATATCGCCATTTTTTGACAAACATATGTGGCACGAAGGGTTTACTATCATGGGGTCTCCAGTCGATCATGCTAAGCAACTTTGGCCCCAAGACTATCAAGGCTTTTGTGACACAATGGACGATTATCAGAACCAAATGAAGGCATTAGCACAGAAACTAATCCACATTTTCTTCAAATCTTTGGACATTAATTTTGAAGAATTTGATTGGCTTAATGACAGTGGGTTAAGTAGTCCGAGCACTGCTTTGCAACTAAACTCCTACCCGCCCTGCCCTGATCCTACTCGAGCCCTGGGCATGGCAACACACACAGACACATCCCTGGTCACCATTGTCCAACAATCCAAAACCAGCGGTCTCCAAGTCTTCAAAGACGGAGCCGGGTGGGTTCTGGTACAACCCATACCCGGTGCCCTAACTGTTAACCTTGGTGACTATCTCCACATTCTCTCCAATGGGATGTTTACAAGTGTCCGTCATCGTGTTGTGGTGAACCAGCAGATCCAGCGATTTTCCATGGCCTACTTTTATTCTCCACCAAGGGATTTTACAGTCTCCCCGGTTCTCTCTAGGGTTCTGGAAAAAGTGCCTAAGTACCGTTCACTCACAGTGAAGGAATATGTCGATATCAAGGGGAAGCATCTTGAAAAGGCATTTTCTTTGATTCAAAAT
>Pyrco_BartlettDH_GAOX.Chr15_1 Pyrco_BartlettDH_15g10480
ATGGGTGCTATGGCAGATCCCTATAGAGCTCATCTCCATCATATCATCCCTATCGACTTTAATTCAGTCCAGAAATTGCCTGAATCTCATGTATGGCATGATATATCTCACGAATCTTTGTTCGGGGTCCCCTCCGCCGACCCGTTACCCGTACCTGTCATCGACCTCATGGACTCGGAGGCTTCAAGTCTCATGATCCAGGCATGTGAGACATGGGGTATTTTTCAGGTGATAGGCCATGGCCTTACAAAGCTTATGGAGGATGTGGAGTTTGAAGCTGAAAAATTGTTTGGTCTCCCTGTTGACCAAAAACTGAAAGCCCTAAGATCTCCAGGTGGGGCCACTGGGTACGGTCGTCCTCATATATCGCCATTTTTTGACAGACATATGTGGCAGGAAGGGTTTACCATCATGGGGTCTCCAATCGATCATGCTAAGCAACTTTGGCCCCAAGACTATCAAGGCTTTTGTGACACAATAGATGATTACCAGAACCAAATGAAGGCTTTAGCAGAGAAACTAATCCGCATTTTCTTCAAATCCTTGAACATTAATTTTAAGGAACTGAATTGGCTTAATGACAGTGGGTTAAGTAGTCCAGGTACTGCCTTGCAACTAAACTCCTACCGGCCCTGCCCCGACCCAACCCGAGCCATGGGCATGGCAGCACACACAGACACATCCCTTGTCACCATTGTCCAACAATCCAAAACCAGCGGCCTCCAAGTCTTCAAAGATGGAGTCGGGTGGGTTCTGGTGCAACCAGTACCTGGTGCCCTAACAGTTAACCTTGGTGACTATCTCCACATTCTCTCCAATGGGATGTATACAAGTGTTCTTCATCGTGCGGTGGTGAACCAGCAGATCCAACGGTTTTCCATGGCCTACTTTTATGCTCCCCCAAGAGATTTTACTGTCTCCCCGGTTCTCTCTAGGGTTATGGGACAAATGCCAAAGTACCGTTCACTCACAGTAAAGGAGTATGTTGACATCAAGGGCAAGCATCTTGAAAAGGCACTTTCTTTGATTCAAATT
>Pyrco_BartlettDH_new_GAOX.Chr2_1 tempCh9.20Partial_2G_1_edt
ATGTCCAGTGGAAAACTCTCAGATGCATTCAAATCCCACCCTATCTTTCTCCACAAGCAACAGCCAGACGACTTCAGTTCATTGCAGGAATTGCCGGAGTCGTATGCATGGACGTCACAGCTGAACGAATATCCGTCTTTCGAATCATTATCTTGCTCAGAGTCTGTGCCGGTAATCGATCTCACCGACCCAAATGTCGTTGAACTCGTAGGACATGCATGCAAGACTTGGGGCATGTTCCAGGCCACAAACCATGGCGTCCCTCAAAAACTTGTCGACGACATGGAATCTACTGTTCGAAGCCTTTTCTCTCTGCCACCCCAACAAAAGCTCAAAGCAGCTCGATTGCCCGATGGCTTTTCCGGTTACGGTTTCCATCGCATATCTGCCTTTTGTGAAAAGCTTATGTGGTCTGAGAGCTTCACTACCGTTGGCTCACCACTTGAACATTATCGCCAACTTTGGCCCCAAGATTACACCAAGTTCTGTTGTATTGCTGAAGAATATGAGAGAGAGATGAAAAGGCTTGCGGCTAGGTTGATGTGGCTAATGCTTGGCTCATTAGGCATATCCAAGGAAGACATCAAATGGGCGGGTCCAAGAGGTGAATTTGAAGATGCATCTGCAGTCCTACAATTCAACTCTTACCCGGCTTGTCCGGATCCGGATCGGACCATGGGTCTTGCCCAACATACTGATTCAACCCTGATTTCAATCGTCCACCAAAGCAGTAACGCCAGTGGCTTGCAAGTTTTCCGGCAGGGGGAGGAGGGCCGTGGGTGGCTTATGGTTCCACCAGTCCCTGGGGCTTTCGTGATCAATGTGGGTGACTTCATTCACATGTTATCAAACGGATTGTACCAGAACGTCCTTCACCGGGCAGTGGTGAACCGGAGCCAGCACCGCGTATCGGTTGCTTACTTATATGGTCCTTCGGAGAATGTTCAGGTCTCACCCCTCTCAAAATTACTTGGCCCGAGCTGTCCTCCGCTGTACCCGCCGCTCACTTGGAATGAGTACCTTGGAACCAAGGCAAAGCTTCACAACAAGGCACTTGAATCACTCCGACTGTGTGCTCCTCTGAATTAGGACAAGGCGCTTGAAGTAATCCGGACAGATGCCCAGAAGCTGTACCAGCATACATCTGATGATTTTTCCTTCGGCCAATGGCCCAATTGTACATAA
>Pyrco_BartlettDH_new_GAOX.Chr2_2 OG1006_GAOX.Chr2_pilon.1_edt
ATGTCCAGTGGAAAACTCTCAGATGCATTCAAATCCCACCCTATCTTTCTCCACAAGCAACAGCCAGACGACTTCAGTTCATTGCAGGAATTGCCGGAGTCGTATGCATGGACGTCACAGCTGAACGAATATCCGTCTTTCGAATCATTATCTTGCTCAGAGTCTGTGCCGGTAATCGATCTCACCGACCCAAATGTCGTTGAACTCGTAGGACATGCATGCAAGACTTGGGGCATGTTCCAGGCCACAAACCATGGCGTCCCTCAAAAACTTGTCGACGACATGGAATCTACTGTTCGAAGCCTTTTCTCTCTGCCACCCCAACAAAAGCTCAAAGCAGCTCGATTGCCCGATGGCTTTTCCGGTTACGGTTTCCATCGCATATCTGCCTTTTGTGAAAAGCTTATGTGGTCTGAGAGCTTCACTACCGTTGGCTCACCACTTGAACATTATCGCCAACTTTGGCCCCAAGATTACACCAAGTTCTGTTGTATTGCTGAAGAATATGAGAGAGAGATGAAAAGGCTTGCGGCTAGGTTGATGTGGCTAATGCTTGGCTCATTAGGCATATCCAAGGAAGACATCAAATGGGCGGGTCCAAGAGGTGAATTTGAAGATGCATCTGCAGTCCTACAATTCAACTCTTACCCGGCTTGTCCGGATCCGGATCGGACCATGGGTCTTGCCCAACATACTGATTCAACCCTGATTTCAATCGTCCACCAAAGCAGTAACGCCAGTGGCTTGCAAGTTTTCCGGCAGGGGGAGGAGGGCCGTGGGTGGCTTATGGTTCCACCAGTCCCTGGGGCTTTCGTGATCAATGTGGGTGACTTCATTCACATGTTATCAAACGGATTGTACCAGAACGTCCTTCACCGGGCAGTGGTGAACCGGAGCCAGCACCGCGTATCGGTTGCTTACTTATATGGTCCTTCGGAGAATGTTCAGGTCTCACCCCTCTCAAAATTACTTGGCCCGAGCTGTCCTCCGCTGTACCCGCCGCTCACTTGGAATGAGTACCTTGGAACCAAGGCAAAGCTTCACAACAAGGCACTTGAATCACTCCGACTGTGTGCTCCTCTGAATTAG
>Pyrco_BartlettDH_new_GAOX.Chr9 OG1006_GAOX.Chr9_pilon.1
ATGCATGCAAGACTCTCGGATGCCTTCAAATCCCACCCTGTCAACCTCCAACTCAAACACCCAGATTTCAACTCATTACATGAATTGCCAGACTCCTATGCATGGACAAACAATGATGATCACTACCCATCTTTCCTAACCTCGTTTGGGGCAGACGATTCTGTTCCGGTCATCGATCTCTCTGACACCAATGCTCTTAAGCTCACAGGCCATGCATGTAAGACTTGGGGAGTCTTCCAAGTCACTAACCATGGCATCCCACAGAAGCTTCTTGATGACATTGAATCCGCAGGCAAAAGCCTTTTCTCTCTACCAGTCCAGCAGAAGCTCAAAGCTGCCCGATCGCCAGATGGCATTTCCGGCTATGGTTTTGCTCGGATATCTTCGTTTTTTAAGAAGCTCATGTGGTCGGAGGGTTTCACTATTGTTGGCTCACCAGTTGACCATTTTCGCCAACTTTGGCCCCAAGATTACGACAAATTCTGCAATATCATTGAGGAATATGAGAAAGAAATGAAAATGCTTGCTGGGAGGTTGATGTGGCTTATGCTTGGCTCACTAGGCATATCCATGGAAGATATCAAATGGGCTGGCTCGAAAGGTGAATTCAAAGGTGCATCAGCTGCCTTACAATTGAATTCTTACCCCGCTTGTCCAGAGCCAGATCGGGCCATGGGTTTGGCTGCACATACGGATTCTACCCTCCTCACAATCCTCTACCAAAGCAACACTAGTGGTTTGCAAGTGCTTGGGGAGGGCACCGGGTGGGTCACGGTTCCACCAATGCCCGGTGCTTTGGTGATCAACGTTGGTGATCTCTTCCATATATTATCTAACGGGTTGTACCCAAGTGTCCTTCATCGGGCAGTAGTGAACCGGACCCAACATCGTCTATCCATCGCTTACTTGTTCGGCCCCCCGGCTAGTATCCAAATCTCACCCCTATCAAAATTAGTAGGTCCAAGTCATCCTCCTCTCTACCGCCCAATTAGTTGGAATGAGTACCTTGGCACTAAAGCAAAGCATTTCAATAAGGCACTTTCATCGGTCAGACTTTGTGCTCCTCTAAATTCATTAGTAGATGTAAATGATCATAACAGCGTAAAAGTCGGC
>Pyrco_BartlettDH_new_GAOX.Chr15_2
ATGATGAACATGAACTCATCAATCTCAGAATCATTCAAAACAAACCCTATCAACCTCTCCCACATTATCCCACTCGATTTCGAATCCGTTCATGCCCTACCAGATTCCCACATCTGGACTCATACGAAGGAAGTTCCAACTCCTTATAATACTCCGTCTTTGGTCTGCGTACCCGTCATTGACCTATTCGACTCGAACGCCGCCTCTCTCGTACACCGTGCATGCGAGAAATGGGGTGTTTTCCAAGTCACCAACCACGGCATTCCCATGCACCTCATGAAAGAAGCTGAGTTCCAAACCCGTCGCTTATTCGCTCTCCCGAGAGACCAAAAGCTCCGGGCGCTCCGATCACCCGAGGGAGTAACCGGGTACGGGTTGGCCCGCATTTCGAAGAACTTCCCGAAGCTGATGTGGTCAGAGGGTTTCACCATCATGGGGTCTCCGGCGGAACATGCTCGTCAACTTTGGCCACGTCACCATGCCAACTTCTGCGGTGCAATGGAAGAGTACCAAAAGGAGATGAAGGGCCTTGCCCTAAAATTAATTGGGCTCATGCTTGGATCATTGGGCCTGAACTATGAAGATGTGAAGTGGCTTAAGCCCAAAAATAGAAGCAGGCCACGGGCCTTTCTTCAACTGAACTCCTACCCGGTCTGCCCAGACCCGACCCGGGCAATGGGTCTCGCTCCTCACACGGACTCCTCATTGCTCACTCTGTTAAACCAAAGCAGCATAAGCGGCCTCCAGGTCCTTGTGGACGGGATCTGGTGGGTGCCGGTGCACCCGATCCCCGGTGCCCTTGTAGCCAATGTCGGTGATTTAATGCACATACTGTCGAACGGACAATTCAAGAGTGCGGTGCATCGTGCGGTTGTCAACGAAGTACACCATCGCATCTCGATGGCATACTTCTATGGCCCGCCAACGGACGTGAAGATATCGCCGTTGATTGACCACAATCATCCACTCTATCAGCCGGTAACATGGAAGGAGTACCTTGAGTACAAAGCAACGCATTTC
>Pyrco_BartlettDH_new_GAOX.Chr17 OG1006_GAOX.Chr17_pilon.1
ATGCCTGCAAGACTCTCTGATGCCTTCAAATCCCACCCTGTCAACCTCCAACTCAAACACCCAGATTTCAACTCATTACATGAATTGCCAGACTCCTATGCATGGACAAACAATGATGATCACTACCCATCTTCCCTAAGCTCATTTGGGGTAGACGATTCTGTTCCGGTCATCGATCTCTCCGAACCCAATGCTCTTAAGCTCACAGGCCATGCATGTAAGACTTGGGGAGTCTTCCAAGTCACTAACCATGGCATCCCACAGAAGCTTCTTGATGACATTGAGTCCGCAGGCAAAAGCCTTTTCTCTCTGCCAGTCGAGCAGAAGCTCAAAGCCGCCCGACCGCCGGACGGCATTTCAGGCTATGGTTTTGCTCGGATATCTTCGTTTTTTAGGAAGCTCATGTGGTCTGAGGGGTTCACTATTGTTGGCTCACCAGTTGACCATTTTCGCCAACTTTGGCCCCAAGATTACGAAAAATTCTGCAATATCATTGAGGAATATGAGAAGGAAATGAAAAGGCTTGCTGGGAGGTTGATGTGGCTTATGCTTGGCTCACTAGGCATATCCCCGGAAGATGTAAAGTGGGCTGGCTCGAAAGGTGAATTCAAAGGTGCATCAGCTGCCTTACAATTGAATTCTTACCCGGCTTGCCCAGAGCCAGATCGGGCCATGGGTTTGGCTGCACATACGGATTCTACCCTCCTCACAATCCTCTACCAAAACAATACTAGTGGTTTGCAAGTGCTTCGAGACGGCACCGGATGGGTCACGGTTCCACCAATGCCCGGTGCTTTGGTGGTCAATGTTGGTGATCTCATCCATATATTATCTAACGGGGTGTACCCAAGTGTCCTTCATCGGGCTGTAGTTAATCGCACCCAACATCGTCTATCCATCGCTTACTTATTCGGTCCCCCGGCTAGTGTCCAAATCTCACCCCTATCAAAATTAGTTGGTCCAAGTCATCCTCCTCTCTACCGGCCAATTACTTGGAATGAGTACCTTGGCACCAAAGCAAAACATTTCAATAAGGCACTTTCATCGGTCAGACTTTGTGCTCCTCTAAGTTCATTAGCAGATGTAAATGATCATAACAGCGTAAAAGTC
OG1145
>Pyrco_BartlettDH_new_PIN.Chr4 OG1145_PIN.Chr4_pilon.1
ATGATTGGGTGGGAAGATGTTTACAAGGTTGTGGTGGCCACGGTTCCACTCTATGTTGCCCTAATTTTAGGGTACGGCTCAGTAAGGTGGTGGCACATATTCACTACCGAGCAGTGTGGCGCGATCAACCGCTTCGTTTGTTTCTTTACTCTCCCACTCTTCACGTTCGACTTCACTGCACATGTGGATCCTTACAAATGGAACTACCGCTTCATCGGCGCCGACTTCATCTCCAAGCTCATAATCGTGGTGGTGCTAGCACTTTGGGCCAAGTGCAGCAGCAAAGGAAGCTACAGTTGGTCCATCACAAGCTTCTCTTTGTGCACGTTAACTAATTCCCTAGTGGTTGGTGTGCCCTTGATTAAAGCCATGTATGGTTCGTCATCCGTTGATCTTGTTGTTCAAGCATCGGTCGTGCAGGCCATCGTATGGCTCACCATTCTTTTGTTCGTCTTGGAATTTCGACGTACGGGGTCGATAGACATAGTTTCAAGTCGTACTAATGTCGGCCCTCGAGTTCAATCGGTTGATCCACAAGGGAATGATGTAGAAGCCATGGAGGAGATAACAATAAGTACTAGGCCTTCCTTTTGGTATTTGATGAAGGCTGTGTGGGTGAAACTTGGGATGAATCCCAACTCCTATGCAGTTTTTATTGGTATTGCTTGGGCTTTGATAGCAAGCAGGTGGCATATTGAGTTGCCAAGCATCATGGAAGGATCTGTTTTAATCATGTCAAAAGCTGGTACAGGCACTGCTATGTTTAGCATGGGTATCTTCATGGCACTGCAGGAAAAATTTGTAGCCTGTGGGACGAGCCTAACAATAATTGGGATGGTTCTGAGGTTTATTGCAGGACCGGCAGCCATGGCGATTGGCTCTATTGCGGTGGGTCTGCATGGTGATGTTTTACGTGTTGCTATCATTCAGGCAGCAGTACCACAGTCCATTACGTCCTTCATATATGCCAAAGAGTATGGACTCCATGCAGAAGTGCTCAGTACAGCGGTAATATTTGGCATGTTGGTCTCCCTTCCAGTGTTGATCGCTTACTATGCAGTTCTAGGATTTGTGCATTGA
>Pyrco_BartlettDH_new_PIN.Chr12_OG1145 OG1145_PIN.Chr12_pilon.2
ATGATAGGGTGGGAAGATGTTTACAAGGTGGTGGTGGCTATGGTTCCACTCTACTTTGCCCTAATTTTAGGGTACGGCTCAGTGAGGTGGTGGGGCGTCTTCACTCCCGAGCAGTGTGGCGCGATCAACCGTTTCGTTTGTTTCTTTACTCTCCCACTCTTCACGTTCGAATTCACTGCACATGTTGATCCTTACAAATGGAACTACCGCTTCATTGGCGCCGACGCCATCTCTAAGGTCATAATCGTGGTGGTGCTAGTACTCTGGGGCAAGTGCAGCAGCAAAGGAAGTTATAGCTGGTCCATCACAAGCTTCTCTTTGTGCACGTTAACCAATTCCCTAGTGGTTGGTGTGCCCTTGATTAGAGCCATGTATGGTTCGTCAGCCGTTGATCTTGTTGTTCAATCATCGGTCGTGCAGGCCATCATATGGCTCACCATTCTTTTATTCGTCTTGGAATTTCGACGAACGGGGTCGATAGACATAGTTTCAAGTAGTACTAGTGTCGACACTCGAGTTCAATCAGTTGATCCACAAGGGAAAGATGTAGAAGCTATGGAGGAGATAACAATAAGTACTAGGCCTTCCTTTTGGTACTTGATGAAGGCTGTGTGGGTGAAACTTGGGATGAATCCCAACTCCTATGCAGTTTTTATTGGTATTGCTTGGGCTTTTATAGCAAACAGGTGGCATATTGAGTTGCCAAGCATCATGGAAGGATCTGTTTTAATCATGTCAAAAGCTGGTACAGGAACTGCTATGTTTAGCATGGGTATCTTCATGGCACTGCAGGAAAAATTTGTAGCCTGTGGGACGAGCCGAACAATAATTGGGATGGTTTTGAGGTTTATTGCTGGACCGGCAGCCATGGCGATTGGCTGTATTGCTGTGGGCTTGCATGGTGATGTTTTACGTGTTGCTATCATTCAGGCAGCATTACCACAATCCATTACCTCCTTCATATTTGCCAAAGAATATGGACTCCATGCAGAAGTGCTCAGTACAGCGGTAATATTTGGCATGTTGGTGTCCCTTCCGGTGTTGATCGCTTACTATGCAGTTCTGGAATTCGTGCATTGA
OG2407
>Pyrco_BartlettDH_GID.Chr4 Pyrco_BartlettDH_04g18850
ATGTCTGGGGGCAATGAAGTCAACGTTAGTGAATCCAGGATGGTGGTTCCGTTGAATACATGGGTCCTCATCTCCAATTTTAAGCTGTCATACAATCTTCTGCGCCGCCCTGACGGGACCTTCAACCGCCACTTGGCGGAATTCCTTGACCGGAAAGTGCCAGCCAATACTAACCCTGTTGATGGGGTTGTCTCGTTTGATGTCATCATTGACCGCGAAACTAGCCTGCTCAGTCGAATCTATCATCCGGACAATGCTAATCTATCCCCGCTGAACATTGTTGATCCTGAGAGAGCGGTGAGCCAAGAGATTCTTCCTGTCATAATTTTCTTCCATGGTGGAAGCTTTGCACACTCCTCTTCAAACAGCGGTATATATGATGTTCTGTGTCGCCGACTAGTTGGTATCTGCAAGGCTGTAGTGGTCTCTGTGAATTATCGTAGGGCTCCTGAAAATCGCTATCCATGTGCCTATGATGATGGATGGACAGCCCTGAGGTGGGTGAACTCTAGATCATGGCTTAAAAGTACAAGGGACTCAAACGTTCATATCTATCTAGCTGGCGATAGCTCTGGCGGGAACATTGTACACAATGTTGCTTTAAGAGCTGCAGAATCTGGAATCAATGTACTGGGAAATATACTGCTCAACCCTATGTTTGGTGGGCAGGAGCGGACTGAATCCGAGTTGCGATTGGATGGGAAATACTTTGTAACCATCCAAGACCGGGACTGGTACTGGAGAGCTTTTCTCCCTGATGGTGAAGATAGGGACCATCCAGCATGTAACCCGTTTGGTCCCCGGGGTCAAAGCCTCGAAGCTGTCAAGTTCCCGAAGAGCCTTGTTGTGGTGGCTGGTTTGGATCTTGTTCAGGACTGGCAATTGGCTTACGCTAGAGGGCTCGAGAGTGCTGGCAAAAACATCAAACTTCTGTATCTTGAGCAGGCCACAATTGGTTTCTACCTGTTGCCGAATAATGAGCATTTCTACACCGTGATGGATGAGATAAGTAAATTCGTGCTCTCCGACAAT
>Pyrco_BartlettDH_new_GID.Chr3 tempCh10.10Partial_3G
GGCATGGCTGGTAGTAATGAAGTCAACGTCAATGAATCCAAGAAAGTTGTTCCGCTCAACACATGGGTACTAATCTCCAATTTCAAGCTAGCTTACAACCTCCTCCGCCGCGCTGACGGAACATTCAACCGCGAGCTGGCGGAGTTCCTCGAACGGAAAGTCCCTGCCAACATAACTCCGGTTGATGGGGTTTTCTCGTTTGATCACGTCGACACAGCCACCAGCCTCCTCAACCGTGTTTATAAATTTGCCCCCGGAAACGAGTCGCAATGGGGCATTCTGGATCTTGAGCAGCCCTTGAGCACCACCAAGGTCGTCCCGGTCATAATCTTCTTCCACGGTGGAAGCTTCACACATTCATCCGCCAACAGCGCCATCTACGACACCTTCTGCCGCCGCCTTGTCAACACTTGCAAGGCTGTTGTAGTCTCTGTAAACTACCGCCGTTCGCCGGAACATCGGTATCCTTGTGCTTATGAAGACGGATGGGCGGCTCTCAAGTGGGTGAAATCGAGAAAGTGGCTGCAGAGCGGGAAGGGTAAGGACTCGAAAGTTCACGTTTACCTAGCCGGAGACAGCTCGGGCGGCAACATTGCTCACCACGTCGCGGTCAAGGCGGCGGAAGCGGAGGTTGAGGTGCTCGGAAACATCCTTCTCCACCCGATGTTTGGGGGGCAGAAGAGAACAGAAACAGAGAAGAGACTGGATGGGAAGTACTTCGTAACAATACAAGACCGTGATTGGTACTGGCGGGCATTTCTGCCCGAAGGCGAAGACAGAGATCATCCGGCGTGTCACGTTTTCGGCCCGAGGGACAAGAGCCTCGTGGGCTTGAAATTTCCCAAGAGTCTTGTTGTTGTGGCTGGTTTCGATCTCATGCAAGATTGGCAATTGGCTTATGTGGAAGGGCTAAAAAATGCAGGGCAGGATGTGAAGCTTCTCTTCTTAAAGCAGGCGACGATCGGGTTCTACTTCTTGCCGAACAACGAGCATTTCTACTGCCTCATGGAGGAGATGAAGAACTTCGTGAATCCTGACTGT
>Pyrco_BartlettDH_new_GID.Chr11 OG2407_GID.Chr11_pilon.1
ATGGCTGGTAGTAATGAAGTCAACGTCAATGAATCCAAGAAAGTTGTCCCTCTCAACACATGGGTACTAATCTCCAATTTCAAGCTGGCTTACAACCTCCTCCGCCGTGCCGACGGAACATTCAACCGCGAGCTGGCGGAGTTCCTCGACCGAAAAGTCCCCGCCAACACAGTTCCGGTTGACGGGGTTTTCTCGTTTGATCACGTCGACAGAGCCACCGGCCTCCTCAACCGTGTTTACCAGTTTGCGCCCCAAAACGAGTCTCAGTGGGGTATTGTGAATCTTGAGCAGCCCTTGAGCACCACCGAGGTCGTCCCGGTCATAATCTTTTTCCACGGCGGAAGCTTCACTCATTCCTCCGCCAACAGCGCCATCTACGATACTTTCTGCCGCCGCCTTGTCAACACTTGCAAGGCGGTTGTAGTCTCCGTTAACTACCGCCGTTCGCCAGAACATCGGTATCCTTGTGCTTATGAGGACGGATGGGCGGCTCTCAAGTGGGTGAAATCGAGAAAGTGGCTGCAGAGCGGGAAGGGGAAGGACTTGAAAGTTCATGTCTACTTGGCTGGAGACAGCTCCGGCGGCAACATTGCTCACCACGTCGCGGTGAAGGCAGCAGAAGCGGAGGTTGAGGTGATCGGAAACATCCTTCTCCACCCGATGTTTGCAGGGCAAAAGAGAACGGAATCAGAGAAGAGATTGGACGGGAAGTACTTCGTAACGATACAAGACCGCGACTGGTACTGGCGGGCATTTCTCCCCGAAGGCGAAGATAGAGATCATCCGGCGTGTCACGTTTTCGGCCCGAGGGACAAGAGCCTCGAGGGCTTGAAATTTCCCAAGAGTCTCGTTGTTGTGGCTGGCTTCGATCTTATGCAAGATTGGCAATTGGCCTATGTGCAAGGGCTTAAAAATGCAGGGCAGGACGTGAAGCTTCTCTTCTTAAAGCAGGCGACGATCGGGTTCTACTTCTTGCCGAACAACGAGCATTTCTACTGCCTCATGGAGGAGATGAAGAGCTTCGTGAATCCTGATTGT
>Pyrco_BartlettDH_new_GID.Chr12 tempCh2.10Partial_12G
GGGGGCAATGAAGTCAACGTAAATGAATCCAGGACAGTGGTTCCACTGAATACATGGGTCCTCATCTCGAATTTCAAGCTGTCATACAATCTTCTACGCCGCCCTGACGGGACTTTCAACCGGCACTTGGCGGAGTTCCTTGATCGGAAAGTGCCAGCCAATGCTAACCCCGTTGATGGGGTTGTCTCGTTTGATGTCATCATCGATCGCGAAACTAGCCTGCTAAGTCGAATCTATCATCCAGACAATGCTGATCTATCCCCGCTGAACATTGTTGATCGTAAGAGATCTTTGAACAAGGATGTTCTTCCTGTCATAGTTTTCTTCCATGGTGGGAGCTTTGTACACTCCTCTTCAAACAGCGGTATTTATGATATTCTGTGCCGCCGACTAGTTGGTATCTGCAAGGCTGTAGTGGTCTCTGTGAACTATCGCCGGGCACCTGAAAACCGCTATCCATGTGCCTATGATGATGGGTGGACAGCCCTGAAGTGGGTGAAGTCTAGACCATGGCTTAAAAGTACGAAGGACTCAAAAGTTCATATCTATCTCGCTGGCGATAGCTCGGGTGGGAACATTGTACACAATGTTGCTTTAAGAGCTGCAGAATCTGGAATCAATGTATTGGGAAATATACTGCTCAACCCTATGTTTGGTGGGCAGGAGCGGACTGAATCCGAGATGCGATTGGATGGGAAATACTTTGTCACCATCCAAGACCGGGACTGGTACTGGAGAGCTTTACTCCCTGAGGGAGAAGATAGGGACCATCCAGCATGTAACCCATTTGGTCCCCGGGGTCAAAGCCTCGAAGCTGTCAAGTTCCCGAAGAGCCTTGTTGTGGTGGCTGGTTTGGATCTTGTTCAGGACTGGCAATTGGCTTATGCTAGAGGGCTCGAGAGGGCTGGCATTAACATGAAACTCATGTATCTTGAGCAGGCCACAATTGGTTTCTACCTGTTGCCGAATAATGAGCATTTCTACACCGTGATGGATGAGATCAGTAAATTCGTGTGCTCCAACTAT
OG274
>Pyrco_BartlettDH_IPT3.Chr6 Pyrco_BartlettDH_06g03440 
ATGACTGTGACAGGGAGAACTATGGAACATGTGCATGTCAATGGTTCTGTCCACACAAAGGCGAAGGTTATTTTTATAATGGGTCCGACAGGGTGTGGAAAAACCAAACTTTCCATAGACCTAGCTACCCATTACGGGGGAGAAGTAATTAATTCAGACAAAATCCAAGCCTACAAAGGCCTGGACATTGTCACTAACAAAGCCACAGAATCTGAGCAACGAGGCATCCGTCATCACTTGCTAGGGTTCGTAGAAGACCCAGTAGCTGATTTCTCCGTTGATGAATTTTGTCGTCGTGTGCAAACTTCAATCGATGAGATCACAAGGCGCAACTGCCTCCCAATCATTGCTGGCGGATCCAACTCTTATATCGAGGCACTCATCGAAGATCCAGTGATTGAGTTTCGAAATAAATATGATTGCTGTTTTATATGGCTTGATGTGTCGTTGCCTGTGCTATATAATCGTGTGTCCAAAAGAGTTGACGAAATGGTGGCTGCAGGATTAGTGGATGAGCTTCGTGAAATGTTTGCTCCAGGGGTGAATTATGATGGTGGCATTCGCCGAGCAATCGGAGCTCCGGAGATGCATCCATACTTCATGGCTGAAATGAACAACAATATAGTAGATGATGATAAGGTTCGTAAGGAATTTCTGCTGAAAGACGGCATTTGGAAAACCAAAGAAAATACTTGTAAACTTGCTGAACGCCAAGTGCAGAAAATTCAACTTCTTAGCGACAAATGGGATATTCATCGTATTGAAGTCACTGCTGTGCATGAGAACTGTGGAAAGGAAGCTGTGGTTGCCTGGGAAACCTTGGTTTTAAAGCCAAGTTTCACCATTGTGGATGGATTTTTGAATAAAGATGGT
>Pyrco_BartlettDH_IPT3.Chr13_1 Pyrco_BartlettDH_13g03490
ATGACACTTCATCCCTTCCCAACTCACTCCCTCCATTATTCTAATCTCAATTTCAATACGAATTATATCTCCCACTGCTTCCACTTGTTCCCGCCGCTCTACCACCTCTACAACCACCCCACTCCTCCGCTTCACCTCCCCCAAAGGCCCCGCCGCTCGGCCCACATGGCCACCGGGCCCACCTCCGCGGGCCCACGTCGGAAAGACAAGCTCCTCGTCATCATGGGGGCCACCGGCGCCGGCAAGTCCCGCCTCTCCCTCGACCTCGCCACCCGCTTCCCCTTCTTCGAAATCGTCAACTCCGACAAAATGCAACTCTACCGCGGCCTAGACATCACCACCAACAAGCTCCCCCTACCGGAACGACTCGGCGTCTCCCACCACCTCCTCGGCGAGTTCGACCCCCTAGACGGCGACTTCACCCCCGCCGATTTTCGCGCCGTCGCCGGTCAGGTTGTTTCCTGCATTACCAATCGGAGGAAGGTGCCGATGCTCGTCGGCGGGTCAAACTCCTTCATTCACGCGCTGGTCGCGGAAAGGTTCGAACCGGGCTCCAATGTCTTCGAACAGGGTTTCGACGCCTCCGTCTCGGCCGAGCTCAGATACAATTGCTGTTTTCTTTGGGTGGACGTGTCGATGGCGGTGTTGACGGAGTATTTATCAAAGCGAGTCGACGAAATGCTCGACTCGGGAATGTTCGACGAGTTGGCCAAGTTTTGCGAGCCGGATCGCCAGGACAAGCACGACCCAGCTGCGGTTCCGACAGGGTTGAGAAAAGCGATTGGAGTGCCCGAGTTCACCCGGTATTTTAAAAAATACCCACAAAGTAAAAGAGACGAGGACGACGACCTGGAGCGGAGAGGAGCGTACGAAGAGGCGGTGAGGGCGATCGAGGACAACACGTGTCAGCTCGCGAAGAGGCAGATAGGGAAGATCCTACGGTTAAGAGGGGGAGGGTGGGACTTTCGAAGACTAGACGCAACGGACGCGTTTAGGGCGGTGGTTGCGACGTCGACGTCGGAAAATGACGGAGGAGAGCGGTGGTCAGAGATATGGGAGAGGCAGGTGGTGGAACCAAGCGCGAAGATTGTGAAGCGCTTCTTGGAGGAG
>Pyrco_BartlettDH_IPT3.Chr16_1 Pyrco_BartlettDH_16g03610
ATGACACTTTATCCCTTCCCAACTCACTCCCTCCAGTATTCTAATCTCAATTTCAATACGAATTATATCTCCCACCGTTTCCACTTGCTCCCGCAGCTCCACCACCTCTACAACCACCCCACTCCTCCGCTTCTCCTCCCCCAAAGGCCCCGCCGCTGGGCCCACATGGCCACCGGCCACACTTCCGCGGTCCCACGTCGAAAAGACAAGCTCCTCGTCATCATGGGGGCCACTGGCGCTGGCAAGTCCCGCCTCTCCCTCGACCTCGCCACCCGCTTCCCCTTCTTCGAAATCGTCAACTCCGACAAAATACAACTCTACCGCGGCCTCGACATCACCACCAACAAGCTCCCCCTCCCGGAACGACTCGGCGTTCCCCACCACCTCCTCGGCGAGTTCGACCCCCGAGACGGAGATTTCACGCCCGCCGATTTTCGCGCCGTCGCCGGTCAGGTTGTTTCCGGCATTACAAATCGGAGGAAGGTGCCGATGCTCGTCGGCGGGTCAAACTCCTTCATTCACGCGATGGTCGCGGACCGTTTCGAACCGGGGTGCAATGTCTTCGAACCGGGTTCAGACGCCTCCCTCTCTGCCGAGCTCAGGTACAATTGCTGTTTTCTATGGGTGGACGTGTCGATGGCGGTGTTGACGGAGTATCTATCGAAGCGAGTCGACGAAATGCTCGACTCGGGAATGTTCGAAGAGTTGTCCGAGTTTTGGGACCCGGATTGCCAGGACAAGCAAGACCCGGCAGCGGTTCCGACCGGGCTCAGAAAGGCGATTGGAGTGCCCGAGTTCACTCGGTATTTTAAAAAATACCCACAAAGTAAAAGGGATGAGGACGATGATCGGGAGCGAAGAGAAGCATACGAAGAGGCGGTGAGGGCGATCAAGGACAACACGTGTCAGCTGGCGAAGAGGCAGATAGGGAAGATCCTACGTTTGAGAGGGGGAGGGTGGGACCTACGGAGACTAGACGCAACGGACGCGTTTAGGGCGGTGGTTGCGACGACATCGTCGGATAGTGACGGCGGAGAAAGGTGGTCGGATATATGGGAGAGGCAGGTGGCGGGACCAAGCGTGAAGATTGTGAAGCGCTTCTTGGAGGAG
>Pyrco_BartlettDH_IPT3.Chr16_2 Pyrco_BartlettDH_16g15410
ATGAGAATTCTCATGTCTGCCTTCAAACAAGTAGTACAGCCGATGGTGAGCTTCCATGGCCCCGCGCTTACCAACATCAACATGGATCCATTTTTCCGGAGAAAAGATAAGGTTGTAATCGTAATGGGAGCCACCGGGACTGGGAAGTCCCGGCTTGCCATAGACCTCGCAATGCATTATCCGGCGGAGATTATAAACTCGGACAAAATGCAAGTCTACAAAGGCTTGGACATCGTCACCAACAAAGTCACGGAGGAAGAGTGTAAAGGCATACCTCACCATTTGATAGGCAAAGTTGATCCCAACTCAAATTTTACTGCCAATGATTTCAAGCACCATGCGTCGTTGGCCATCGAATCCATCTTGGAGCGTGACAGACTGCCTATCATTGCGGGTGGTTCGAATTCGTACATTGAAGCCTTGGTGGATAAACACTCGGAGTTTCGAATGAAGTACGAGTGTTGCTTTCTTTGGGTTGATGTGGCCATCCATGTGCTCCACTCTTTCGTGTCGAAGAGAGTGGATCGGATGGTGAAGGTGGGTTTGGTGGACGAGGTGAGGAAAATGTTTGACTCTACAACTGAAGCAGAATATACGCATGGAATCAGGCAAGCCATAGGCGTGCCTGAAATGCATGAGTATTTACACTGCGAAGCGAGTGGTAGTAACGATGATGAAACCCAAGAGAGGCTTCTTCAAGCAGCAATTTCTAAAATCAAAGAAAATACTTGCATTTTGGCGTATCGCCAATTGCAAAAGATCCGCCGGCTGCAAGCTCGGCGGGGTTGGAACATGCACCGCCTTGATGCCACGGAGGCGTTCTTAAAGCACCAAGGGGAGGCGGATCAAGCATGGGAAAAATTCGTGGCAACACCCGCCACGCGGATGGTGGATAAGTTCCTTTTGGACCCAATTCCCTCCATTCTTCCGACAGAGTCCGTCATCAAGCCACCGCGATTCCGTCTATGCCGACAATGGCTGCCGCAACACGGTAAC
>Pyrco_BartlettDH_new_IPT3.Chr3 tempCh10.10Partial_3G_edt
TTGATCATCACCAGCATGAAGCCAATGTGCAAACAAATACAAACATTACTACATGTTCCATCTAGTGGCCATAATCATAAAATGGACGTGTTCAATCCTCACCGGCAGAAGGAGAAGGTGGTGATCGTAATGGGAGCAACAGGGACCGGAAAGTCAAGGCTCTCCATCGACCTAGGCACCTGTTTCCCGGCAGAAATCATAAACTCCGACAAAATGCAAGTCTACGAAGGCCTTGACATAGTCACCAACAAAATAACCAAAGAAGAGCAACGTGGTGTACCGCACCATTTGCTAGGGATGCTAAATCCTCATGAAGATTTTACAGCCAGGGATTTTTGTGACCTAACCTCACTTGCCATTGAATCCATTTTAGGCCGTGATCGGCTTCCAATCATCGTTGGAGGTTCCAACTCTTACATCGAGGCGTTGATCGATGATTACGACTATAAATTTCGGTCCAAGTATGAATGTTGCTTTTTATGGGTAGATGTGTCAACACCCGTTCTGCACTCTTTTGTGTCAAAACGGGTAGACCACATGGTTCAAAACGGAATGGTGGATGAGGCGAGAGAGTACTTTGATCCCAATGCAGATTACACGAAAGGGATTCGAAGAGCAATAGGGGTCCCTGAATTCGATAAGTACTTCAGGTATGGGCTATTTTTGGATGAAGAAACTCGTGCTCGGTTACTACAACAAGCAGTGGACGAAATTAAGGACAATACGTGCAAATTGGCATGTCGACAACTGGAGAAGATTCATAGACTTAAAAATATCAAAGGGTGGAATCTGCACCCGTTGGATGCCACGGAGGTGTTCCGAAAGCGCGGCGACGAGGCCGACGAGGCCTGGAAAAAGCTTGTGTCGGGGCCAAGCGCTATGATCGTTGGCCAGTTTCTTTACAATATGACAGCTGAGGTTCCTCCACATATTGGAAGCCTTAGGGTTCTTGAAGCACTTGCAGCTGCAACTCACTAG
>Pyrco_BartlettDH_new_IPT3.Chr11 tempCh1.10Partial_11G
CATTACATGTTCCTTTCTAGTGGTCATAATCATAAAATGGATGTGTTCAATCCCCGCCGGCAGAAGGAGAAGGTGGTGATCGTAATGGGGGCAACGGGGACCGGAAAATCAAGGCTCTCCATCGACCTAGCCACCTGTTTCCCGGCAGAAATCATAAACTCCGACAAAATGCAAGTCTACGAAGGCCTTGATATAGTCACCAACAAAATAACCAAAGAAGAGCAACGTGGTGTACGGCACCATTTGCTAGGGATACTAGATCCTAATGAAGATTTTACGGCCAGGGATTTTTGTGACCTAACCTCACTTGCCATTGAATCCGTTTTAGGCCGTGATCGGCTTCCAATCATCGTCGGAGGCTCCAACTCCTACATCGAGGCGTTAGTCGATGGCCATGACTATAAATTTCGGTCCAAGTACGAATGCTGCTTTTTATGGGTAGATGTGTCTGTACCCGTTATGCACTCGTTTGTGTCAGGACGGGTTGACCGCATGGTTCAAAACGGAATGGTGGATGAGGCGAGAGAGTTCTTTGATCCCAATGCAGATTACATGAAAGGGATTCGAAGGGCAATTGGGGTCCCTGAATTCGATAAGTACTTCAGGTATGGGCCACTTTTGGATGAAGAAACTCGTGCCAGGTTACTACAACAAGCAGTGGACGAAATTAAGGACAATACGTGCAAATTGGCATGCCGACAATTGGAGAAGATTCATAGACTTAGAAATATCAAAGGGTGGAATCTGCACCCGTTGGATGCCACAGAGGTGTTCCGAAAGCGCGGCAAGGAGGCCGATGAGGCCTGGGAGAAGCTTGTGTCGGGGCCAGGTGCTATGATCGTTGGCCAGTTTCTTTACAATATGACAGCTGAGGTTCCTCCACATATTGGAAGTCTTAGGGTTCCTGCAGCACTTGCTGCTGCAAGT
>Pyrco_BartlettDH_new_IPT3.Chr13_2 tempCh3.10Partial_13G_2_edt
AAAATGAGAATTCTCATGTCTGCCTGCAAACAAGTAGTACAGCCGATGGTGAGCTTCCAAGGCCCCGGGCTCACCAACATAAACATGGATCCGTTTTTACGGCGAAAAGATAAGGTTGTGATCGTAATGGGAGCCACCGGGACTGGGAAGTCCCGGCTTGCCATAGACCTCGCAAGACATAATCCGCCGGCGGAGATTATTAACTCGGACAAAATGCAAGTCTACAAAGGCTTGGACATCGTCACCAACAAAGTCACTGAGGACGAGTGTAAAGGCATACCTCACCATTTGATAGGCAAAGTCGATCCCGACTCAGATTTTACTGCCAATGATTTCAAGCACCATGCGTCGTTGGCCATCGAATCGATCTTGGAGCGTGACAGATTGCCAATCATTGCCGGGGGTTCAAATTCGTATATTGAAGCCTTGGTGGATGAACACTCGGAGTTTCGAATGAAGTACGAGTGTTGCTTTCTTTGGGTTGATGTGGCCATCCCCGTGCTCCACTCTTTCGTGTCAGAGAGAGTGAACCGGATGGTGAAGATGGGTTTGGTGGAAGAGGTGAGAAGAATGTTTGACTCTACAACTGAGAAAGAATATACGCGCGGAATCAGGCGAGCCATAGGCGTGCCTGAAATGGATGAGTATTTACAAGGCGAAGCAAGTGGTAATAACGATGATGAAACTCAAGAGAGGCTTCTTCAAGCAGCAATTTCTAAAATCAAAGAAAATACTTGCATTTTGGCGTATCGCCAATTGCAAAAGATTCGCCGGCTGCAAGCTCGGCGGGGTTGGAACATGCACCGCCTTGATGCCACGGAGGCATTCTTAAAGCACCACGCGGAAACGAATCAAGCGTGGGAAAAACTCGTGGCAAGACCTGCCACGCGGATAGTGCGTCAGTTCCTTTTGGATCCAATTCCCTCCCTTCTTCCGACAGAGAACATCACCGCCACTACCACGGCTGCGGTTCTTTCCACGTCTATGCCGACAGTGGCCACTGCAACACGA
OG2984
>Pyrco_BartlettDH_LAZY.Chr16 Pyrco_BartlettDH_16g10510
ATGAAGTTACTAGGTTGGATGCATCGCATGTTTCGGCAGAATAGCAACGATCCGTTTCAAGTTTCCGTCGTTGGACAGCCATCGCTCGACGATCAACAATACTATCAGAAGTCAAACTGGGGCACGAAACCCTTAACGCAAGCCCCGAAAGATCAGCACCTTCGAAAATCTTTCAACAGTCTAGAAGCAGCCAGGACAGAAGAAGAATACTATGAAGAGGAATCATCTGCTGAGGCATCTGAGCTCTTCCATGGCTTTCTTGCAATCGGCACCCTTGGAAGCTTGGACCAAGTGAACACTGAACCATCAACCCCAATGCTTGGAATCTCCGTGGAGAACATAACCGAAAAAGAAACTGAGGCCGCAGAGAACGAGTTGAATCTCATCAATGACGAATTGGAGAAAGAGCTAGTGGCAGATCCGGCGAAGGATGATATTTGCAATGATTTATCTGGAAGAAACAGCTATGTCAGCAATGGAAGAAGTAGCCAAGGAAGCACCATTACGCTAAGCGGGAAGGCACTGGAAGGCGCAGAGAACAATGGGAATAATGGAACGGCAGTGTGCCCGCTCCAGGGATATCTTTTCGGGTCGGGATATGTGTTGTCTGAAACAATAATAGTGGCAAAGAAGGAACACAGGACATCTCTTGGTGAGCTGTTCCAGAGGACTAAATTGGCTGAGGAGATCTCCGGAGCAGAATTGATCAAAGAGGAGAAGCAAGCGGATAAGTCCGCCATGCACTTAATCAAAAAGATGCTCAAGAAAAAAATGCTTCACGCTTCTTCTCGTGGCTCCGGCAGAGCTGCTGATCATGCTTCAGCAGAAACAAAACTCAATAAGATCCTTCACATGTTCCGTAGAAAAGTTCACCCTGAAACCTCGGCGGCTGAGCGAAAACCCGGTAAGTACAAAGGGAACCAAAGCAGGAAGAAACCAAGCAGTGAGGGGACTTACAACAATGGAGATCAGGATGAAGACATCTTGTTATATCCTCAACAAGGATTTTCGTCAAATCAGAGCATGCGGCACTACAAGAGCCAATCAAACCCACCCCAATTTGTGCTTAGCGGCATGAATTCAAATGAGAACAGGGGGCACTGGATCAAAACAGGTGCAGACTACCTAATCCTGGAGCTGTGA
>Pyrco_BartlettDH_new_LAZY.Chr13 A new nucleotide sequence entered manually
ATGAAGTTACTAGGTTGGATGCATCGTAAGTTTCGGCAGAATAGCAACGATCCATTTAAAGTTTTCGTCGTTGGGCAGCCATCACTCGACGATCAACAATACTATCCGAAGCCAAACTGCAGCACGAAACCCTTCAAACAAGTCCCGAGAGATCAGCACGTTCGAAAATCTTTCAACGGTCTAGAAGCAGCTAGGACAGAAGAAGAATACTACGAAGAAGAATCATCTGCTGAAGCATCTGAGCTCTTCCATGGATTTCTTGCAATCGGTACTCTTGGCAGCTCGGACCAAGTGACCACTGAACCATCAACTCCAACGCTTGGAATCTCTGTGGAGAACATAACCGAAAAAGAAACTGAGGCCACGGAGAACGAGCTGAAGCTCATCAATGATGAATTGGAGAGAGAGTTGGTGGCTGATCCGGCGAAGGATGATATTTGCAATGATTCATCTGGAAGAAACAGCTATGTCAGCAATGGAAGAAGTAGCCATGGAAGCACCATTACCCTTAGTGGGAAGGCACTGGAAGGCGCAGAGAGCAACGGGATCAATGGAACTGCGGTGTGCCCGCTCCAGGGATATCTATTCGGGTCGGCATATGAATTGTCTGAAACAACAAGCGTGACAAAGAAGGAACACAGGACATCCCTTGGTGAGCTATTTCAGAGGACTAAATTGGCAGAAGAGATTTCTGGAGCAAAATTAAGCAAGGAGGAGAAGCGAGCAGAGAAGGAAGCGGATAAGTCCGCCATGCACTTGATGAAAAAGATGCTCAAGAAAAAAATGATTCACGCTTCTTCTCGTGGCTCCGGCGGAGCTGCTGATCACGCTTCAGCAGAAACAAAACTCAATAAGATCCTTCACATGTTTCATAGAAAAGTTCACCCTGAAACCTCGGCGGCTGAGCAAAAACCTGGTAAGTACGAAAGGAACCAAACCAAGAAGAAAACAAGCAGTGAGGGGACTTACAGCAATGGAGATCAGGAGGATGATATTATCTTATATCCTCAGCAAGGATTTTCTTCAAATCCGAGCATGCGGCGCTACAAGAGCCAATCAAACCCGCCCCAAATCGCGCTTAGCGGCATGGATTCAAATGATAACAGGGAGCAATGGATCAAAACGGATGCAGACTACCTAGTCCTGGAGCTGTGA
>Pyrco_BartlettDH_new_LAZY.Chr17 A new nucleotide sequence entered manually
ATGAAGTTATTACAATGGGTGCACCACAAATTTCGGCACGGTAGCATTGAGCCTTTCAAGGATCTCACTATTGGGAACCCTTGTGTTTGCCTTTCAGCTCAGCCATCACTTGATGACCAAGATGCCTATATGAAGTCGAGCTTTGGCTCCAGATACAGATCTACATCCTTGGAGCCACCTGCAAGGGACCAAGAAAGATCTTTTTCTGAATCTGAAGCCAAGAGAGAAGAAGAAACATCTGCTATCATCTCAGAGCTTTTTCCTGGCTTTCTCACCATTGGAACTCTTGGCTCAGAGTCAGGTATCAATGAGCCCGAAACACCAACTTTTGGGACGACTTTAGAGAACTTAACTCAGCAAAAAGCAGAGGTGACTGAGAACGACTTGAAGCTAATCAGATATGAGCTAGAGAAGTTTCTTGAGGCTGAGACAAAGGAAGAAGGGGTTCGTGTATCGTCAGCAAGGGACAGTCAGGCTGGCTCTGTTACACCCAATGGAAAGCAAATGGAGGAGTCCGAAGATGAAGAGTACTGGAAGGATGCAGCATGTCCGCTCAAAGGATATCTCTTTGGGTCCTCAACTGAATTACCAGAAACAACGGAAGCAAAGAAAGAAAAAGCATCACTGCAAGAGCTGTTTGACAGGACCAAAATCACAACTGATTATAAGGAGAAAAGTGAAAGTGAGGAGACAGAAGTCAAGTATAAGCATAAATCTGCCATGCGGTTCATGAAGAAGATGATTAAAAAGTTCCATGCTTCTTCAAAGAGCTCAGGTGGTGATGCAACTGATTCTGTTTCCATCAAGAAGAAATGTGATGAGGCATCTGATTCTCTTTCAACCAAGAAGAAACCCCATAAGGTCTTACGCATGTTCCATAGAACGATCCATCCTGAAAGCTCTATCGCTGCTAGAGAATTCGTCAAGTCTGAGAAATACAAGAAGAAAATTTTCTGTGCAGATAGTGGTTGTAATGAAAACATGATGCTCAAGGGTGGAGACAACAGAAGGTTCCCTGAAGGGCCACTGGTAAAGGAGGGGACTGAAAATTGTAAGAAATACATGAACTTCCCCCAATACAGGCTGAGTGGCAGCACTTATGGGAAAAGAGGAGAGCACTGGATTAAAACAGATGCAGAATATTTGGTGTTGGAGCTGTAG
>Pyrco_BartlettDH_new_LAZY.Chr111 A new nucleotide sequence entered manually
ATGAAGTTATTACAATGGGTGCACTACAAATTTCGGCACGGTACCATTGAGCCTCGCAAGGATCTCACTCAGCCATCACTTGATGACCAAGATGCCTATATGAAGTCAAACTTTGGCTCCAGATACGGATCTACATCCTTGCAGCCACCTGCAAGAGACCAAGAAAAATCTTTTGCTGAATCTGAAGCCAAGAGAGAAGAAGAAACATCTGCTACCATCTCAGACCTGTTTCATGGTTTTCTCACCATTGGAACTCTTGGCTCAGAATCAAGTATCAATGAGCCTGAAACACCAACTTTTGCGACGACTTTAGAGAACTTAACTCAGCAAAAAGCAGAGGTAACAGAGAACGACTTGAAGCTCATCAGCTATGAGCTAGAGAAGTTTCTTGAGGCTGAGACAAAGGAAGAAGGGGTCTGTGCATCATCAGCAAGGGACAGTAATGCTAGCTCTATTACACTCAGTGGCATGCAAATGGAGGAATCTGAAGATGAAGAATACTGGACTGCAGCATATCCACTCAAAGGATATCTCTTTGGGTCCTCAACTGAATTACCAGAAACAACAATGGAGGCAAAGAAAGAAAAGACATCACTGCAAGAGCTGTTTGACAGGACCAAAATCACAACTGATTATAAGGAGAAAAGTGAGATTGAGGAGATAGAAGTCAAACATAAGCATAGATCTGCAATGGGGTTCATGAAGAAGATGATTAAAAAATTCCATGCTTCTTCAAAGAGATCTTCCCCTTCTACAGGTGGTGATGCAACTGATCCTGTTTCCATCAAGAAGAAACTTGGTGAGGCATCTGATTCTCTTTCAACCAAGAAGAAACCCCGTAAGGTCTTACGTATGTTCCATAGAAGGATCCATCCTGAAAGCTCTATAGCTGCTAGAGAATCGGTCAAGTCCGAGAAATATAAGAAGAAGAATAATTCCAGTGCAGGTAGTGGTTGTAATGAAAATATGATGCTCATGGGGGGAGACAACGGAAGGTTCCCTGACGGGGCAAGGGCAAAGGAGGGGACTGAAAATTGTAAAAAATTCATGAACTTTCCCCAATACAGGCAGAGTGGCAGCGGTTCTAGGAGAAAGGGAGAGCACTGGATCAAAACAGATGCAGAATACTTGGTATTGGAGCTGTAG
OG3163
>Pc_BartlettDH_new_MAX.Chr2_1 A new nucleotide sequence entered manually
ATGGAACTGCAGTTATTGTTCACCAATGGTTTTCTGGTATCACCATCGACCCTTTTCACCGCGTTGGCAATGTTTGCAGGAGTTTTGAGTTACTTGTATGGGCCGTACTGGAGGGTGAGAAGGGTACCTGGCCCTCCAGTTATCCCCTTGCTAGGACACCTTCCCTTGCTAGCAAAGTATGGTCCTGATGTATTCTCAGTTCTTGCCAAACAATATGGCCCTATTTTCAGGTTTCATATGGGTAGACAGCCACTAATAATTGTAGCAGATGCAGAGCTTTGTAGAGAAGTAGGAATAAAAAAATTCAAAGATATCAACAACAGAAGCATTCCGTCTCCCATCGCAGCTTCCCCACTCCATCAGAAGGGTCTCTTCTTCACCAGGGATGCAAGATGGTCAACGATGCGAAACACTATATTATCGTTGTATCAGCCATCACACCTGGCCAGCCTTGTGCCCACAATGCAGTCATTCATCGAGTCTGCAACTCAAAAGCTCGACTCCTCCAAAAAAGCAGAAGATATTACCTTTTCTAACCTCTCCCTCAGGTTGGCCACTGATGTAATAGGACAGGCTGCATTTGGAGTCAACTTTGGCCTCTCTAAACCGGAATCCATCAACGAATCAATCGACAAGATTGACAGCAAAGACAACAACGATGATGACCAAGTCTCAGATTTTATTAACCAACACATCTATTCCACTACTCGGCTTAAGATGGACTTAACCGGTTCCTTCTCAATCATACTGGGATTACTTGCCCCTATTCTCCAGGAGCCATTTAGGCAGGTCTTGAAAAGAATTCCTGGGACAATGGACTGGAAAGTTGAGCGTACAAACCGGAAGTTGAGTGGCCGGCTTGATGAGATTGTGGTGAAAAGAATGAAAGACAGTGGACGCGGTTCAAAGGACTTCTTGTCACTCATAATGAATGCAAGGGAATCGGAAACTGTTGCAAAGAATGTCTTCACTCAAGACTACATTAGTGCGGTTACTTATGAGCATCTCCTAGCTGGATCAGCCACTACATCATTCACATTGTCTTCAATTGTCTACTCGGTAGCCGGACACCCAGAATTCGAAAGGAAGTTGCTGGCAGAAATTGATGGATTTGGACCTCTTGATCAGATGCCAACTGCTCATGATCTTCAACACAAATTTCCTTACATTGAACAGGTTATTAAAGAGGCAATGAGGTTTTACCTGGTTTCACCATTGGTTGCAAGAGAAACATCTAGAGAAGTCGAAATAGGAGGCTATCTTCTACCAAAGGGGACTTGGGTGTGGCTAGCACTCGGAGTTTTAGCGAAAGATCCAAACAACTTTCCGTAA
>Pc_BartlettDH_new_MAX.Chr2_2 A new nucleotide sequence entered manually
ATGGAACTGCAGTTATTGTTCACCAATGGTTTTCTGGTATCACCATCGACCCTTTTCACCGCGTTGGCAATGTTTGCAGGAGTTTTGAGTTACTTGTATGGGCCATACTGGAGGGTGAGAAGGGTACCTGGCCCTCCAGTTATCCCCTTGCTAGGACACCTTCCCTTGCTGGCAAAGTATGGTCCTGATGTATTCTCAGTTCTTGCCAAACAATATGGCCCTATTTTCAGGTTTCATATGGGTAGACAGCCACTAATAATTGTAGCAGATGCAGAGCTTTGTAGAGAAGTAGGAATAAAAAAATTCAAAGATATCAACAACAGAAGCATTCCGTCTCCCATCGCAGCTTCCCCACTCCATCAGAAGGGTCTCTTCTTCACCAGGGATGCAAGATGGTCAACGATGCGAAACACTATATTATCGTTGTATCAGCCATCACACCTGGCCAGCCTTGTGCCCACAATGCAGTCATTCATCGAGTCTGCAACTCAAAAGCTCGACTCCTCCAAAAAAGCAGAAGATATTACCTTTTCTAACCTCTCCCTCAGGTTGGCCACTGATGTAATAGGACAGGCTGCATTTGGAGTCAACTTTGGCCTCTCTAAACCGGAATCCATCAACGAATCAATCGACAAGATTGACAGCAAAGACAACAACGATGATGACCAAGTCTCAGATTTTATTAACCAACACATCTATTCCACTACTCAGCTTAAGATGGACTTAACCGGTTCCTTCTCAATCATACTGGGATTACTTGCCCCTATTCTCCAGGAGCCATTTAGGCAGGTCTTGAAAAGAATTCCAGGGACAATGGACTGGAAAGTTGAGCGTACAAACCGGAAGTTGAGTGGCCGGCTTGATGAGATTGTGGTGAAAAGAATGAAAGACAGTGGACGCGGTTCAAAGGACTTCTTGTCACTCATAATGAATGCAAGGGAATCGGAAACTGTTGCAAAGAATGTCTTCACTCAAGACTACATTAGTGCGGTTACTTATGAGCATCTCCTAGCTGGATCAGCCACTACATCATTCACATTGTCTTCAATTGTCTACTTGGTAGCCGGACACCCAGAAGTCGAAAGGAAGTTGCTGGCAGAAATTGATGGATTTGGACCTCCTGATCAGATGCCAACTGCTCATGATCTTCAACCCAAATTTCCTTACATTGAACAGGTTATTAAAGAGGCAATGAGGTTTTACCTGGTTTCACCATTGGTTGCAAGAGAAACATCTAGAGAAGTCGAAATAGGAGGCTATCTTCTACCAAAGGGGACTTGGGTGTGGCTAGCACTCGGAGTTTTAGCGAAAGATCCAAACAACTTTCCGGAACCAGACACGTTCAGGCCAGAGAGATTTGATCCAGATTGCAACGAAGAGAAACAAAGGCATCCTTATGCTTTTGTACCGTTTGGAATCGGGCCTCGAGCATGCATTGGCCAGAATTTTTCACTACAAGAATTAAAACTCTCGCTGATTCATTTACACCGGAAGTATGTATTCCGACACTCTCCCAACATGGAAAAGCCTCTGGCGCTTGAGTACGGCATTGTTCTTAATTTCAAGAATGGTGTCAAAGTTAGAGTCGTAAAGCGATGA
>Pc_BartlettDH_new_MAX.Chr2_3 A new nucleotide sequence entered manually
ATGGAACTGCAGTTATTGTTCACCAATGGTTTTCTGGTATCAACATCGACCCTTTTCACGGCGTTGGCAATGTTTGTAGGAGTTTTGAGTTACTTGTATGGGCCGTACTGGAGGGTGAGAAGGGTACCTGGCCCTCCAGTTATCCCCTTGCTAGGACACCTTCCCTTGCTGGCAAAGTATGGTCCTGATGTATTCTCAGTTCTTGCCAAACAATATGGCCCTATTTTCAGGTTTCATATGGGTAGACAGCCACTAATAATTGTAGCAGATGCAGAGCTTTGTAGAGAAGTAGGAATAAAAAAATTCAAAGATATCAACAGAAGCATTCCGTCTCCCATCGCAGCTTCCCCACTCCATCAGAACGGTCTCTTCTTCACCAGGGATGCAAGATGGTCAATGATGCGAAACACTATATTATCGTTGTATCAGCCATCACACCTGGCCAGCCTTGTGCCCACAATGCAGTCATTCATCGAGTCTGCAACTCAAAAGCTCGACTCCTCCAAAAAAGCAGAAGATATTACCTTTTCCAACCTCTCCCTCAGGTTGGCCACTGATGTAATAGGACAAGCTGCATTGGAGTCAACTTTGGCCTCTCTAAACCGGAATCCATCAACGAATCAATTGACAAGATTGACAGCAAAGACAACAACGATGATGACCAAGTCTCAGATTTTATTAACCAACACATCTATTCCACTACTCAGCTTAAGATGGACTTATCCGGTTCCTTCTCAATCATACTGGGATTACTTGCCCCTATTCTCCAGGAGCCATTTAGGCAGGTCTTGA
>Pc_BartlettDH_new_MAX.Chr15_3 A new nucleotide sequence entered manually
ATGGAAGTGTTGCTTGCTACCAGTGTTTGGTTGATGTCCACAATCTTCACAGGGTTGGCAATATTGGGAGGAATTTTGGGGTACTTGTATGGGCCCTACTGGGGGGTGAGAAGGGTACCTGGCCCACCAACTATCCCCTTGCTAGGACACCTTCCCTTGCTGGCAAAGTATGGTCCTGATGTATTCTCAGTTCTTGCCGAACAGTACGGCCCTATTTTCAGGTTTCATATGGGCAGGCAACCATTGATAATTGTAGCAGATGCTGAGCTTTGTAGAGAAGTTGGAATAAAGAAATTCAAAGACATTCCGAACAGAAGCATTCCAGCTCCCATCTCAGCCTCCCCTCTTCATCAAAAGGGTCTTTTTTTCACTAGGGATGCAAGATGGTCGACAATGCGAAACACTATATTATCGGTGTATCAGCCATCACACCTCGCCAGCCTTGTGCCTACCATGCAGTCCTTCATTGAATCTGCAACTGAGAAACTGCACTCCTCCAAAGAAGAAGAGATTACATTTTCTACCCTTTCCCTCGGATTAGCTACTGATGTACTAGGGCAAGCTGCATTTGGTGTCAACTTTGGCCTTTCTAATACACATTCGATCGGCAAATCAATCAAAAAGATTGACGGAGAAGACAACGACGATGAAGTCTCGGACTTTATCAACCAACATATTTATTCCACAACGCAGCTTAAGATGGACTTCTCAGGTTCCTTATCTATCATACTCGGTTTACTAGTCCCCATACTCCAGGAGCCATTTCGGCAGATTTTGAAGAGAATTCCGGGCACTATGGACTGGAAAGTTGAGCGAACGAACCGGAAGTTGAGTGGCCGGGTTGACGATATTGTGGCGAAGAGAATGAAAGACCGTGAGCGAGGCTCGAAGGACTTCTTGTCGGTAATTATGAATGCAATGGAATCAGAGGCGGTTTCGAAGAATTTCTTCACTCCTGACTACATTAGTGCAGTTACTTACGAGCATCTCCTTGCTGGATCAGCCACCACAGCATTCACATTGTCTTCAATTGTCTACTTGGTTGCTGGACATCCAGAAGTCGAAAAAAAGTTGCTGGCAGAGATTGATGGATTTGGACCGCCTGATCAGATGCCAACTGCTCATGATCTTCAACACAAGTTGGTTTATCTGTCGGTTTTTCAAATGCAGGTGATTAAAGAGGCAATGAGGTTTTACATGGTTTCCCCATTAGTTGCGAGAGAAACATCTCGAGACGTCGAAATAGGTGGTTATCTTCTACCAAAGGGGACTTGGGTGTGGTTAGCACTCGGGGTTTTAGCAAAAGATCCAAAGAACTTCCCGGAGCCAGACAAGTTCAGGCCAGAGAGGTTTGATCCAAATTGCCAAGAATTGAAACAAAGGCATCCTTACGCTTTTATACCATTTGGAATCGGACCTCGATCCTGCATTGGTCAGAAATTTGCCCTACAAGAACTAAAGCTCTCACTGATTCACTTATACCGGAAATATGTGTTCCGGCACTCTCCCGACATGGAGAAACCTCTTGAGCTTGAGTACGGCATTGTTCTCAACTTCAAGAATGGTGTCAAGCTTAGAGTCATAAGGAGGACATGA
>Pyrco_BartlettDH_MAX1.Chr8 Pyrco_BartlettDH_08g05270_edt
ATGATAGGAAGCATTGAACTGTTGTTTACCATCTTCATGGTGTTGGCAATACTGGGAGGAGTTTTGGGGTATTTGTACTGGCCCTACTGGGGAATGAGAAGGCTACCTGGCCCACCTACTATCCCTCTGGTAGGACACATTCCCTTGATGGCAAAGTATGGTCCTGATGTATTCTCAGTTCTTGCCAAAGAGTATGGCCCTATTTTCAGGTTTCATATAGGTAGACAACCACTCGTAATTGTAGCAGATGCAGAGCTTTGTAGGGAAGTTGGAATAAAGAAATTCAAAGACATTAAGAACAGAAGCATTCCATCTCCCCTTGCAGCTTCCCCTCTCCATCAGAAGGGTCTCTTTTTAACCAGGGATGCAAGATGGGCTACGATGCGAAACACTATATTGTCAATGTATCAACCATCACACTTAGCCAATCTTGTGCCTACAATGCAGTCATTTGTTGAATGTGCAACTCAAAAACTTGCCTCCACAGCGGAAGTAGAAGAAGATATTACCTTTTCCGACATCTCCCTTCAATTGGCTACGGATGTAATAGGACAAACTGCATTTGGTGTCAACTTTGGCCTTTCTAAACCACAATCCATCGGCAAGTCAATGGAAAAGATTGATGGAATATACAACAATGACAATGAAGTCTCGGACTTCATCAACCAACACATATATTCCACAGCACAACTTAAGCTGGACTTTTCGGGTTCCTTATCGATCATACTAGGACTACTTGTCCCCATACTCCAGTGGCCGTTTTGGCAGATGTTGAAGAGAATTCCTGGCACTATGGACAGAAAAATCGAACGTAGTAACTGGCATTTGACTAGCCGGCTTGATGCGGTTGTGGAAAAGAGAATGAAAGACAGCGGACGAGGTTCAAAAGACTTCTTGTCACTTATACTGAATGCAAGGGAGTCGGGGAGGGTTTCGCAAAATATTTTCGCACAGGATTACATTAGTGCACTTGCTTATGAGCATCTCCTTGCCGGGTCGACCACCACAGCATTCACATTGTCTTCAGTTGTCTACTTGGTTGCTGGACATCCCGAAGTTGAAAAAAAGTTGCTGGCAGAGATTGATGGATTTGGACAGCCAGATCAGATGCCAACTGCTAGTGATCTCCAACACAACTTTCCTTATCTTGATCAGGTTGTTAAAGAGGCAATGAGGTTTTACATGGTTTCCCCATTAGTTGCAAGAGAAACATCTAAAGAAATTGAAATAGGCGGTTATCTTCTACCGAAGGGGACTTGGATTTGGTTAGCCCTCGGAGTTTTAGCGAAAGATCGAAAGAACTTCCCAGAGCCAGAAAAGTTCAGGCCAGAGAGGATCGATCCAAGTTGCAAAGAAGAGAAACAAAGGCATCCATATGCCTTTTTACCGTTTGGACTCGGGCCTCGAACCTGCATTGGTCAGAAATTTGCCGTGCAAGAAATAAAGCTTGCACTGATTCACTTATACCGGAAGTATGTGTTCCGGCACTCTCCATTTATGGAGGTACCTCTGCAGCTTGAATACGGCATTGTTTTCAAGTTCAAGAATGGCGTCAAGCTTCGAGTCATAAAGCGGACA
>Pyrco_BartlettDH_MAX1.Chr15_1 Pyrco_BartlettDH_15g05410
ATGATAGGCAGCACTGAACTGTTGTTTACCATCTTCATGGTGTTGATAGTACTGGGAGGACTTTTGGGGTATTTATACGGGCCCTACTGGGGAGTAAGAAGGGTACCTGGCCCTCCAACTATCCCTCTGGTAGGACACATTCCCTTGATGGCAAAGTATGGTCCTGATATATTCTCAGTTCTTGCTAAAGAGTATGGCCCTGTTTTCAGGTTTCATATCGGTAGACAACCACTCATAATTGTAGCAGATGCAGAGCTTTGTAGGGAAGTTGGAATAAAGAAATTCAAAGACATTAAAAACAGAAGCATTCCACCTCCCCTTGCAGCTTCCCCTCTTCATCAGAAGGGTCTCTTTTTAACCAGGGATGCGAGATGGGTGACGATGCGAAACACTATATTATCAGTGTATCAACCTTCACACTTAGCCAACCTTGTGCCTACAATGCAGTCATTTGTTGAATGTGCAACTGAAAAACTTGGCTCCATGGCGAAAGTAGAAGAAGATATTACCTTTTCCGCCATCTCCCTTCGATTGGCCACAGATGTAATAGGACAAGCTGCATTTGGTGTCGACTTTGGCCTTTCTAAACCACAATCCTTCGGCGAATCAGTCGAAAAGATTGATGGCAAAGACAATAATGACGATGAAGTCTCAGACTTTATCAACCAACACATATATTCGACAACACAGGTTAAGATGGATTTTTCGGGTTCCTTATCGATCATACTAGGACTACTTGTCCCCATACTTCAGTGGCCATTTTGGCAGATGTTGAAGAGAATTCCTGGCACTATGGACGGGAAAATAGAACATAATAACAGGCATTTGACTAGCCGGCTTGGTGCAGTTGTGGAAAAGAGAATGAAAGACAGCAGACGAGGTTCAAAGGATTTCTTGTCAGTTATACTGAATGCAAGGGAGTCAGGGAGGCTTTCGAAGAATGTTTTCACAACAGATTACATTAGTGCACTTGCTTATGAGCATCTCCTTGCCGGGTCGGCCACCACGGCATTCACTTTGTCTTCAGCTGTCTACTTGGTTGCTGGACATCCAGAAGTAGAAAAAAAGTTGCTGGCAGAGATCGATGGATTTGGACCGCCTGATCAGATGCCAACTGCAAGTGATCTTCAACACAAATTTCCTTATCTTGATCAGGTTATTAAAGAGGCAATGAGGTTTTACATGGTTTCCCCATTAGTTGCTAGAGAAACATCTCGAGAAATTGAAATAGGCGGTTATCTTTTACCAAAGGGGACTTGGGTTTGGTTAGCCCTCGGAGTTTTAGCGAAAGATCAAAAGAACTTCCCAGAGCCAGAAAAGTTCAGGCCAGAGAGGTTTGATCCAAGCTGCAAAGAAGAGAAACAAAGGCATCCTTATGCTTTTATACCGTTTGGACTTGGGCCTCGATCCTGCATCGGTCAGAAATTTGCCATACAAGAAATAAAGCTTGCACTGATTCACTTATACCGGAAGTATGTGTTCCGGCACTCCCCATATATGGAGTCACCTCTGAAGCTTGAGTTTGGCATTGTTCTCAAGTTCAAGAATGGTGTCAAGCTTCAGGTCATAAAGCGGAAA
>Pyrco_BartlettDH_MAX1.Chr15_2 Pyrco_BartlettDH_15g22400
ATGGAACTGCCGTCGATGTTCACCAATGGTTTTCTGATATCACCACCGACCCTTTTCACGGTGTTAGCAATGTTTGCAGGAGTTTTGAGTTACTTGTATGGCCCCTACTGGAAGGTGAGAAGGGTACCTGGCCCACCAGTTATCCCTTTCGTAGGACACCTTCCCTTGCTGGCAAAATATGGTCCTGATATATTCTCAGTTCTTGCCAAACAGTATGGCCCTATTTTCAGGTTTCATATGGGTAGACAGCCACTAATAATTGTAGCTGATGCAGAGCTTTGTAGAGAAGTAGGAATCAAGAAATTCAAAGATATCCACAACAGAAGCATTCCGTCTCCCATCGCAGCTTCCCCTCTTCATCAGAAGGGTCTCTTTTTCACCAGGGATGCAAGATGGTCGACAATGCGAAACACTATATTATCATTGTATCAGCCATCGCACCTAGCCAGCCTTGTCCCCACAATGCAATCATTCATCGAGTCTGCAACTCAAAAGTTCGACTCGTTTAAAGAGGATGAAGAGATTACCTTTTCTGACCTCTCCCTCAGGTTGGCCACTGATGTAATAGGACAAACTGCATTTGGTGTCAACTTTGGCCTCTCTAAACCACAATCCATTAGTGAATCAATTGACAAGATTGACAGCAAAGACAGCAACAATGATGATCAAGTCTCGGATTTTATTAACCAACACATATATTCCACTACTCAGCTTAAGATGGATTTATCCGGTTCCTTTTCAATTATACTGGGACTACTTGTTCCTATTCTTCAGGAGCCATTTAGGCAGGTCTTGAAAAGAATTCCCGGGACAATGGACTGGAAAGTTGAGCGTACTAACCGGAAGTTGAGTGGCCGGCTTGATGAGATTGTGGTGAAGAGAATGAAAGACAGTGAACGTGGTTCAAAGGACTTCTTGTCACTCATAATGAATGCGAGGGAATCGGAAATGGTTGCCAAAAACGTCTTCACTCTAGACTACATTAGTGCAGTTGCTTATGAGCATCTCCTAGCTGGATCAACCACTACATCATTCACATTGTCTTCAATTGTCTACTTGGTTGCCGGACACCCAGATGTCGAAAAGAAGTTGCTGGCGGAAATTGATGGATTTGGACCTCTTGATCAGATGCCAACTGCTCATGATCTTCAATACAAATTTCCTTATATTGATCAGGTTATTAAAGAGGCAATGAGGTTTTACCTGGTTTCCCCATTAGTTGCAAGAGAAACATCTAGGGAAGTTGAAATTGGAGGCTATCTTCTACCAAAGGGAACTTGGGTGTGGTTAGCACTCGGAGTTTTAGCCAAAGATCCAAACAACTTCCCGGAACCAGACTCGTTCATGCCAGAGAGATTTGATCCAAATTGCAAAGAAGAGAAAGAAAGGCATCCTTATGCTTTTATACCGTTTGGAATCGGGCCTCGAGCATGCATTGGTCAGAAATTTTCACTGCAAGAATTAAAGGTCTCGCTGATTCATTTGTACCGGAAGTATGTATTCAGGCACTCTCCCAACATGGAGAACCCTCTGGCACTCGAGTATGGCATTGTCCTTAATTTCAAGAACGGTGTCAAGGTTAGAGTCGTAAAGCGG
OG3596
>Pyrco_BartlettDH_new_DRO.Chr2 A new nucleotide sequence entered manually
ATGAAGATATTTGATTGGATGCAAAGCAAGCTCACTGGGAAACCCCGGCTTGAAAAACCAAGCTTAAAAGTCTTTGATGACGAGAAGGTGAAACAAAAACCTTCCAAAGAAGAAGCAAATGAATGGCGTCACGGGCTGCTGGCAATTGGAACATTAGGAAATGGTGACTTGAAACAAGATCAACAAACCAATCCACCACCCTCCCCCAACGACCACCTCCATGATTTCACACCAGAGGAAGCTACACACATTCAGAACGAGTTGAGCTCGTACTGGAACCAATCAAACTCAGCTGCATTACTAGAGCTTGAAAAAGCTGCTAACAAGTTTCTAAGCAAGCAGTCGAGCTTGAAACCTGAGAGAACAAGTACTGACAATGTAGATTGTGACGAACTGCCGAAAGAAAATATGAGTCGATTCCAACGGAGCTCGAGTGTCGTTCTCAGCCGTGGGAAAGATGTTTGTTTGGATAACATAAACTCCACCATTGGGAAGAAATCACTCTCTTTTCTCCTCAAGAAAGTGTTTGTTTGTAGCAGTGGGTTTGCACCAGCTGCTGCTGCTAGTGGTCTAAGAGATCCAGTCCCAGAGTCAAGAATGGAGAAGATACTGAGGGCAATACTTCACAAGAAGATATACCCCCAAAGTTCAAGTAATTCAACAATGTCCATGAAAAAGTACTTGGAGAACAGCAACCCCAAGTCTGCTAAAGCTAATGAGGGGAGTAAATGGGACAAGACAGATTCTGAATATATCGTTCTAGAGATATAA
>Pyrco_BartlettDH_new_DRO.Chr9 tempCh15.20Partial_9G_edt
ATGAAGCTTTTTAGTTGGATGCAAAATAAGATCAATGGGAAGCAAGGAAACAAGAAACCAAATACAGTTTCTACTACAACCCATTCTGCGAAACAAGAGCCACGCGAAGAATTCAGTGACTGGCCTCATGGACTACTAGCAATTGGAACTTTTGGAAACAATGAATTGAAAGAAAAAAATGCTGCTCAAAGCCAAGATATTCAGGAAGATCCGTCTTCATCCGAAGAAATCCTAGATAATTTCACACCAGAGGAAGTAGGTAAATTGCAAAAAGAGTTGATGAAACTCTTAACACGAAAACCAGACATAGAAAAGCAAATCGCAGATCTTCCGTTGGACAGATTTCTAAATTGCCCATCGAGCTTGGAGGTTGATCGGAGAACCAGCAACGCCCTTTGCTCCGATTCATCAGATGATCAGAAGGATGAAGATATTGAGAAAACTATTAGTGTCATACTTGGTAGATGCAAAGACATTTGTGCAGACAATAAGAAGGCAATTGGGAAGAAATCAATTTCTTTTCTTCTTAAGAAGATGTTCGTCTGTAGCAGTGGATTTGCACCAGCACCAAGTTTGAGACATACACTTCAAGAGTCGAGAATGGAGAAGCTTCTTAGGGTAATGCTTAACACGAACATCATCAATCCACAAGGTGCTTCTCGAGCATCATCAATGAAGAAATACCTCGAGGACAGACAGAATCCAACAAAGAAGGGACATAACAATGAAGATGATACAAAAGAGAAGATTAATGATGGATGTAAATGGGTCAAGACAGATTCTGAATATATAGTACTAGAAATTTGA
>Pyrco_BartlettDH_new_DRO.Chr17 tempCh7.20Partial_17G_edt
ATGAAGCTTTTTAGTTGGATGCAAAATAAGATCAATGGGAAGCAAGGAAACAAGAAACCAAATACAGTTTCTGCTACAACCCATCATGCAAAACAAGAGCCACGTGAAGAATTTAGTGACTGGCCTCATGGATTACTAGCGATTGGAACTTTTGGAAACAATGAATTGAAAGAAAATAATGCTGCTCAAAGCCCAGATATTCAGGAACATCCGTCTTCATCCGAAGAAATCCTAGATAATTTCACGCCAGAGGAAGTTGGTAAATTGCATAAAGAGTTGACAAAACTCTTAACGCGAAAACCAGACATCGAAAAGAAAATCGCAGATCTTCCGTTGGACAGATTTCTAAATTGCCCATCAAGCTTGGAGGTTGATCGCAGAACCAGCAATGTGCTTTGCTCCGATTCATCAGATGATCACAAGGATGAAGATATTGAGAAAACTATTAGTGTCATACTTGGTAGATGCAAAGACATATGTGCAGACAATAAGAAGGCAATTGGGAAGAAATCAATTTCTTTTCTTCTTAAGAAGATGTTTGTTTGTAGAAGTGGGTTTGCACCAGCACCAAGTTTGAGAGACACACTTCAAGAGTCAAGGATGGAGAAGCTTCTTAGGGTAATGCTTAACAAGAAGATCATCAATCCGCAAGGCACTCCTCGAGCATCATCAATGAAGAAATACCTCGAGGACAGACAGAATCCAACAGTAAGGGAAAATCACAATGAAGATGATACAAAAGAGAAGATTAATGGTGGATGTAAATGGGTCAAGACAGATTCTGAATATATAGTACTAGAAATTTGA
OG3655
>Pyrco_BartlettDH_EIN2.Chr12 Pyrco_BartlettDH_12g11590
ATGGAATCCGCCAATCCTAATGCTAACATTATGCCGGGTGTTCTACAGCGGTTGATTCCTGTTGTTGGACCTGTGCTTCTGATTTCAGTTGGATATATTGACCCTGGAAAGTGGGCAGCAACTGCTGAAGCAGGTGCCTGTTTTGGCTCTGACCTTGCAGCATTGATGCTTATTTTCAATTTGGCAGCTATTTTATGTCACTATCTGTCAGCTCGGATTGGTGTAGTCACCGGAAGAGATCTTGCACAGATATGCAGTGAGGAGTATGACAAAGGCACTTGCATATCCTTAGGAATTCAAACTGAGGTTTCTGCGATCCTGTCAGACCTAACCATGGTCCTTGGCATTGCACATGGGCTTAATCTTCTGTTTGGTTGGGACCTGTTCACTTGTGTCTTTTTGACTGCCGTTAATGCTGTTCTATACCCTCTTTTTTCCACCTTCCTGGAAACTTGCAAAGCGAAGGTTGTATGCATATATATTACAGGATTTATACTCCTTTCCTTTGTTCTTGGAGTAATTATCAGTCAACCAGAAATGCCCCATTCCATGAATGGGATGCTAACAAAGCTGAGTGGGGAGAGTGCATTTGCGCTGATGAGCCTTCTTGGAGCCAGCATAATGCCTCACAGTCTGTATTTTCATTCTTCTATTGTGCAGCAATATCAGCAGCAGGCAACTGTTCCCAAGGATGCTTTGTGTCATAACCATTTAGTTGCCATCATATGCATCTTCAGTGGCATTTACATGGTGAATTATGTCCTTATGACCTCAGCAGAAAATTTATTCTACAGTACAGAGACAAGTTCAGGCCTTGTTCTTACGTTTCAGGATGCAATGTCACTAATGGAACAGGTCTTTTGCGGTCCAATAGTGCCAGCTTCCTTGTTACTGGTTCTCGTTCTGTCAAATCAAATTACAACATTAAGCTGGAGTCTGGGTGGGGAAGTAGTCCTGAATGAATTTTTGAAAGTGGACCTTCCTGGTTGGCTTCATTGTGCTACAATCAGAATTATTGCCATTGTTCCAGCCCTTTATTTTGTTTGGAGTTCGGGAGCTGAAGGAATGTATCAACTGCTTATATTCACACAAGTTTTGGCAGCTCTGCTACTGCCACCTTCTGTGATCCCTATTTTTCGAATTGCTGCTTCAAGACCAAGAATGGGCGTCCATAAAATTTCTCAATTTGTTGAATTCTTATCCCTGATTACGCTTATTGGGATGCTTGGATTGAAAGTTATATTTGTAGTAGAAATGATTTTTGGGAATAGTGAATGGGGTGGTAACTTGAGGTCGAACAGTGGTAGTAGTATGTCACTATTCCTCACTGCTTGTGCATCATTTTGTTTGATGATTTGGCTGGCAGCTACCCCATTAAAATCTGCGAGTGTCCGATTAGAGGCTCAGGTGTGGAACTGGGAACTGAAGGGTACACCAGATTCGTTGAAAAATGAAGTGGAGAGTAACATAGCTGAACCTCAGTATCAGAGAGAGGCAAGTGTCCAGAACCATGAACCATCACCATCATTTGGGTTGGATGCTGATTCAGAAGTTGCAAATTTTGATCTTGATCTGCCTGACACTATCGTGGAGGCTGATCAGGAACTTCACCAAACAACTGTAGGGGAGAATAGTAATTCTCATATTACCTTTCCTACCTCCCCTAAAAGCTGCATGGAGGGATCCACATCTGCAGTGGAGTCAGTTCCAGTCGCAACTGTCGTTAATGATGTTTCTGATGTCACATTGGAGGACACCAGTGCACTGAAGGTCAAGTCAACAGAAATTGAGAAGACAGTTGAAGTTGAAGGAGTTGAAGGAGACTTACCAACCGAAAAAGATGACGATGAGGGAGATACCTGGGAGCCTGAAGAATTATCAAAAGGGGTTTCTGGGAGCACTGCGCCATTGGCCTCCGAGGGGTCAGGATCATTTAGGACTCTAAGTGGAAAAGGTGATGATTTGGGGAGCAGTACAGGAAGCCTTTCAAGATTAGCAGGGTTGGGGCGTTCTGCAAGACGTCAACTAGCTACTATGCTTGATGAATTTTGGGGACAAATGTATGATTTCCATGGGAATGTAATTCAAGACGCAAAGGCTAAGAAGCTGGACCTTTTGTTGGGATCAGATTCAAAGGCAGTGTCGTCCTCGCCGAAAGTTGATACTGGTGCAAAGGAATCTTTGGGATACTTTCCATCTGTAGGAGGCAGAGGATCTGATTCTCTTATCAACTCAAGTTTATATGACTCTGCAAAGCAGCATATGGTTCAAAGCAGTTTAGAGTCATATGCGGTCCAAAGGGGATCTTCCTCATTGTTGCCCAGCCACATGCAGTTGTTAGATGCGTATGTGCAAAGTTCAAGCCGTAGCATTATTGACTCTGATGAGAGGCGCTATCCAAGTGTGCGCAGTATCCCAACTTCTGAGAGTGGTGGGAAGCGCTATCCAAGTATGCGCAGTATCCCAACTTCTGAGAGTTGGGATTACCAGCCAGCTACAGTACATGGTTATCAGATTGCATCGTATCTCAATCGATTGTCAAAGGAAAAAAATTCTGATAACTTGAACCCTCAAATGGAGCCATCAATCCTAAAGTCCGGTTCTTCGTTGGGTGCTGGAAACTACAGAGATTCACTTGCATTTACCATGGGGCAGAAGTTGCAAAATAGGTTAGGATCTGGTCAGGTCTCCAATTTTCAGAACTTTACAGTATCTAGAAATAGTCCAATGCAATCTGGAAGACCGTATTATGATCCATGCTCTTCTGGAATTGCTGAGAATGTGGTAAGTCCAGCAAATGCAAAGAAATACCATAGTTTACCAGACATTCACCGGGAGCTTTACATGCCTGATAAAAATGCTAACTGGGAAAGTTCTCTCGGGCATGGATCATCTCCTGGGATGGCTGGTTATGAATCATCCTTGTATTCAAATTCTGGGGCACGAACAAGAGCTCCTTTGGCTTTTGATGAACTCTCTCCAAAAGTCTACAATTCTCTGTCATCACAACAGAGTTCTACTTTTAACACTGGGTCACTCTGGTCTAGACAGCCTTTTGAGCAGTTCGGTGTGGCTGATACTAGTCGTACTATTGGTAGTGGAATTGGTAATAGGGTAGGTTCTGTAAATCAAGAATCTACTTTGGTTGCATATTCAGAGGCCAAGCTTCTTCAGGCTTTCAGGCATTGCATTGTGAAGCTTTTGAAATTGGAAGGGTCGGACTGGTTGTTTACACAGAATGATGGGGTTGATGAGGATCTAATTGATTGCGTGGCTGCAAAGGAGAAATTTCTTTATGAAGCTGAAACTAGAGAGATAAATCGAACAGGTCAAGTGGGCGAGCCTCAGTACCATTCTTCAGATACGGAGTCTGCTTCAGCATTGAAGAATAATGATTTGAGTTATATTATGATTTCCTCAGTTCCACATTGTGGGGATGGTTGTATATGGAAGGCAGATTTGGTAGTAAGCTTTGGGGTTTGGTGTATCCATCGCATTCTTGATTTGTCACTTATGGAAAGCCGGCCAGAGCTATGGGGGAAATATACCTACGTTCTCAACCGACTTCAGGGGATTATTGATTCGGCATTTTCAAAGCCTCGTTCTCCAATGTCACCATGCATCTGCCTTCAAGTTCCCGCGGCACACCAGCTGCAATCGAGTCCATCATTTTCTAATGGAATACCTCCTCCTGCAAAACCAGCCAGGGGAAAATGCACAACGGCAGTAACGCTTCTAGACATGATCAAGGATGTGGAAATTGCAATCAATTCTCGAAAGGGCCGAACAGGGACAGCAGCTGGTGATGTAGCTTTCCCAATGGGAAAAGAAAATATGGCATCTGTCCTTAAACGCTACAAGCGTAGATTATCCAACAAAACTGTTGGCACTCATGAGGGTCCTGGTTCGGGCAAGTCTCTGACATCTGCTCCTTATGGG
>Pyrco_BartlettDH_new_EIN2.Chr4 OG3655_NRAMP.Chr4_pilon.1
ATGGAATCCACCAATCCTAATGCTAACATTATGCCGGGTGTTCTACAGCGGTTGCTTCCTGTTGTTGGACCTGTGCTTCTGATTTCAGTTGGATATATTGACCCTGGAAAGTGGGCAGCAACTGCTGAAGCAGGTGCCCGTTTTGGCTCTGACCTCGCAGCATTGATGCTTATTTTCAATTTTGCAGCTATTTTATGTCACTATTTGTCAGCTCGGATTGGTGTAGTCACCGGAAGAGATCTTGCACAGATATGCAGTGAGGAGTATGACAAGGGCACATGCATATCCTTAGGAATTCAAACAGAGGTTTCTGCAATTCTGTCAGACCTAACCATGATCCTCGGCATCGCACATGGGCTTAATCTTCTGTTTGGTTGGGACTTGTTCACTTGTGTCTTTTTGACTGCTGTTAATGCCATTTTATACCCTCTTCTTTCCTCCTTCCTGGAAACTTGCAAGGCGAAGGTCCTATGCATATATGTTGCAGGATTCATACTCCTTTCCTTTGTTCTTGGAGTAATTATCAGTCAACCAGAAATGCCCCGTTCCATGAATGGGATGCTAACAAAGCTGAGTGGGGAGAGTGCATTTGCACTGATGAGTCTTCTTGGTGCAAGCATAATGCCTCACAGTCTTTATTTTCATTCTTCTATAGTGCAGCAATATCAGCAGCAAGCAACTGTTCCCAAGGGTGCTTTGTGTCATAACCATTTAGTTGCCATAGTATGCATCTTCAGTGGTGTTTATATGGTGAATTATGTCCTTATGACCTCAGCGGAAAATTTATTCTACAGTCCAGAGGCAAGTTCTGGCCTTGTTGTACTTGCGTTTCAGGATGCAATGTCGCTAATGGAACAGGTCTTTTGGGGTCCAATAGTACCGGCTTCCTTCTTACTGGTTCTCATTCTGTCAAATCAAATCACAACATTAAGCTGGAGTCTGGGTGGAGATGTAGTCCTGAATGAATTTTTGAAAGTGGACCTTCCTGGTTGGCTTCATTGCGCTACTATCAGAATTATTGCCATTGTTCCAGCCCTTTATTTTGTTTGGAGTTCAGGAGCCGAAGGAATGTATCAACTGCTTATATTCACACAAGTTTTGGCAGCTCTGCTACTACCATCTTCCGTGATCCCTATTTTTCGAATTGCTGCTTCAAGACCAATAATGGGTGCCCATAAAATTTCACAATTTGTTGAATTCTTATCCCTGATTACTCTTATTGGGATGCTTGGATTGAAAATTATATTTGTAGTAGAAATGATTTTTGGGAATAGTGAATGGGGTGGTAATTTGAGGTCGCATGGCGGGAGTAGTATGTTACTATTCCTCACTGCTTGTGCATCATTTGGTTTGATGATTTGGCTAGCAGCTACCCCGTTAAAATCTGCAAGTGTCCGATTAGAGGCTCAGGTGTGGAACTGGGAACTGATGGAGGGTACACCAGATTCATTGACAAATGAAGAAGATATTAACAGAGCTGAACCTCAATATCATAGAGAGGCAAGTGTCCAGAGCCATGAACCATCACCATCACTTGGGTTGGATGCTGATTCAGAAGTTGATAATTTTGATCTGGATCTGCCTGATACTATCATGGAGGCTGATCAGGAACTTCACCAAACAACTGTAGCAGAGAATAATAATTCTCATATTACCTTTCCTTGCTCCCCTAAAAGCCGCATGGAGGGATCCACATCTGCAGTGGAGTCATTTCCAGTCTCAACTGTTGTTAATGATGTTTCTGATCTCACATTGGAGGACACCAGTACACTGAAGTTCAAGTCAACAGAGTCAATTGAGAAGACTGTTGAAGCTGAAGCAGACTTACCAACTGAAAAAGATGATGATGAGGGAGATACCTGGGAGCCTGAAGAATCATCAAAAGGGGTTTCTGGGAGCACTGCGCCATTGGCCTCTGAGGGCTCGGGATCATTTAGGAGTCTAAGTGGAAAAGGTGATGATGGAGGAAGTAGTGCAGGAAGCCTTTCAAGATTAGCAGGGTTGGGGCGTGCTGCAAGACGTCAACTGGCTGCTGTGCTTGATGAATTTTGGGGACAACTGTATGATTTCCATGGAAATGTAATTCAAGACGCAAAGGCTAAAAAGCTGGACCTTCTGTTGGGATCAGATTCAAAGTCTGTGTCGTCCTCGCTGAAAGTTGATACCAGTCCAAAGGGAACTTCTGGATTCTTTCCATCCTCAGTAGGCAGAGGATCTGATTCTCTAATCAGCTCAAGTTTATATGAGTCTGCAAAGCAGCATAGGGTTCAAAGCAGTTTAGAGTCATATGTGGTCCAAAGGGGATCTTCCTCATTGTTGCCTAGCCACATGCAGTTGTTAGACACCTATGTGCAAAATTCAAGCCGCAGCATTATTGGCTCTGGTGAGAGGCGCTATTCAAGTGTACGCAGTATCCCAACTACTGAGAGTGGTGAGAGGCGCTATTCAAGTGTGCGCAGTATCCCAACTTCTGAGAGTGGTGAGAGGCGCTATTCAAGTGTGCGCAGTGTCCCAACTTCTGAGAGTGGTGAGAGGCGCTATTCAAGTGTGCGCAGTATCCCAACTTCTGAGAGTTGGGATTACCAGCCAGCCATAGTACATGATTATCAGATTGCATCATATCTCAATCAAATGGCAAATGACAAAAGTTCTGATAACTTGAATGGTCAAATGGAGCCATCAGTCCTACAGTCCGGTTCTTCGTTGGGTGCTGGAAACTACAGAGATTCACTTGCATTTACCATGGGGCAGAAGTTGCAAAATGGGTTAGGATCTGGTCAGGCCTCCAGTTTTCAGAACTTTACAGTATCTAGAAATAGTCCAATGCAATCTGAAAGACCGTATCATGATCCACGGTCTTCTGGAATTGCTGAGAATGTGGTAAGTCCAGCCAATGCAAAGAAATATCATAGTTTACCAGACATTCATCGGGAGCTTTACATGCCTGATAAAAATGCTAACTGGGAAAGTCCTCTTGGGTATGGATCATCTGCTGGGATGACCGGTTATGAATCATCCTTGTATTCAAATTCTGGGGTGCGAACAGGAGCTCCTTTGGCATTTGATGAACTCTCTCCAAAAGTCTACAATTCTCTGTCATCACAACAGAGTTCAACTTTTAACACACGTTCGCTCTGGTCTAGACAGCCTTTTGAGCAGTTTGGTGTGGCTGATAATAATCGTACTATTGGTAGTGGAATTGGTAATAGGGTAGGTTCCGTAAACCAAGAAACAACATCAGTTGCAGATTCAGAGGCCAAGCTGCTTCAGTCTTTCAGGCATTGCATTGTGAAGCTTTTGAAATTGGAAGGGTCTGACTGGTTGTTTACGCAAAATGATGGGGTTGATGAGGATCTAATTGATCGTGTGGCTGCAAGGGAGAAATTTCTTTACGAAGCTGAAACTAGAGAGATAAACCGAACAGGTCAAATGGGCGAACCGCAGTACCATTCTTCAGATAGGAAGCCTGCTTCTGCAATGAAGAATAATGATTTGAGTCAGTTTATGTTTTCCTCGGTTCCTCATTGTGGGGAGGGGTGTATATGGAAGGCAGATTTGGTAGTAAGCTTTGGGGTTTGGTGCATCCACCGCATTCTTGATTTATCACTTATGGAAAGCCGGCCAGAGCTATGGGGGAAATATACCTACGTTCTCAACCGGCTTCAGGGGATTATTGATTCGGCATTTTCAAAGCCTCGTTCTCTGATGTCACCATGCTTCTGCCTTCAAGTTCCCGCTGCACACCAGCTGAAATCAAGTTTATCATTTTCAAATGGAATACCTCCTGCTGCTAAACCAGCCAGGGGAAAATCCACAACTGCAGTAACGCTTCTAGACATAATCAAGGATGTGGAGATTGCAATCTCTTGTCGAAAGGGCCGGACAGGGACAGCAGCCGGTGATGTAGCTTTCCCAAAGGGAAAAGAAAATCTGGCATCTGTCCTCAAACGCTACAAGCGTAGATTATCCAACAAAGCAGCTGGCACTCATGAGGGTCCTGGTTCGCGCAAGTCTCTGACATCTGCTCCTTATGGG
OG394
>Pyrco_BartlettDH_DWF4_Chr7 Pyrco_BartlettDH_07g19970
ATGGATTTCCTCTTCTCATTTTTCTTGGTTTTCTCTCTCCTTTCAACCCTAGTTTTTATTTTTCTCAGAAAGTCTAGGTGCCGGAGGCTGAGGCTGCCTCCGGGGAATCTAGGGTTACCATTTATAGGGGAGACTCTGCAGCTCATCTCAGCCTACAAGACTGAGAACCCCGAACCGTTCATCGACGAGCGCGTGAACCGGTTCGGACCCTTATTCACAACTCACGTGTTCGGAGAGCCGACCGTGTTCTCCACCGACCCGGAGACCAATCGGTTCATCTTGCAGAACGAAGGGAAGCTGTTCGAGTGCAGCTACCCGGGCTCCATAACCAACCTTATGGGGAAGCACTCTTTGCTGCTGATGAAGGGCAGCCTCCATAAACGGATGCATTCTCTGACCATGAGCTTTGCAAACTCTTCGATCATTAGGGACCACCTTTTGGACGACATAGACCGGTTGATCCGGCTCAACATGGATTCCTGGGCCGACCGGATCTTTCTCATGGAGGAGGCCAAAAAGATAACTTTTGAACTAGCAGTGAAGCAACTCATGAGCTTTGATCCAAATGACTGGACCGAGAGTCTAAGAAAGGAGTACGTCCTACTAATCGAAGGCTTCTTCTCCGTTCCTTTGCCTCTAGTTTCCACCACCTACCGCCGGGCTATCACTGCTAGGACAAAGGTGGCGGAAGCGTTGAGCTTGATAGTGAGGCAGAGGAGGGAGGAGAGCGAAGCCGGGAAGAGAAAAGAGGACATGTTAGGCGCACTTTTGGGCCGAGACACCGCATTCTCCGACGAGGAGATTGTGGATTTCTTGCTTGCTTTGCTGGTGGCCGGCTACGAAACCACTTCAACAATCATGACACTTGCCGTCAAGTTCTTAACGGAGACACCTCTGGCCCATGCTCAACTCAAGGAAGAACATGAGCAAATTAGGGCGAAAAAGAAGTCGTCAAAGCCTCTGGAATGGAGTGATTATAAGGCAATGCCATTCACTCAATGTGTTGTCAACGAGACATTGCGAGTTGCAAACATAATTAGCGGGATATTTAGGCGGGCAATGACGGACGTTCACATTAAAGGATACACAATCCCTAAAGGATGGAAGGTATTTGCATCGTTTCGTGCTGTACATCTAGACCAAGATCATTTCAAGGACGCTCGAACTTTTAATCCATGGAGGTGGCAGAACAAATCTGGTCTGACCACAAGCCCACCAAATGTGTTCACACCATTTGGAGGAGGGCCAAGGCTGTGCCCCGGCTATGAGCTTGCGAGAGTAGAAATCTCCGTCTTCCTTCATCACTTAGTCACTCGTTTTAGTTGGGTTCCTGCCGAGGAAGATAAGCTGGTGTTTTTTCCGACGACGAGGACGCAGAAGAGGTACCCGATCAATGTGCAGCGGAGGAACAATGTGTCATATGGGCAATGTAAA
>Pyrco_BartlettDH_new_DWF4_Chr1 OG394_DWF4.Chr1_pilon.1
ATGGATTTCCTCTTCTCATTTTTCTTGGTTTTCTCTCTCCTTCCAACCGTAGTTTACGTTTTTCTGAGAAAGTCTAGGTGCCGGAGGCTGAGGCTGCCTCCGGGGAATCTAGGGCTACCATTTATAGGGGAGACTCTGCAGCTCATCTCAGCCTACAAGACTGAGAACCCCGAACCGTTCATCGACGAGCGCGTGAACCGGTTTGGATCCATATTCACGACTCACGTGTTCGGAGAGCCGACCGTGTTCTCCACCGACCCGGAGACCAATCGGTTCATCCTGCAGAACGAAGGGAAGCTGTTCGAGTGCAGCTACCCGGGCTCCATAACCAACCTTATGGGGAAGCACTCTTTGCTGCTGATGAAGGGCAGCCTCCATAAACGGATGCATTCTCTGACTATGAGCTTTGCAAACTCCTCCATCATTAGGGACCACCTTTTGGACGACATAGACCGGTTGATCCGGCTCAACATGGATTCATGGGCCGACCGGATCTTTCTCATGGAGGAGGCCAAAAAGATCACTTTTGAACTAGCAGTGAAGCAACTCATGAGCTTTGATCCAAATGAATGGACCGAGAGTCTAAGGAAAGAGTACGTCCTACTGATCGAAGGCTTCTTCTCCGTTCCCTTGCCTCTATTTTCCACCACCTACCGCCGGGCCATTACTGCGCGGACAAAGGTGGCGGAGGCATTAACCTTGATAGTGAGGCAAAGGAGGGAGGAGAGCGAAGCCGGGCAGATAAAAGAGGACATGTTAGGCGCACTTTTGGGCGGAGACACCGCACTCTCCGACGAGGAGATTGTGGATTTCTTGCTTGCTTTGCTGGTGGCCGGCTATGAAACCACCTCAACAATCATGACACTTGCCGTAAAGTTCTTGACGGAGACACCTCTGGCCCATGCTCAACTCCAGGAAGAACATGAGCAAATTAGGGCGAACAAGAAGTCATCCGAGACTTTGGAATGGAGTGATTATAAGTCAATGCCATTCACTCAGTGTGTTGTAAACGAGACACTGCGAGTAGCAAACATAATTAGCGGGATATTTAGGCGGGCAATGACAGATGTTCACATTAAAGGATACACGATCCCTAAAGGTTGGAAGGTATTTGCATCGTTCCGTGCTGTACATCTTGATCAAGATCATTTCAAGGACGCTCGAACTTTTAATCCATGGAGGTGGCAGAACAACTCTGGACCGGTCACAAGCCCAGCAAATGTGTTCACACCATTCGGAGGAGGGCCAAGGCTGTGCCCAGGCTATGAGCTTGCCAGAGTAGAAATCTCGGTCTTCCTTCACCACTTAGTCACTCGTTTCAGTTGGGTTCCTGATGAGGAAGATAAGCTGGTGTTTTTTCCGACGACGAGGACGCAGAAGAGGTACCCGATCAATGTGCAGCGGAGGAACAATGTG
>Pyrco_BartlettDH_new_DWF4_Chr2_1 OG394_DWF4.Chr2_pilon.1
ATGGGATGGATTTTGGGATGTTGGGTTTTGGTGGGAATTCTTGTAGGATCATTGTATTGGTTTAACAAGGAGAAGAAGAACCAGAACAAGAAGGATAGGGAAATTCAAAAGGGTCAAGTTCCAAAAGGGAAGTTAGGTTGGCCCTTCATAGGAGAAACCCTTGACTTCATTGCTTGTGGCTACACCTCTCGACCTGTCAGCTTCATGGAAAAACGCAGATCTCTGTATGGAAAGGTGTTTAAGACTAACATATTGGGGACTCCTATCATAGTATCCACGGATGCTGAGGTGAACAAGGTGGTAATGCAAAACTATGGAAATACTTTCATTCCTGCCTATCCGAAATCAATTACAGAACTGATGGGAAAATATTCTATTCTCCAAACAAATGGAAGCCTTCATAAGAGAGTGCATGGACTCATCGCTGGGTTTCTGAAATCACCACAGTTCAAAGCTCGAATCACCGCCGACATCGAAAATTCAATCAAGCTCAACTTGGCCCTTTGGAGAGACATGCAGTCTCCTATTTACGTCCAAGATGAAACCCAAAAGATTACCTTTGAAGTACTGGTTAAAGTATTAATGAGCATTGATCCTGGTGAAGACTTAAACCTTCTCAAGAGAGAATTTGAAGAGTTCATCAAAGGATTAATTTGCATACCAATCAAGCTCCCTGGAACTAGGCTATATAAATCTCTCAAGGCTAGAGAGCGATTGTTGAAGATGGTGGGGAAGATATTAGACACGAAAAAGATGGCAATGGAAAATACAATTTGTGCTCAAAAAACAATTCCTGTCAAAGACGCAATGGACGTGCTGTTAGAAGTTGGTGACCAAAAGAACGAGACTCAAGGCCTGCCGTTGGATTTCATCACCGGAAATATAATAGAGATGATGATCCCAGGAGAGGAGACTGTTCCCATGGCCATGACCCTTGCCGTCAAATTCCTAAGTGACAGCCCTGTGGCGTTAGACAAATTACGGGAGGAGAACATGGAATTGAAGAGGCAGAAGAAGAAGAAGAAGATTGATTCCACGGAAAATTATGCATGGACTGATTACATGTCCTTGCCATTTACTCAAAATGTGATAAGTGAGACTCTTAGAATGGCAAATATCATCAATGCTGTTTGGAGAAAAGCTCAAAAGGATGTTGAAATCAAAGGTTATTTGATCCCAAAAGGGTGGTGTGTCTTGGCATCTTTTACTTCTGTTCACATGGATGAAGAAAACTACAAAAACCCATATCAGTTTGATCCATGGAGATGGGAGAAATTAGAAGCTGCTGTAAACTACAACACTAGTTTTACACCCTTTGGTGGAGGACAGAGGCTGTGCCCTGGTTTGGAGCTATCCAGGCTTGAATTATCAATCTTTCTTCATCATCTTGTCACCAATTATAGATGGGTTGCTGAGAAGGATGACATTGTTCACTTTCCAATGGTCAAGATGAAGAGGAAATTGCCCATTAAAGTCACGTCCATAAACACG
>Pyrco_BartlettDH_new_DWF4_Chr2_2 OG394_DWF4.Chr2_pilon.2
ATGGCTGACTCAGAGATAATTCTCTGTCTTCTTCCATCAATCCTTGCTCTCTTCCTCTTCCTCATTCTCCTCAGAAGGAAACAGCACCAGAAAACCAGACTCAATCTCCCGCCAGGAAACATGGGTTGGCCTTTTCTTGGTGAAACCATTGGCTACTTGAAGCCCTACTCTGCAATCACCATTGGCAAATTCATGGAGCAGCATATCTCAAGGTATGGGAAAATTTACAAGTCAAATTTATTTGGGGAGTCAACAATTGTGTCAGCAGATGCAGGGCTCAACAGATTCATACTGCAGAATGAAGGGAGATTGTTTGAATGCAGCTACCCAAGAAGCATAGGAGGGATTCTTGGGAAATGGTCCATGCTGGTTTTGGTCGGTGACATGCACAGAGACATGAGGATGATATCTCTCAATTTCTTGAGCCATGCCAGGCTCAGGACCCATCTGATGAGAGAAGTAGAAAAGCACACTCTTCTTGTTTTGGGGAGTTGGAAGGAGAACTCTGTTTTTTCAGCTCAGGATGAAGCTAAGAAGTTCACATTCAACTTGATGGCCAAACATATCATGAGCTTGGAACCTGGAAAGCCAGAGACTGAGCAGCTCAAGAAACTGTATGTTACTTTCATGAAAGGTGTGGTTTCCCCTCCTGTGAATTTACCAGGAACAGCTTACAGAAGAGCCTTACAGTCAAGATCAACAATTCTGAAGTTTATAGAGTGCAAAATGAAAGAAAGATTAATGGAGGGAACCGAAAACATTGGGGAAGATGATCTGCTTGGATGGGTTTTGAAGAATTCAAATCTTTCAAAGGAGCAAATCCTTGACTTAATATTGAGCTTGCTCTTTGCTGGCCATGAAACTTCATCAGTCTCCATAGCTTTAGCAATTTACTTTTTACCAAGCTGCCCTAATGCAATTCTGCAATTAAGGGAAGAACACAGTGAAATTGCCAAAGCCAAGAAACTAGCAGGGAAGACAGAGTTGGATTGGGAGGATTACAAGAAAATGGAGTTCACTCAATGTGTTATCAGTGAGACGCTTCGGCTTGGGAATGTGGTGAGATTTTTACACAGAAAGGCTCTGAAGGATGTTCGGTACAAAGGGTATGACATTCCATGTGGGTGGAAAGTGCTTCCGGTGATTGCAGCCGTGCATTTGGATCCTTTACTTTTTGACCACCCTCAACACTTCAATCCATGGAGATGGCAGAATAACAACCACCACCACCGTGGATCATCATCAGCATCATGTTACACGAGCATGACAAGTAACAACTTTATGCCATTTGGGGGAGGACCACGACTTTGCGCCGGTTCAGAACTAGCCAAACTTGAAATGGCCGTTTTCATCCACCACCTTGTCCTCAACTTCCACTGGGACTTAGACGATCCTTTCGGCCAACCTCTTGCTTTCCCTTTTGTCGATTTCCAAAAAGGACTACCAATCACAGCCCACCGCTACCAAACTAATCTC
>Pyrco_BartlettDH_new_DWF4_Chr9_1
ATGGAAAATTCACTGATTGTACTAATATCAGCAGCAGCAGCAGCAGCAGCAGCAGCAACAGCAATCGTGTCGATCTTGTCCATAATATTCCTCTACAGAAACAACACCACCAACTCCAACTTTCTGAGGTTTTTTGCTGCTTCTGCTACTACTTCACTCATCGGATCAAAACACAGAAGAACCCAACTTCCTTTGGGAACTCTTGGGCTTCCTTTTCTTGGTGAAACCATTGAGTTTGTGACTTGTGCTTACTCCGACTGCCCTGAGAGCTTCATGGACAAGCGCCGCCACTTGTATGGGAAGGTGTTCAAGTCACACATATTTGGAAGTCCAACAATTGTATCAACAGATGCCGAAGTGAGTAAAATTGTTCTGCAGAGTGATGCAAAATCTTTTGTGCCATCTTACCCAAAATCTCTCACCGAGCTGATGGGGAAGTCCTCTATTTTGCTCATCAATGGATCCCTGCAGAGAAGAATCCATGGACTCATTGGAGCCTTTTTAAAGTCCCCACACCTCAAAGCTCAAATCACCACAGACATGCAAAACTATGTCCAACAATCCATGGCAAATTGGACAGACGACCATCCCATTTACATACAAGATGAAACCAAACATATTGCTTTCCAAGTACTTGTCAAAGCATTGATTAGTTTGGATCCTGGTGAGGACATGGAGTTCCTAAAGAAACAGTTCCAAGAATTCATTGCAGGCCTCATGTCTATACCCATAAACATTCCTGGAAATCATTACAGGCAAGCAAAGAAGAAAATGGTCAAGCTAGTACAGGAAATCATACAAGCTAAAAAAAAAGAGAGTGATATAATCTCCAACAAGGTTCCCAAAGATGTGGTAGATGTTCTGCTGAGAGACACAAGTGAGCAGTTAACAGGGGATCTGATAGCAGATAACATGATTGATATGATGATACCAGGGGAGGATTCAGTGCCACTTCTCATGACTCTTGCAATCAAATACCTCTCAGACTCCCCCACTGCTCTCCAACAATTAACTGAGGAGAACATGAAGTTAAAAGCTCTGAAAGATGAGCTTGGAGAGCCACTGTGTTGGAGTGATTACTTGTCCTTACCATTTACACAAAATGTGATCACAGAAACCCTAAGGATGGGAAACATCATAACTGGGGTGATGAGGAAGGCCATGAAAGATGTGGAGATAAAAGGGTATTTAATACCAAAGGGATGGTGTGTCTTCACATATTTCAGATCAGTTCATCTTGATCAGCATAACTATGATTGGCCTTATCACTTCAATCCATGGAGGTGGCAAGACAAAGATATGAGCAGCTGCAACTTCACTCCTTTTGGAGGAGGACAAAGGCTGTGTCCTGGACTTGACTTAGCAAGGCTTGAAGCCTCCATTTTCTTACACCACTTTGTCACTCGATTCAGGTGGGCGGCTGAGGAGGACACAATTGTGAACTTCCCCACAGTAAGAATGAAGCGGAGGATGCCAATCAGGGTCAAAAGGAAAGTTGGTGGGACCCACTAG
>Pyrco_BartlettDH_new_DWF4_Chr9_2 tempCh18.20Partial_9G_2_edt
ATGGTTGGCTTAGCCCCTATTTTATTTGCTCTCTTGCTAGGACTACCAATATTTGCTTATATTCTTGTGCAAATATTCTTTGTAGCACTACATGGTCATCAAAAGCCTGCTAAAAACTTGCCTCCTGGAAGCCTGGGATGGCCCTTGTTTGGAGAGACCCTGGGCTTCCTTAAGCCTCATTGTTCTAACACACTTGGAAGCTTCTTGCAACAACATTGCTCTAGATATGGGAAGGTTTTTAAATCGAATCTATTTGGTTCACCAACCATAGTTTCATGCGACCTTGAGCTCAACGCGTTTATTCTCCAGAACGAAGAGAAGCTTTTCCAAGCCAGCTACCCCAAGCCCATCCATGGCATTCTTGGAAAGCATTCTTTGCTCACCGTCACCGGTGAACTTCATAGAAAGCTTAGAAACATTGGTGTCAGCTTCATTGCCACCTCTAAGTCCTCGCCGGATTTCCTCCATTGGGTTCAGAAGCTGTCTATCTCAATGATGGAGTCGTGGAATGGCTGCGAACAAGTCTTCTTCTACAAACAAACTAAAGCTTTTACACTCCGTCTTATGGTGAACCACCTTCTGAGCGTTAAACCGGATGAGCCACTAGCCTCGAGAATATTACAAGACTTTGAAACCTACATGACGGGCTTTGTGTCTTTGCCGTTAAACATTCCGGGAACCGGTTATGCCAGGGCTGTGAAGGCTAGAGCAAGGCTTTCTTTCTCTGTTAAAGAGATTATGACAGAAAGAAGAAAAGGGAAAGCTAGCGGGCAGCTCAGAGGAGGAGAAGAAGACTTCTTAGACGTGATACTGTCGAAACAGAGTCTAACGGACGAAGAAATAGTGAGCATTGTGTTGGATATAATGCTCGGAGGCTACGAGACAACGGCGACCCTTATGTCATTGATTGTCTACTTTCTCGGCCATGCGCCAATTGCTTTTCACAAATTAAAGGAAGAACACCAAACGATAAGGGAAAACAAAAAGGATGGGGAATTGTTAAATTGGGAAGATTACAAGAAAATGGATTTTACTGACTATGTTATATATGAAGGTATGAGGTGTGGGAATGTAGTCAAATTTGTGCACAGGAAAGCTCTTGTAGACGTCAAATTTAAAGAATTCCTGATACCATCTGGATGGAAGGTTCTTCCAATTTTTACGGGGGCGCATATGGATCCAGATCTTCATGAGAATCCCACAGAGTTTGATCCTTGGAGATGGATTGATAATTTTAAAGAAATGAGCAAAAAGGTGACAGTATTTGGTGGTGGATCAAGGCTATGTCCGGGGGCTGAACTCGCTAAAGTAGTCATTTCATTCTTCCTTCATCATCTTATCCTTAGTTATAGATGGAAAACAAAATCAGATGATTGCCCACTTGCTTACCCTTACGTGCAATTTCGGAGAGGTTTGCTATTAGAAATTGAACCAGCTGCTTCAGATCAACAAGAAAAA
>Pyrco_BartlettDH_new_DWF4_Chr15_1 OG394_DWF4.Chr15_pilon.1
ATGGGATGGGTTTTGGGATGTTGGGTTTTGGTGGGAATTCTTGTAGGATCATTGTTCTGGTTTAATGAGAAGAAGAAGAAGAACCAGAACAAGAACGAGAGGGAAAATCAAAAGGGTCAGGTTCCAAAAGGGAAGTTAGGTTGGCCTTTGATAGGAGAAACCATTGACTTCATTGCTTGTGGCTACACCTCTCGACCTGTCAGCTTCATGGAAAAACGCAGATCTCTGTATGGAAAGGTGTTCAAGACAAACATTTTGGGGACTCCTATCATAGTGTCTACGGATGCTGAGGTGAACAAGGTGGTAATGCAAAACCATGGAAATACTTTCTTTCCTGCTTATCCGAAATCAATTACAGAACTGATGGGAAAATATTCAATTCTCCAAATAAATGGAAGCCTTCATAAGAGAGTGCATGGACTCATCGCTGGTTATCTGAAATCACCACAGTTCAAAGCTCGAATCACCGCCGACATCGAAAACTCAGTCAAGCTCAACCTGGCTCTTTGGAGAGACATGCAGTCTCCCATTTACGTCCAAGATGAAACCCAAAAGATTACATTTGAAGTTTTGGTTAAAGTATTAATGAGCGTTGATCCTGGTGAAGATTTAAACCTTCTGAAGAGAGAATTTGAAGAGTTCATCAAAGGTTTAATTTGCATACCTATCAAGCTCCCTGGAACTAGGCTGTATAAATCTCTCAAGGCTAGAGAGCGATTGTTGAAGATGGTGGGTAAAATATTAGAGGTGAAAAAGATGGCAATGGAAAATACAAATTGTACCCAAAATACAATTCCAGTCAAAGACGCAATGGATGTGCTGTTACGTGAAGGTGGTGAACAAAACAACGAGACTCATGCCCTGCCGTTGGATTTCATCACCGGAAATATAATAGAGATGATGATCCCAGGAGAGGAGACTGTTCCCATGGCCATGACCCTAGCGGTCAAGTTCCTAAGTGACAGCCCTGTGGCGTTAGACAAATTACGGGAGGAGAACATGGAATTCAAGAGGCAGAAGAACAAGTTTGATTCCTCGGAAAATTATGCATGGACTGATTACATGTCCTTGCCATTTACTCAAAATGTGATAAGTGAGACTCTTAGAATGGCAAATATCATCAATGCTGTTTGGAGAAAAGCTCAAAAGGATGTTGAAATCAAAGGTTATCTGATACCAAAAGGATCGTGTGTCTTGGCTTCTTTTACTTCTGTTCATATGGATGAAGAAAACTACAAAAACCCATATCAGTTTGATCCATGGAGATGGGAGAAATTAGAAGCTGCTGTAAACTACAACACTAGTTTTACACCATTTGGTGGAGGACAGAGGCTTTGCCCTGGTTTGGAGCTATCCAGGCTTGAATTATCAGTCTTTCTTCATCATCTTGTCACTAATTATAGATGGGTAGCTGAGAAGGATGGCATTGTTCACTTTCCAACCGTCAAGATGAAGAGGAAGCTGCCCATTACAGTCACGTCCATAAGCACT
>Pyrco_BartlettDH_new_DWF4_Chr15_2 OG394_DWF4.Chr15_pilon.2
ATGTCTGACTCAGAGATTATTCTCTGTCTTCTTCCATCAATTGTAGCTCTCTTCCTCTTCCTCATTCTTCTCAGAAGGAAGCAGAACCATAAAACCAGACTCAATCTCCCGCCAGGAAACATGGGTTGGCCTTTTCTTGGTGAAACCATTGGCTACTTGAAGCCCTACTCTGCAATCACCATTGGCAAATTCATGGAGGAGCATATCTCAAGGTATGGGAAAATTTACAAGTCGAATTTGTTTGGGGAGCCAACAATTGTGTCAGCAGATGCAGGGCTCAACAGATTCATATTGCAGAATGAAGGGAGACTGTTTGAATGTAGCTACCCAAGAAGCATAGGAGGGATTCTTGGGAAATGGTCCATGCTGGTTTTGGTCGGTGACATGCACAGAGACATGAGGATGATATCTCTCAACTTCTTGAGCCATGCCAGACTCAGAACCCATCTGATGAGAGAAGTTGAAAAGCACACTCTTCTTGTTTTGGGGAGTTGGAGGGAAAACTCTGTTTTTTCAGCTCAGGATGAAGCTAAGAAGTTCACGTTCAACTTGATGGCCAAACATATCATGAGCTTGGATCCTGGAAAACCAGAGACTGAGCAGCTGAAGAAATTATATGTTACTTTCATGAAAGGTGTGGTTTCTGCTCCTCTGAATTTACCAGGAACTGCTTACAGAAGAGCCTTACAGTCAAGATCAACGATTCTGAAGTTTATAGAGTGCAAAATGAAAGAAAGATTGATGGAGGGAACCGAAAACATTGGGGAAGATGATCTGCTTGGATGGGTTTTGAAGAATTCAAATCTTTCAAAAGAACAAATTCTTGACTTAATATTGAGCTTGCTCTTTGCTGGCCATGAAACTTCATCAGTGTCTATAGCTTTAGCAATTTACTTTTTACCAAGCTGCCCTAATGCAATTCTGCAGTTAAGGGAAGAACACAGTGAAATTGCCAAAGCCAAGAAACTGGCAGGGGAGACAGAGTTGAATTGGGAGGACTACAAGAAAATGGAGTTCACCCAATGGGTTATCTGTGAGACACTTCGGCTTGGGAATGTGGTGAGATTTTTACACAGAAAGGCTCTGAAGGATGTTCGGTACAAAGGATATGACATTCCATGTGGGTGGAAAGTGCTTCCGGTGATTGCAGCCGTGCATTTGGATCCTTTACTTTTTGACCACCCGCAACACTTCAATCCATGGAGATGGCAGAATAACAACCACCACCACTGTGGATCTTCGTCATCATCATCATGCTACACGAGCATGACAAGTAACAACTTTATGCCATTTGGGGGAGGACCACGACTTTGCGCTGGTTCAGAATTGGCCAAACTTGAAATGGCCGTGTTTATCCACCACCTTGTCCTCAACTTCCACTGGGAGTTAGCCGATCCTTTCGACAAACCTTTTGCTTTCCCTTTTGTCGATTTCCAAAATGGCCTACCAATCACAGCCCACCGCTAC
>Pyrco_BartlettDH_new_DWF4_Chr17_1
ATGGACAATTTGTTGATTGTACTAATATTGGCAGCAGCAGCAACAACAACAATGTCGATCTTGTCCATAATATTCCTCTACAGCAATAGCACCAACTCGAACTTTCTGAGGTTTTTCAGTTCTTTTGCTACTTCTTCACTCATCAGATCAAAACACAACAGAATCCAACTTCCTTTGGGAACTTTTGGGCTTCCATTTCTTGGTGAAACCATTGAGTTTGTAACTTGTGCTTACTCTGACTCCCCTGAGAGCTTCATGAACAAACGCTGCCACTTGTATGGGAAGGTGTTCAAGTCACACATATTTGGAAGTCCAACAATTGTATCAACAGATGCAGAAGTGAGTAAAATTGTTCTGCAGAGTGATGCAAAATCTTTTGTGCCATCTTACCCAAAATCTCTCACTGAGTTGATGGGGAAGTCTTCGATTTTGCTCATCAATGGAGCCCTGCAGAGAAGAATCCATGGACTCATTGGAGCCTTCTTTAAGTCCCCACATCTCAAAGCTCAAATCACCACAGGCATGCAGAACTCTGTCCAACAATCCATGGAAAATTGGAGAGATGACCATTTCATTTACATACAAGATGAAACCAAACATATTGCCTTTCAAGTACTTGTCAAGGCATTGATTAGTTTGGATCCTGGTGAAGACATGGAGTTCCTAAAGAAACAGTTCCAAGAATTCATTGCTGGCCTCATGTCTATCCCAATAAATATTCCTGGAAGTAGACTTTACAGATCATTACAGGCAAGTTAA
>Pyrco_BartlettDH_new_DWF4_Chr17_2
ATGGCAGAAAGCACTTTTTGGCTTGTTCTTCTAATTGGCTTTTTTGGCTTTCTTTTGGGTCTAATTCTAAACCACTTCTTGCCCTTATTGTTAAGGCTTAATGCTCCACCTAAGGGCTCTTTTGGGTGGCCTCTGTTGGGAGAAACTCTTAGCTTCTTGAAGCCTCATCCTTCTAATTCTCTTGGTGCCTTCCTTAAACACCATTGTTCTAGGTATGGGAAAGTTTTCAAATCCCATTTGTTCTTGTCTCCCACAATTGTGTCATGTGATCAAGAGCTGAACTACTTCATACTTCAGAATGAAGGTAAGTTATTTGAATGCAGCTATCCAAAGCCTATCCATGGCATCCTTGGAAAATCCTCCATGCTTGTGGCTGTGGGTGACACTCACAAAAGGCTCAGAAATGTGGCTGTCTCCTTGGTCACCATCACCAAGACCAAGCCTGAGTTTCTTAGTGACATTGAAGCCACAGCCATTGGCATACTTCACTCTTGGAAAGATAAATCACAAGTCATCTTCTGTGAGGAAGCCAGAAAGTTCACATTTAATGTAATAGTGAAGCAAGTGCTAGGTTTAACCCCAGATGAGCCACAGACTACACAAATTCTTGAAGACTTCCTGACTTTCATGAGAGGGCTCATTTCTCTTCCTCTCTATATTCCTGGAACTCCATATGCACGAGCTGTTAAGGCTAGAAGGAGGATATCTTCAACTGTGAAAGCAATCATAGAGGAAAGAAGAAGAAATGCAGATGGGAGCACTAATTCTTGTACTAAAAGAAGTGTTTTCCTTGAGATACTTCTGGATGTTAATACCTTATCTGAAGATGAGAAAGTGAGTTTTATCTTGGATTCTCTATTGGGTGGCTATGAAACCACCTCTCTCTTGATGGCCATGGTAGTTTATTTTCTAGCCCAATCACCATCTGCATTACAACGATTAAAGGTAGAGCATCAGAACATTAGAAGGGTGAAGCAGAAAGATGAGTATCTGAACTGGGAAGACTATAAAAAAATGGAATTCACCCAAAATGTCATTAACGAAGCTCTCAGATGTGGAAACGTTGTAAAATTCGTGCACCGAAAGGCTCTCAAAGATGTGAAATTTAGAGATTATTTAATTCCATCTGGCTGGAAAGTTTTACCAGTTTTTAGTGCAGCTCATTTAGACCCTTCTCTTCATGCAAGTGCTCTTGAGTTTGATCCTTGGAGATGGGAGAGCCAAGACCAAGTATGCAAGAAATTTACTCCCTTTGGTGGAGGGTCTAGATGCTGTCCTGGATCTGAACTTGGGAAGCTTGAAGTTGCAGTTTTTCTCCACCACCTTGTACAGAATTTCAGGTGGTGGACTGAGGACGACGACCAACCCATAGCGTTTCCATACGTAGAATTTCAAAGAGGATTGCCACTGTACCTGGAGCATTGCCCCCATTAA
OG4063
>Pyrco_BartlettDH_new_MAX4.Chr8 OG4063_MAX.Chr8_pilon.1
ATGGCCTCCATAACATTTTCAGGCGCTACTGGAAACTTCTCTTTGCTGCCAACAGCTGCCGTTTCTGAGAACTCAAATAATATAAAAGGTGGGTTTAATCCCTTAAAAAAGAACTTGAACAATACCAGAAAAAAGCACAATGGTCGCAGCTTGGTGTCCACAAACGTAGCAAGTCCACCATTGCCCGCAATAGCTCATCCACCCCCAAAAGAAGAGAGTGGTGATGGTTACGACAGGAGTCACGTAGCATGGACGAGTGTGCGGCAGGAGAGATGGGAAGGAGAGCTGCTTGTCCAAGGAGAAATACCATTGTGGCTGAAAGGTACGTACCTAAGAAATGGTCCAGGGCTGTGGCACGTTGGGGACTACAACTTCCGCCACCTCTTTGACGGCTATGCCATGCTCGCCAAACTCCACTTCCACGACGGCCGCCTCACTGCTGGCCACCGCCAGATTGAATCCGAGGCCTACACAGCTGCCATGAAGAACCAAAAAATATGTTTCCGTGAATTCTCTGAGGTCCCTAAGCCGGCCAATTTCCTATCTTATATTGGAGAACTAGCCAACTTATTCTCTGGTACATCGTTGACTGACAACGCCAACACCGGAGTGGTTAAGCTAGGTGATGGTCGGGTTGTGTGCCTCACAGAAACCCAGAAAGGATCAATAGTGATTGACCCGACCACGTTGGACACTTTAGGAAAATTTGAGTACAGTGACACATTGGGTGGTTTGATACACTCGGCACATCCTATTGTGACCGATACCGAGTTTTTGACTTTGTTGCCGGATTTAATCAAGCCGGGGTATTTAGCGATCAGGATGGAGCCGGGTACTAATGAGAGGAAGGTGATCGGGCGGGTTGATTGTAGCCGTGGACCGGCTCCTGGTTGGGTGCACTCTTTCCCTGTGACCGAGCACTACATCATTGTGCCCGAAATGCCACTGAGGTATTGTGCTGGGAATTTGCTCAAGGCCGAGCCCACTCCCTTGTACAAGTTTGAGTGGCACCCTGACTCGAAGGCGTTTATGCATGTCATGTGTAAAGCTAGTGGTAACGTTGTGACAAGTGTGGAAGTTCCATTGTACATTACGTTTCATTTCATTAATGCTTATGAGGAGACAGATGAGGATGGTAGGGTTACTGCTATCATTGCCGATTGTTGTGAACACAACGCTGACACCACGATTCTGGATAAGCTTAAGATTCAGAATCTTCGGTTGTATACCGGCAAAGATGTACTACCAGATGCTCAGGTTGGTAGGTTCAAGATACCACTGGATGGGAGTCCATATGGAAAATTGGAGGCAGCACTAGACCCAAATGAGCATGGAAGAGGGATGGACATGTGCAGCATAAACCCTGCTTATCTGGGCAAAAAATACAGATACGCTTATGCTTGCGGGGCTCAGCGCCCGTGTAACTTCCCTAACACCCTCACCAAGATTGATTTGGTAGAGAAGAAAGCTAAGAATTGGTACGATGAGGGAGCAGTGCCATCCGAGCCGTTCTTTGTTGCCCGTCCCGGGGCAACTGAAGAAGATGATGGTGTTGTAATCTCGATGATTAGTGAGAAAAATGGAGATGGATATGCATTGCTGTTAGATGGATCAACGTTTGAAGAGATTGCTAGGGCAAAGTTCCCCTATGGTCTTCCATATGGACTGCATGGATGCTGGGTTCCCTCCAAA
>Pyrco_BartlettDH_new_MAX4.Chr15 OG4063_MAX.Chr15_pilon.1
ATGGCTTCCATAACATTTTCAGGCACTACTGGAAACTTCTCTTTGCAGCCAACAGCTGCCTTTTCTGAGAACTCCAATCATATAAAAGATGGGTTTAATCCCTTAAAGAAGAACTTGAGTAATACTAGAAAAAAACACAATGGTCGGAGCTTGGTGTCCACAAATGTAGCAAGTCCACCATTGCCGGCAATAGCTCATCCACCCCCAAAAAGAGAGAGCGGCAATGGTTACGACGGGAGTCACGTGGCATGGACGAGTGTGCGGCAGGAGAGATGGGAAGGAGAGCTGCTTGTCCAAGGAGAAATACCATTGTGGCTGAAAGGGACGTACCTAAGAAATGGTCCAGGGCTGTGGCACGTCGGGGACTACAACTTCCGCCACCTATTTGACGGCTATGCCATGCTCGTCAAACTTCACTTCCACAACGGTCGCCTCACTGCTGGCCACCGCCAGATCGAATCCGAGGCCTACAAAGCCGCCATGAAGAACAAAAAATTATGTTTCCGTGAATTCTCTGAGGTCCCTAAGCCTAACAATTTCCTATCTTATATTGGTGAGCTAGCCAACCTATTCTCCGGTGCATCACTGACTGACAACGCCAACACCGGAGTGGTTAAGCTCGCCGATGGTCGGGTTGTGTGCCTCACAGAGACCCAGAAAGGGTCAATAGTGATTGATCCTGCTACCTTGGAAACTGTAGGGAAATTTAAGTACAGTGACACATTGGGTGGCTTGATACACTCGGCACATCCTATCGTGACCGATACGGAGTTTTTGACTTTGTTGCCGGATTTAATCAACCCAGGATATTTGGCAGTCAGGATGGAGCCGGGGACTAATGAGAGGAAGGTGATCGGGCGGGTTGATTGTAGCCGTGGGCCGGCTCCGGGTTGGGTGCACTCTTTCCCTGTGACCGAGCACTACATCATTGTGCCCGAGATGCCACTGAGGTATTGTGCTGGGAATTTGCTCAAGGCCGAACCCACTCCCTTGTACAAGTTTGAGTGGCACCCTGACTCCAAGGCGTTTATGCATGTTATGTGTAAAGCTAGTGGCAACATTGTGGCGAGTGTGGAAGTTCCATTATACATTACGTTCCATTTCATTAATGCTTATGAGGAGACAGATGACGATGGTAGGGTGACTACAATCATTGCAGATTGTTGCGAACACAACGCTGACACAACGATTCTGGACAAGCTTAAGATACAAAATCTTCGGTCGTATATTGGCAAAGATGTACTACCAGATGCTCAGGTTGGTAGATTCAGAATACCACTGGATGGGAGTCCATATGGAAATTTGGAGGCAGCACTAGACCCAAATGAGCATGGTAGAGGGATGGACATGTGCAGCATAAACCCTGCTTTTCTGGGCCAAAAATACAGATACGCTTATGCTTGCGGAGCTCAGCGCCCATGCAACTTTCCTAACACCCTCACCAAGATTGATTTGGTAGAGAAGAAAGCTAAGAATTGGTACGATGAAGGGGCAGTGCCATCCGAACCATTCTTTGTGGCCCGTCCTGGGGCAACTGAAGAAGATGATGGTGTTGTAATATCGATGATTAGTGCGAAAAATGGAGATGGATATGCGTTGTTATTAGATGGATCAACGTTCGAAGAGATTGCTAGGGCAAAGTTCCCCTATGGTCTTCCATATGGACTGCACGGATGCTGGGTTCCCTCCAAA
OG4241
>Pyrco_BartlettDH_DWF1_Chr13 Pyrco_BartlettDH_13g00630
ACAAATGGGTTCCTCTCAGAACAGGGTTCTGCTTTCAAGATGTCGGATCTTGGAACCCCACTGCGTCCAAAGAGGAAGACGGCCTTGGTGGACTTTCTTGTTCAATTCCGATGGATTGTTGTTATCTTTGTTGTTCTCCCCATCTCCTTCACTTTGTACTTTCTCACGTACCTCGGGGATGTAAGATCTGAGATGAAATCCTACAAGAGGCGTCAAAAGGAACATGATGAAAACGTTCAGAAGGTTGTAAAACGACTCAAAGACAGGAACCCATCAAAGGATGGGCTTGTTTGCACAGCACGAAAACCGTGGATAGCTGTTGGAATGAGGAATGTTGACTACAAGAGGGCTCGTCACTTTGAGGTTGATTTGTCTGCATTCAGAAATGTCCTTGAAATTGATCAAGAGAGAATGATTGCGAAAGTTGAGCCCTTAGTCAACATGGGGCAGATAACCAGGGTAACGGTTCCATTGAATCTTGCCCTTGCCGTGGTTGCTGAGTTTGATGATCTTACTGTTGGTGGTCTCATTAATGGCTATGGAATTGAAGGAAGCTCTCACATCTATGGACTGTTCTCTGATACTGTTGTGGCCTATGAGATTGTTCTTGCAGATGGCCGAGTTGTCAGAGCCACCAGGGATAATGAGTACTCTGATCTTTTCTATGCTATTCCATGGTCTCAGGGAACATTGGGGCTTCTTGTATCTGCTGAGATCAAGCTCATACCTATCAAGGAATACATGAGGCTGACATACAAACCCGTGGTAGGAAATCTGAAAGAGATTGCACAGGCATACAGCGATTCTTTTGCCCCGAGAGATGGAGATCAGGACAACCCCGAAAAGGTTCCAGACTTTGTTGAAACCATGATTTATACTCCAACAGAAGCGGTGTGCATGACGGGGAGGTATGCTTCAAAAGAAGAAGCGAAGAAGAAGGGCAGTGTTATTAACGAAGTTGGGTGGTGGTTTAAACCCTGGTTCTACCAGCATGCTGAGAAAGCACTAAAGAAAGGGGAGTTTGTAGAATACATCCCGACAAGGGACTATTACCACAGGCACACCCGGAGTATTTATTGGGAGGGAAAGCTTATCCTTCCATTTGCTGATCAGTGGTGGTTCAGATTTTTGTTGGGCTGGATGATGCCACCCAAGATTTCCCTGCTCAAGGCTACTCAAGGTGAAGCCATTAGAAACTATTACCACGACAATCACGTCATTCAAGACATGCTCGTTCCTCTTTTCAAGGTCGGGGATGCTTTGGAATGGGTTCACCATGAGATGGAGGTTTACCCAATCTGGCTCTGCCCTCACAGAATGTATAAGAATCCCATCAAGACAATGATATACACCGAACCAGGCTTTGAGCAACACCGTAGACAGGGAGACACGCATTACTCTCAGATGTACACCGATGTTGGTGTCTACTATGCACCGGGCCCGGTATTGAGGGGTGAGGTTTTTGATGGTTCAGAAGCAGTTCGCCGGATGGAGAATTGGCTGATTGAGAACCACGGGTTCCAGCCTCAGTATGCTGTATCTGAGCTGAACGAGAAGAACTTCTGGAGGATGTTTGATGCGGGGCATTACGAGAACTGCAGGAGGAAGTATGGTGCTGTGGGAACTTTCATGAGTGTGTACTACAAGTCCAAGAAGGGAAGGAAGACCGAGAAAGAGGTGCAGGAAGCGGAGCAAGCCATCCTTGAGACTCCTATTGCCGAGGTTGATGAGCCAGGATCTGTGCTGGCATTTACTGATGATGGAGTTCTACCTGTTGGTCTAGTTTTTGATGCATTAAGGGAGCTCGGGACCGAAAAGTGTGAACCTCAAATTGTCACTCTGTCTACTTCGAATGAGCTGCCGGTGGCGTCTTCCGCTGTCGATATTGTGTTTACTCTTTGTAGATCGATTGAATTTCCAAATGAGCAGTTGCTAGGGGAAATCTCAAGAGTCTTGAAACCTGGTGGAACAGTCCTAATTTACAAGATATCTGATGCTTCTAAAGGGGAAACAGATAAGACCACCTCCGTTATTGAGCGCAAGTTACTATTGTCTGGTTTTCTAGAAGCAAAAGCTTTTCAAGTGAAATCAAGTTTACCATCTGAGTTATCTTTTGGGGTCAAGGCTAAAAAGCCTTCTTGGAAGATCGGTTCATCCTTTGCCTTAAAAAAGACCACAAAAACTTTACCAAAAATTCAGATCAATGATGATTCAGATCTCATTGATGAAGATAGTTTACTAACAGAAGAGGACTTAAAGAAACCCCAGCTGCTATCGAGTGATTGCGAAGTTGGAAGCACAAGGAAAGCTTGTAAAAACTGCACTTGTGGGAGAGCCGAAGAAGAGCAGAAAGTAGAGAAGTTAGGCTCCACTGTAGATTTGAGCAATTTCAAGTCGCAATGTGGCAGTTGTGGACTAGGGGATGCTTTTCGATGCGCTACATGTCCTTTTAAAGGTCTTCCTCCATTCAAACCCGGCGAGAAGGTATCATTGTCAGCGAATTTCCTTACAGCAGACATC
>Pyrco_BartlettDH_DWF1_Chr16 Pyrco_BartlettDH_16g00480
TGTAGTCGGTTCCTCCAGAGTAGGCCTCCACTTCCAAGATGTCGGATCGTTCAAACCCCACTGCGTCCAAAGAGGAAGACGGCCGTGGTGGACTTTCTTGTTCAATTCCGATGGATTGTTGTTATCTTTGTTGTGCTCCCCATCTCCTTCACTATGTACTTTCTCACGTACCTCGGGGATATAAGATCTGAGATGAAGTCCTACAAGAGGCGTCAAAAGGAACATGATGAAAATGTTCAGAAGGTCGTAAAACGGCTCAAAGACAGGAACCCATCAAAGGATGGGCTTGTTTGCACAGCACGAAAACCATGGATAGCTGTTGGAATGAGGAATGTTGACTACAAGAGGGCTCGTCATTTTGAGGTTGATTTGTCTGCATTCAGAAATGTCCTTGAAATTGATCAAGAGAGAATGATTGCGAAAGTTGAGCCCTTAGTCAACATGGGGCAGATAACCAGGGTAACTGTTCCATTGAATCTTGCCCTTGCCGTGGTTGCTGAGTTTGATGATCTTACTGTTGGTGGTCTCATTAATGGCTATGGAATTGAAGGAAGCTCTCACATCTATGGACTTTTCTCTGATACAGTTGTGGCCTATGAGATTGTTCTTGCAGATGGCCAAGTTGTCAGAGCCACCAGGGATAATGAGTACTCTGATCTTTTCTATGCTATTCCGTGGTCTCAGGGAACATTGGGGCTTCTTGTCTCGGCTGAGATCAAGCTGATACCCATCAAGGAATACATGAGGCTGACATACAAACCCGTGGTGGGAAATCTGAAAGAGATTGCACAGGCATACAGTGATTCTTTTGCTCCGAGAGATGGAGATCAGGACAACCCCGAAAAGGTTCCAGACTTTGTTGAAACCATGATTTATACTCCAACGGAAGCTGTGTGCATGACAGGTAGATATGCTTCAAAAGAAGAAGCAAAGAAGAAGGGGAATGTGATTAACGAAGTTGGGTGGTGGTTTAAACCCTGGTTCTATCAGCATGCCGAGAAAGCACTGAAGAAAGGGGAGTTTGTAGAATACATCCCGACAAGGGACTACTACCACAGGCACACTCGGAGTATTTATTGGGAGGGAAAGCTTATCCTTCCATTTGCTGATCAGTGGTGGTTCAGATTTTTGTTGGGCTGGATGATGCCACCCAAGATTTCTCTGCTCAAGGCTACTCAAGGTGAAGCCATTAGAAACTACTACCACGACAATCACGTCATTCAAGACATGCTCGTTCCTCTTTACAAGGTCGGGGATGCTTTAGAATGGGTTCACCATGAGATGGAGGTGTACCCCATCTGGCTCTGCCCTCACAGAATGTACAAGAATCCCATCAAGACAATGATATACACCGAACCAGGCTTTGAGCAACACCGCAGGCAGGGAGACACGCATTACTCTCAGATGTACACAGATGTTGGTGTCTACTATGCACCAGGCCCCGTCCTGAGGGGTGAGGTTTTTGATGGTGCAGAAGCAGTTCGACGGATGGAGAATTGGCTGATTGAGAATCATGGGTTCCAGCCTCAGTATGCTGTGTCCGAGCTGAACGAGAAGAACTTCTGGAGGATGTTTGATGCAGGGCATTACGAGAACTGCAGGAGGAAGTATGGTGCTGTGGGAACATTCATGAGTGTGTACTACAAGTCCAAGAAGGGAAGGAAGACCGAGAAGGAGGTGCAGGAAGCTGAGCAAGCCATCCTTGAGACTCCTATCGCCGAGGTTGATGAGCCAGGATCTGTGCTGGCATTTACAGATGATGGGGTTCTACCTGTTAGTCTAGTTTTTGATGCATTAAGGGAGCTCGGGACCGAAAAGTGTGAACCTCAAATTGTCACTCTGTCTTCTTCAAATCAGCTGCCGGTGGGGTCTTCCGCCGTGGACATTGTGTTTACTCTTTGTAGATCGATTGAATTTCCAAATGAGCAGTTGTTAGGGGAAATCTCAAGAGTCTTGAAGCCTGGTGGAACAGTCCTAATTTACAAGATATCTGATGCTTCGACAGGGGAAACAGATAAGACCACCTCCGTTCTTGAGCGCAAGTTACTTTTGTCTGGTTTTCTAGAAGCAAAAGCTCTTCAAGTGAAATCAAGTTTACCATCTGAGTTATCTTTTGGGGTCAAGGCTAAAAAGCCTTCTTGGAAGATTGGTTCATCCTTTGCCTTAAAAAAGACCACAAAAGCTTTACCAAAAATTCAGATCAATGATGATAGATCTCAT
OG438
>Pyrco_BartlettDH_new_PIN.Chr13_1 OG438_PIN.Chr13_pilon.2
ATGATTACTGGCAAGGACATATACGATGTTCTAGCAGCCATAGTCCCCTTATACGTGGCTATGATCTTAGCCTACGGTTCCGTCCGGTGGTGGAAAATCTTCACGCCCGACCAATGCTCCGGCATAAACCGCTTCGTCGCAGTTTTTGCGGTCCCATTGCTCTCCTTCCACTTCATATCCTCCAACAACCCTTACGCCATGGACTACCAATTCATCCTCGCCGACTCCCTCCAAAAAGTTGTCATCCTTGTCGCCCTCTTCCTCTGGCAAGCCTTCTCCAAGCGCGGCAACCTAGAGTGGATGATCACGCTCTTCTCCCTCTCCACCCTCCCCAACACCCTCGTCATGGGCATCCCACTTTTACGCGCCATGTACGGCGACTTCTCCGGGACTCTGATGGTTCAGATTGTCGTTTTGCAGAGCGTTGTCTGGTACACTCTCATGCTCTTCATGTTCGAGTACCGCGGCGCCAAACTGCTCATCTCCGAGCAGTTCCCGGAGACCGCAGCTTCGATCACGTCGTTCAGAGTTGACTCTGACGTCGTTTCGCTCAACGGTCGAGAACCACTCCAAACCGACGCGGAAATCGGGGATGACGGGAAACTTCACGTCGTGGTGAAAAGATCGAATGCGTCATCGATGGTTTCATCCTTTAAGTCACATGGCTTGAACTCGTTGACTTCAATGACCCCGCGAGCTTCGAATCTCACAGGAGTGGAGATTTACTCTGTCCAGTCCTCCCGTGAGCCGACCCCGCGGGCATCCAGCTTCAACCAGACGGATTTTTACGCCATGTTTAACGCCAGCAAGGCCCCGAGCCCCAAACATGGATACACAAACAGTTTTCAAGGTGGATTTGGGGACGTTTATTCGGTGCAGTCGTCAAAAGGGGTGACGCCGAGGACTTCGAATTTCGACGAAGAGGCAATGAAGATGAGTAATATGGGTAATAAGAAGAGGGGGGCGAGGAGCATGAGTGGTGAGATCTTCAATGGGTCTACAAGTGGCGGGCCGAAGAAGAAAGATAGTGGTAGCGGCGGCGGCGGCGGTGGTAGTGGTGGGGCAGCGCCTAATAAGGAGCTTCATATGTTTGTTTGGAGTTCAAGTGCATCGCCAGTTTCCGAAGGGAATCTTAGACATGCGGTTAATCGAGCTGCTTCCACTGACCTTGGGGCGACCGATCCTTCCAAGGCAGCAGGTCTTCATCAACATGAAGGTGCTGCTGCATCGAAAGGTATACACGAATTAATTGGGAATATGAGTCCTGGGAGGAAAATGAGTGGAGATAGGGAGCTTGAGATAGAAGAAGGATCGAATAAGTTTCCACCGAGTGTGTCACCGTACAGTAGTACTAGTTGCCAGAAGAAAGTGGATATTGAAGAAGGTGGTGTAGCAAAGAAGCACCAAATGCCTCCTGCAAGTGTCATGACTAGGCTTATTCTCATCATGGTCTGGAGGAAGCTCATTAGAAACCCCAACACTTACTCCAGCCTTCTTGGCGTGGCATGGTCTCTCATATCATACAAGTGGAACATCAAAATGCCAACAATTGTTAGTGGATCCATATCAATATTATCTGATGCCGGATTGGGAATGGCTATGTTCAGTCTCGGATTATTCATGGCCTTACAACCGAAGATCATAGCCTGTGGAAAATCTGTTGCAACATTTTCAATGGCTGTTAGGTTCCTAACAGGCCCAGCAGTGATTGCTGCAACTTCTATTGCTGTCGGTCTTCGTGGAGTTCTTTTGCATGTTGCAATAGTTCAGGCTGCTCTTCCTCAAGGCATAGTTCCTTTTGTATTTGCCAAGGAATATAATGTCCATGCAGACATCCTTAGTACTGCGGTTATTTTTGGAATGCTCATTGCCCTGCCCATAACAATACTCTACTATATCCTTCTCGGGCTCTAG
>Pyrco_BartlettDH_new_PIN.Chr13_2 OG438_PIN.Chr13_pilon.1
ATGATTTCGTGGCACGACCTTTACAAAGTCTTGACGGCGGTGGTGCCGCTGTACGTGGCCATGATCTTAGCCTACGGCTCCGTCCGGTGGTGGAAGATCTTCTCCCCCGACCAGTGCTCCGGCATCAACCGCTTCGTCGCGATATTCGCCGTCCCCTTGCTCTCCTTCCACTTCATCTCCACCAACGACCCCTACACCATGAACTTCCGGTTCATCGCCGCCGACACCCTCCAGAAAATCATCATGCTCTTTGCCCTCGGTCTCTGGACCAACTTCACCCGCAACGGCAGCCTCGAGTGGATGATTACCATTTTCTCCCTCTCTACTCTCCCCAACACTCTCGTCATGGGGATTCCACTGTTAATCGCCATGTACGGCCATAAAATCCCGGAATCCGGCAGCCTCATGGTGCAGGTTGTGGTGCTGCAGTGCATCATCTGGTACACTCTCCTCCTCTTCCTCTTCGAGTACCGTGGCGCCAAGCTTCTAATCATGGAGCAGTTCCCGGAGACCGCCGCCTCCATCGTCTCCTTCAAAGTCGACTCCGACGTCGTCTCGCTCGACGGTCGCGATTTTCTCGAGACCGACGCCGAAATCGGCGACGACGGAAAGCTACACGTCAAAGTCCGGAAGTCCAACGCATCAAGGCGGTCGCTCTCCGCAATGACGCCTCGGCCGTCGAACCTCACCGGCGCCGAGATTTACAGCCTGAGCTCCTCCCGAAACCCGACGCCGAGAGGCTCCAATTTCAACCCCTCCGATTTTTACTCCATGATGGGAGTCCAAGGGTTCAACACCCGGCACTCCAATTTCGGACCCGCCGACTTGTATTCGGTTCAGTCCTCCCGCGGCCCGACTCCACGACCCTCCAATTTCGAGGAGAATTGCGCCGCTCAGAACGTTACATCTCCGAGGTTTGGGTTTTATCCCGCGCAGACGGTACCCGCGTCGTACCCGGCCCCTAATCCGGAGTTCTCAGCACCCATAGCTAAAATGGAGGCGCCACCGGTTTCGAATAGTGCTATTGCTAAAACGAATAGTCATCACGATGCTAAAGAGCTCCACATGTTTGTATGGAGTTCCAGCGCGTCCCCGGTTTCCGATGGCGGTGGGCTTCATGTTTTTGGCGGGAACGATTTCAGTGCGGCCGAGCAATCTGGACGGTCCGATCAGGGCGCCAAGGAGATAAGAATGATTGTTGCTGATCACCCCCAAAACGGAGAAAACAAAGTTCCGGAGAGTGCGCCTACGGCGGAGGGGTACGGCGGGGAAGCGTTTAGCTTCGGCGGGAGGGGTGGCGAGGGAGAGGAAGCTGAGAGGGAAAGAGCGGGACCCACAGGGCTTACTAAGCTGGGGTCAAACTCCACTACGGAGCTGCACCCAAAGGGCGGCGGACTTGGTGATCTCCATGAGTCAAGTGTCGGAAAGCAAATGCCGCCCGCGAGCGTTATGACCCGTCTGATCTTGATCATGGTGTGGCGGAAGCTTATCCGCAATCCCAACACGTATTCGAGCCTCATTGGTCTCATCTGGTCTCTCATCGCTTTCCGGTGGCATGTGGCGATGCCAAAAATAGTAGAAAAGTCCATTTCCATACTCTCTGATGCTGGGCTTGGAATGGCTATGTTCAGCTTAGGTCTTTTCATGGCACTTCAGCCCAAGATAATAGCCTGTGGGAACTCAGTTGCCGGATTTGCAATGGCAGTAAGGTTCCTCACTGGCCCCGCCGTCATGGCTGCCGCCTCCATTGCTGTTGGCCTCCGTGGCACCCTCCTCCACTTAGCTATTGTCCAGGCTGCTCTTCCTCAAGGAATTGTTCCCTTTGTATTTGCCAAGGAGTACAATGTTCATCCAGCCATTCTTAGCACTGCGGTTATTTTCGGAATGTTGATAGCTTTGCCAATTACTTTGGTCTACTACATTCTTCTGGGATTGTAA
>Pyrco_BartlettDH_new_PIN.Chr16 OG438_PIN.Chr16_pilon.2
ATGATTACAGGCAAGGACATTTACGATGTTCTTGCAGCCATAGTCCCCTTATACGTGGCTATGATCTTAGCCTACGGTTCCGTTAGGTGGTGGAAAATCTTCACGCCCGACCAATGCTCCGGCATAAACCGCTTCGTCGCGGTTTTCGCCGTCCCATTGCTCTCCTTCCACTTCATATCCTCCAACGACCCTTACGCCATGAACTACCAATTCATCCTCGCCGACTCCCTCCAAAAAGTCGTTATCCTCGTTGCCCTCTTCCTCTGGCAAGCCTTCTCCAAGCGCGGCAACCTCGAGTGGATGATCACGCTTTTCTCCCTCTCCACCCTCCCCAACACCCTCGTCATGGGCATCCCTCTTTTACGCGCCATGTATGGCGACTTCTCCGGGACGCTGATGGTTCAGATTGTCGTTTTGCAGAGCGTGGTCTGGTACACTCTCATGCTCTTCATGTTCGAGTACCGCGGCGCGAAGCTGCTCATCTCCGAGCAGTTCCCGGAGACTGCAGCTTCAATCACGTCGTTCAAAGTTGACTCTGACGTCGTTTCGCTCAACGGTCGAGAGCCGCTGCAAACCGACGCGGAAATCGGCGATGACGGGAAGCTTCACGTGGTGGTGAAAAGATCGAATGCGTCGTCTATGGTATCTTCCTTCAACAAGTCACACGGGTTGAACTCTTTGAATTCGATGACCCCACGGGCTTCGAATCTCACGGGAGTCGAGATTTACTCGGTGAAGTCCTCTCGTGAGCCCACCCCGCGGGCTTCCAGCTTCAACCAGACGGATTTTTACGCCATGTTTAACGCCAGCAAGGCCCCAAGCCCCAAACACGGATATACAAATAGTTTTCAAGGCGGATTCGGGGACGTTTATTCGGTGCAGTCATCCAAAGGGGTGACGCCGAGAACTTCGAATTTCGATGAGGAGGCGATGAAGATGAATAATATGAGTTATAAGAAGAGCGGGGCGAGGAGCATGAGTGGTGAGATCTTCAATGGTGGTCCGGCCTCTCCGTACCCGCCTCCAAATCCCTTGTTTTCAGGGTCTACGAGTGGCGGGCTGAAGAAGAAAGATAGCGCTAGTGGTGGCGGTGGTGGTAGCGGTGGGGCAGCGCCTAATAAGGAGCCTCATATGTTTGTTTGCAGTTCAAATGCATCGCCAGTTTCCGAAGGGAATCTTAGACTTGCGGTTGCTTCCACTGACTTTGGCGCGACCGATCCTTCCAAGGTTGCAGGTCTTCATCAACATGATAGTGCTGCTGCATCGAAAGGTATACACGAATTAATTGAGAATATGAGTCCTGGGAGGAAAATGAGAGGAGATAGCGAGCTTGAGATAGAAGAAGGATCGAATAAATTTCCACCGAGTGTGTCATCGTACAGTAGTAGTTGCCAAAAGAAGGTTGATATGGAAGGAGGTGTAGCAAAGAAGCACCAAATGCCTCCAGCAAGTGTCATGACTAGGCTTATTCTCATCATGGTCTGGAGAAAGCTCATTAGAAACCCCAACACTTACTCCAGCCTTCTTGGCGTGGCATGGTCTCTCATATCATACAAGTGGAAAATCAAAATGCCAACAATTGTAAGTGGATCCATATCAATATTATCTGATGCTGGCTTAGGAATGGCTATGTTCAGTCTTGGATTATTCATGGCCTTACAACCAAAGATCATAGCTTGTGGAAAATCTGTTGCAACATTTTCAATGGCTGTTAGGTTCTTAACAGGCCCAGCAGTGATTGCTGCAACTTCTATTGCTGTCGGTCTTCGTGGAGTTCTTTTGCATGTAGCAATAGTTCAGGCTGCTCTTCCTCAAGGCATAGTTCCTTTTGTATTTGCCAAGGAATACAATGTCCACGCGGACATACTTAGCACTGCTGTTATTTTTGGAATGCTTGTTGCCTTGCCTGTAACAATACTCTACTATATTCTTCTCGGGCTCTAG
>Pyrco_BartlettDH_new_PIN.Chr111 OG1145_PIN.SuperScaffold_111_pilon.1
ATGATTTCTCTAACAGATGTCTACCATGTTGTGGCAGCCACTGTTCCTCTATATGTTGCCATGATTTTGGCCTACCTCTCTGTGAAATGGTGGAAGCTCTTCACGCCAGATCAATGCTCTGGAATTAACAAATTTGTTGCCAAATTCTCAATCCCTCTTCTGTCCTTTCAAATCATTTCTTCCAACGACCCTTACAAAATGAACCATAAACTCATCCTCGCGGACTGCCTCCAAAAACTGACTGCATTCCTGGCACTGGCAGCAGTCACTAAATTCAGTTCCTATGGCGGGTTGAATTCCATCATAACCGGCCTCTCTCTTTCGACGCTTCCTAACACGTTGATCCTCGGGATTCCGCTGCTGAAGGCCATGTACGGGGATGAGGCGGCCAAGCTTGTGACACAGATAGTTGTGTTGCAGAGCTTAATCTGGTACAATATGCTGCTGTTTCTGTTCGAGTTCAGGGCCGCTAAGGCGGCGTCTGTCACACCTTCATCGGAACCCACTGCAGAGGAAATGGACGTGCCTCACGAAGCGCAATCGAAAGATGAGACGGAGGACGAAACGAGAGCCAACAATACCAAGAAGATCAAATCTATTCTGTTAACAGTTGGGAGGAAGCTTATAACCAATCCAAACACTCATGCAACATTGTTGGGTCTGATTTGGGCAAGCATACACTACAGGTGGGAAGTGAAGCTGCCAGAAATCATTGCGCAATCAATCGCGATACTGTCGAATGGAGGACTTGGGATGGCAATGTTCGGCTTAGGCCTTTTTATGGCATCGCGCGGTAGCATAATAGCGTGTGGGACACGAAAGGCGATGATAGCCATGGGATTGAAGTTCATAGCCGGCCCTGCGATAATGGCGGTGTCCTCCTTTGCAGTTGGACTAAGGGGCAGAGTTCTCAGAGTGGCAGTAGTGCAGGCAACTCTTCCTCAAGGAATCGTTCCTTTCGTGTTTGCGAAAGAATACAATGTACATCCAGACATTTTGAGCACCGGGGTTATTTTTGGGATGCTCATTGCATTGCCAATAGCATTGGCCTACTACTTCCTTCTGGGATTG
>Pyrco_BartlettDH_PIN.Chr6 Pyrco_BartlettDH_06g20310
ATGATCACATTATCCGACTTCTACCACGTCATGACGGCGGTGGTGCCGCTCTACGTGGCCATGATCTTGGCCTACGGCTCCGTGAAGTGGTGGAAGATCTTCACCCCCGACCAGTGCTCCGGCATCAACCGCTTCGTCGCCCTCTTCGCCGTCCCCCTCCTCTCCTTCCACTTCATCTCCACCAACGACCCTTACAACATGAACACCCGCTTCATTGCCGCTGACACCCTCCAGAAGCTCATCGTCCTCGCCGTCCTCGGCGTCTGGACCAAAGTCAGCAAAAGGGGCTGCCTGGAATGGACGATCGATCTCTTCTCCGTCTCCACTCTGCCCAACACTCTGGTCATGGGAATCCCATTGCTCAAGGGAATGTACGGCGAATTTTCCGGGAGTTTGATGGTGCAGATCGTCGTCCTCCAGTGCATTATCTGGTACACTTTGATGCTTTTCATGTTCGAATACCGAGGAGCAAGACTCCTCATCTCCGAGCAGTTTCCCGACACGGCGGGATCCATTGTCTCCATCCACGTCGACTCCGATATTATGTCGCTCGACGGAAGACAACCCCTCGAGACTGAAGCGGAGATCAAGGAGGACGGCAAACTCCACGTCACTGTCAGAAAATCAAACGCTTCGCGGTCGGATATTTTATCGCGGCGGTCTCAGGGGCTGTCGTCCACCACCCCGCGGCCGTCGAATCTCACTAATGCGGAGATTTACTCCCTGCAGTCTTCGAGAAATCCGACGCCGAGAGGATCAAGTTTCAACCACACGGACTTCTACTCCATGATGGCTACCGGAAGGAACTCGAATTTCGGAGCTAACGATGTTTACGGGATGTCAGCGTCCAGAGGGCCGACTCCACGGCCATCAAATTTCGAGGAAGACGGTGGCGGCGGCGCTGTCAGCTCCGCTACTGGAAATAAGCCACGGTTTTACCACGGCGGACAGAATAATGCAGCGGCGCATTACCCGGCCCCAAACCCAGGGATGTTTTCTCCGACGGCGTCCAGAACCGTCACCGCTAATGCTAATAGCAATGCCATGAATGCAAAGAGAGCTAATGGGCAAGTTCAGAAAACAGAGGACAACAATGGCGGGAAGGATCTTCATATGTTTGTTTGGAGCTCAAGTGCTTCTCCTGTTTCAGATGTGTTTGGAAGCAATGAATACGGTGCCCATGATCACAAAGAAGTTAAATTGGCTGTGTCTCCTGGAAAAGTGGAGGGGAGGAGAGAGAATCAGGACGAGTATTTGGAGAGAGAAGATTTCAGGTTCGGAAACAGAGATCAGATGAACATGAACAATGAGGTTGAGAAAGGAGGGGATGGGATTGGAAAAGGCAAAGTGATGCCTCCAACAAGTGTGATGACAAGGCTTATTCTCATCATGGTTTGGAGAAAACTCATCAGAAACCCAAACACTTACTCCAGCTTGATCGGCCTCACTTGGTCTCTAGTCTCATTCAGGTGGCACGTTCAAATGCCAGCCATTGTAGCGAAGTCCATCGCCATACTATCTGATGCAGGACTTGGCATGGCCATGTTCAGCCTTGGTTTGTTTATGGCTTTGCAGCCAAAGATCATAGCATGTGGAAACTCCGTTGCAGCTTTTGCCATGGCTGTGAGATTCCTTACAGGTCCAGCTGTCATGGCAGCTGCTTCCATTGCTGTTGGCTTAAGAGGCACTCTCTTACATGTTGCCATTGTACAGGCAGCCCTACCCCAAGGAATTGTTCCCTTTGTCTTTGCCAAGGAATACAATGTACACCCTGATATTCTCAGCACAGGGGTTATATTTGGAATGTTGATTGCGTTGCCCATAACGCTTGTTTACTACATTTTGTTGGGGCTA
>Pyrco_BartlettDH_PIN.Chr10 Pyrco_BartlettDH_10g00880
ATGATAACGGCACAAGATTTCTACAAGGTCAGCTGCGCAATTGTTCCACTATACTTTGCAATGCTGGTGGCCTATGCCTCTGTCAAATGGTGCAAAATATTCTCACCGGAGCAGTGCTCTGGCATCAACCGCTTCGTGGCGGTGTTTGCGGTTCCGGTGCTGTCTTTCCACTTCATATCCCAAAACAACCCTTATCAGATGGACACCAAGTTTATATTGGCTGACACTTTCTCCAAGCTCTTGGTTCTTGCCTTGCTTTCGTTATGGTCTATATTGTTTAAGGCAGGAGGGCTTGACTGGCTTATCACTATTTTTTCTGTCGCCACTTTGCCAAACACATTGGTCATGGGCATCCCTTTGCTCAAGGCCATGTATGGCGATTTCACCCAGTCCCTCATGGTTCAAGTGGTTGTGCTTCAATGCATCGTATGGTACACACTTTTGCTCTTTCTCTTTGAGTATAGAGCAGCCACTCTACTCATCCAAACCCAGTTCCCTGGCCCCACCGCCGCAGCCATAACAAAGTTCGAAATCGACGATGACATTATCTCCCTGGACGGCCGGAACCCCCTTTGCACCGAGTCTGAAACCGATCAAAATGGGCGTATCCGGGTCCGAATCCGGCGCTCTACATCATCAGTCCCCTCCTCAGCTCTTTCATCCTCTATGGGCCTCACTCCCAGACCATCAAACCTCTCCAATGCCGAAATATTCTCAATCAACACACCTCACTTGGGATCTGGTGACGTGGCCTTTGGGTATCGATCTACCAGCCCTCAACTCTCCGGGTACGCGTCCTCGGACGCGTATTCCCTGCAGCCAACTCCACGTGCTTCAACTTTCAATGAAATTGACACGACCACATTCTCCACCACCGCCAATACCCCGGTGTGGGCCAGGTCTCCGGCGACGGGGAGATTTTCACAGCAACCGTCTCCGACGTTTAACGGCGTGAAGATGGTATGGGAGTCACCTGCGAAGGGTGGTGATCAGAGACAAGGATATTTCAAAGATGTTGGAGATAAAGAAATTAGCTTTAGAGACTGCACCAAAATCCCAATGCCGGAGGTGACGGATACGAAGGTCGAAGCAGCTGCTAATCAAGAAATGCCAAGTGCCCCAGTCATGCTAAGGCTTATACTAATCATGGTTGGAAGAAAGCTTTCCCGCAACCCAAACACATACTCAAGTGTGTTAGGCCTTGTCTGGTCTCTCATTTCATTCAAGTGGGATGTAGGGATGCCGAGTTTGGTGAAATATTCCATAAAATTGATATCAGATGCGGGTCTGGGGATGGCTATGTTCAGTTTAGGGTTGTTCATGGCCCTTCAGCCTCGTATTTTAGCGTGTGGCACAAAAAGGGCAACAATGGGGATGGTGGTCCGATTTATTTGCGGGCCTCTTCTAATGGTTGCTGCCTCTGCCGCTACTGGTCTTAGAGGAGTAAAACTACATGCTGCCATAGTCCAGGCAGCGCTTCCACAAGGAATAGTACCATTTGTCTTTGCAAGGGAGTACGGTTTGCATCCAGACATTTTAAGCACAGGGGTTATCTTTGGTATGTTAGTTTCCTTACCAGTGACGCTCCTCTACTACATACTTCTAGGCTTA
>Pyrco_BartlettDH_PIN.Chr12_OG438 Pyrco_BartlettDH_12g08100
ATGATCAGTTTCACAGACCTGTACCACGTCGTCACCGCCGTTGTGCCGCTGTACGTGGCGATGATCTTAGCCTACGGCTCCGTGAAATGGTGGAAAATCTTCAGCCCCGACCAATGCTCCGGCATCAACCGGTTCGTCGCTCTGTTCGCAGTTCCTCTGCTCTCCTTCCACTTCATCTCCACCAACAACCCCTACGCCATGAACTACAGGTTCATAGCGGCTGACACCCTTCAGAAAGTCATCGTCCTGGCGGTCCTGGCTGTGTGGTCGAGAACAAGCGCCAGGGGCTCTCTCGAATGGTCCATCACTCTCTTCTCCCTCTCCACTCTGCCCAACACTCTGGTCATGGGGATACCACTTCTGAAGGGCATGTACGGCGACGCCTCCGGCAGCCTCATGGTCCAAATCGTCGTCCTCCAGTGCATCATTTGGTACACTCTCATGCTCTTCCTCTTCGAGTATAGAGGTGCCCGCCTCCTCATTGGTGAACAGTTCCCGGACACCGCCGGCTCCATCATTTCCTTCAGGGTCGATTCCGACATTATATCCTTGGACGGGAAAGAGCCGTTGCAGACAGAGGCCGAGGTAGGAGAAGACGGGAAGCTCCATGTCACTGTCAGAAAATCGACGAGCTCTCGCTCCGAAATCCACTCCAGAAGATCCCACGGACCCAACTCCGGCGTGTCCTTCACCCCAAGGCCTTCTAATCTCACCAATGCGGAGATTTATAGCCTTCAGTCTTCGAGAAACCCGACTCCCAGAGGCTCCAGCTTTAACCAGACTGATTTTTACTCCATGGTGAACGGGAAAAACATGAGCAATGCCAGTCCGAGACAATCGAACTACGGCAATGTGGGGTTTGATGAGGAGGCCGGAGGAGTTGGGGGGGCCAGAGGACGAGCAAATGGGGGGAGTTCGGGGTATCCGGCGCCTCCCAGTGCCGGAATTTTCTCTCCGGTGACTGGACCCGCTGCCGGGGCCAAGAAGAAACCCATTGGGGCTGATGGTGGCAAAGACCTTCACATGTTTGTTTGGAGCTCAAACAATTCGCCTGTGTCGGAAGGAGGCATTCATGTTTTCAGAGGAGGAGAATATAGCAATGAACTTGTTGGGGTTGCTCCCCACTACAAAGATTATGATGAGTTTGGCCGAAATGAGTTCAGCTTTGACAACAGGCCGGCCTCAAACGAGGCTGATCGGGAAGGTCCGGTGCTTTCCAAGTTGGGTTCGAGCTCCACCACTGAACTCCACCCCAAGACAGCTAATGGTGGTGAATCAAAGACCGCAGCCATGCCGCCTGCTAGCGTTATGACCCGACTTATTCTAATTATGGTGTGGCGAAAACTAATTAGGAACCCAAACACTTACTCAAGCCTCATTGGCCTCACCTGGTCTTTGGTCTCCTACAAGTGGCACATTGTTATGCCTGCGATTGTAGCCCGCTCGATTGCCATTCTGTCTGATGCAGGTCTTGGAATGGCCATGTTTAGTCTTGGCTTGTTCATGGCTTTACAACCAAGGATGATTGCTTGCGGAAATACAATTGCTTCCTTCGCCATGGCAGTTCGGTTCCTTACAGGGCCGGCTATCATGGCAGCGGCCTCAATTGCCGTTGGACTGCGAGGTGTTCTGTTGCACATTGCCATTGTACAGGCAGCTCTTCCACAAGGGATTGTTCCGTTTGTCTTTGCTAAGGAATACAATGTTCATCCAAACATACTAAGCACCGGGGTTATCTTTGGAATGCTAATCGCTCTTCCGATCACATTGGTTTACTACATCTTGCTAGGGCTT
>Pyrco_BartlettDH_PIN.Chr14_1 Pyrco_BartlettDH_14g08280
ATGATCAGTTTCACAGACCTGTACCACGTCCTCACCGCCGTTGTGCCGCTGTACGTGGCCATGATCTTAGCCTACGGCTCCGTGAAATGGTGGAAGATCTTCAGCCCCGACCAATGCTCCGGCATCAACCGCTTCGTCGCTCTGTTTGCAGTTCCTCTGCTCTCCTTCCACTTCATCTCCACCAACAACCCCTATGCCATGAACTACAGGTTCATAGCGGCTGACACGCTTCAGAAAGTCATCGTCCTGTTGGTCCTAGCCGTGTGGTCGAGAACCAGCGCCAGAGGCTCTCTCGAGTGGTCCATCACTCTTTTCTCCCTCTCCACTCTGCCCAACACTCTGGTCATGGGGATACCCCTTCTGAAGGGCATGTACGGTGACGCCTCCGGCACCCTCATGGTCCAAATCGTCGTCCTCCAGTGCATCATTTGGTACACTCTTATGCTGTTCCTCTTCGAGTACAGAGGCGCTCGCCTCCTCATTGGTGAACAGTTCCCGGACACCGCCGGCTCCATCATTTCCTTCAGGGTCGATTCGGACATCATTTCCTTGGACGGAAAAGAGCCGTTGCAGACAGAGGCCGAGGTCGGAGAAGACGGGAAGCTCCATGTCACAGTCAGAAAATCGACGAGCTCTCGCTCCGAAATATACTCCAGAAGATCCCACGGACCCAACTCCGGCGTGTCCTTAACCCCAAGGCCTTCTAATCTCACCAATGCTGAGATTTACAGCCTTCAGTCTTCGCGAAACCCGACTCCCAGAGGCTCGAGCTTTAACCACACTGATTTCTACTCCATGGTGAACGGGAAAAACATGAGCAATGCGAGTCCGAGGCAGTCGAATTACGGGAATGTGGGGTTTGATGAGGAGGCTAGAGGAGTTGGGGGGCCCAGAGGAGCAGCAAATGTGGGGAGTTTGGGGTATCCGGCGCCTCCCAGTGCCGGGATATTCTCTCCGGTGACCGGACCCGCCGCTGGGGCAAAGAAGCAACCCAATGGCACCGATGGTGGCAAAGACCTACACATGTTTGTTTGGAGCTCAAGCGCTTCGCCTGTGTCGGAAGGAGGCATTCATGTTTTCAGAGGAGGAGAATATGGCAATGAACTTGCTGGGGTTGCTGCTCTCCACAAAGATTATGATGAGTTTGGCCGAGATGAGTTCAGCTTCGACAACAGGCCGGCTTCAAATGGGGCTGATCGGGAAGGTCCGGTGCTTTCCAAGTTGGATTCGAGCTCCACCACTGAACTCCACCCCAAGACAGCCAATGGTGGTGAATCAAAGACCACAGCCATGCCGCCTGCTAGCGTTATGACCCGACTCATTCTTATTATGGTGTGGCGAAAACTGATTAGGAATCCAAACACTTACTCCAGCCTCATTGGCCTCACCTGGTCTCTGGTCTCCTACAAGTGGCAAATTGTTATGCCTGCAATTGTAGCCCGTTCGATAGCCATTCTGTCTGATGCAGGTCTTGGAATGGCCATGTTTAGTCTTGGCTTGTTCATGGCTTTACAACCACGGATGATTGCTTGCGGAAATACAGTTGCTTCCTTTGCTATGGCAGTTCGATTCCTCACTGGGCCGGCTGTCATGGCTGCGGCCTCAATTGCTGTTGGACTGCGAGGTGTTTTGTTGCACATTGCCATTGTACAGGCAGCTCTTCCACAAGGGATTGTTCCGTTTGTCTTTGCCAAGGAATACAATGTTCATCCTGACATACTAAGCACCGGGGTTATCTTCGGAATGCTAATCGCTCTTCCGATCACATTAGTTTACTACATCTTGCTAGGGCTT
>Pyrco_BartlettDH_PIN.Chr14_2 Pyrco_BartlettDH_14g19730
ATGATCACATTATCCAACTTCTACCACGTCATGACGGCGGTGGTGCCGCTCTACGTGGCTATGATCTTGGCCTACGGCTCCGTAAAGTGGTGGAAGATCTTCACCCCCGACCAGTGTTCCGGCATCAACCGCTTCGTTGCTCTCTTCGCCGTCCCCCTCCTCTCCTTCCACTTCATCTCCAGCAACGACCCTTACAACATGAACACCCGCTTCATCGCCGCCGACACCCTCCAGAAGCTCATTGTCCTCGCCGTCCTCGGCGTCTGGACCAAAGTCAGCAAAAGGGGCTGCCTGGAATGGACGATCACTCTCTTCTCCGTCTCCACTCTGCCCAACACTCTGGTCATGGGAATCCCATTGCTCAAAGGAATGTACGGCGATTTTTCCGGGAGTTTGATGGTGCAGATCGTCGTCCTCCAGTGCATTATCTGGTACACTTTGATGCTTTTCATGTTCGAATACCGAGGAGCAAGACTCCTCATCTCCGAGCAGTTTCCCGACACGGCGCGATCCATTGTCTCCATCCACGTCGACTCCGACATCATGTCGCTCGACGGAAGACAGCCCCTCGAAACCGAAGCGGAGATCAAGGAGGACGGCAAGCTCCACGTTACTGTTAGAAAATCAAACGCTTCGCGGTCGGATATTTTCTCGCGGCGGTCTCAGGGGCTGTCGTCCACCACCCCGCGGCCGTCGAATCTCACCAATGCGGAGATTTACTCTCTGCAGTCGTCGAGAAATCCGACGCCGAGAGGATCGAGCTTTAACCACACGGATTTTTACTCTATGATGGCCGCCGGAAGGAACTCCAATTTCGGAGCTAACGACGTTTACGGGATGTCGGCGTCCAGAGGGCCTACTCCACGGCCGTCAAATTTCGAGGAGGACTGTGGCGGCGGCGCTGTCAGCTCTGCTACTGGAAACAAGCCGAGATTTTACCACGGCGGGCAAGGTAATGCGGCGGCGCATTACCCGGCTCCGAACCCAGGAATGTTTTCTCCGACGGCGTCTAAAACCGTCATCACTAATGCTAATGCTAATACCAATGCCATGAATGCAAAGAGGGCTAATGGGCAAGCTCAGAAAACAGAGGACAACAATGGCGGGAAGGATCTGCATATGTTTGTTGGGAGCTCAAGTGCTTCTCCTGTTTCAGATGTGTTCGGAAGCAATGAATACGGCGCCCATGATCACAAAGAAGTTAAATTGGCCGTGTCTCCTGGAAAAGTGGAGGGGAGGAGAGAGAATCAGGAGGAGTACTTGGAGAGAGAGGATTTCAGCTTTGGAAACAGAGATCAGATGAACATGAACAATGATGCTGAGAAAGGAGGGGATGGGATTGGAAAAGCCAAAGTGATGCCTCCAACAAGAGTGATGACAAGGCTTATTCTCATCATGGTTTGGAGAAAACTCATCAGAAACCCAAACACTTACTCCAGCTTGATTGGCCTCACTTGGTCTCTAGTCTCATTCAGGTGGCACGTTCAAATGCCAGCAATTGTTGCAAAGTCCATTGCCATACTATCTGATGCAGGACTTGGCATGGCCATGTTTAGCCTTGGTTTGTTTATGGCTTTGCAGCCAAGGATCATAGCATGTGGAAACTCCATTGCAGCTTTTACCATGGCTGTGAGATTCCTTACAGGCCCAGCTGTCATGGCAGCTGCTTCCATTGCTGTTGGCTTAAGAGGCACTCTCTTACATGTTGCCATTGTACAGGCAGCCCTACCCCAAGGAATTGTCCCCTTTGTCTTTGCCAAGGAATACAATGTACACCCTGATATTCTCAGCACAGGGGTTATATTTGGAATGTTGATTGCATTGCCCATCACGCTTGTTTACTACATTTTGTTGGGGTTA
>Pyrco_BartlettDH_PIN.Chr16 Pyrco_BartlettDH_16g02380
ATGATTTCGTGGCACGACCTTTACAACGTGTTGACGGCGGTGGTGCCGCTGTACGTGGCGATGATATTAGCCTACGGCTCCGTCCGGTGGTGGAAGATCTTCTCCCCTGACCAGTGCTCCGGCATCAACAGCTTCGTCGCGATATTCGCTGTCCCCTTGCTCTCCTTCCACTTTATCTCCACCAACGACCCCTACACCATGAACTTCCGGTTCGTCGCCGCCGATACCCTCCAGAAAATCATCATGCTCTTCGCCCTCAGCCTATGGACCAACTTCACCCGCAACGGCAGCCTAGAGTGGCTGATTACGATTTTCTCCCTCTCCACCCTCCCCAACACTCTCGTCATGGGGATTCCGCTGTTAATCGCCATGTACGGCAAACCGGAATCCGGCAGCCTCATGGTGCAGCTGGTGGTGGTCCAGTGCATCATCTGGTACACTCTCCTCCTCTTCCTGTTCGAGTACCGCGGGGCCAAGCTCTTAATCATGGAGCAGTTTCCGGAGACCGCCGCCTCCATCGTCTCTTTTAAACTCGACTCCGACGTCGTTTCGCTCGACGGCAGGGATTTTTTGGAAACCGATGCCGAAATCGGTAACGACGGAAAGCTCCACGTCAACGTCCGGAAGTCCAACGCATCGAGGCGGTCGTTCTCTGAAATGACGCCCCGGCAGTCTAACCTCAGCAGCGCGGAGATTTACAGCCTGAGCTCCTCCCGAAATCCCACCCCGCGAGGCTCCAACTTTAACCCCTCCGATTTGTACTCCATGATGGGGGTTCATGGGTTCAACACGCGCCACTCCAACTTCGGACCTGCCGACTTGTATTCGGTTCAGTCCTCCCGCGGTCCGACTCCACGGCCCTCCAATTTCGAGGAGAATTGCGCGGCTCAGACCGTTAAGACGGTACCCGCATCGTACCCGGCCCCGAATCCTGAATTCTCGGCGCCGACAGCTAAAAATAGCAACACAATTCAACAGCAGCAGAAGCCGCAAGTGGCAGCGCAACCCGTTTCGGATGGTGCTGCTGCTAAAACGAATAGTCATCACGATGCTAAAGAGCTCCACATGTTCGTTTGGAGCTCCAGCGATTCCCCTGTTTCTGAAGGCAGTGGGCTCCATGTTTTTGGTGGGACCAATTTCGGTGCTGCCGAGGAATCTGGACGGTCCGATCGGGGCGCCAAGGAGATCAGAATGCTTGTTGCTGATCACCTCCAAAATGGAGAAAACAAAGTGGCAACTGCGCCAACGGCGGAGGTGTACGGCGGGGAAGCGTTCAGCTTTGGCGGGAGGGGTGGCGAGGTAGAGGAGGCTGAAAGGGAAAAAGAGGGAACCACAGGGCTTAATAAGCTGGCGTCCAGCTCCACTGCAGAGCTCCACACAAGGGGCGGAAGGCAAATGCCGCCGGCGAGCGTTATGACCCGTCTGATCTTGATCATGGTTTGGCGGAAGCTTATCCGCAATCCCAACACGTATTCCAGCCTCATTGGTCTCATCTGGGCTCTCATCGCTTTCCGGTGGCATGTGGGGATGCCAAAAATAGTAGAAAAGTCAATTTCCATACTGTCTGATGCTGGGCTTGGAATGGCTATGTTCAGCTTAGGTCTTTTCATGGCACTTCAACCCAGGATAATAGCATGTGGGAACTCAGTTGGTGGATATGCAATGGCAGCAAGGTTCCTCACTGGCCCCGCCGTTATGGCTGCCGCCTCCATTGCTGTTGGCCTCCGGGGCACCCTCCTCCACTTAGCTATTGTCCAGGCTGCTCTTCCTCAAGGAGTTGTTCCCTTTGTCTTTGCCAAGGAGTACAATGTTCATCCAGCCATTCTTAGCACTGCGGTTATTTTCGGAATGTTGATAGCGTTACCTATTACGTTGGTCTACTATATTCTTCTGGGATTG
OG5928
>Pyrco_BartlettDH_new_MAX2.Chr9 tempCh15.10Partial_9G
TCCCTCCCTCGCACCATGGCCCCCACCATCAATGACCTGCCGGAGCCCATACTCTCCACCTTCATCACCTTAGTTTCCGACACCCGGACCAGGAACTCGCTCTCCCTTGTGTGCAAAAAGTTCCTGAGCATGGAGAGGGCCACGCGCACATCCCTCACGCTCCGGGGCAACGCCCGTGACCTCCACAGGATCCCGATTTGCTTCACGGCAGTCGCCCAGCTCGACCTCTCACACTTATCCCCATGGGGCCACACTCTGCTCTCCCCCTCCGCCGCCAACACTGACCCTCTTCTCCTTGCCCAACGCCTCCGTGACGCCTTCCCATCCGTCACCTCACTCACAGTCTACTCCCGATCGCCCCGTATCGTCCAGATCGTCTCCCATTTGTGGCCGGGGTTGCGCCGCGTCAAGCTCGTCCGCTGGCATCAACGGCCCCAATCACCCCTCGGCGCCGACTTCGATCCTCTGTTCTTGGCCTGTCAGTCGCTCTCAGAGCTCGACTTGTCAGAGTTCTACTACTGGACGGAGGACCTCCCGCCGGTTCTGGAATCCTATCCCAAGGTGGCTCGATCTCTCACCAAGCTCAATCTCTTGACGACGTCGTTTACCGAGGGGTTCAAGGCCAACGAGATCAAATCCATCACGGCGGCGTGTCCGAAACTGCAACATCTCCTGGTGGCGTGTATGTTCGATCCGAGATACGTAGGCTTCGTCGGCGAGGAGGCGCTCTTATCGATCTCCACGAACTGTCCGGAGCTCAGAGTCATTCATTTGATCGATACGACGTCGCTGGCCAACGCCCACAGCGAGCCAGATGACGACGGTTTCACCGCCGAAGACGCACGGGTCGGGCGCGCGGCGCTAATCGACTTCTTCTCGGGGCTTCCGCTGCTGGAAGAGTTGGTGCTGGATGTTTGTAAGAACGTGAGAGACAGTGGGTTGGCGCTGGAGGTGCTCGGGTCCAAATGCCCCAGGCTGAGGGCGCTCAAGCTGGGCCAGTTCCATGGGATTTGCTCGGCGATTGGGTCCGAGCTCGACGGCATTGCCTTATGTGCCGGGCTGGAGTCGCTGTCGATTAAGAACTGTGCCGATTTGACGGACATGGGGTTGATTGAGATTGCGAGAGGGTGTTGTAAATTGGCCAAGTTTGAGGTCCATGGATGTAAGAGAATAACGGTGAAAGGGTTGAGGACGATGGCCTGTTTGTTGAGGAAGACTTTGGTTGATGTCAGCATCTCTTGTTGCAAGAATTTGGATGCCGCGGCCTCGTTGCGGGCTCTGGAGCCCATTCGTGATCGGATTCAGCGCCTGCACATTGATTGCGTGTGGGAACCGGAGGATGGTCATGGCTTTGATCTGGATCAAGTAAATGTCGATGATTATGTTGGTGACGGCATTGCGGTGATTCGGAATGGTGATGATGGTGGCGGTTACATGGACTTGAATTGGGCAGCCGAGTACGAAAACAGAAGTAGGAAATGTAAGTTGGGGATGGATGGGGAGTGTTCCTATATGCCACCAAGCAATGGCAATGGCAATGGAAACAGAAATGAGTTTTGGTACGGTGAGAGCTGGGAGAGGCTGCATTATCTTTCGCTTTGGGTTGGGGTCGGTGAGCTGCTGACTCCGTTGCCGTCGGTGGGTCTCGATGATTGCCCCAATCTTGAGGAGATTCAGATTCGGGTTGAAGGGGATTGCTGGGGAAGGCACAGACCCACGCAGCGAGATTTCGGGTTGAGCTGCCTCGCAGGCTATCCTTGCCTGTCCAAGATGAAGTTGGATTGTGGTGACACGGTGGGTTATGCACTGACAGCCCCGCCAGGACAGATGGACCTTAGCCCCTGGGAGAGGTTCTTCTTGACTGGGATTGAAAGCTTGTGCCTAACGGAGCTCGATTACTGGCCTCCGCAAGACCGGGACGTAAACCAAAGGAGTCTCTGGCTTCCGGCTGCGGGGCTGCTGTCGGAATGCGTGACATTGCGGAAGCTTTTCATCCACGGCACAGCTCATGAGCATTTCATGATGTTCCTCGTGAGAAACCCGAGCCTGAGGGATGTGCAGCTGAGGGAGGACTACTATCCGGCACCCGAAAATGAAATGAGTACGGAGATGAGAGTGGATTCGTGTTGTCGATTTGAAGATGCACTCAACCGGCGCCCAATCCTTGAT
>Pyrco_BartlettDH_new_MAX2.Chr17 tempCh7.10Partial_17G
CCCACCGCCATGGCCACCACCATCAACGACCTGCCGGAGGTCATACTATCCGCCATCATCACCTTAGTTTCCGACACCCGGACCCGGAACTCGCTCTCCCTCGTGTGCAAGAAGTTCCGGAGCATGGAGAGGGCCACGCGCGCTTCTCTCACGCTCCGGGGCAACGCGCGCGACCTCCACCGGATCCCGATTTGCTTCACAGCGGTGGACCAGCTCGACCTATCACTCTTATCCCCGTGGGGCCACGCACTGTTCTCCCCCTCCGCCGCCAACACCGACGCTCTCCTCCTCGCCCAGCGCCTCCGTGACGCCTTCCCATCCGTCACCTCACTCACTGTCTACTCCCGATCTCCCCACACCGTCCAGAACGTCTCCCGTCTGTGGCCGGGATTGCGCCGGGTCAAGCTCGTCCGCTGGCATCAACGGCCCCACTCGCTCGCCGGCGCCGACTTCGTTCCTCTGTTCTCGGAGTGTCAATCCCTCTTGGAGCTCGACTTGTCGGAATTCTACTACTGGACGGAGGACCTCCCGCCGGTTCTGGAAGCCCATCCCGGCGTGGCTCGATCTCTCACCAAGCTCAATCTCTTGACGACGTCGTTTACCGAGGGTTTCAAGGCCAACGAGATCAAATCCATCACGGCGGCGTGTCCCAAACTGCAGCATCTCCTGGTGGCGTGTATGTTCGATCCGAGATACATAGGCTTCGTCGGCGAGGAGGCTCTTTTATCGATCTCCGCCAACTGTCCGGAGCTCAGAGTCGTTCATTTGGTCGATACGACGTCGCTGGCCAACGCCCGCGGCGACCCAAACGACAATGGGTTCACCGCCGAAGACGCGCGGGTCGGGCGCGCGGCGTTAGTCGACTTCTTCTCGGGGCTTCCGCTGCTGGAAGAGTTGGTGCTGGATGTGTGTAACAACGTGAGAGACAGTGGGTTGGCGCTGGAAGTGCTCGGGTCCAAGTGCCCCAGGCTGAGACTGCTCAAGCTGGGCCAGTTCCATGGGATTTGCTCAGCTATTGGGTCCGAGCTCGACGGCATTGCGTTGTGTGCAGGGCTAGAGTCGCTGTCGATAAAGAACTCGGCCGATTTGACGGACATGGGGTTGATTGAGATTGCGAGAGGGTGTTGTAGATTGGCCAAGTTTGAGGTCATTGGATGTAAGAGAATTACGGTTAAGGGGTTGAGGACGATGGCTTGTTTGTTGAAGAAGACTTTAGTGGATGTTGGGATCTCTTGTTGCAAGAACTTGGATGCCGCCGCATCATTGCGGGCTCTGGAGCCCATTCGTGATCGGATTCAGCGCCTGCACATTGATTGCGTATGGGAACAGGAGGATGCTCATGGCTTTGATGGCATTGATTATGGTGGCGGCATTGGGTTGAATCGCAATGGTGATGATGGCAGTGATTACATGGACTTGAATTGGGCGGCTGAGTACGAAAACAGAAGTAGCAAGAAATGTAAGTTGGGGATGGATGGGGAGTGTTCCTATATGCCACGAAGCAATGGGCATGGCTATGGCGACTGGTCTTGGTATGATGAGACATGGGAGAAGCTGCATTACCTTTCGCTTTGGGTTGGGGTCGGTGAGCTGCTGACTCCATTGCCGTCGGTGGGTCTCAATGATTGTCCCAATCTGGAGGAGATTCACATTCGGGTTGAAGGGGATTGCAGGGGAAAGCACAGACCCACACAGCAAGAATTCGGGTTGAGCTGCCTCGCAGGCTATCTTCGCCTGTCCAAGATGAAGTTGGATTGTGGTGATACAGTGGGTTATGCACTGACTGCCCCGCCGGGACAGATGGACCTTAGCCTCTGGGAGAGGTTCTTCCTGGCTGGGATTGGAAGTTTGTCCCTCAGTGTACTCGACTACTGGCCCCCGCAAGACCGAGATGTAAACCAGAGGAGTGTCTCACTTCCGGCTGCCGGGTTGCTGTCGGAATGTGACACGTTTCGGAAGCTCTTCATCCACGGCACGGCTCATGAACATTTCATGATGTTCCTTGTGAGAAATAACAACCTCAACTTGAGGGATGTGCAGCTGAGAGAGGACTACTATCCGGCACCCGAAAACGAAATGAGTACGGAGATGAGAGTGGATTCGTGTTGTCGATTCGAAGATGCACTCAACAGGCGCCCAATCCTCGAT
OG594
>Pyrco_BartlettDH_GA2OX.Chr5_OG594_2 Pyrco_BartlettDH_05g26290
ATGGTGGTTCTGTCACAACCAGCTGCATTAGACCATTTTTCTGACCTAATCAAAACATGCAAGCCCACCGGCCTGTTCGCCGGCATCCCAGTCGTCGACCTTTCGAGGCCTGACGCAAAGCACCGCATAGTCAGGGCCTGTGAGGAGTACGGCATATTCAAAGTGATCAACCATGGAGTCCCATTGGACTTCATGACCACTCTGGAAGCCCAAGCTCTCAAATTTTTCAGCCTGCCACAGTCGGAGAAGGACAAGGCTGGCCCCGCCGACCCTTTCGGCTACGGCAGCAAGAGAATCGGTCCAAACGGCGACATGGGTTGGATCGAATATATCCTCCTCAACACCAATCCTGATATCACATCTCACAAGTCCCTCTCCATTCTAAAGGAAAACCCTGAAATTTTCCGTGCTGCAGTTGAAGATTATATTACGGCAGTGAAGAACATGACTTTTGCAGTGCTCGAAATGGTGGCTGATGGGCTGGGGATTGAGCAAAGGAATGTGCTGAGCAAGCTCTTGACAGATGAGAAGAGTGACTCATGTTTCAGGCTAAACTACTATCCGCCATGTCCAGAGCTTCAGGCATTGAGTGGACGAAATTTGATAGGGTTTGGGGAGCACACAGACCCACAGATCGTTTCTGTCCTGAAATCCAACAACACATCAGGCCTGCAGATCTGTATCAAGGATGGGACTTGGGTCACAGTAGCACCTGATCAGACTGCCTTTTTCATCAATGTTGGTGATTGCTTGCAGGTGATGACTAATGGGCGGTTTAAGAGTGTGAAACATAGGGTTTTGGCTGACACAATTAGTTCAAGGATTTCAATGATCTACTTTGGAGGGCCACCTTTGAGTGAGAAGATAGCACCTCTGCCGTCACTAATGGCAGAAGAAGAAGAGAGCTTGTACATGGAGTTCACGTGGAGTGAATACAAAAAGTCTGCGTACAGGTCAAGGCTGGCTGATTACAGGCTAGGACTCTTTGAGAAGTCTGCTCCTGTGATGCTGTCCAATTCCCAACGT
>Pyrco_BartlettDH_GA2OX.Chr13_OG594 Pyrco_BartlettDH_13g12780
ATGGTGGTGGCATCTCCAAACCCAACCCGCAACGAAAAGATCCAGGCCGTTGATCTTCCCATCATAGACCTCTCAGCCGAGAGGTCACAAGTGAGGAAGCTCATTGTCAAAGCTTGTGAGGACTATGGTTTCTTCAAGGTCATCAACCATGGCGTCCCAAAAGACATTATATCCAAAGTGGAGGAGCAAAGCCTCAGCTTCTTTGCCCAACCAGTGTCCGAGAAGCAAAGGGCGGGGCCTTCCGATCCCTTTGGCTATGGCTGCAAGAACATAGGCCTCAATGGTGATACGGGAGAGGTTGAGTACCTTATTTTCAACACTAACCCAATTTCGATTGCTCAAAGATCCAAAACCATCTCAAATGAGCCTACAAAATTCAGCTCGGCAGTGAGTGGATACATTGCAGCAGTTAGGGATTTGGCATGTGAGCTCTTGGATCTGATTGGTGAGGGATTGTGGATCCCTGACACATCAGTCTTCAGTAGGCTGATCAGGGACGTCGACAGTGACTCGGTCTTCAGGCTCAATCACTACCCGCATCTGCACAACAAGAAGATCTGCAAGGATAATGATACGTCACCATCCTCCATCAGTAACATCAGCAAGGTAGGGTTTGGGGAGCATTCCGACCCTCAGCTCCTCACCCTCCTGAGGTCCAACGACGTGGGCGGCCTCCAAATCTCTCCACAAGATGGGGTGTGGGTCTCCGTCCCCTCTGACCCCACGGCCTATTGGGTTAATGTGGGTGACGTGTTGCAGGCCATGACAAATGGAAGATTTGTGAGCGTTAGACATAGAGCCTTAACCAATCCAACAAAGTCTAGAATGTCAATGGCGTATTTTGCAGCTTCCTCCCTGAACGCATGTTTGAGTGCTCTTCCAGAAATGGTCACACCGGAGAAGCCTCAGCTCTACAAACACTTCACTTGGGCTGAGTACAAGAAAACCACGCACTCTCTACGCCTTGGTGAAAACCGTCTTAACCTCTTCAGAATTTCTACCAATGATGAATGCTTCATAGATCAACCGCAGCAA
>Pyrco_BartlettDH_new_GA2OX.Chr5_OG594_1 OG594_GAOX.Chr5_pilon.1
ATGGTGTTTGTGACCAAACCACCTAGTGAGAACTTTTCTTATGCTAGAACCAGCAACAATGTTTCCAAATTATTTTCTGGGATTCCTCTGGTAGACCTCACAAAACCAGACTCCAAACAACTCATTGTCAAGGCCTGTGAGGAGTATGGTTTCTTCAAGATCATCAACCATGGTGTTCCAATGGATTTCATTACCAGATTGGAATCTGAGGCCATCAAATTCTTCTCCATGCCACTCTCTGAGAAGGAAAAGGCAGGGCCTCCTAATCCGTTGGGATATGGGAACAAGCATATTGGGAAGAATGGTGATGTTGGGGGGGTAGAGTACCTCCTCCTCACAACCAATACAGAGTCCAATTCCCAGAGGTTTCTATCAGTTTTTGGAAATAACCCAGAAGAGTTTTGTTCTGCTTTGAATGATTACATCTCAGCTGTGAAGAAAATGGCCTGTGAGATTCTAGAACTGATGGCTGAAGGGTTGAAGATTCAACCAAGGAATGTGTTAAGCAAACTTCTGACGGATGAACAGAGTGACTCTTATTTCAGGCTCAATCACTACCCACTATGCCCAGAGCTTCAAGGTTTGAGTAGTGCCAGTGCCAGAAATGTGATTGGATTTGGAGAGCACACAGACCCACAAATCATTTCTGTGCTAAGATCCAACAACACGTCTGGCCTCCAAATTTCCTTGGGAGATGGGAGTTGGATTTCAGTCCCCCCTGATCAGAACTCCTTCTTCATCAATGTTGGTGACTCTTTACAGGTTTTGACTAATGGGAGGTTTCAAAGTGTGAGGCACAGGGTTTTGGCAAATGGTTTTAAATCAAGAGTGTCAATGATTTATTTTGGGGGACCACCCTTAAGTGAGAAGATAGCTCCATTGCAATCTGTCATGAACGGAGAGGAGGAAAGCCTATACGAAGAGTTTACATGGTTTGAGTACAAAAAATCTGCCTGCAGCTCAAGACTTGCAGATAACAGGCTTGGACACTTTGAGAGAATTGCAGCCTCATAA
>Pyrco_BartlettDH_new_GA2OX.Chr9 OG594_GAOX.Chr9_pilon.1_edt
ATGGTGGTATCATCTCCTTCAACAATAAGAAGCAAGAAAACCATGGCAATAGGAATTCCCACAATCGATCTATCAAATTACAATAGGTCAAAGCTATCAGAACAAATTGTTGAAGCCTGTGAAGAATATGGTTTCTTTAAGGTGGTCAACCATGGTATCCCAAAAGAGGTCATTGAGACAATGGAAACACAAGGGTCTGATTTTTTTGCCAAGCCAACAATGGAGAAGCAACAAGCTGGCCCGGCTTGTCCTTTTGGCTATGGCTGCAAAAACATTGGCTGCAAAGGCGACACTGGAGAGCTTGAGTACCTTCTTCTTCAAACCAATTGTCAGTCCATTTCTGAGAGATCCAATGATATTTCCAACGACCCTACGAAATTCAGCTGTGCAGTGAATGATTACATAGAAGCAGTTAAAGAATTGGCATGTGAGATTCTTGATCTGGTGGCCGAGGGACTATGGGTTTCAGACAAGTCTGTGTTCAGCAGGTTCATCAGAGACGTCCAGAGCGACTCAATTCTTAGGATTAATCACTATCCTCCGGTCAAGGACTGGGACACAGCAACTAAACAGCATCCTTTCACTAACAACAACAACAACAACAATAATAATTATAATAAGATTGGATTTGGAGAGCATTCTGACCCTCAAATCTTGACAATCTTTAGATCCAACAACGTGGGGGGCCTTCAGATTTTTCTACGTGATGGCTTGTGGGTTCCCGTCGCTCCCGACCCCAATCAATTCTTTGTAATGGTTGGTGATGCCTTACAGGCTTTAACGAATGGGAGGTTAGTGAGCGTGAGACATAGGGCACTGGCAAACTCAGTGGTGAAGCCAAGGATGTCGATGGTGTACTTTGGGGCACCACCACTCAATGCATGGATGTCTCCTCTGCCGGAGATGGTGTCGCCGGAGAAGCCCAGCCTCTACAAGCCCTTCACATGGGGTGAGTACAAGAAAGCTGCGTACACTACACGATTGGGAGATTCACGTCTAGACCTTTTCAAGATTAATAACCACATGTGCAAGTGCAACGATCAAATTCCATGTCCATGCTTGGACAATCTTGTAAAATAG
>Pyrco_BartlettDH_new_GA2OX.Chr10_OG594_1 OG594_GAOX.Chr10_pilon.1
ATGGTGTTTGTGACCAAATCAGCCAGTGAACATTTTTCTTATCCTAGAACCAGCACCAAAGTCTCCAAATTATTTTCTGGGATTCCTCTGGTAGACCTCACAAAACCAGACTCCAAGCAACTCATTGTCAATGCCTGTGAGGAGTATGGTTTCTTCAAGATCATCAACCATGGTGTTCCAATGGACTTCATCACAAGATTGGAATCTGAGGCCATCAAATTCTTCTCCCTCCCACTTTCTGAGAAGGAAAAGTCAGGGCCTCCTAATCCATTAGGATATGGGAACAAGCATATTGGGAAGAATGGTGATGTTGGTTGGGTTGAGTACCTCCTTCTCACAACCAATACAGAATCCATTTCCCAAAGGTTTCTATCAGTTTTTGGAAATAACGCAGAAGAGTTTTGTTCTGCTTTGAATGATTACATATCAGCTGTGAAGAAAATGACCTGTGAGATTCTTGAGCTGATGTCTGAAGGATTGAAGATTCAACCAAGGAATGTGTTCAGTAAGCTTTTGATGGATGAACAGAGCGATTCTTGTTTCAGGCTCAATCACTACCCACCATGCCCAGAGCTTCAAGGTTTGAGTAGTGCCAGTACCAGAAATGTGATTGGATTTGGAGAGCACACAGACCCACAAATCATTTCTGTGCTAAGATCCAACAATACATCTGGCCTCCAAATTTCTTTGAGAGATGGGAGTTGGATTTCAGTCCCACCTGATCAGAACTCCTTCTTTATCAATGTTGGTGACTCTTTACAGGTTTTGACTAATGGGAGGTTTGAAAGTGTGAGGCACAGGGTTTTGGCAAATGGTTTAAAATCAAGAGTGTCAATGATTTATTTTGGGGGACCACCCTTGAGTGAGAAAATAGCTCCATTGCAATCTGTCATGAATGCAGAGGAGGAAAGCATGTACAAGGAGTTTACATGGTTTGAGTACAAAAAATCTGCCTACAGCTCAAGACTTGCAGATAATAGGCTTGGACACTTTGAGAGAATTGCAGCCGCATAA
>Pyrco_BartlettDH_new_GA2OX.Chr10_OG594_2 OG594_GAOX.Chr10_pilon.2_edt
ATGGTGGTTCTGTCACGACCAGCTACATTAGACCATTTTTCTGACCTAATCAAAACATGCAAGCACACCAGCTTGTTCGCCGGCATCCCAGTCGTCGACCTCTCAAGCGCCGACGCAAAGCACCGCATAGTCAGGGCTTGTGAGGAGCACGGCATGTTTAAGGTGATCAACCATGGAGTCCCATTGGACTTCATGACCACACTGGAAGCCCAAGCTCTTAAATTTTTCAACCTGCCCCAGTCGGAGAAGGACAAGGCAGCCCCCGCCGACCCTTTCGGCTACAGAAGCAAGAGAATCGGTCCAAACGGCGACGTGGGTTGGATCGAATACATCCTCATCAGCACCAATCTTGATGACATCTCTCATAAGTCCCTCCCCATTTTCAAGGAAAAGCCTGAAATTTTCCGTGACGCAGTGGAGGATTATATTACAGCAGTGAAGAACATGACTTTTGAAGTGCTGGAAATGGTGGCTGATGGGCTGGGGATTGATCAAAGGAATGTGCTGAGCAAGCTTTTGAAAGGTGAGAAGAGTGACTCATGTTTCAGGCTAAACTATTATCCGCCATGCCCAGAGCTTCGCGCATTGAGTGGACGAAGTTTGATAGGGTTTGGGGAGCACACAGACCCACAGATCATTTCTGTCCTGAAATCCAACAACACATCAGGCCTGCAGATCAGTCTCAAAGATGGGACTTGGGTTACAGTCCCACCTGATCAGACTGCCTTTTTCATCAATGTTGGTGATTGCTTGCAGGTGATGACTAATGGGCGGTTTAAGAGCGTGAAACATAGGGTTTTGGCTGACACACAAAGTTCAAGGGTTTCAATGATCTACTTTGGAGGGCCACCTTTGAGTGAGAAGATAGCACCTCTGCCGTCTCTAATGGCAGAAGGAGAAGAAAGCTTGTACAAGGAGTTCACGTGGAGTGAATACAAAAAGTCTGCGTACAGGTCAAGGCTGGCCGATAATAGGCTAGGACTATTTGAGAAGTCTGCTGCTGTGATGCTGTCCAATTCCCAATTTTAG
>Pyrco_BartlettDH_new_GA2OX.Chr16_OG594 OG594_GAOX.Chr16_pilon.1_edt
ATGGTGGTGGCACCTCCAAACCCAATTCGCAACGAAAAGATCCAGGCCGTTGATCTCCCCATCATAGACCTCTCAGCCGAGAGGTCTCAAGTGAGAAAACTCATTGTCAAAGCTTGTGAGGACTATGGTTTCTTCAAGGTCATCAACCATGGCGTCCCAAAAGATATTATATCCACATTGGAGGAGCAAAGCCTCAGCTTCTTTGCCAAACCAGTGTCCGAGAAGCAAAGAGCAGGACCTTCCGATCCCTTTGGCTATGGCTGTAAGAACATAGGCTTCAGTGGTGATATGGGAGAGGTTGAGTACCTTATTTTCAACACAAACCCAATTTCTATAGCTCAAAGATCCCAAACTATCTCAAATGAGCCTACAAAATTCAGTTCTGCAGTGAGTGGATACATTGCAGCAGCAAGGGATTTGGCATGTGAGCTTTTGGATCTGATTGGTGAGGGACTGTGGGTCCCTGACACATCAGTCTTCAGTAGGCTGATCAGGGGTGTCGACAGTGACTCCGTCTTCAGGCTCAATCACTACCCGCATCTGCACAACAAGCAGAACTTCTGCGAGGATAAGGACACGTCATCCTCCTCCTTCAGCAGTGACATCAGCAAGGTAGGGTTTGGGGAGCATTCTGACCCTCAGATCCTCACCCTCCTCAGATCCAACGACGTGGGCGGCCTCCAAATCTCTCCACAAGATGGGGTTTGGGTCCCTGTGCCCTCTGACCCCACGGCCCTTTGGGTTAATGTGGGTGACGTGTTGCAGGCCATGACAAATGGAAGATTTGTGAGCGTTAGACATAGAGCCTTAGCCAATTCATCAAAGTCTAGATTGTCAATGGCGTATTTTGCAGCTCCCTCCCTAAACGCATGTTTAAGTGCTCTTCCAGAAATGGTCACACCGGAGAAGCCTCGGATCTACAAACCCTTCACTTGGGCTGAGTACAAGAAAACCACGTTCTCTCTAAGCCTCGGCGAAAACCGTCTTAATCTTTTCAGAATTTCTTCAAATGATGAATGCTTCATGGATTAA
>Pyrco_BartlettDH_new_GA2OX.Chr17 OG594_GAOX.Chr17_pilon.1_edt
ATGGTGATACCATCTCCTTCACCAATAAGAAGCAAGAAAACGATGGCCATAGGAATTCCCACAATCGATCTATCAAATTATAATAGGTCAAAGTTATCAGCACAAATTGTTGAAGCCTGTGAAGAATATGGTTTCTTTAAGGTGGTCAACCATGGTATCCCTAAAGCGGTCATTGAGACAATGGAAACACAAGGGTCTGATTTTTTTGCCAAGCCAACAATCGAGAAGCAACGAGCTGGCCCGGCTTGTCCTTTTGGCTATGGCTGCAAAAATATTGGCCGCAAAGGCGACACCGGAGAGCTTGAGTACCTTATTCTTCAAACCAATCCTCAGTCCATTTCTGAGAGATCCAATGATATTTCCGACGACCCTACGAAATTCAGTTGTGCAATGAATGATTACATAGAAGCAGTTAAAGAATTGGCATGTGAGATTCTTGATTTGTTGGCCGAGGGACTATGGGTTCCAGACAAGTCTGTGTTCAGCAGGTTCATCAGAGACGTCCAGAGTGACTCCATTCTTAGGTTTAATCACTATCCTCCAGTCAAGGACATCAGGGACTGGGAAACAACACCAAAACAGCATCCCTTCACTAACAACAACAACAATAATCATAATAGGATTGGATTTGGAGAGCATTCTGACCCTCAGATCTTGACCATCTTAAGATCCAACAACGTGGGGGGCCTTCAGATTTCTCTACGTGATGGCTTGTGGGTTCCCGTGGCCCCGGACCCCAATCAGTTCTTCGTAATGGTTGGTGATGCCTTACAGGCTTTGACGAATGGGAGGCTAGTAAGTGTGAAACATAGAGCACTGGCAAACTCAGTAGTGAAGCCAAGGATGTCAATGGTGTACTTTGGGGCACCACCCCTCAATGCATGGATGTCTCCTCTTCCAGAGATGGTGTCGCCGGAGAAGCCCAGCCTCTACAAACCTTTCACATGGGGTGAATATAAGAAAGCTGCATACACTACACGATTGGGAGATTCACGTCTGGACCATTTCAAGATTAATAATCACACCTGCAAGTGCAACGATCAAACTCAATGTCCATGCTTGGACAATCTTGTACGATAG
OG620
>Pyrco_BartlettDH_AUX.Chr4 Pyrco_BartlettDH_04g13460
ATGTTGGCTCAGAAGCAAGCAGAGGAAGCAATAGTCTCCAATGACCATGAAGGAAAAGAAGAACATGTCCAAGAAAACGATGAGGAAAATACCTCCATGTTTAATGTTAAGAACTTCCTCTGGCATGGCGGCTCTGTCTGGGACGCCTGGTTCAGCTGCGCTTCCAATCAAGTGGCACAAGTGCTTTTGACACTGCCCTACTCGTTCTCTCAGCTGGGGTTACTATCCGGAATCTTACTGCAAATTTTCTACGGAATCGTCGGAAGTTGGACGGCTTATCTGATCAGTGTGCTCTACATGGAGTACAGAAGCCGGAAGGAGAAAGAGAACGTTAACTTCAAGAACCATGTCATCCAGTGGTTTGAAGTTCTTGATGGGTTACTTGGCCCTTACTGGAAAGCCTTGGGGCTTGCTTTCAACTGCACTTTCCTCCTTTTTGGATCTGTCATCCAGCTTATTGCTTGTGCCAGTAACATATATTACATCAATGACAATTTGGACAAGAGGACCTGGACCTACATCTTCGGAGCTTGCTGTGCCACCACAGTTTTTATACCTTCTTTCCATAACTATCGGATTTGGTCTTTTCTCGGACTTGGAATGACCACTTACACAGCCTGGTACTTGACCATTGCAGCTGCTGTTCATGGCCAGGATGAAGGTGTGACACACACAGCTCCAACAAAGCTAGTGCTGTATTTCACCGGAGCCACCAACATACTATACACGTTCGGTGGGCATGCTGTTACTGTGGAAATTATGCATGCCATGTGGAAGCCTCAGAAATTCAAGTACATTTACTTGTATGCCACACTGTACGTTTTCACACTAACAATTCCTTCTGCTACCTCTGTCTACTGGGCTTTTGGTGATGAGCTCCTCAACCACTCCAACGCTTTCTCTCTCCTCCCCAAGAACGGCTGGCGTGACGCCGCCGTCATACTCATGCTCATCCACCAGTTTATAACATTTGGGTTTGCATGTACACCATTGTACTTTGTGTGGGAGAAGGTGATTGGCATGCATGACACAAAGAGCATTTGCTTGAGGGCACTTGCTAGGCTTCCAGATGAGATCCCAATTTGGTTCTTGGCTATAATCTTCCCCTTCTTTGGGCCCATCAACTCTGCCGTTGGGGCTCTCTTGGTTAGCTTCACTGTCTATATCATACCATCTCTAGCTCATATGCTCACCTACAGAAAAGCCTCTGCCAGACAGAACGCTGCAGAGAAGCCACCCTTCTTTCTACGAAGCTGGACTGCCATGTACGTAATCAACTCCTTCATTGTGCTGTGGGTTCTGGTGATTGGGTTCGGGTTCGGTGGCTGGGCCAGCATGACCAACTTTGTGAGACAGGTCAACACATTTGGGCTGTTTGCCAAGTGCTATCAGTGCAAGCCTCCAAAACCACCACTAGCAGCCGCAGCTCCTCCCCATCAC
>Pyrco_BartlettDH_AUX.Chr12 Pyrco_BartlettDH_12g15450
ATGTTGACTCCGAAGCAAGCAGAGGAAGCAATAGTCTCCAATGACCATGAAGGAAAAGAAGATCATCTCCAAGAAAATGATGAGGAAAACACCTCCATGTTTAATGTCAAGAATTTCCTCTGGCATGGAGGCTCCGTTTGGGACGCCTGGTTCAGCTGCGCTTCCAATCAAGTGGCGCAAGTGCTTTTGACACTGCCGTACTCGTTCTCCCAGCTGGGGTTTCTATCCGGCATCTTGCTGCAGCTATTCTACGGAATCCTCGGAAGCTGGACAGCTTATCTGATCAGTGTGCTGTACATGGAGTACAGAAACCGGAAGGAGAAAGAGAACGTTAACTTCAAGAACCACGTTATTCAGTGGTTTGAAGTTCTTGATGGGTTGCTTGGCCCCTACTGGAAAGCCGTGGGGCTTGCTTTCAACTGCACTTTCCTCCTCTTTGGATCTGTCATCCAGCTAATTGCTTGTGCAAGTAACATATATTACATAAACGACCATTTGGACAAGAGGACTTGGACCTACATCTTCGGAGCTTGCTGTGCCACCACAGTTTTCATACCTTCTTTCCATAACTATCGGATTTGGTCTTTTCTCGGACTTGGAATGACCACTTACACGGCCTGGTACTTGACCATTGCAGCTGCTGTTCATGGCCAGGTTGAAGGTGTGACACACACAGCTCCCACAAAGCTAGTGCTGTATTTCACCGGAGCCACCAACATACTATACACGTTCGGTGGCCATGCTGTTACTGTGGAAATTATGCATGCTATGTGGAAGCCACAGAAATTCAAGTCCATTTACTTGTATGCCACACTGTACGTTTTCACACTAACACTTCCTTCTGCGACCTCTGTCTACTGGGCTTTTGGTGATGAGCTCCTGAACCATTCCAACGCCTTCTCTCTCCTCCCCAAAAACGGATGGCGTGACGCCGCCGTTATACTGATGCTCATCCACCAGTTTATAACATTTGGGTTTGCATGTACACCATTGTACTTTGTGTGGGAGAAGGTGATTGGCATGCATGGCACAAAGAGCATTTGCTTGAGGGCACTTGCTAGGCTTCCAGTTGCGATCCCAATTTGGTTCTTGGCGATAATCTTCCCCTTCTTTGGGCCCATCAACTCTGCAGTTGGGGCTCTCTTGGTTAGCTTCACCGTCTACATCATCCCATCTTTAGCTCATATGCTCACCTACAGAAAAGCTTCTGCCAGACAGAATGCTGCAGAGAAGCCACCTTTCTTTTTACGAAGCTGGACTGCCATGTACGTGATCAACTCCTTCATAGTGGTGTGGGTTCTGGTGATTGGGTTCGGGTTCGGTGGCTGGGCCAGCATGACCAACTTTGTGAAACAAGTCGACACGTTTGGGCTGTTTGCCAAGTGCTATCAGTGCCAGCCTCCAAAACCACCACTAGCAGCCGCAGCTCCTCCCCATCAC
>Pyrco_BartlettDH_new_AUX_Chr5
ATGGAGTCATCAGATAAGGTGGTGGAAACAGTGATAGTAGGAAATTATGTAGAAATGGAGGCAGATGGGAAGGCCAAGAGCTTCAAGAGCAAGCTCTCCAAGTTCTTCTGGGATGGTGGGTCTGCTTATGATGCTTGGTTCAGCTGTGCTTCTAATCAGGTGGCTCAAGTTCTGCTTACTTTGCCGTACTCGTTCTCGCAGCTGGGAATGCTCTCTGGGATTCTCTTCCAGCTTTTCTATGGCTTGCTGGGCAGCTGGACTGCTTACCTTATTAGCACACTCTATATCGAATACAGAACAAGAAAAGAAAGAGAAAAGGTTGATTTCAGAAACCATGTCATCCAGTGGTTTGAAGTTCTTGATGGGCTGCTTGGGAAACACTGGAGGAACGTGGGGTTGGCATTTAACTGCACATTTCTTCTGTTTGGATCTGTCATTCAACTGATAGCTTGTGCAAGTAATATATATTACATAAATGATAATCTGGACAAGAGGACTTGGACTTATATCTTCGGAGCTTGCTGTGCCACCACTGTCTTTATCCCTTCATTTCACAACTACAGAGTTTGGTCATTTTTGGGCCTTGTTATGACCACTTACACTGCTTGGTACCTTACCATTGCCTCCTTCCTCCATGGCCAGGTTGAGGGAGTGAAGCACTCTGGTCCGACTAAGGTGGTGCTATACTTCACTGGGGCCACAAACATTCTCTACACTTTTGGAGGACATGCTGTTACTGTGGAGATCATGCATGCGATGTGGAAACCTCAGAAGTTCAAGGCCATATATTTATTTGCTACCCTGTATGTGCTGACATTGACCCTTCCCTCTGCATCAGCAGTGTATTGGGCATTTGGAGACTTGCTTCTTAACCACTCAAACGCTTTCGCTCTCCTCCCTAAATCTCCCTTCAGAGACATGGCTGTCATTTTAATGCTCATCCACCAGTTTATAACATTTGGGTTTGCATGCACACCACTATACTTTGTGTGGGAGAAAGCCATAGGCATGCATGAATGCAAAAGCTTGTGCAAGAGAGCAGCAGCAAGACTGCCTGTGGTGATCCCAATCTGGTTCTTGGCCATCATCTTCCCATTCTTTGGACCCATCAACTCAACCGTTGGATCACTCCTAGTCAGCTTCACAGTCTACATTATCCCAGCCCTGGCCCACATTTTCACATACAGATCAGCTGCTGCAAGAGAGAATGCTGTGGAGAGTCCACCAAGGTTCCTAGGAGGATGGATAGGATCATACACAATCAATGTGTTTGTGGTGGTGTGGGTGTTTGTAGTTGGATTTGGATTCGGTGGGTGGGCGAGCATTACGAACTTTGTACACCAGATCGACACGTTTGGCCTCTTCACCAAGTGTTACCAATGCCCTCTGCCGCCGCCGCCCGCGATCTTCAACACAACCTCAGCTCCTCCTCCTCTCCACCACCCTCTGCCTAGCAATCACTCCCATACCCCATAA
>Pyrco_BartlettDH_new_AUX_Chr8
ATGGCTTCCGAGAAGGTTGAGACTGTTATAGCCGGAAACTATGTCGAAATGGAAAGGGAAGAGAGTGATGTGAAGACAAGTGCTAAGAGCAAGCTATCAACATTTCTTTGGCATGGTGGCTCAGCATATGATGCATGGTTTAGCTCCGCTTCTAACCAGGTTGCTCAAGTGCTTCTCACACTGCCGTACTCGTTTTCCCAACTGGGTTTGTTATCTGGAATACTATTTCAGCTTTTTTATGGATTGATGGGAAGCTGGACTGCTTACCTCATCAGTCTACTATATGTTGAGTACAGAACTCGGAAGGAGAGAGAAAAGGTGGATTTTAGGAACCATGTAATTCAGTGGTTTGAAGTTCTTGATGGGCTCTTGGGAAAACACTGGAGGAATTTAGGCCTCTTTTTTAACTGTACTTTTCTACTCTTTGGGTCTGTAATTCAGTTAATTGCCTGTGCAAGTAACATCTACTATATAAACGACAATCTCGACAAGAGAACTTGGACTTACATCTTTGGAGCTTGCTGTGCTACAACTGTCTTCATCCCCTCATTCCATAATTACAGAATTTGGTCATTTTTGGGCCTTATTATGACTACTTACACTGCTTGGTATCTCACCATTGCTTCCCTTATCCACGGACAGGTTGAGGGAGTGAAGCACTCTGGTCCAAGCACAATGGTTCTCTACTTCACTGGGGCTACTAACATTCTCTACACATTTGGTGGACATGCTGTTACAGTGGAGATTATGCATGCAATGTGGAAGCCACAGAAATTCAAGTTAATATACTTGATGGCAACACTGTATGTGCTGACCTTAACCCTACCATCTGCGTCTGCTGTGTACTGGGCATTCGGGGACAGTCTCTTGACTCATTCCAATGCCCTAGCCATGCTTCCAAAGACTAGATTTAGAGACACTGCAGTAGTCCTAATGCTCATTCATCAGTTTATCACGTTTGGATTTGCTTGCACTCCTTTGTACTTTGTGTGGGAGAAATTCATTCAGATGCATGAGACCAAGAGCATGGTGAAGAGGGCACTGGCAAGGCTCCCAGTGGTGATCCCGATATGGTTCCTTGCCATCATATTCCCATTCTTTGGGCCCATCAACTCAACTGTTGGATCTCTTCTTGTCAGCTTTACTGTCTACATAATTCCTGCTTTAGCTCACATGGTCACCTTTGCTTCTGCATCTGCTAGAGAGAATGCTGTGGAGAAACCACCATCATTCTTAGGAGGCTGGGCAGGATCATACACCATGAACATCTTTGTGGTGGTATGGGTTTTGATAGTGGGATTTGGGTTTGGAGGATGGGCAAGCATGCTTAACTTCATAAACCAAGTTAACACATTTGGTCTATTCACAAAGTGCTACCAATGCCCCCCTCACAAAGCTTGA
>Pyrco_BartlettDH_new_AUX_Chr10
ATGGAGTCATCAGATAAGGTGGTGGAAACAGTGATAGTAGGAAATTATGTAGAAATGGAGGCAGATGGGAAGGCCAAGAGCTTCAAGAGCAAGCTCTCCAAGTTCTTATGGGATGGTGGGTCTGCTTATGATGCTTGGTTCAGCTGTGCTTCCAATCAGGTGGCTCAAGTTCTGCTTACTTTGCCGTACTCATTCTCGCAGCTGGGAATGCTCTCTGGGATTCTCTTCCAGCTTTTCTATGGCTTGTTGGGCAGTTGGACTGCTTACCTGATTAGCACACTCTATATTGAATACAGAACCAGAAAAGAAAGAGAAAAAATTGATTTCAGAAACCATGTCATCCAGTGGTTTGAAGTTCTTGATGGACTGCTTGGGAAACACTGGAGGAACGTGGGGTTGGCATTTAACTGCACATTTCTTCTATTTGGATCTGTCATTCAACTCATAGCTTGTGCAAGTAATATATATTACATAAATGATAATCTGGACAAGAGGACTTGGACTTACATCTTCGGAGCTTGCTGTGCCACCACTGTCTTTATCCCTTCATTTCACAACTACAGAGTTTGGTCATTTTTGGGTCTTGTTATGACCACTTACACTGCTTGGTACCTCACCATTGCCTCCTTCCTCCATGGCCAGGTTGAGGGAGTGAAGCACTCTGGTCCGACTAAGCTGGTGCTATACTTCACCGGGGCCACAAACATTCTATACACCTTCGGGGGACATGCTGTTACTGTGGAGATCATGCATGCTATGTGGAAACCTCAGAAGTTCAAGGCCATATATTTATTTGCTACCCTGTATGTGCTGACACTGACCCTTCCCTCTGCATCAGCAGTGTATTGGGCATTTGGAGACTTGCTTCTTAACCACTCCAACGCTTTCTCTCTCCTCCCTAAATCTCCCTTCAGAGACATGGCTTTTATAACATTTGGGTTTGCATGCACACCACTATACTTTGTGTGGGAGAAAGCCATTGGCATGCATGAATGCAAGAGCTTGTGCAAGAGAGCAGCAGCAAGACTGCCTGTGGTGATCCCCATCTGGTTCTTGGCCATCATCTTCCCATTCTTTGGACCAATCAATTCCACCGTTGGATCACTCCTAGTCAGCTTCACAGTCTACATCATCCCAGCCCTGGCCCACATTTTCACTTACAGATCAGCTGCTGCAAGAGAGAATGCAGTGGAGAGCCCACCGAGATTCCTAGGAGGATGGATAGGATCATACACAATCAATGTGTTTGTGGTGGTGTGGGTGTTTGTGGTCGGGTTTGGATTCGGGGGGTGGGCGAGCATTACAAACTTTGTGCACCAGATCGACACATTTGGCCTCTTCACCAAGTGTTACCAATGCCCTCCGCCGCTGCCGCCCATGGTCTTCAACACAACTTCCGCTCCTCCTCCTCTCCGCCACCCTCTGCCTCGCAATCACTCCCATACCCCTTGA
>Pyrco_BartlettDH_new_AUX_Chr15
ATGGCTTCCGAGAAGGTTGAGACTGTTATAGCCGGAAACTACGTCGAAATGGAAAGGGAAGAGAGTGATGCCCAGACAAGTGCTAAGAGCAAGCTATCAACATTTCTTTGGCATGGTGGCTCAGCATATGATGCATGGTTTAGCTGCGCTTCTAACCAGGTTGCTCAAGTGCTTCTCACACTGCCATACTCATTTTCCCAACTGGGTTTGTTATCTGGAATACTATTTCAGCTTTTTTATGGATTGATGGGAAGCTGGACTGCTTACCTCATCAGTTTACTATATGTCGAGTACAGAACTAGAAAGGAGAGAGAAAAGGTGGATTTTAGGAACCATGTAATTCAGTGGTTTGAAGTTCTTGATGGGCTCTTGGGAAAACATTGGAGGAATGTAGGCCTCTTTTTCAACTGCACTTTTCTTCTCTTTGGATCTGTAATTCAGTTAATTGCCTGTGCAAGTAACATCTACTACATAAACGACAATCTCGACAAGAGAACTTGGACTTACATCTTTGGAGCTTGCTGTGCTACAACTGTCTTCATCCCCTCATTCCATAATTACAGAATTTGGTCATTTTTGGGCCTTATTATGACTACTTACACTGCTTGGTATCTCACCATCGCTTCGCTTATCCATGGGCAGGTTGAGGGAGTGAAGCACTCTGGTCCAAGCACAATGGTTCTCTACTTCACTGGGGCTACCAACATTCTCTACACATTTGGTGGACATGCTGTTACAGTGGAAATTATGCATGCAATGTGGAAGCCACAGAAGTTCAAGTTAATATACTTGATGGCAACACTGTATGTGCTGACCTTAACCCTACCATCTGCGTCTGCTGTGTACTGGGCTTTCGGGGACAATCTCTTGACTCATTCCAATGCCCTAGCCATGCTTCCAAAGACTAGGTTTAGAGACACTGCAGTAGTCCTAATGCTCATTCATCAGTTTATCACATTTGGATTTGCTTGCACTCCCTTGTACTTTGTGTGGGAGAAATTCATTCAAATGCATGAGACCAAGAGTATGGTGAAGAGGGCACTGGCGAGGCTCCCAGTGGTGATCCCGATATGGTTCCTTGCCATCATATTCCCATTCTTTGGGCCCATCAACTCAACTGTTGGATCTCTTCTTGTCAGCTTTACTGTCTACATAATTCCTGCTTTAGCTCACATGGTCACCTTTGCTTCTGCATCTGCTAGAGAGAATGCTGTGGAGAAACCACCATCATTCTTAGGAGGCTGGGCAGGATCATACACCATGAACATCTTTGTGGTGGTATGGGTTTTGATAGTGGGATTTGGGTTTGGAGGATGGGCAAGCATGCTCAACTTCATAAACCAAGTTAATACATTTGGTCTATTCACAAAGTGCTACCAATGCCCCCCTCACAAAGCTTGA
>Pyrco_BartlettDH_new_AUX.Chr1 original name: OG620_AUX.Chr1_pilon.1
TCAGCAATGGCAGCACAGAAGCAATCAGAGGAAGCCATAACCTTCAACCAGACTGTTGACAGGGAGGAAGAAGAAGAACACGCAGCAGATCCTAACTCTGGTTTTAACCTCAGAAGCTTCCTCTGGCATGGTGGATCAGTCTACGACGCCTGGTTCAGCTGCGCATCGAACCAGGTTGCTCAGGTTCTGCTGACTCTGCCCTACTCTTTCTCCCAACTGGGAATGCTCTCGGGAATCATATTCCAGGTCTTCTATGGAATCATGGGGAGCTGGACCGCTTATCTGATCAGCATTCTCTACGTCGAATATCGAAGCCGAAAAGAAAAGGAAAATGTCAGCTTCAAGAACCACGTCATCCAGTGGTTCGAAGTGTTGGATGGTTTGCTGGGTCCTTACTGGAAAGCCGTTGGATTGGCCTTCAACTGCACTTTCCTCCTCTTTGGATCTGTCATCCAGCTTATAGGTTGTGCAAGCAACATATACTACATAAATGACCATCTGGACAAGAGGACGTGGACCTACATATTTGGGGCATGTTGTGCCACCACGGTCTTCATCCCTTCCTTCCACAACTACAGAATATGGTCCTTTTTAGGGCTTGGGATGACCACCTACACTGCCTGGTACATGACCATTGCAGCCATCGTGCATGGCCAGGTTGAGGGTGTGAAACACTCAGGACCAGATAAACTGGTTTGGTATTTCACCGGCGCCACCAACATTCTCTACACTTTCGGCGGACACGCCGTCACTGTGGAAATCATGCATGCAATGTGGAAGCCTCAGAAGTTTAAGTATGTCTATCTGTTTGCTACCCTTTATGTGTTCACTCTAACCCTTCCATCTGCAACTGCTGTGTACTGGGCGTTTGGCGACCAGCTCCTCACACACTCGAATGCCTTGGCACTCCTTCCCCGGACTAAGTGGCGCGATGCGGGTGTCACATTGATGCTTATTCACCAGTTCATCACATTCGGCTTTGCTTGTACGCCTTTGTATTTTGTGTGGGAGAAAGTAATTGGAATGCATGACACCAAGAGCATATGTTTGAGGGCAATTGCCAGGTTGCCTGTGGTGATACCGATTTGGTTCTTGGCCATCATATTTCCTTTCTTCGGTCCCATTAATTCAGCCGTTGGTGCTCTTTTGGTCACCTTCACCGTCTACATCATACCCGCCTTAGCTCATATGCTCACCTTCAAATCCGCCTCTGCTCGCCAGAATGCGGCAGAGAAGCTTCCGTTCTTCCTCCCGAGCTGGACAGGCATGTACGTGGTGAACGCATTCATCGTGGTGTGGGTGCTCGTAGTCGGGTTCGGGTTCGGAGGGTGGGCTAGCGTGACTAACTTCATCAGGCAAGTTGACACTTTTGGGTTGTTTGCAAAGTGCTACCAGTGCCCTCCCAAAGTCTCAGCCTCCCTACCACCACATCACTAA
>Pyrco_BartlettDH_new_AUX.Chr7 original name: OG620_AUX.Chr7_pilon.1
ATGTCAGCCCAGAAGCAATCAGAGGAGGCCATAACCTTCAACCAGACCGATGGCAGAGAGGACGAAGAAGAAGAACACGCAGCAGATCAGAACTCGGGTTTTAACCTCAGAAGCTTCCTCTGGCATGGCGGCTCCGTCTATGACGCCTGGTTCAGCTGCGCATCGAACCAGGTTGCTCAGGTTCTGCTGACTCTGCCCTACTCCTTCTCCCAACTGGGAATGCTCTCGGGGATCATATTCCAGGTATTTTACGGGATCATGGGGAGCTGGACTGCTTATCTGATCAGCATTCTCTACGTCGAATATCGAAGCCGAAAAGAAAAGGAAAATGTCAGCTTCAAGAACCATGTCATCCAGTGGTTTGAAGTGTTGGATGGTTTGCTGGGTCCTTACTGGAAAGCCATTGGATTGGCCTTCAACTGCACTTTCCTCCTCTTTGGATCTGTCATCCAACTTATAGGCTGTGCAAGCAACATATACTATATAAATGACCATCTGGACAAGAGGACATGGACCTACATATTTGGAGCATGCTGTGCCACCACAGTCTTCATCCCCTCCTTCCACAACTACAGAATTTGGTCCTTTTTAGGGCTTGGAATGACCACCTACACTGCCTGGTACATGACCATTGCATCCATTGTTCATGGCCAGGTTGAGGGTGTGAAACACTCGGGACCAGATAAACTGGTTTTGTATTTCACCGGCGCCACCAACATACTGTACACTTTCGGCGGCCACGCCGTTACTGTGGAAATCATGCATGCAATGTGGAAGCCTCAGAAGTTTAAGTATGTCTATCTCTTTGCTACCCTCTATGTATTCACTCTAACCCTTCCATCTGCAACTGCTGTGTACTGGGCCTTTGGCGACCAACTCCTCACCCACTCGAACGCCTTCTCGCTCCTTCCCCGCAATAAGTGGCGTGATGCGGGTGTCACATTGATGCTCATTCACCAGTTCATCACATTCGGGTTTGCTTGTACGCCATTGTATTTCGTTTGGGAGAAAGTAATTGGAATGCATGACACCAAGAGCATATGTTTGAGGGCAATTGCCAGGTTGCCTGTGGTGATACCTATTTGGTTCTTGGCCATCATATTTCCTTTCTTCGGTCCCATTAATTCAGCCGTTGGCGCTCTTTTGGTCAGCTTCACCGTCTACGTCATACCCGCCTTAGCTCATATGCTCACCTTCAAATCCGCCGCTGCTCGCCAGAATGCGGCAGAGAAGCTTCCGTTCTTCCTCCCGAGCTGGACAGGCATGTACGTGGTGAACGCATTCATCGTGGTGTGGGTGCTCGTAGTCGGGTTCGGATTCGGAGGGTGGGCTAGCATGACCAACTTCATCAGGCAAGTTGACACTTTTGGGTTGTTTGCAAAGTGCTACCAGTGCCCTCCCAAAGTCTCAGCCTCCCCACCACCACATCACTAA
OG660
>Pyrco_BartlettDH_GA20OX.Chr2 Pyrco_BartlettDH_02g16160
ATGCCAATGCCTCCTCAACATCTCCCACCAATGAATGAAACCAACAAAGAAAATGAAGAAAACTCTTTGGTGTTTGATGCTTCAGTTGCTCAGTACCAATCCAGCATACCCTCCAAGTTCATATGGCCCGACCACGAGAAGCCCTGCTCCGAGTCGCCAGAGCTTCCAGCTCCTCTCGTTGACCTGAAAGGCTTTCTCTCAGGGGATACGTGGGAGGTCTTAAATGCAACTCGTTTGGTCGATGAGGCATGCAAGAAGCATGGTTTTTTTCTCATTGTTAACCATGGAGTTGATTTGCAACTCGTAGGAAAAGCTCATGAGTACATGGACTCCTTCTTTGGTATGCAACTCTCGCAGAAGCAAAGGGCTCAGAGAAAGGCTGGTGAGCACTGTGGATATGCCAGTAGCTTCGTTGGCAGGTTCTCCTCCAAACTTCCATGGAAAGAAACAATTTCTTTCAGATATAGTGCCGATAACCAGTCCTCGGTCAATGACTATTTTGTGAACGTGATGGGTGAAGATTTCAGAGATTTCGGGAAGGTTTACCAAGAATATTGTGATGCCATGAACAACCTCTCCAGTGCGATAATGGAGCTACTCGGAATGAGCCTAGGCGTTGGACGAAACTATTTCAAAGAGTTCTTCGAAGGAAATGATTCGATCATGAGGTTGAACTACTACCCAATGTGCCAAAAACCAGACCTAACACTAGGAACCGGGCCTCACTGTGATCCCACATCCTTAACAATCCTTCATCAGGATCAAGTCGGCGGACTTCAAGTGTTCGTAGATGATAAATGGCACTCCGTTACTCCTAAGCTTGACGCTTTCGTCGTCAACATTGGCGATACATTTATGGCTCTATCAAATGGGATTTACAGGAGCTGCTTGCACAGAGCAGTGGTGAACAACAAAACTGTGAGGAAATCTCTAACCTTCTTCCTCTGTCCCAAAAAGGACAGAGTGGTGACCCCACCGAGAGGCTTGGTCGATTCCAATAGCCCCAGGAAGTACCCTGACTTCACCTGGCCTACTTTCCTAGAATTTACGCAGAAACACTACCGCGCCGATATGAGGACCCTGGACGCCTTCTCCGACTGGATTAGAACTACAACAAAC
>Pyrco_BartlettDH_new_GA20OX.Chr1 tempCh8.20Partial_1G_edt
ATGATCAAACCCAGCAGCATGCAAACCATGGCACAACCTCCCTCCCCACAAACGCAGAAAACCCAGCAGCACAAAGAGGATGACCAGAAACCATTGGTTTTTGATGCCTCAGTTTTAAGGTACCAAACTGAAATTCCGAGTCAGTTCATATGGCCCGATGACGAAAAGCCTTGCAAAAATACTCCCGAGCTCCGAGTCCCACTCATAGACTTGGGAGGCTTTCTCTCGGGCGACAAAGAAGCTGCTGCGAAAGCATCGCAACTTGTAGGAGAGGCATGCCAGAAGCATGGATTTTTCCTCATCGTGAACCATGGCGTCAACGACAAGCTCATCGCGGACGCTCACCGCTGCATGGATGACTTTTTTGGAATGCCACTCTCCGAAAAACAGAGAGCTCAAAGGAAAGCAGGGGAGAGCTGTGGCTATGCCAGCAGCTTCACTGGCAGATTCTCCTCAAAACTCCCGTGGAAAGAGACTCTCTCGTTCAGCTACTCCGCCAAAAAAGGCTCAACCAATATTATCCAAGATTATTTTTGCAACAAAATGGGAGAAGAATTCAAGGAATTCGGGAGGGTTTACCAAGATTATAGTGAGGCGATGAGCACACTTTCTATTGGGATCATGGAACTTCTGGGACTGAGCCTTGGAGTCGACAGAGCTTACTTCAAGGAGTTTTTCGATGACAATGATTCGATAATGAGGCTTAATTACTACCCACCGTGTCAGAAACCTGAGCAGACTTTAGGCACTGGCCCTCATTGTGACCCAACTTCTTTGACCATTCTTCACCAAGACCAAGTTGGAGGCCTTGAAGTCTTTGTTGATGATCAATGGCACTCCATTAGCCCTAATTTAAATGCCTTTGTAGTCAACATTGGTGACACCTTCATGGCTCTTTCAAACGGGAATTACAAGAGCGGGCTGCACAGGGCAGTGGTGAACAGTGAAACACCAAGGAAGTCTCTTGCATTCTTCTTGTGTCCGAGAGACGATAAAGTCGTGAAGCCGCCGAGCGGGTTGGTAGATACTTTGAGTCCGAGAAAATACCCGGATTTCACATGGTCGATGCTGCTGGAGTTCACAATGAAGCATTACAGAGCCGACGTGAAAACCCTGCAAGCCTTCTCAAACTGGGTTCAACAGAAAACCAACCAAAAACTGTGA
>Pyrco_BartlettDH_new_GA20OX.Chr7 tempCh14.20Partial_7G_edt
ATGGCTGTTGAGTGCATGATCAAACCCAGCAGCATGCAAACCATGACACAACCTCCCTCCCCACAAACCCAGCAAACCCAGCAGCACAAAGAGGATGACCAAAAGCCATTGGTTTTTGATGCCTCAGTTTTCAGGTATCAAACTGAAATTCCGAGTCAGTTCATCTGGCCCGATCACGAAAAGCCTTGCAAAAACATTCCCGAGCTCCAAGTCGCACTCATAGACCTGGGAGGCTTTCTCTCCGGTGACAAAGAAGCCGTCGCGAAAGCCTCACAACTTGTAGGAGAGGCATGCCAGAAGCATGGATTTTTCCTCATCGTGAATCATGGCGTCGACAATAAGCTCATCGCGGACGCTCACTGCTACATGGATGACTTTTTTGGAATGCCACTCTCCGAGAAACAGAGAACTGAAAGGAAAGCAGGGGAGAGCTGTGGCTATGCCAGCAGCTTCACTGGCAGATTCTCCTCAAAACTCCCGTGGAAAGAGACTCTTTCTTTCAGCTACTCCGCCGAAAAAGGCTCAACAAATTTTATCCAAGATTATTTTTGCGACAAAATGGGGGAAGAATTCAAGGAATTCGGGAGGGTTTACCAAGATTATAGCAAGGCTATGAGCACACTTTCTATTGGGATCATGGAACTTCTGGGACTCAGCCTTGGAGTCGACAGAGCTTACTTCAACGAGTTTTTCGAAGACAACGATTCGATAATGAGGCTTAACTACTACCCACCATGCCAGACACCTGAGCAGACTTTAGGCACTGGCCCTCATTGTGATCCAACTTCTTTGACCATTCTTCACCAAGACGAAGTTGGAGGCCTTGAAGTCTTTGTTGATGATCAATGGCACTCCGTTACCCCTAATTTAAACTCCTTTGTCGTCAACATTGGTGACACCTTCATGGCACTTTCAAATGGGAAGTACAAAAGCGGGCTGCACAGGGCGGTGGTGAATAGTGAAACACCAAGGAAGTCTCTTGCATTCTTCTTGTGTCCGAGAGACGATAAAGTTGTGAAGCCACCGAGCGGGTTGGTGGATACTTCGAGTCCGAGAAAATACCCAGATTTCACATGGTCGATGCTGTTGGAGTTCACAATGAAGCATTACAGAGCCGACATGAAAACCCTCCAGGCCTTCTCAAACTGGGTTCAACAGAAAAGCAACCAAAAACTGTGA
>Pyrco_BartlettDH_new_GA20OX.Chr15 tempCh5.10Partial_15G_edt
ATGGATTCGAGTGCCTCAGTTCTCTTGTCCTCTCCATCAAAGCTCGAAAACCATCAGGAAACCAATGGCCATATCCAAAAGGGAGGTATTGCTCCTTTCATTGACTCATCATATTTGCAAAAACAATCCCATGTCCCCACTGGTTTCATTTGGCCTGAACGACACTTGGTTGCTGCTCTTGAGGAGCTCAATGAACCATTGGTGGATCTTGAGGGTTTCTTCAAGGGTGATGCTGTGGCAACCGAGCATGCTACCAAGCTCATTAGGGCATCTTGCTTGAGCCATGGTTTTTTCCAAGTGACCAACCACGGCGTTGATCCAAATCTCCTCAAACTCGCTGATGATCACATGGATCATTTCTTCAAGCTCCCCGTCGAAGAGAAAGCAAAGGTGAAAAGGGTACCTGGTGGCCCTTGGGGTTATTCTGGGTCTCATGCTGATCGATTCTCAACCAATTTGCCATGGAAGGAAACTTTGTCTTTTGGTTTCCAAGCGAATGGCACCGACACAGTTGTGGCGGATTTCTTCAAGTCCAAACTAGGCGAAGATTTTGAACAAACAGGGCTGGTCTATCAAAAGTACTGTGAATCAATGAATGTTTTGGCTCTTTCAATAATGGAACTGCTTGCAATCAGCTTGGGAGTGGATCGGATGCATTACAGAGAATTCTTTGAAGATGCTCACTCAATCATGAGGTGCAACTTCTACCCGACTTGCCAAGAGCCAAGTCTTTCTCTCGGAACCGGACCTCATTGTGATCCAACATCCTTGACCGTACTCAATCAAGACCAAGTTGGAGGGCTTGATGTGTTTGTCAACAAGAAGTGGCATTCGGTTCGACCGATTCAAGGTGCCCTAGTCATCAACATTGGTGATACCTTCTCGGCATTATCGAATGGGAAATACAAGAGTTGCTTGCATAGGGCAACGGTGAACAGGCACAAGGAGAGGAGATCGTTGGCGTTCTTTTTGTGCCCAAGGGATGACAAGGTTGTGAAGCCCCCCGAGGATCTTCTGCGCAAAGAACAAGAGACAAGAAAGTACCCGGATTTCACATGGTCAGATTTGCTCCGATTCACTCAATGCCATTACAGGGCTGATGAAGCTACCCTCCAAAACTTCACCAATTGGTTCCTATCTGAATCCAACTCCACCAATTAA
OG8031
>Pyrco_BartlettDH_new_MAX3.Chr7 OG8031_MAX.Chr7_pilon.1
ATGCAAGCCAACCCCTTCCAAGTTATTCCCAAACTAATATTCCCCTCACTGATAAAGCTGCCTCCGGTGCACCGATCTCTGTCACCACCACCCACCAAGCCACCGCGTGCGATATCCATCTCCACGCCCGGTGAAACCAATCATGATCCTATTATTTCATCAACCGTAGACGTTGTTGATGATTCAGTGGCTGCATTTTGGGACTACCAATTTCTCTTTGTGTCCCAACGCTCCGAACAAACTGAACCCATCACGCTCAGAGTCGTGGAGGGTTCGGTTCCACCTGACTTTCCCTCTGGCACGTACTACTTGACAGGGCCGGGGCTCTTCAGTGACGACCATGGCTCGACGGTGCACCCATTAGACGGTCACGGATACCTTAGGGCTTTTCAGTTTGATGGCTTTGGCGGAGAAGTCAAGTTCATGGCTAAGTACGTGAAAACTGAGGCTCAAGTTGAAGAGCACGACCCTACGACTGACAGGTGGCGATTCACACATAGGGGGCCGTTTTCGGTGTTGAAAGGTGGACAGAAAGTTGGGAATACAAAGGTTATGAAGAATGTGGCAAATACTAGTGTCTTGAGGTGGGGCCGGAAGCTGTTGTGCTTGTGGGAAGGTGGCAACCCATATGAGATTGAATCTGAGACGTTGGATACGGTAGGGAAGGTAAGTTTGATGGAAGACTGTGATTCGGGGACGGAGAGTGGAGACGGTGGTGGTGGTGGTGGTGGAATGTGGGATGTGGCTGCGAGGTTGCTCAAACCGATTTTGTACGGAGTGTTTAAGATGCCTCCGAAGCGACTATTGTCTCATTATAAGCTCGATGCTCGCAACAACAGGCTTCTTATGGTGTCATGCAATGCAGAGGATATGCTATTACCTTGCAGTAATTTTACATTTTATGAATTTGATTCAGATTTCAAGGTGCTGGGAAAGCAAGAGTTCAACATCCCTGATCACTTGATGATCCACGATTGGGCTTTCACAGACACTCATTATATACTATTTGCTAATCGCATCAAGCTTGATGCTGTCGGTGCAATGACAGCAGTTTGCGGGGCTACTCCTATGATAACAGCATTGTCAGTGAACCCTAGCAAGTCCACATCTCCCATATATTTGCTTCCTCGGCCTAGTAATGAAAATGGCAGAGATTGGAGAGTGCCTATTGAAGCGTCTTCACAACTGTGGTTCCTACATGTATGCAATGCTTTTGAGAATTTGGATGAGAATGGGAATTTGCATATTCAAATCCATGCTTCTGCTTGCTCTTACGAGTGGTTCAATTTCCAGAAATTATTTGGATATGATTGGCAAAGTGGTAAACTAGACCCTTCGGTTATGAACATAAATGGAAGCCAAAGCAATCACTTGCCTCATCTTATTCAGGTTTCCATCAACTTGGATAGCAACGGGAACTGTCAAAGATGTGATGTGGAGTCTTTAAACCAGTGGAACAAGTCATCAGATTTTCCAGTTATCAACCCAGCCTTTTCAGGTAGTAAGAACACATACTTATATGCAGCAGCAACTTCAGGTTCTCGCAGTTCGTTGCCACACTTTCCATTTGACATGGTGGTGAAGCTAAATGCTGCATCTAAATCTGTGCTCACATGGTCCGTTGGTAGTCGAAGATTCATCGGAGAGCCTATTTTTATCCCCAAAGGCTATGAAGAAGATGATGGCTACATTGTCGTAGTTGAGTATGCAGTTTCAGTTCAAAGGTGCTATCTAGTTATCTTAGATTCCAAGAAGATTGGAGGAGCTGATGCACTAGTAGCAAGACTTGAAGTCCCCAAGCACCTGAATTTCCCTCTTGGTTTCCATGGTTTCTGGGCCACTGCAGCGTAG
OG8858
>Pyrco_BartlettDH_LAZY.Chr10_short2 Pyrco_BartlettDH_10g14370
ATGAACAATGTGGCACGTCAGAGAAGAAAGAAACGCTTAAAGGGGACAGAACCAAACCCTGTCAAGAATGAAGGAGCTTCTGAGATGGGCTGCTGCTGCAAAATCAGACAAGGTGGAAACTACTTTCCTCGAAAGGTTATGCAATTTCAAAACCGGGCAACTCTGAAAGCGGTAGCATATGATGATCAACTAAGCAACGATTCACCGAAGATCAGCTTCAGATGGGATTTGGAGAGCTGCTCCACCACATCCTCTGCCTATACAGCACTTTCAACAGCATCTTCACTCAAGAATGATCAGATCATAAGCCTTCCATCTTTGAATTCGACAAAATTTCAACACCTGGATGACTTCGAGCCCAAGAAAGGGAACTGGATCACCTCAAACTCAGAATGTATAGTTTCTGCT
>Pyrco_BartlettDH_new_LAZY.Chr5 tempCh12.10Partial_5G
CAGCTTCTTCAATGGCTATTTGGGGCTAAAGTTGGACAAGGAAGGGAGGAGATTTCTAGTTCTTCCAACAAGAACGCAACAACTAATGATCAAGAAGCTAAACCAAATTACATAATCGTCTTCAGGCGTGGATGCGTCGGTGTTTATCGAAAATCATCAAAAGGAGTTGAAGAAAGCAAATCAGGTAGCAAGAAGTTCAAGCCGTTTACCTTTCTATGTCGAAAGGTTGTTGCAACACGTTGCTTTAATAGCACTCTTCAGCTAAAGAGACTTAATAGCATAAACAGAAGGCAGGCAAGGCAGCATTGGATTCAATCTATGAAGATCATGAAGAAAGAAGATATTGCAAAAGGTCTGGGAATCAGTAGCACCAAGGCGGATTCGGTGAATGTAAGCAACAAGGTTTTACCGGTGAATGATTCAACGTTATCAACCTTGACGAGCACAAACGAACAATGTGGCTTACCGGAGAAGAAAGAACAGTTGAAGGGGGACAAAACCAAAACCCTGTCAAGAATGAAGGAGCTTCTGAGATGGGCTGCTGCTGCAAAATCAGACAAGGGTGGAAAATTCATCGCTCGAAAGGTTAAGCAATTTCGAAACCGGGGAACTCTGAAAGCGGTACCAGATGACGATCAACTAAGCAACGACTCGCCGAAGATCAGCTTCAGATGGGATTTGGAGAGCAACTCCACCACTTCCTCTGCCTATACAGCGCTTTCAACAGCATCTTCACTCAAGAATGACCAAATCATAAGCCTTCCATCTTTGAATTCGACAAAGTTTCATGACCCGGATCACTTGGAACCCAAGAAAGGGAACTGGATCACCTCGGACTCAGAATGT
>Pyrco_BartlettDH_new_LAZY.Chr10_short1 A new nucleotide sequence entered manually
AAGCAGCTTCTTCAATGGCTATTTAGAGCTAAAGTTGGACAAGAAAGGGAGGAGATTTTTAGTTCTACCAACAAGAAAGCAACAACTAATGATCAAGAAGTTAAACCAAATTACGTAATCGTCTTTAGGCGCGGCAGCGTTGGTGTTTATCGAAAATCAAAAGGAGTTGAAGAAAGCAAATTGGGTAGCAAGAAGTTCAAGCCATTTACATTTCTACGTCAAAAAGATGTGGCAACGGCTTGCTTTTATAGCACTCTTCAGCTGAAGTGA
OG894
>Pyrco_BartlettDH_GA2OX.Chr16_OG894 Pyrco_BartlettDH_16g00640
ATGATAGAATCAATCCCTCCTCTCCAACAACATTACAAAACCCTCGTGCGCAACCTTCACTGCCACGGCACCGACCACGGACAAGGACCGGTCACGGAAGAATGCCAGCTACCGTTGATAGACCTCAACGGGCTGAACAGCCTCGATGAGAGGGAGAGGCTAGAATGCGCAGCAGCCATCTGCAGCGCGTCGTCGGAGTGGGGGTTTTTTCAAGTGGTGAACCACGGGATAAGGCCCGAGCTACTAAAGAACATGAAGACGGAGCAGCTCAACCTGTTTGGAGCGCCCTTCGAGCAGAAGGCTACTTGCGGGCTGCTCAATAATTCGTACAGGTGGGGGACGCCGAGCGCGACTCGTCCAACTCAGTACTCCTGGTCCGAAGCTTTTCACATTCCTGTCACAAAAATCTCGGACCAAGCTTGTTATGGGGACGGTTTTAGCTCTCTCAGGAAAGTGATGGAAGTATTTGCAGGAGCAATGGCAAACCTGGCGGAGTTGCTAGCCGGGATTCTAGTGAACAACCTGGGCCACCGGAAGGAAGCGCTGCAAGACATTTGTGACTCGAGCACTTGCTTTCTCCGATTGAACCGCTACCCGGCTTGTCCGATATCACCGGAGATGTTCGGCTTAGTGCCTCACACTGACAGCGATTTCCTCACAATTCTAAGCCAAGACGAAGTGGGAGGACTTCAGCTCTTGAAAGACTCCAAATGGGTTGCTGTAAAGCCTAACCAAGATGCACTTATCGTTAACATCGGAGATCTTTTTCAGGCGTGGAGCAATGATGCGTACAAAAGTGTGGAGCACAAGGTGATGGCAAACGAGAAGAGGGAACGTTACTCAGTAGCATACTTCATGTGCCCTTCCTACGATTCTTTAATCGGGAGTTGCAGACAATCTTCCATCTACAGAAACTTCACTTTTCGAGATTACAGAAATCAAGTCCAGCAAGATGTTCAGACACTTGGACACAAAGTCGGCCTTTCGAGATTCCTTCTTCGA
>Pyrco_BartlettDH_new_GA2OX.Chr3 tempCh10.10Partial_3G
TCGAAGGCAGTCCTAATGGATTTCAAACCTCCCTTCCAACAAACCTGCAAGGCAATACTCTTACAGAATTCCACCCATGAAGCATTATCAAGTCATGATGATGACAAGGTTTCTCTTGTTGAGGAATGTGAACTGCCTCTGATAGATCTTAGCCATCTAAATTTGGGTCACTTTGAGGGAGACAAGTGTATGAATGAGATCGCTCAAGCAGCCAGCCAATGGGGTTTCTTCCAAGTTGTGAATCATGGAGTTTCACAAGAAGTTATAAAGAGTATGCAAAATGAGCAAAAGAGGCTATTTCATAAGCCTTTTGCAGAAAAGGTTGAAAAGAATTTCTTGAATTACCGCTGGGGGAATCCACAAGCTACTTGTTTGAGGCAGTTCTCATGGTCAGAAGCATTTCATATATCTCTCACCGAAATTCCAACGATGAATGATCATCACAACAGTCTCAGATCAACAATTGAAGCATTCGTGAAGACGGTGTCTGGTTTGGCTAAACGCTTAGCTGAAATTCTGGCACAGCCTTTGGGTGTCAAACCGATTTACTTTGAAGAGAATTGTCCAACAAGAACTAGTTATCTTCGACTGAATAGATATGCTCCATGTCCATTTCCTTCGCAAGTGTTTGGCCTCATCTCGCACACCGATACCGATTTCCTAACTATAGTTCACCAGGACCAAGTTGGAGGTCTGGAAATATTTAAAGATGGAAGATGGTTGGCTGTTAAACCTAATCCTGAAGCTCTTATTGTCAACATTGGGGACTTCTTTGAGGCCTTGAGCAATGGCGCATACAAGAGCATCAAACACCGAGTGGTTAGCACACAAGAAGTTGAAAGATTATCTGTGGCATATTTCTACTGCCCCTCCTACGATGCTGTGGTCCGAAACTGCGGTAATGAACCATCAACTTATAGGCAGTTCACTTTGAGGGAGTATAAACTCCAAACTCAAATTGATGTTCAGAAAACTGGTGAGAAAGTAGGGCTCTCAAGATTTCTCCTT
>Pyrco_BartlettDH_new_GA2OX.Chr5_OG894 OG894_GAOX.Chr5_pilon.1_edt
ATGGATTTGGACCCACCATTTTACAAGGCCTACAAGACCCTTTTCGACAAAACCGTCGACAAAGCCAACAACATCAACAACAACAAGAAGGAGGAGGTGTTACAACAGCTTGTTATGGTGGAGGAATGTGAGCTGCCGCTGATCAATCTGGGGCGGCTGGAGCTAGGAGAAAAAGAGAGGGAGGAGTGCATGACGGACATAGCTAGGGCATCGCAAGAGTGGGGTTTCTTTCAGGTAGTGAATCATGGGATTTCAGGAGAGCTTCTTCAGAAGATGAAGAGTGAGCAAGAGAAGGTGTTCAAGCAATCTTTTGATAAGAAGAGGCAAGAGGACAAGTGCTTGAACTTTTTATCGGGAACTTACCGTTGGGGAACTCCTTCTGCCACTTGCCTACGGCAGTTAGCATGGTCTGAAGCTTTTCACATTCCACTCAACGATACTTCTGCTACATCAGCTTCTGGTGTCAATTATACACTCAGCTCAACGATGGAACAATTTGCTACAACAGTTTCAAGTTTGGCACTGAAATTGGCTGAAATTTTGGCTGAGAAAATAGGTCACAAATCAACATTTTTCCAAGAAAATTGTTTTCCCGGCACTTGCTATCTTCGAATGAATCGTTATCCACCGTGCCCCATCCCTTCTGAGGTGTTTGGATTGATGCCACACACTGATAGTGATTTCCTCACAATATTGCATCAAGACCAGGTTGGCGGATTGCAGTTGATCAAAGACGATGAATGGATCGCAGTTAAACCTAATCCAGAGGCTCTAGTCATCAACGTTGGAGATCTATTTCAGGCATGGAGCAACAATGTGTACAAGAGCGTTCAACATCGAGTTGTCACGAACTTGCAAGTGGAACGATTCTCAACTGCATATTTCTTATGTCCTTCATATGACACGGTGATACAGAGTTGCAGGGAGCATTCTGTCTATAGAAAATTCAGCTTTGGGGAGTATAGGCGGCAAGTCCAAGAGGATGTTCAAAAACTGGGTTCGAAAATAGGTCTTCCTAGATTTGTCGTATAA
>Pyrco_BartlettDH_new_GA2OX.Chr10_OG894 OG894_GAOX.Chr10_pilon.1
CTAAGCATGGACTCGGACCCACCATTTCGCAAGGCCTACAAGACCCTTTTCGACAACACCGTCAACAAAGCCAACAACATCAACAACAACAAGGAGGAGGTGCTACAACAGCTTGTTACAGTGGAGGAATGTGAACTGCCGTTGATTGATCTTAGGCGGCTGGAGCTCGGAGAAAAGGAGAGGGAGAAGTGCATGACGGAAATAGCTAGGGCATCGCAAGAGTGGGGTTTCTTTCAGGTAGTGAATCATGGGATTTCAGGAGGGCTTCTTCAGAAGATGAAGAGTGAGCAAGAGAAGGTGTTCAAGCAATCTTTTGATAAGAAGAGGCAAGAGGACAAGCACTTGAACTTTTCACCGGGAACTTATCGTTGGGGAACTCCTTCTGCCACATGCCTACGGCAGTTAGCATGGTCTGAAGCTTTTCACATTCCACTCAACGACATTTCTGCTACATCAGCTTCTGGTCTCAACCATACACTCAGCTCAACAATGGAACAATTTGCTACAACAGTTTCAAGTTTGGCACTGAAATTGGCTGAAATTTTGGCTGAGAAATTAGGTCACAAGTCAACATTTTTCCTAGAAAATTGTTTGCCCAGCACTTGTTATCTTCGAATGAACCGATATCCACCTTGCCCCATCCCTTCTGAGGTGTTTGGATTGATGCCACACACTGATAGTGATTTCCTTACAATATTGCACCAAGACCAGGTTGGAGGATTGCAGTTGATCAAAGACGATAGATGGATCGCAGTTAAACCTAATCCAGAAGCTCTAATCATTAACATTGGAGATCTATTTCAGGCATGGAGCAACAATGTGTACAAGAGTGTTCAACATCGAGTTGTCACGAATTTGCAAGTGGAACGATTCTCAACTGCATATTTCTTATGTCCTTCATATGACACCGTGATACAGAGTTGCAGGGAGCCTTCTGTCTATAGAAAATTCAGCTTTGGGGAGTATAGGCGGCAAGTCCAAGAGGATGTTCAAAAATTGGGTTCAAAAATAGGTCTTCCGAGATTTGTCGTATAA
>Pyrco_BartlettDH_new_GA2OX.Chr11_1 OG894_GAOX.Chr11_pilon.1
ATGGCTTCTGAATCCTACCCTCCTCTGTTCCGTTCACACATAGATTCAACCCAGGCCGCTGATTCGGATGACCAAGTCAACCCAGTTCATGATTTGGAGGATCCGATTCCTCTGGTGGATCTCCAGAGCCTGAAACTTGGGGAGGCATGTGAGTTTTGGGGCATTTTTCGTTTGGTCAACCATGGAGTTCCTCCAACCCTTTTGACCCAACTTGAAGAGCATGCCAAAGCGGTTTTTTCCCTGCCGTTTGAATCCAAACAGAGCCTTATCACCAGCCCTCTGTCCTACTTCTGGGGTACCCCTGCCCTTACTCCATCTGGGGCAGCCTTATCAACAAAGGGTACTAGTACCCTCCAGAATATCAATTGGGTTGAAGGACTGAATGTCCCTCTAGCTCAACTCAGTCAATTCCAAACTGACAATCCCACAGTTGCTTCTTTCAGCCTTGTGCTGGAAGAATATGGGAAACACCTAGCCAGGCTAGCCACAACTATATTTGAAGCTATGGTGAAAAGCCTTGGATTGGATCCAATAGAATCCAAATCCCACTTATCCAATCCCACTGGCCTTGTACGTCTATATCGCTACCCACCACATTGCTCCAACTCTGCATCTGCATCTGCATGGGGCATGGACGTCCACACTGACAGCTCTGTGCTCTCGATACTAAACCAAGATGATGTCGGTGGACTCGAAGTTCTCAAAGACACCGAGTGGTTCAATGTAAACCCAGTTCCCAGCACACTAATTGTCAACCTCGGGGACATGATGCAGGCGATTAGCGACGACAAATACAAGAGTGTGAAGCACAGAGTGAAGGTGAACAGAAGCAAAGAGAGAATTTCAATCTGCTACTTTGTGTTTCCTGGAGAAGGCAGTGTGATTCGGAGCTCAAACTACAAGCCCTTTACATATGGTGACTTTCAGAAGGAAGTGCAGAAAGATTTAAAGAGTGTTGGGTATAAGGTTGGGCTCGAGAGATTCAGA
>Pyrco_BartlettDH_new_GA2OX.Chr11_2 OG894_GAOX.Chr11_pilon.2
TCCAGGGCAGTACTAATGGATTTCGAACCTCCATTCCAACAAACCTGGAAGGCAATACTCTTACAGAATTCCAGCCATGAAGCATTATTAACAAGTCATGATTATGACAAGCTTTCTCTTGCTGAGGAATGTGAGTTGCCTATGATAGATCTTAGCCATCTAAACTTGGGTCACTTAGAGAGAGACAAGTGTATGAATGATATCGCTCAAGCTGCAAACCAATGGGGTTTCTTCCAAGTTGTGAATCATGGAGTCTCACAAAAAGTTATAAAGAGCATGCAATATGAGCAAAAGAGGCTATTTCACATGCCCTTTGCAGAAAAGGTTGAAAAGAATTTCTTGAATTTATCCAGCAACTGTTACCGCTGGGGAAATCCACAAGCTACTTGTTTGAGGCAGTTCTTATGGTCAGAAGCATTTCATATATCACTCAACGAAATTCCAACAATGAATGATCTTCACAAGAGTCTCAAGTCAACAATTGAAGCATTCGTGAAGGTGGTATCTGGTTTGGCTAAAAACTTAGCTGAAATTCTGGCACAGCCTTTGGGTGTCAAATCGATTTACTTTGAAGAGAATTGCCCACCAGGAAGTAGTTATCTTCGACTGAATAGATACGCTCCACGTCCGTTTCCTTCGCAAGTGTTTGGCCTCGTCTCGCACACTGATACCGATTTCCTAACTATAGTTCACCAGGACCAAGTAGGAGGTCTGGAAATATTTAAAGATGGAAGATGGATGGCTGTTAAACCCAATCCTGAAGCTCTCATTGTCAACATTGGGGACTTGTTTGAGGCCTTGAGCAATGGCATATACAAGAGCATCAAACACCGAGTGGTTACCGGACAAGAAGTTGAGAGGTTTTCTGTGGCATATTTCTACTGCCCCTCCTACGATGTAGTGGTCCGAAGCTGCGGTGATGAACCATCAACTTATAGGCAGTTCACTTTGAGGGAGTATAAACTCCAAACTCAAATTGACGTTCAGGAAACTGGTGAGAAAGTAGGGCTCTCAAGATTTCTCCTTTGA
>Pyrco_BartlettDH_new_GA2OX.Chr13_OG894 tempCh3.10Partial_13G
AATATGATAGACTCAACCCCTCCTCTCCAACACCATTACAAATCCCTCGTGCGCAACCATCATTGCCAAGGCATCGACCGCGGACAAGGAGGAGCGGTCACGGAAGAATGCCAGCTCCCGTTGATAGACCTCAACGGGCTGAATAGCCTCGACGAGAGGGAGAGGCTAGAATGCACTGCAGCTATCTGCAGAGCGTCGTCGGAGTGGGGTTTTTTTCAAGTGGTGAACCACGGGATAAGCTCCGAGCTACTACGGAATATGAAGACGGAGCAGCTCAAACTGTTTGGAGCGCCCTTCGAATGGAAAGCTACTGGCGGGCTGCTTAATAATTCGTACAGGTGGGGGACACCGACCGCTACTGGTCCGACTCAGTACTCTTGGTCCGAATCTTTTCACATTCCTGTCACAAAAATCTCGGACCAAGCTTGCTATGGGGACGATTTTAGCTCGCTCAGGGAAGAGATGGAGGAATTTGCAGGAGAAATGTCAAACCTAGCGGAGTCGCTAGCCGGGATCCTAGTGAACAACCTGGGACACCGGAAGGAAGCGCTGCAAGACATTTGTGACTCGAGCACTTGCTTTCTCCGATTGAACCGCTACCCGGCTTGTCCGATATCACCGGAGATGTTCGGCTTAGTGCCTCACACTGACAGCGATTTCCTCACAATTCTAAGCCAAGACGAAGTGGGAGGACTTCAGCTCTTGAAAGACTCCAAATGGGTTGCTGTAAAACCCAACCAAGATGCACTTATCGTAAACATCGGAGATCTTTTTCAGGCGTGGAGCAATGACGTGTACAAAAGTGTGGAGCACAAGGTGATGGCAAATGAGAAGAGGGAACGCTACTCAATAGCATACTTCATGTGCCCTTCCTACGACTCTTTAATCGGCAGTTGCAGATCACAGTCTTCCATCTATAGAAACTTCAGTTTTCGAGATTACAGAAACCAAGTCCAGCAAGATGTTCAGAAACTTGGACGCAAAGTCGGCCTTTCGAGATTCCGTCTTCGA
OG946
>Pyrco_BartlettDH_new_WRKY9.Chr8_1 OG946_WRKY9.Chr8_pilon.1
ATGACGGTGGAGCTGATGAACTTCCCGAAGATGGAGGATCAGAAGGCCATCCAGGAAGCCGCATCGCAAGGATTGCAGAGCATGGAGCACCTGATCCGGTTCCTCTCCCACCAGCAGCAACATCCAAACAACCAATCGGCCCGCCTGGACTGTACGGATATCACCGATCACACCGTCTCCAAGTTCAAAAAGGTCATCTCCCTCCTCAATCGGACCGGCCATGCCCGGTTCCGACGCGGTCCGGCTCAACCGGTTCAGCCCGTCCACTTCTGTTCTTCTCACCCCCCACCTTCACAAACACTGAGCTTAGCTCCGGCTCTAAATCTTTCTCCGACTCTAAATCTTACTCCGACTCCGGCGCCGGTTCCGTCGAGTTTCGGCCAATCGCAGCCGCACAGCATGACGCTCGACTTCACGAGGCCTAATGCCTTCGCCTCGAACCCAAAGAGCGCGGAGATTGAATTCGCAAAGGATAACTTCAGCGTCTCGTCAGGCTCGTCGTTCATGTCGTCGGCGATCACCGGAGATGGCAGCGTTTCGAACGGGAAGCTGGGATCGTCGATCTTCTTGGCTCCCGCTCCGGCCGTGTCCGGCGCGAAGCCTCCTCTCTCAACGGCGCCGTTTAAGAAGAGGTGTCACGAGCACGACCACTCCGACGACACGTCGTGCAAGTTTTCCGCCTCAGGATCTGCTTCCGGTTCCGGCAAGTGCCATTGCTCCAAGAGAAGGAAAAATCGGGTGAAGAAAACGATTCGCGTGCCGGCGATTAGTTCAAAAATCGCCGATATTCCACCGGACGAGTACTCCTGGAGAAAGTACGGTCAGAAGCCGATCAAGGGCTCGCCTTACCCAAGGGGATATTACAAGTGCAGTACGGTGAGGGGGTGCCCGGCGAGGAAACACGTGGAGCGGGCTCCGGATGATCCGGCGATGCTGATCGTAACGTACGAAGGGGAGCACCGTCACGCGCCGGAGAGCGTG
>Pyrco_BartlettDH_new_WRKY9.Chr8_2 A new nucleotide sequence entered manually
ATGGGCGTGGAACTAATGATGGGATTGGTTGACAGTTTTGCAGCGAGGATGGAGGAGAATGCGGTGAAGGAGGCGGCCTCCGCCGGAATCCAGAGCGTCGAGAAGTTCATTAGCCTGATTTCGGAACACCACCAATCAACGTCGTCGAACTCGGAAGCTGGTACGGAGTATAAAGCCGTGGCGGACATGGCCGTGACCAAGTTCAGAAAGGTCATTTCGTTGTTGGACAAGGGATGTACCGGCCACGCCCGGTTTCGGAAAGCTCCGGTGCCTCTATCTCCGCCTCCCCTGCAGCTGGTGCCTCCGAAGACGATAACCCAAATTCTGAGACCTTCAATTTCAGAACCCCATGATCAAACAACAGAGCAACCCTCTGTTTTCAGAACAGAACAATCTTCTGCCTTTAAGGTTTATTGTCCGAAGCCGGTGGTTCGCCTGCCGCCGCTGCCGCAAAATCCCCATTTGAAAACCAGTCCGGTTGTGCTGACAAAAGATATTGGGTGCTCTGAGAGAAAGATGGATTCTGCTGCTGCCGCCACCATCAACTTCTCGCCTTTGGCGCCCATTTCTGCCGCGAATTCGTTCATTTCGTCTTTAACTACTGGGGATCCCGCTGAGCAATCGATCTCTTCTGGGTTTCAATTTACAAATATGTCACAGTCGTCTTCGGGTAGGCCGCCTCTGTCTTCGTCGTCGTTGAAGAGGAAGTGCAGCTCCGTCGACAATGTTTCTCGTCTCCGGTGCGGATCTACTACCGGGCGCTGCCACTGCTCTAAGAAAAGGGTTCCTGCAATTAGCATGAAACTGGCTGATATTCCACCTGATGATTATTCTTGGAGAAAGTACGGTCAAAAACCCATCAAGGGTTCCCCTCATCCAAGAGGGTATTACAAGTGTAGCAGCCAGAGAGGTTGCCTTGCACGCAAGCACGTGGAGCGCGCTGTAGACGATCCCACCATGCTGATCGTGACCTACGAAGGCGATCACAATCACTCCCTCGGCGTCACCGATCCAACGGCCACCCTCGTCCTCGAATCCTCTTAA
>Pyrco_BartlettDH_new_WRKY9.Chr15_1 OG946_WRKY9.Chr15_pilon.1
ATGACGTTGGAGCTGATGAACTTCCCGAAGATGGAGGATCAGAAGGCCATACAGGAAGCGGCATCGCAAGGATTGCAGAGCATGGAGCACCTGATCCGATTCCTCTCTTATCAGCAGCAACAGTCAAACAACCAATCGGCCCGCGTCGACTGTACGGACATCACCGATCACACCGTCTCCAAGTTCAAGAAGGTCATCTCCCTCCTCAATCGGACCGGCCACGCCCGGTTCCGACGCGGTCCGGTTCAGCCGATTCAGCCGGTTCACTTCCCCACTTCTGACCCCTTGTCTTCACAAACACTCAACTTAGCTTCGGCTCTAAATCTTCCTCCGACTCCGGCGCCCGCTCCAGTGACTGTTCCGGCTATCGTCCCTCCGACTCCGATCGAGTCGAGTTTCGTCCAATCCCAGCCACACAGCATGACGCTCGACTTCACGAGGCCCAACGCCTTCGCGTCGAACCCGAAGAGCGCGGAGATTGAGTTCGCGAAGGAGAGCTTCAGTGTCTCGTCGAGCTCGTCGTTCATGTCGTCGGCGATCACCGGAGACGGCAGCGTTTCAAACGGGAAGCTCGGATCGTCGATCTTCTTGGCCCCCGCCCCGGCCGTTTCCGGTGCGAAGCCTCCCCTCTCCACGGCGCCATTTAAGAAGAGGTGCCACGAGCACGACCACTCCGACGACACGTCGTGCAAGTTTTCCGGCTCGGGATCTGCTTCCGGCTCCGGCAACTGCCATTGCTCCAAGAGAAGGAAAAATCGGGTGAAGAAAACGATTCGTGTGCCGGCGATAAGTTCAAAAATCGCGGATATTCCAGCGGACGAGTACTCCTGGAGAAAGTACGGTCAGAAGCCGATCAAGGGCTCACCTTACCCAAGGGGATATTACAAGTGCAGTACGGTAAGAGGGTGCCCGGCGAGGAAACACGTGGAGCGCGCTCCGGATGATCCGGCGATGCTGATCGTAACGTACGAAGGGGAGCACCGGCATGCGCGGGAGAACGTGGGGTTGGTGTTTGAGTCAACGTGA
>Pyrco_BartlettDH_WRKY9.Chr2 Pyrco_BartlettDH_02g14340
ATGGCCGTTGATTTCATGGGTTACAGAAACAGCAGCACCAGCAGCTTCTCCGCCAAGTCGGAAGAGAACGCCGTGCAGGAAGCAGCTTCCGGCCTCGAGAGCGTCGAGAAGCTTATTCGCTTGCTGTCCCAGGCACAGCAGAACCAGCACCAAGGGAAATATCCGTCGACGGCTATGGACATGGACTGCAGAGCCGTCGCGGACGTCGCTGTTTCCAAGTTCAAGAAGGTCATTTCTCTTCTTGGTCGGACCCGGACCGGTCACGCCCGGTTCCGGCGAGCCCCTTTGACTTTGAGCTCCGGATCGTCTTCTCAAACCCAAAACCAGAGCCAAGAGATCCTCGTCAAGCATGTTCCGTTAGAGTCCACTAAGGTTTACCATGCGACGCCGATCCAGCAGATCCCGCCACCTCACCACCACCACCACGGTACGGTGCTTGAGAGCACTAAGGACTCATCTACCACTATAAATTTCTCGTATCCACCTACGACGTCGTTTATGTCGTCTTTAACCGGAGACTCCGATAGCAAGCAGCCAATGTCGTCATCGTCTTTTCAAATTACCAATATGTCACAGGTTTCCTCAGCCGGAAAGCCGCCGCTTTCCTCCGCCTCGTTGAAGCGGAAGTGCAGCTCCGAGAACTTGGGGTCTGGGAAGTGCGGTGCTGGGTCCTCCGGCCGCTGCCATTGCAAGAAGAGAAAGCTGAGACAGAAGAGGGTCGTGAGAGTCCCGGCTATAAGTTTGAAGTTGGCCGATATCCCACCTGACGATTACTCCTGGAGAAAGTACGGACAAAAACCCATCAAAGGATCTCCACATCCAAGGGGATACTACAAATGCAGCAGTGTAAGAGGATGCCCGGCTCGAAAACACGTAGAGAGAGCTCTGGACGATGCGGCAATGCTAGTGGTTACCTACGAAGGCGAGCACAATCACTCTCTCTCAGTTGCAGAAACCTCCAATCTTATTCTAGAATCTTCT
>Pyrco_BartlettDH_WRKY9.Chr13 Pyrco_BartlettDH_13g21150
ATGGCTATAGATCGATCTGGCTTCTCCAAGATTGACGATCGGACTGCCGTGCAAGAAGCTGCCTCCGCCGGCCTGCAAAGCATGCAGCACCTCATCCGCACCCTGTCCAATCAAACCCCGTCCCACACTCCACTCGATTGCCGGGAAATCACCGACTTCACCGTCACCAAGTTCAAGCACCTAATCTCCGTCTTGAACCGGACCGGTCACGCCCGGTTCCGCCGCGGACCGGCCAAACCAGCTTCAGATTCGGTCCATCCGAAACCTCAGACTACTTTGACTGCTTTTCAAACCCCAAAATCGGACAAGGACAACTCCACTACTGTGTCCCCGCCGGTCTCCACTACGTCGTCGTTTTTTTCCTCAAACACAATCGGAGACGGCAGCGTTTCCAACGGTAAACCCTTCTCATCGATTTCTGTGCCTACGCCTCCGGCTTTCTCCGCCGGAAAACCGCCCCTTCCACAGTCTCACCGGAAACGGTGTCACGAGGGCGAACCCGCTAAAACGTCGTCGTCGTCGGGCCACTGCCATTGTTCTAAAAGAAGGAAGTGTAAGGTTAAGAGGACGATTAGAGTGCCGGCGATTAGCTCGAAAACCGCCGATATACCTGCGGACGAGTTCACCTGGAGAAAGTATGGTCAAAAGCCGATCAAGGGCTCACCTTACCCGAGGTGCAGTACAGTGAGAGGGTGTCCAGCAAGGAAACACGTGGAGAGAGCACAGGACGACCCCAAGATGCTCGTCGTTACCTACGAAGCTGAGCACCGTCACCCGCACCCTTGCCCTTCCCTCACAGCCGCTAATGTGGGCCCTGTTTTCCAGTCTTCC
>Pyrco_BartlettDH_WRKY9.Chr15_2 Pyrco_BartlettDH_15g07300
ATGGCCCTGGAACTAATGATGGGATTGATTGACAGTTTTGCAGCGAAGAGGGAGGAGAATGCCGTGAAGGAGGCGGCCTCCGCCGGAATCCAGAGCGTCGAGAAGTTTATCAGCTTGATTTCGCAACACCATCACCAGTCGGTGTCGTCGAACACGGAAGATGAAACGGAGTATAAAGAGGTGGCGGACATGGCAGTGACCAAGTTCAGGAAGGTCATTTCGTTGTTGGACAAAGGAAGAATCGGCCACGCTCGGTTCCGGAAAGCTCCGGTAACCCAAATTCCGACACCTTCAATTTCAGAACCCCATGATCAAGAAACAGAGCAACCTTCTGTTTTCAGAGCAGAACAATCTTCTGCTTTCAAGGTTTACTGTCCGACGCCGGTTGTTCGCCTTCCGCCCCTGCCGCAAAATCCTCATCTAAAAACTACTCCGGTTGCGCTGAAAAAAGGTATTGGGTGCGCTGAGAGAAAGATGTTTGCTGCTGCTGCTACCATCAGCTTCTCGCCTTCGGCACCCAAAACTGCCGCGAATTCATTCATTTCTTCTTTAACTGCTGGGGATGCTGCTGAGCAATCGATCTCTTCTGGGTTTCAATTCACAAACATGTCGCAGTCGTCTTCCGGTAGGCCGCCGCTGTCTTCGTCGTCGTTGAAGAGGAAGTGCAGCTCCGTCGACAATGTTTCTCGTCTCCGGTGCGGCTCTACTACTGGGCGTTGCCACTGTTCGAAGACAAGGGTTCCTGCAATTAGTATGAAATTGGCTGATATTCCACCTGATGATTATTCTTGGAGAAAGTACGGTCAAAAACCCATCAAGGGTTCCCCTTATCCAAGAGGGTATTACAAGTGTAGCAGCGAGAGAGGTTGCCTTGCACGCAAGCACGTGGAGCGCGCTGTAGACGATCCCACCATGCTGATCGTGACCTACGAAGGCGATCACAATCACTCCCTCAGCGTCACCGATCCAACGGCCACCCTCATCCTCGAATCGTCT
>Pyrco_BartlettDH_WRKY9.Chr15_3 Pyrco_BartlettDH_15g25080
ATGGCCGTTGATTTCATGGGTTACAGAAACAGCAGCAACAGCAGCTTCTCCGTCAAGTTGGAAGAAAACGCCGTGCAGGAAGCGGCTTCCGGCCTCGAGAGCGTCGAGAAGCTTATTCGGTTGCTGTCGCAGGCGCAGCAGAACCGGCACCAAGAGAAATATCCGTCGACGGCTATGGACATGGATTGCAGAGCCGTCGCCGACGTCGCCGTTTCCAAGTTCAAGAAGGTCATTTCTCTTCTGGGTCGGACCCGGACCGGCCACGCCCGGTTCCGGCGAGCCCCTTTGACTTTGACTTCCGGGTCGTCTTTCCAACCCCAATACCAGAGCCATAGCCAAGACATCGTCGTCAAGCAAGCTCCTTTAGAGTCCACCGAAGTTTACCATGCGACGCCGATCCAGCAGATCCCGCCTCCTCATCACCATCACCACAGTATGGTGCTCGAGAGCACTATGGACTCCTCTAACACTATAAATTTCTCGTATTCAGCTGCGACGTCGTTTATGTCGTCGTTGACCGGCGACTCCGACAGCAAGCAACCAATGTCGTCTTCGGCTTTTCAAATTACCAATTTGTCCCAGGTTTCCTCAGCCGGAAAGCCACCGCTTTCCTCCACCTCGCTGAAGCGGAAGTGCGGCTCCGAGAACTTGGTTTCTGGGAAGTGCGGTGTTGGATCCTCCGGCCGCTGCCATTGCTCTAAGAAGAGAAAGCTGAGACAGAAGAGGGTTGTAAGAGTTCCAGCTATAAGCTTGAAGATGGCGGATATCCCACCCGACGATTACTCCTGGAGAAAGTACGGACAGAAACCCATCAAGGGATCTCCACATCCAAGGGGATACTACAAATGCAGCAGCGTAAGAGGATGCCCGGCTCGAAAACACGTAGAGAGAGCTCTGGACGATCCGGCAATGCTAGTGGTTACCTACGAAGGTGACCACAATCACTCTCTCTCAGTTGCAGAGACCTCCAATCTCATTCTAGAATCTTCT
>Pyrco_BartlettDH_WRKY9.Chr16 Pyrco_BartlettDH_16g20580
ATGGCTGTAGATCTAGTTGGCTTCTCCAAGATTGATGATCGGGCGGCCATGCAAGAAGCTGCCTCCGCTGGCTTGCAAAGCATGGAGCACCTCATCCGCGCCCTATCCAATCACCCCCCGTCCCAAACCCCACTCGATTGCCGGGAAATCACCGACTTCACCGTGACAAAGTTCAAGCAGCTAATCTCTGTTCTGAACCGGACCGGTCACGCGCGGTTCCGCCGTGGACCGGCCAATCCACCTTCCGACCCGGTCCACCCAAAACCTCAGACGACTTTGACTGTTTTTCAAACACCAAAGTCCGATAAAGATTCCTCCACTACTCTGTCCCCGCCGCTATCCACTACGTCGTCGTTTCTATCCTCCATCACAATCGGTGACGGCAGCGTTTCCAACGGTAAAGCCTTCTCATCGATTTCCGTGCCTCCGGCGCCGGCTTTCTCCGCTGGAAAACCCCCCCTTCCACAATCTCACCGGAAACGGTGTCACGACGGCGAAACAGCTAAAACATCATCGTCTGGCCACTGCCATTGCTCTAAAAGAAGGAAGTCTAAGGTTAAGAGGACGATCAGAGTGCCGGCGGTTAGTTCGAAAATCGCCGATATACCGGCCGATGAGTTCACCTGGAGAAAGTACGGTCAAAAGCCGATCAAGGGCTCGCCTTACCCGAGAGGGTATTATAAGTGCAGTACAGTGAGAGGCTGTCCGGCGAGGAAACACGTGGAGAGAGCTCAGGACGACCCCACTATGCTCGTCGTTACCTACGAGGCTGAGCACCATCACCCGCACCCTTCCCTCACAGCCGCAAATGTGGGCCTTGTTTTCCAATCTTCCAAG
OG9753
>Pyrco_BartlettDH_new_TAC1.Chr1 A new nucleotide sequence entered manually
ATGAAGATCTTCAACTGGGTTCATAAGCGGCTTCATCAGAAGGTTGAGTTTGCTGGAAATGTGAAAAAAACTGAACTGGAAGTGGAAACCAATCACAAGGGTACACAAGCATTTCTCAAGCAAGTCGGACTAGTTAATGTTGATGGGCTTGACGGTTGGAGGGAGGGCATTTTAACGATAGGTACCTTGGGTTTCGATCCCGTAAAACCCTTCAACTCCCAGAACGAATATTTCGTTTTGGAGAGAGAAGAGCAAGAGCACGATCAGGAAAACAATGGATTTTCACACTGTGGTGATGACGACGACGAAGATTATGAACATTATGATGATAATTTTGGAGATGAAGAACTGAATCCTTTAATATTTAAAACATTTGGACACAGTTTTGAGGACGTTGGGTCAAACTCTGATGCCACTGAGAAACTAGTTGATGATGATCATGCGATCTTGACCGTTGATGGTGTTCCTCTTACACCATATGAAGGGTCCAACAATGAAATCAGTATTGCACCACCTGATCTGTACCGTTGCGAGATCACTGATGATGATCAAAGGAAGAAGAGAGGCCAAAGAATAACCCTAGCTGACCTATTCCAGGCTGATCATGTTCATGACGTTGGTCAACTGAAGCTTGACTCCTGCAAAGTCCAGCCAAAAATGCAGAAAAAGGTGAACGCGAGAACAAAGACCGGCCTATCATTTGCCAAGAAGCTCATTCTTCGCGTCAAAGAGGATTCAAGTCCAATAAAAAATCTGCAACGACTGATGAGGAGGATGTTGAAGAGGAAGATCCATCCAGCTGAGCATGATGTCAAGGTTGACAAATCAGATGGCCAGAAGCAGCCCGGTGCAGTAGAACTCGTCACCAAGGTTGAAAGTGATGCCTCTGAATCAGTTTCTTTGCTTCCAATTCAAGGTTCTACTGCTTGTGTCCATTGA
>Pyrco_BartlettDH_TAC.Chr7 Pyrco_BartlettDH_07g15250
ATGAAGATCTTCAACTGGGTTCATAAGCGGCTTCATCACAAAGATGGATTTTCTGGAAGTGTGAAAAAGACTGAACTGGAAATGGAAACCAATGACAAGGGCACACAAGCATTTCTCAAGCAAGTCGGGCTTGTTGATGTTGACGGGCTTGACGGCTGGAGGGAGGGCATTTTAACGATAGGTACCTTCGGTTTCAATCCTCTAAAATCCTTCAACCAGAACGAATATTTTGTTTTGGAGAGCGAAGAGGACGATCAGGAAAACAATGGATTTTCACACAGTGATAATGATGACGACAATGATGAACATTATGATGATAATTTTGGAGATGAAGAACTGAATCCTTTAATGTTTAAAACATTTGGACACAGTTTTGAGGACGTTGGGTCAAACTCCGATGCCATTGAGAAACCAGCTGATGATGATCATGCCATCTTGACCGTTGGTGGTGTTCCTCTTACACCATTTGAAGGGTCCCACTATGAAATCAGTATTGCGTCACCTGATCTGTACTGTTCCGAGATCACCGATGAAGATCAAAGGAAGAAGAGAGGTCAAAGAATAACCCTAGCTGACCTATTCCAGGCTGATCATGTTCATGATGTTGGTCAACTGAATCTTGACTCCTGCAAAGTCCAGCCAGAAATGCAGAAAAAGGTGAATGTGGGAACAAAGAGTGGCCTAGCATTTGCCAAGAAGCTCATTCCTCGCGTCAAAGAGGATTCAAGTCCAATAAAAAATCTGCAACGACTGATGAGGAGGATGTTGAAGAGGAAGATCCATCCAGCTGAGCTTGATGTCAATGTTCACAAATCAGATGGCCTGAAGCAGCCCCGTGCAGTAGAACTCATCACCAATGTTGAAAGTGATGCCTCTGACTCAGTTTCTTTGCTTCCAATTCAAGGTGCTACTGCTTGTGTCCAT

gene features:
Pyrco_BartlettDH_15g10480
Chr15	EGN	gene	6954658	6956142	.	+	.	ID=gene:pycom15g10480;Name=pycom15g10480;length=1484
Chr15	EGN	exon	6954658	6955127	.	+	0	ID=exon:pycom15g10480.1;Parent=mRNA:pycom15g10480;Ontology_term=SO:0000200
Chr15	EGN	intron	6955128	6955574	.	+	.	ID=intron:pycom15g10480.1;Parent=mRNA:pycom15g10480;Ontology_term=SO:0000188
Chr15	EGN	exon	6955575	6956142	.	+	1	ID=exon:pycom15g10480.2;Parent=mRNA:pycom15g10480;Ontology_term=SO:0000202
Chr15	EGN	mRNA	6954658	6956142	.	+	.	ID=mRNA:pycom15g10480;Parent=gene:pycom15g10480;Nb_exon=2;length=1038
Chr15	EGN	CDS	6954658	6955127	.	+	0	ID=CDS:pycom15g10480.1;Parent=mRNA:pycom15g10480;Ontology_term=SO:0000200
Chr15	EGN	CDS	6955575	6956142	.	+	1	ID=CDS:pycom15g10480.2;Parent=mRNA:pycom15g10480;Ontology_term=SO:0000202

Pyrco_BartlettDH_07g04260
Chr7	EGN	gene	3681345	3682675	.	-	.	ID=gene:pycom07g04260;Name=pycom07g04260;length=1330
Chr7	EGN	exon	3681345	3681948	.	-	1	ID=exon:pycom07g04260.2;Parent=mRNA:pycom07g04260;Ontology_term=SO:0000202
Chr7	EGN	intron	3681949	3682106	.	-	.	ID=intron:pycom07g04260.2;Parent=mRNA:pycom07g04260;Ontology_term=SO:0000188
Chr7	EGN	exon	3682107	3682675	.	-	0	ID=exon:pycom07g04260.1;Parent=mRNA:pycom07g04260;Ontology_term=SO:0000200
Chr7	EGN	mRNA	3681345	3682675	.	-	.	ID=mRNA:pycom07g04260;Parent=gene:pycom07g04260;Nb_exon=2;length=1173
Chr7	EGN	CDS	3681345	3681948	.	-	1	ID=CDS:pycom07g04260.2;Parent=mRNA:pycom07g04260;Ontology_term=SO:0000202
Chr7	EGN	CDS	3682107	3682675	.	-	0	ID=CDS:pycom07g04260.1;Parent=mRNA:pycom07g04260;Ontology_term=SO:0000200

Pyrco_BartlettDH_08g11660
Chr8	EGN	gene	9903235	9905495	.	+	.	ID=gene:pycom08g11660;Name=pycom08g11660;length=2260
Chr8	EGN	exon	9903235	9903704	.	+	0	ID=exon:pycom08g11660.1;Parent=mRNA:pycom08g11660;Ontology_term=SO:0000200
Chr8	EGN	intron	9903705	9904927	.	+	.	ID=intron:pycom08g11660.1;Parent=mRNA:pycom08g11660;Ontology_term=SO:0000188
Chr8	EGN	exon	9904928	9905495	.	+	1	ID=exon:pycom08g11660.2;Parent=mRNA:pycom08g11660;Ontology_term=SO:0000202
Chr8	EGN	mRNA	9903235	9905495	.	+	.	ID=mRNA:pycom08g11660;Parent=gene:pycom08g11660;Nb_exon=2;length=1038
Chr8	EGN	CDS	9903235	9903704	.	+	0	ID=CDS:pycom08g11660.1;Parent=mRNA:pycom08g11660;Ontology_term=SO:0000200
Chr8	EGN	CDS	9904928	9905495	.	+	1	ID=CDS:pycom08g11660.2;Parent=mRNA:pycom08g11660;Ontology_term=SO:0000202

Pc_BartlettDH_new_GAOX_Chr15_2
Chr15_pilon	gene	11379263	11381287
Chr15_pilon	exon1	11380756	11381287
Chr15_pilon	exon2	11379263	11379891

Chr17_pilon	TGFam.PM	gene	18632965	18634679	18356	+	.	ID=OG1006_GAOX.Chr17_pilon.1
Chr17_pilon	TGFam.PM	mRNA	18632965	18634679	18356	+	.	ID=OG1006_GAOX.Chr17_pilon.1
Chr17_pilon	TGFam.PM	exon	18632965	18633449	.	+	.	ID=OG1006_GAOX.Chr17_pilon.1
Chr17_pilon	TGFam.PM	CDS	18632965	18633449	.	+	.	ID=OG1006_GAOX.Chr17_pilon.1
Chr17_pilon	TGFam.PM	exon	18634055	18634679	.	+	.	ID=OG1006_GAOX.Chr17_pilon.1
Chr17_pilon	TGFam.PM	CDS	18634055	18634679	.	+	.	ID=OG1006_GAOX.Chr17_pilon.1

Chr9_pilon	TGFam.PM	gene	12217732	12219436	18253	-	.	ID=OG1006_GAOX.Chr9_pilon.1
Chr9_pilon	TGFam.PM	mRNA	12217732	12219436	18253	-	.	ID=OG1006_GAOX.Chr9_pilon.1
Chr9_pilon	TGFam.PM	exon	12217732	12218359	.	-	.	ID=OG1006_GAOX.Chr9_pilon.1
Chr9_pilon	TGFam.PM	CDS	12217732	12218359	.	-	.	ID=OG1006_GAOX.Chr9_pilon.1
Chr9_pilon	TGFam.PM	exon	12218952	12219436	.	-	.	ID=OG1006_GAOX.Chr9_pilon.1
Chr9_pilon	TGFam.PM	CDS	12218952	12219436	.	-	.	ID=OG1006_GAOX.Chr9_pilon.1

Chr2_pilon	TGFam.PM	gene	20685756	20687115	3187	+	.	ID=OG1006_GAOX.Chr2_pilon.1_edt
Chr2_pilon	TGFam.PM	mRNA	20685756	20687115	3187	+	.	ID=OG1006_GAOX.Chr2_pilon.1_edt
Chr2_pilon	TGFam.PM	exon	20685756	20686243	.	+	.	ID=OG1006_GAOX.Chr2_pilon.1_edt
Chr2_pilon	TGFam.PM	CDS	20685756	20686243	.	+	.	ID=OG1006_GAOX.Chr2_pilon.1_edt
Chr2_pilon	TGFam.PM	exon	20686515	20687115	.	+	.	ID=OG1006_GAOX.Chr2_pilon.1_edt
Chr2_pilon	TGFam.PM	CDS	20686515	20687115	.	+	.	ID=OG1006_GAOX.Chr2_pilon.1_edt

Chr2_pilon	OG1006	gene	20685765	20687115	3187	+	.	ID=tempCh9.20Partial_2G_1_edt;
Chr2_pilon	OG1006	mRNA	20685765	20687115	.	+	.	ID=tempCh9.20Partial_2G_1_edt;
Chr2_pilon	OG1006	exon	20685765	20686243	.	+	.	ID=tempCh9.20Partial_2G_1_edt;
Chr2_pilon	OG1006	cds	20685765	20686243	.	+	.	ID=tempCh9.20Partial_2G_1_edt;
Chr2_pilon	OG1006	exon	20686515	20687115	.	+	.	ID=tempCh9.20Partial_2G_1_edt;
Chr2_pilon	OG1006	cds	20686515	20687115	.	+	.	ID=tempCh9.20Partial_2G_1_edt;

Chr12_pilon	TGFam.PM	gene	24252787	24255135	9945	+	.	ID=OG1145_PIN.Chr12_pilon.2
Chr12_pilon	TGFam.PM	mRNA	24252787	24255135	9945	+	.	ID=OG1145_PIN.Chr12_pilon.2
Chr12_pilon	TGFam.PM	exon	24252787	24253472	.	+	.	ID=OG1145_PIN.Chr12_pilon.2
Chr12_pilon	TGFam.PM	CDS	24252787	24253472	.	+	.	ID=OG1145_PIN.Chr12_pilon.2
Chr12_pilon	TGFam.PM	exon	24253615	24253700	.	+	.	ID=OG1145_PIN.Chr12_pilon.2
Chr12_pilon	TGFam.PM	CDS	24253615	24253700	.	+	.	ID=OG1145_PIN.Chr12_pilon.2
Chr12_pilon	TGFam.PM	exon	24253819	24253976	.	+	.	ID=OG1145_PIN.Chr12_pilon.2
Chr12_pilon	TGFam.PM	CDS	24253819	24253976	.	+	.	ID=OG1145_PIN.Chr12_pilon.2
Chr12_pilon	TGFam.PM	exon	24254820	24254896	.	+	.	ID=OG1145_PIN.Chr12_pilon.2
Chr12_pilon	TGFam.PM	CDS	24254820	24254896	.	+	.	ID=OG1145_PIN.Chr12_pilon.2
Chr12_pilon	TGFam.PM	exon	24255063	24255135	.	+	.	ID=OG1145_PIN.Chr12_pilon.2
Chr12_pilon	TGFam.PM	CDS	24255063	24255135	.	+	.	ID=OG1145_PIN.Chr12_pilon.2

Chr4_pilon	TGFam.PM	gene	22609272	22611613	8754	+	.	ID=OG1145_PIN.Chr4_pilon.1
Chr4_pilon	TGFam.PM	mRNA	22609272	22611613	8754	+	.	ID=OG1145_PIN.Chr4_pilon.1
Chr4_pilon	TGFam.PM	exon	22609272	22609957	.	+	.	ID=OG1145_PIN.Chr4_pilon.1
Chr4_pilon	TGFam.PM	CDS	22609272	22609957	.	+	.	ID=OG1145_PIN.Chr4_pilon.1
Chr4_pilon	TGFam.PM	exon	22610096	22610181	.	+	.	ID=OG1145_PIN.Chr4_pilon.1
Chr4_pilon	TGFam.PM	CDS	22610096	22610181	.	+	.	ID=OG1145_PIN.Chr4_pilon.1
Chr4_pilon	TGFam.PM	exon	22610298	22610455	.	+	.	ID=OG1145_PIN.Chr4_pilon.1
Chr4_pilon	TGFam.PM	CDS	22610298	22610455	.	+	.	ID=OG1145_PIN.Chr4_pilon.1
Chr4_pilon	TGFam.PM	exon	22611302	22611378	.	+	.	ID=OG1145_PIN.Chr4_pilon.1
Chr4_pilon	TGFam.PM	CDS	22611302	22611378	.	+	.	ID=OG1145_PIN.Chr4_pilon.1
Chr4_pilon	TGFam.PM	exon	22611541	22611613	.	+	.	ID=OG1145_PIN.Chr4_pilon.1
Chr4_pilon	TGFam.PM	CDS	22611541	22611613	.	+	.	ID=OG1145_PIN.Chr4_pilon.1Pyrco_BartlettDH_04g18850

Chr4	EGN	gene	20715692	20717333	.	-	.	ID=gene:pycom04g18850;Name=pycom04g18850;length=1641
Chr4	EGN	exon	20715692	20716687	.	-	0	ID=exon:pycom04g18850.2;
Chr4	EGN	intron	20716688	20717294	.	-	.	ID=intron:pycom04g18850.2;
Chr4	EGN	exon	20717295	20717333	.	-	0	ID=exon:pycom04g18850.1;
Chr4	EGN	mRNA	20715692	20717333	.	-	.	ID=mRNA:pycom04g18850;
Chr4	EGN	CDS	20715692	20716687	.	-	0	ID=CDS:pycom04g18850.2;
Chr4	EGN	CDS	20717295	20717333	.	-	0	ID=CDS:pycom04g18850.1;

Chr11_pilon	TGFam.PM	gene	28681091	28682458	27545	-	.	ID=OG2407_GID.Chr11_pilon.1
Chr11_pilon	TGFam.PM	mRNA	28681091	28682458	27545	-	.	ID=OG2407_GID.Chr11_pilon.1
Chr11_pilon	TGFam.PM	exon	28681091	28682089	.	-	.	ID=OG2407_GID.Chr11_pilon.1
Chr11_pilon	TGFam.PM	CDS	28681091	28682089	.	-	.	ID=OG2407_GID.Chr11_pilon.1
Chr11_pilon	TGFam.PM	exon	28682420	28682458	.	-	.	ID=OG2407_GID.Chr11_pilon.1
Chr11_pilon	TGFam.PM	CDS	28682420	28682458	.	-	.	ID=OG2407_GID.Chr11_pilon.1

Chr3_pilon	OG2407	gene	22001032	22002443	27488	-	.	ID=tempCh10.10Partial_3G
Chr3_pilon	OG2407	mRNA	22001032	22002443	.	-	.	ID=tempCh10.10_3G
Chr3_pilon	OG2407	exon	22001032	22002030	.	-	.	
Chr3_pilon	OG2407	cds	22001032	22002030	.	-	.	
Chr3_pilon	OG2407	exon	22002402	22002443	.	-	.	
Chr3_pilon	OG2407	cds	22002402	22002443	.	-	.	

Chr12_pilon	OG2407	gene	22413426	22415060	20740	-	.	ID=tempCh2.10Partial_12G
Chr12_pilon	OG2407	mRNA	22413426	22415060	.	-	.	ID=tempCh2.10_12G
Chr12_pilon	OG2407	exon	22413426	22414418	.	-	.	
Chr12_pilon	OG2407	cds	22413426	22414418	.	-	.	
Chr12_pilon	OG2407	exon	22415028	22415060	.	-	.	
Chr12_pilon	OG2407	cds	22415028	22415060	.	-	.	Pyrco_BartlettDH_16g15410
Chr16	EGN	gene	11354579	11355586	.	-	.	ID=gene:pycom16g15410;Name=pycom16g15410;length=1007
Chr16	EGN	exon	11354579	11355586	.	-	0	ID=exon:pycom16g15410.1;Parent=mRNA:pycom16g15410;Ontology_term=SO:0000200
Chr16	EGN	mRNA	11354579	11355586	.	-	.	ID=mRNA:pycom16g15410;Parent=gene:pycom16g15410;Nb_exon=1;length=1008
Chr16	EGN	CDS	11354579	11355586	.	-	0	ID=CDS:pycom16g15410.1;Parent=mRNA:pycom16g15410;Ontology_term=SO:0000200

Pyrco_BartlettDH_16g03610
Chr16	EGN	gene	2232743	2233855	.	-	.	ID=gene:pycom16g03610;Name=pycom16g03610;length=1112
Chr16	EGN	exon	2232743	2233855	.	-	0	ID=exon:pycom16g03610.1;Parent=mRNA:pycom16g03610;Ontology_term=SO:0000200
Chr16	EGN	mRNA	2232743	2233855	.	-	.	ID=mRNA:pycom16g03610;Parent=gene:pycom16g03610;Nb_exon=1;length=1113
Chr16	EGN	CDS	2232743	2233855	.	-	0	ID=CDS:pycom16g03610.1;Parent=mRNA:pycom16g03610;Ontology_term=SO:0000200

Pyrco_BartlettDH_13g03490
Chr13	EGN	gene	2312873	2313985	.	-	.	ID=gene:pycom13g03490;Name=pycom13g03490;length=1112
Chr13	EGN	exon	2312873	2313985	.	-	0	ID=exon:pycom13g03490.1;Parent=mRNA:pycom13g03490;Ontology_term=SO:0000200
Chr13	EGN	mRNA	2312873	2313985	.	-	.	ID=mRNA:pycom13g03490;Parent=gene:pycom13g03490;Nb_exon=1;length=1113
Chr13	EGN	CDS	2312873	2313985	.	-	0	ID=CDS:pycom13g03490.1;Parent=mRNA:pycom13g03490;Ontology_term=SO:0000200

Pyrco_BartlettDH_06g03440
Chr6	EGN	gene	4327326	4328201	.	-	.	ID=gene:pycom06g03440;Name=pycom06g03440;length=875
Chr6	EGN	exon	4327326	4328201	.	-	0	ID=exon:pycom06g03440.1;Parent=mRNA:pycom06g03440;Ontology_term=SO:0000200
Chr6	EGN	mRNA	4327326	4328201	.	-	.	ID=mRNA:pycom06g03440;Parent=gene:pycom06g03440;Nb_exon=1;length=876
Chr6	EGN	CDS	4327326	4328201	.	-	0	ID=CDS:pycom06g03440.1;Parent=mRNA:pycom06g03440;Ontology_term=SO:0000200

Chr11_pilon	OG274	gene	28364276	28365202	993	+	.	ID=tempCh1.10Partial_11G
Chr11_pilon	OG274	mRNA	28364276	28365202	.	+	.	ID=tempCh1.10_11G
Chr11_pilon	OG274	exon	28364276	28365202	.	+	.	
Chr11_pilon	OG274	cds	28364276	28365202	.	+	.	

Chr13_pilon	OG274	gene	11529321	11530328	1797	-	.	ID=tempCh3.10Partial_13G_2_edt
Chr13_pilon	OG274	mRNA	11529321	11530328	.	-	.	ID=tempCh3.10_13G_2_edt
Chr13_pilon	OG274	exon	11529321	11530328	.	-	.	
Chr13_pilon	OG274	cds	11529321	11530328	.	-	.	

Chr3_pilon	OG274	gene	21677629	21678636	2096	+	.	ID=tempCh10.10Partial_3G_edt
Chr3_pilon	OG274	mRNA	21677629	21678636	.	+	.	ID=tempCh10.10_3G_edt
Chr3_pilon	OG274	exon	21677629	21678636	.	+	.	
Chr3_pilon	OG274	cds	21677629	21678636	.	+	.	Pyrco_BartlettDH_15g05410
Chr15	EGN	gene	3222334	3224851	.	-	.	ID=gene:pycom15g05410;Name=pycom15g05410;length=2517
Chr15	EGN	exon	3222334	3222663	.	-	0	ID=exon:pycom15g05410.5;Parent=mRNA:pycom15g05410;Ontology_term=SO:0000202
Chr15	EGN	intron	3222664	3222781	.	-	.	ID=intron:pycom15g05410.5;Parent=mRNA:pycom15g05410;Ontology_term=SO:0000188
Chr15	EGN	exon	3222782	3222877	.	-	0	ID=exon:pycom15g05410.4;Parent=mRNA:pycom15g05410;Ontology_term=SO:0000004
Chr15	EGN	intron	3222878	3222957	.	-	.	ID=intron:pycom15g05410.4;Parent=mRNA:pycom15g05410;Ontology_term=SO:0000188
Chr15	EGN	exon	3222958	3223750	.	-	1	ID=exon:pycom15g05410.3;Parent=mRNA:pycom15g05410;Ontology_term=SO:0000004
Chr15	EGN	intron	3223751	3223938	.	-	.	ID=intron:pycom15g05410.3;Parent=mRNA:pycom15g05410;Ontology_term=SO:0000188
Chr15	EGN	exon	3223939	3224091	.	-	1	ID=exon:pycom15g05410.2;Parent=mRNA:pycom15g05410;Ontology_term=SO:0000004
Chr15	EGN	intron	3224092	3224642	.	-	.	ID=intron:pycom15g05410.2;Parent=mRNA:pycom15g05410;Ontology_term=SO:0000188
Chr15	EGN	exon	3224643	3224851	.	-	0	ID=exon:pycom15g05410.1;Parent=mRNA:pycom15g05410;Ontology_term=SO:0000200
Chr15	EGN	mRNA	3222334	3224851	.	-	.	ID=mRNA:pycom15g05410;Parent=gene:pycom15g05410;Nb_exon=5;length=1581
Chr15	EGN	CDS	3222334	3222663	.	-	0	ID=CDS:pycom15g05410.5;Parent=mRNA:pycom15g05410;Ontology_term=SO:0000202
Chr15	EGN	CDS	3222782	3222877	.	-	0	ID=CDS:pycom15g05410.4;Parent=mRNA:pycom15g05410;Ontology_term=SO:0000004
Chr15	EGN	CDS	3222958	3223750	.	-	1	ID=CDS:pycom15g05410.3;Parent=mRNA:pycom15g05410;Ontology_term=SO:0000004
Chr15	EGN	CDS	3223939	3224091	.	-	1	ID=CDS:pycom15g05410.2;Parent=mRNA:pycom15g05410;Ontology_term=SO:0000004
Chr15	EGN	CDS	3224643	3224851	.	-	0	ID=CDS:pycom15g05410.1;Parent=mRNA:pycom15g05410;Ontology_term=SO:0000200

Pyrco_BartlettDH_15g22400
Chr15	EGN	gene	16506771	16509264	.	-	.	ID=gene:pycom15g22400;Name=pycom15g22400;length=2493
Chr15	EGN	exon	16506771	16507097	.	-	0	ID=exon:pycom15g22400.5;Parent=mRNA:pycom15g22400;Ontology_term=SO:0000202
Chr15	EGN	intron	16507098	16507171	.	-	.	ID=intron:pycom15g22400.5;Parent=mRNA:pycom15g22400;Ontology_term=SO:0000188
Chr15	EGN	exon	16507172	16507267	.	-	0	ID=exon:pycom15g22400.4;Parent=mRNA:pycom15g22400;Ontology_term=SO:0000004
Chr15	EGN	intron	16507268	16507376	.	-	.	ID=intron:pycom15g22400.4;Parent=mRNA:pycom15g22400;Ontology_term=SO:0000188
Chr15	EGN	exon	16507377	16508169	.	-	1	ID=exon:pycom15g22400.3;Parent=mRNA:pycom15g22400;Ontology_term=SO:0000004
Chr15	EGN	intron	16508170	16508571	.	-	.	ID=intron:pycom15g22400.3;Parent=mRNA:pycom15g22400;Ontology_term=SO:0000188
Chr15	EGN	exon	16508572	16508724	.	-	1	ID=exon:pycom15g22400.2;Parent=mRNA:pycom15g22400;Ontology_term=SO:0000004
Chr15	EGN	intron	16508725	16509034	.	-	.	ID=intron:pycom15g22400.2;Parent=mRNA:pycom15g22400;Ontology_term=SO:0000188
Chr15	EGN	exon	16509035	16509264	.	-	0	ID=exon:pycom15g22400.1;Parent=mRNA:pycom15g22400;Ontology_term=SO:0000200
Chr15	EGN	mRNA	16506771	16509264	.	-	.	ID=mRNA:pycom15g22400;Parent=gene:pycom15g22400;Nb_exon=5;length=1599
Chr15	EGN	CDS	16506771	16507097	.	-	0	ID=CDS:pycom15g22400.5;Parent=mRNA:pycom15g22400;Ontology_term=SO:0000202
Chr15	EGN	CDS	16507172	16507267	.	-	0	ID=CDS:pycom15g22400.4;Parent=mRNA:pycom15g22400;Ontology_term=SO:0000004
Chr15	EGN	CDS	16507377	16508169	.	-	1	ID=CDS:pycom15g22400.3;Parent=mRNA:pycom15g22400;Ontology_term=SO:0000004
Chr15	EGN	CDS	16508572	16508724	.	-	1	ID=CDS:pycom15g22400.2;Parent=mRNA:pycom15g22400;Ontology_term=SO:0000004
Chr15	EGN	CDS	16509035	16509264	.	-	0	ID=CDS:pycom15g22400.1;Parent=mRNA:pycom15g22400;Ontology_term=SO:0000200

Pc_BartlettDH_new_MAX_chr15_3
Chr15_pilon	gene	3228456	3231361
Chr15_pilon	exon1	3231142	3231361
Chr15_pilon	exon2	3230356	3230507
Chr15_pilon	exon3	3229218	3229987
Chr15_pilon	exon4	3228937	3229058
Chr15_pilon	exon5	3228456	3228787

Pyrco_BartlettDH_08g05270_edt
Chr8_pilon	gene	4058821	4061941
Chr8_pilon	exon1	4058821	4059028
Chr8_pilon	exon2	4060175	4060329
Chr8_pilon	exon3	4060534	4061326
Chr8_pilon	exon4	4061407	4061502
Chr8_pilon	exon5	4061613	4061941

Pc_BartlettDH_new_MAX_chr2_1
Chr2_pilon	gene	7936975	7944157
Chr2_pilon	exon1	7943931	7944157
Chr2_pilon	exon2	7943472	7943624
Chr2_pilon	exon3	7942328	7943120
Chr2_pilon	exon4	7942193	7942219
Chr2_pilon	exon5	7937108	7937180
Chr2_pilon	exon6	7936975	7937033

Pc_BartlettDH_new_MAX_chr2_2_partial_or_pseudogene
Chr2_pilon	gene	7967786	7970221
Chr2_pilon	exon1	7969995	7970221
Chr2_pilon	exon2	7969538	7969690
Chr2_pilon	exon3	7968394	7969186
Chr2_pilon	exon4	7968189	7968285
Chr2_pilon	exon5	7967786	7968114

Pc_BartlettDH_new_MAX_chr2_3_partial_or_pseudogene
Chr2_pilon	gene	7994215	7995640
Chr2_pilon	exon1	7995414	7995640
Chr2_pilon	exon2	7994932	7995081
Chr2_pilon	exon3	7994215	7994629Pyrco_BartlettDH_12g11590

Chr12	EGN	gene	13870794	13876694	.	-	.	ID=gene:pycom12g11590;Name=pycom12g11590;length=5900
Chr12	EGN	exon	13870794	13871165	.	-	0	ID=exon:pycom12g11590.7;Parent=mRNA:pycom12g11590;Ontology_term=SO:0000202
Chr12	EGN	intron	13871166	13871757	.	-	.	ID=intron:pycom12g11590.7;Parent=mRNA:pycom12g11590;Ontology_term=SO:0000188
Chr12	EGN	exon	13871758	13874481	.	-	0	ID=exon:pycom12g11590.6;Parent=mRNA:pycom12g11590;Ontology_term=SO:0000004
Chr12	EGN	intron	13874482	13874598	.	-	.	ID=intron:pycom12g11590.6;Parent=mRNA:pycom12g11590;Ontology_term=SO:0000188
Chr12	EGN	exon	13874599	13874793	.	-	0	ID=exon:pycom12g11590.5;Parent=mRNA:pycom12g11590;Ontology_term=SO:0000004
Chr12	EGN	intron	13874794	13875489	.	-	.	ID=intron:pycom12g11590.5;Parent=mRNA:pycom12g11590;Ontology_term=SO:0000188
Chr12	EGN	exon	13875490	13875702	.	-	0	ID=exon:pycom12g11590.4;Parent=mRNA:pycom12g11590;Ontology_term=SO:0000004
Chr12	EGN	intron	13875703	13875782	.	-	.	ID=intron:pycom12g11590.4;Parent=mRNA:pycom12g11590;Ontology_term=SO:0000188
Chr12	EGN	exon	13875783	13875893	.	-	0	ID=exon:pycom12g11590.3;Parent=mRNA:pycom12g11590;Ontology_term=SO:0000004
Chr12	EGN	intron	13875894	13876033	.	-	.	ID=intron:pycom12g11590.3;Parent=mRNA:pycom12g11590;Ontology_term=SO:0000188
Chr12	EGN	exon	13876034	13876120	.	-	0	ID=exon:pycom12g11590.2;Parent=mRNA:pycom12g11590;Ontology_term=SO:0000004
Chr12	EGN	intron	13876121	13876445	.	-	.	ID=intron:pycom12g11590.2;Parent=mRNA:pycom12g11590;Ontology_term=SO:0000188
Chr12	EGN	exon	13876446	13876694	.	-	0	ID=exon:pycom12g11590.1;Parent=mRNA:pycom12g11590;Ontology_term=SO:0000200
Chr12	EGN	mRNA	13870794	13876694	.	-	.	ID=mRNA:pycom12g11590;Parent=gene:pycom12g11590;Nb_exon=7;length=3951
Chr12	EGN	CDS	13870794	13871165	.	-	0	ID=CDS:pycom12g11590.7;Parent=mRNA:pycom12g11590;Ontology_term=SO:0000202
Chr12	EGN	CDS	13871758	13874481	.	-	0	ID=CDS:pycom12g11590.6;Parent=mRNA:pycom12g11590;Ontology_term=SO:0000004
Chr12	EGN	CDS	13874599	13874793	.	-	0	ID=CDS:pycom12g11590.5;Parent=mRNA:pycom12g11590;Ontology_term=SO:0000004
Chr12	EGN	CDS	13875490	13875702	.	-	0	ID=CDS:pycom12g11590.4;Parent=mRNA:pycom12g11590;Ontology_term=SO:0000004
Chr12	EGN	CDS	13875783	13875893	.	-	0	ID=CDS:pycom12g11590.3;Parent=mRNA:pycom12g11590;Ontology_term=SO:0000004
Chr12	EGN	CDS	13876034	13876120	.	-	0	ID=CDS:pycom12g11590.2;Parent=mRNA:pycom12g11590;Ontology_term=SO:0000004
Chr12	EGN	CDS	13876446	13876694	.	-	0	ID=CDS:pycom12g11590.1;Parent=mRNA:pycom12g11590;Ontology_term=SO:0000200

Chr4_pilon	TGFam.PM	gene	11486210	11491865	4846	-	.	ID=OG3655_EIN.Chr4_pilon.1
Chr4_pilon	TGFam.PM	mRNA	11486210	11491865	4846	-	.	ID=OG3655_EIN.Chr4_pilon.1
Chr4_pilon	TGFam.PM	exon	11486210	11486578	.	-	.	ID=OG3655_EIN.Chr4_pilon.1
Chr4_pilon	TGFam.PM	CDS	11486210	11486578	.	-	.	ID=OG3655_EIN.Chr4_pilon.1
Chr4_pilon	TGFam.PM	exon	11486967	11489774	.	-	.	ID=OG3655_EIN.Chr4_pilon.1
Chr4_pilon	TGFam.PM	CDS	11486967	11489774	.	-	.	ID=OG3655_EIN.Chr4_pilon.1
Chr4_pilon	TGFam.PM	exon	11489862	11490059	.	-	.	ID=OG3655_EIN.Chr4_pilon.1
Chr4_pilon	TGFam.PM	CDS	11489862	11490059	.	-	.	ID=OG3655_EIN.Chr4_pilon.1
Chr4_pilon	TGFam.PM	exon	11490687	11490899	.	-	.	ID=OG3655_EIN.Chr4_pilon.1
Chr4_pilon	TGFam.PM	CDS	11490687	11490899	.	-	.	ID=OG3655_EIN.Chr4_pilon.1
Chr4_pilon	TGFam.PM	exon	11490985	11491095	.	-	.	ID=OG3655_EIN.Chr4_pilon.1
Chr4_pilon	TGFam.PM	CDS	11490985	11491095	.	-	.	ID=OG3655_EIN.Chr4_pilon.1
Chr4_pilon	TGFam.PM	exon	11491237	11491323	.	-	.	ID=OG3655_EIN.Chr4_pilon.1
Chr4_pilon	TGFam.PM	CDS	11491237	11491323	.	-	.	ID=OG3655_EIN.Chr4_pilon.1
Chr4_pilon	TGFam.PM	exon	11491617	11491865	.	-	.	ID=OG3655_EIN.Chr4_pilon.1
Chr4_pilon	TGFam.PM	CDS	11491617	11491865	.	-	.	ID=OG3655_EIN.Chr4_pilon.1

Pyrco_BartlettDH_07g19970
Chr7	EGN	gene	22184530	22189426	.	+	.	ID=gene:pycom07g19970;Name=pycom07g19970;length=4896
Chr7	EGN	CDS	22184530	22185048	.	+	0	ID=CDS:pycom07g19970.1;Parent=mRNA:pycom07g19970;Ontology_term=SO:0000200
Chr7	EGN	CDS	22186344	22186493	.	+	0	ID=CDS:pycom07g19970.2;Parent=mRNA:pycom07g19970;Ontology_term=SO:0000004
Chr7	EGN	CDS	22186647	22186892	.	+	0	ID=CDS:pycom07g19970.3;Parent=mRNA:pycom07g19970;Ontology_term=SO:0000004
Chr7	EGN	CDS	22188265	22188351	.	+	0	ID=CDS:pycom07g19970.4;Parent=mRNA:pycom07g19970;Ontology_term=SO:0000004
Chr7	EGN	CDS	22188552	22188630	.	+	0	ID=CDS:pycom07g19970.5;Parent=mRNA:pycom07g19970;Ontology_term=SO:0000004
Chr7	EGN	CDS	22188717	22188823	.	+	2	ID=CDS:pycom07g19970.6;Parent=mRNA:pycom07g19970;Ontology_term=SO:0000004
Chr7	EGN	CDS	22188934	22189067	.	+	0	ID=CDS:pycom07g19970.7;Parent=mRNA:pycom07g19970;Ontology_term=SO:0000004
Chr7	EGN	CDS	22189309	22189426	.	+	1	ID=CDS:pycom07g19970.8;Parent=mRNA:pycom07g19970;Ontology_term=SO:0000202

Chr15_pilon	TGFam.PM	gene	16256306	16262802	12377	-	.	ID=OG394_DWF4.Chr15_pilon.1
Chr15_pilon	TGFam.PM	mRNA	16256306	16262802	12377	-	.	ID=OG394_DWF4.Chr15_pilon.1
Chr15_pilon	TGFam.PM	exon	16256306	16256393	.	-	.	ID=OG394_DWF4.Chr15_pilon.1
Chr15_pilon	TGFam.PM	CDS	16256306	16256393	.	-	.	ID=OG394_DWF4.Chr15_pilon.1
Chr15_pilon	TGFam.PM	exon	16256486	16256616	.	-	.	ID=OG394_DWF4.Chr15_pilon.1
Chr15_pilon	TGFam.PM	CDS	16256486	16256616	.	-	.	ID=OG394_DWF4.Chr15_pilon.1
Chr15_pilon	TGFam.PM	exon	16257149	16257255	.	-	.	ID=OG394_DWF4.Chr15_pilon.1
Chr15_pilon	TGFam.PM	CDS	16257149	16257255	.	-	.	ID=OG394_DWF4.Chr15_pilon.1
Chr15_pilon	TGFam.PM	exon	16257364	16257442	.	-	.	ID=OG394_DWF4.Chr15_pilon.1
Chr15_pilon	TGFam.PM	CDS	16257364	16257442	.	-	.	ID=OG394_DWF4.Chr15_pilon.1
Chr15_pilon	TGFam.PM	exon	16257733	16257828	.	-	.	ID=OG394_DWF4.Chr15_pilon.1
Chr15_pilon	TGFam.PM	CDS	16257733	16257828	.	-	.	ID=OG394_DWF4.Chr15_pilon.1
Chr15_pilon	TGFam.PM	exon	16258961	16259245	.	-	.	ID=OG394_DWF4.Chr15_pilon.1
Chr15_pilon	TGFam.PM	CDS	16258961	16259245	.	-	.	ID=OG394_DWF4.Chr15_pilon.1
Chr15_pilon	TGFam.PM	exon	16259440	16259589	.	-	.	ID=OG394_DWF4.Chr15_pilon.1
Chr15_pilon	TGFam.PM	CDS	16259440	16259589	.	-	.	ID=OG394_DWF4.Chr15_pilon.1
Chr15_pilon	TGFam.PM	exon	16259946	16260273	.	-	.	ID=OG394_DWF4.Chr15_pilon.1
Chr15_pilon	TGFam.PM	CDS	16259946	16260273	.	-	.	ID=OG394_DWF4.Chr15_pilon.1
Chr15_pilon	TGFam.PM	exon	16262576	16262802	.	-	.	ID=OG394_DWF4.Chr15_pilon.1
Chr15_pilon	TGFam.PM	CDS	16262576	16262802	.	-	.	ID=OG394_DWF4.Chr15_pilon.1

Chr15_pilon	TGFam.PM	gene	17028219	17032351	10987	-	.	ID=OG394_DWF4.Chr15_pilon.2
Chr15_pilon	TGFam.PM	mRNA	17028219	17032351	10987	-	.	ID=OG394_DWF4.Chr15_pilon.2
Chr15_pilon	TGFam.PM	exon	17028219	17028473	.	-	.	ID=OG394_DWF4.Chr15_pilon.2
Chr15_pilon	TGFam.PM	CDS	17028219	17028473	.	-	.	ID=OG394_DWF4.Chr15_pilon.2
Chr15_pilon	TGFam.PM	exon	17029860	17029966	.	-	.	ID=OG394_DWF4.Chr15_pilon.2
Chr15_pilon	TGFam.PM	CDS	17029860	17029966	.	-	.	ID=OG394_DWF4.Chr15_pilon.2
Chr15_pilon	TGFam.PM	exon	17030571	17030649	.	-	.	ID=OG394_DWF4.Chr15_pilon.2
Chr15_pilon	TGFam.PM	CDS	17030571	17030649	.	-	.	ID=OG394_DWF4.Chr15_pilon.2
Chr15_pilon	TGFam.PM	exon	17030742	17030834	.	-	.	ID=OG394_DWF4.Chr15_pilon.2
Chr15_pilon	TGFam.PM	CDS	17030742	17030834	.	-	.	ID=OG394_DWF4.Chr15_pilon.2
Chr15_pilon	TGFam.PM	exon	17030922	17031164	.	-	.	ID=OG394_DWF4.Chr15_pilon.2
Chr15_pilon	TGFam.PM	CDS	17030922	17031164	.	-	.	ID=OG394_DWF4.Chr15_pilon.2
Chr15_pilon	TGFam.PM	exon	17031253	17031405	.	-	.	ID=OG394_DWF4.Chr15_pilon.2
Chr15_pilon	TGFam.PM	CDS	17031253	17031405	.	-	.	ID=OG394_DWF4.Chr15_pilon.2
Chr15_pilon	TGFam.PM	exon	17031643	17031967	.	-	.	ID=OG394_DWF4.Chr15_pilon.2
Chr15_pilon	TGFam.PM	CDS	17031643	17031967	.	-	.	ID=OG394_DWF4.Chr15_pilon.2
Chr15_pilon	TGFam.PM	exon	17032140	17032351	.	-	.	ID=OG394_DWF4.Chr15_pilon.2
Chr15_pilon	TGFam.PM	CDS	17032140	17032351	.	-	.	ID=OG394_DWF4.Chr15_pilon.2

Chr1_pilon	TGFam.PM	gene	16377142	16381958	20128	+	.	ID=OG394_DWF4.Chr1_pilon.1
Chr1_pilon	TGFam.PM	mRNA	16377142	16381958	20128	+	.	ID=OG394_DWF4.Chr1_pilon.1
Chr1_pilon	TGFam.PM	exon	16377142	16377660	.	+	.	ID=OG394_DWF4.Chr1_pilon.1
Chr1_pilon	TGFam.PM	CDS	16377142	16377660	.	+	.	ID=OG394_DWF4.Chr1_pilon.1
Chr1_pilon	TGFam.PM	exon	16378574	16378723	.	+	.	ID=OG394_DWF4.Chr1_pilon.1
Chr1_pilon	TGFam.PM	CDS	16378574	16378723	.	+	.	ID=OG394_DWF4.Chr1_pilon.1
Chr1_pilon	TGFam.PM	exon	16379590	16379835	.	+	.	ID=OG394_DWF4.Chr1_pilon.1
Chr1_pilon	TGFam.PM	CDS	16379590	16379835	.	+	.	ID=OG394_DWF4.Chr1_pilon.1
Chr1_pilon	TGFam.PM	exon	16380915	16381001	.	+	.	ID=OG394_DWF4.Chr1_pilon.1
Chr1_pilon	TGFam.PM	CDS	16380915	16381001	.	+	.	ID=OG394_DWF4.Chr1_pilon.1
Chr1_pilon	TGFam.PM	exon	16381163	16381241	.	+	.	ID=OG394_DWF4.Chr1_pilon.1
Chr1_pilon	TGFam.PM	CDS	16381163	16381241	.	+	.	ID=OG394_DWF4.Chr1_pilon.1
Chr1_pilon	TGFam.PM	exon	16381349	16381455	.	+	.	ID=OG394_DWF4.Chr1_pilon.1
Chr1_pilon	TGFam.PM	CDS	16381349	16381455	.	+	.	ID=OG394_DWF4.Chr1_pilon.1
Chr1_pilon	TGFam.PM	exon	16381524	16381657	.	+	.	ID=OG394_DWF4.Chr1_pilon.1
Chr1_pilon	TGFam.PM	CDS	16381524	16381657	.	+	.	ID=OG394_DWF4.Chr1_pilon.1
Chr1_pilon	TGFam.PM	exon	16381865	16381958	.	+	.	ID=OG394_DWF4.Chr1_pilon.1
Chr1_pilon	TGFam.PM	CDS	16381865	16381958	.	+	.	ID=OG394_DWF4.Chr1_pilon.1

Chr2_pilon	TGFam.PM	gene	7683171	7690971	12406	-	.	ID=OG394_DWF4.Chr2_pilon.1
Chr2_pilon	TGFam.PM	mRNA	7683171	7690971	12406	-	.	ID=OG394_DWF4.Chr2_pilon.1
Chr2_pilon	TGFam.PM	exon	7683171	7683258	.	-	.	ID=OG394_DWF4.Chr2_pilon.1
Chr2_pilon	TGFam.PM	CDS	7683171	7683258	.	-	.	ID=OG394_DWF4.Chr2_pilon.1
Chr2_pilon	TGFam.PM	exon	7683354	7683484	.	-	.	ID=OG394_DWF4.Chr2_pilon.1
Chr2_pilon	TGFam.PM	CDS	7683354	7683484	.	-	.	ID=OG394_DWF4.Chr2_pilon.1
Chr2_pilon	TGFam.PM	exon	7683729	7683835	.	-	.	ID=OG394_DWF4.Chr2_pilon.1
Chr2_pilon	TGFam.PM	CDS	7683729	7683835	.	-	.	ID=OG394_DWF4.Chr2_pilon.1
Chr2_pilon	TGFam.PM	exon	7684056	7684134	.	-	.	ID=OG394_DWF4.Chr2_pilon.1
Chr2_pilon	TGFam.PM	CDS	7684056	7684134	.	-	.	ID=OG394_DWF4.Chr2_pilon.1
Chr2_pilon	TGFam.PM	exon	7684535	7684636	.	-	.	ID=OG394_DWF4.Chr2_pilon.1
Chr2_pilon	TGFam.PM	CDS	7684535	7684636	.	-	.	ID=OG394_DWF4.Chr2_pilon.1
Chr2_pilon	TGFam.PM	exon	7687172	7687453	.	-	.	ID=OG394_DWF4.Chr2_pilon.1
Chr2_pilon	TGFam.PM	CDS	7687172	7687453	.	-	.	ID=OG394_DWF4.Chr2_pilon.1
Chr2_pilon	TGFam.PM	exon	7687647	7687796	.	-	.	ID=OG394_DWF4.Chr2_pilon.1
Chr2_pilon	TGFam.PM	CDS	7687647	7687796	.	-	.	ID=OG394_DWF4.Chr2_pilon.1
Chr2_pilon	TGFam.PM	exon	7688108	7688435	.	-	.	ID=OG394_DWF4.Chr2_pilon.1
Chr2_pilon	TGFam.PM	CDS	7688108	7688435	.	-	.	ID=OG394_DWF4.Chr2_pilon.1
Chr2_pilon	TGFam.PM	exon	7690748	7690971	.	-	.	ID=OG394_DWF4.Chr2_pilon.1
Chr2_pilon	TGFam.PM	CDS	7690748	7690971	.	-	.	ID=OG394_DWF4.Chr2_pilon.1

Chr2_pilon	TGFam.PM	gene	8291212	8295500	12720	-	.	ID=OG394_DWF4.Chr2_pilon.2
Chr2_pilon	TGFam.PM	mRNA	8291212	8295500	12720	-	.	ID=OG394_DWF4.Chr2_pilon.2
Chr2_pilon	TGFam.PM	exon	8291212	8291475	.	-	.	ID=OG394_DWF4.Chr2_pilon.2
Chr2_pilon	TGFam.PM	CDS	8291212	8291475	.	-	.	ID=OG394_DWF4.Chr2_pilon.2
Chr2_pilon	TGFam.PM	exon	8292933	8293039	.	-	.	ID=OG394_DWF4.Chr2_pilon.2
Chr2_pilon	TGFam.PM	CDS	8292933	8293039	.	-	.	ID=OG394_DWF4.Chr2_pilon.2
Chr2_pilon	TGFam.PM	exon	8293544	8293622	.	-	.	ID=OG394_DWF4.Chr2_pilon.2
Chr2_pilon	TGFam.PM	CDS	8293544	8293622	.	-	.	ID=OG394_DWF4.Chr2_pilon.2
Chr2_pilon	TGFam.PM	exon	8293901	8293993	.	-	.	ID=OG394_DWF4.Chr2_pilon.2
Chr2_pilon	TGFam.PM	CDS	8293901	8293993	.	-	.	ID=OG394_DWF4.Chr2_pilon.2
Chr2_pilon	TGFam.PM	exon	8294075	8294317	.	-	.	ID=OG394_DWF4.Chr2_pilon.2
Chr2_pilon	TGFam.PM	CDS	8294075	8294317	.	-	.	ID=OG394_DWF4.Chr2_pilon.2
Chr2_pilon	TGFam.PM	exon	8294403	8294555	.	-	.	ID=OG394_DWF4.Chr2_pilon.2
Chr2_pilon	TGFam.PM	CDS	8294403	8294555	.	-	.	ID=OG394_DWF4.Chr2_pilon.2
Chr2_pilon	TGFam.PM	exon	8294799	8295123	.	-	.	ID=OG394_DWF4.Chr2_pilon.2
Chr2_pilon	TGFam.PM	CDS	8294799	8295123	.	-	.	ID=OG394_DWF4.Chr2_pilon.2
Chr2_pilon	TGFam.PM	exon	8295289	8295500	.	-	.	ID=OG394_DWF4.Chr2_pilon.2
Chr2_pilon	TGFam.PM	CDS	8295289	8295500	.	-	.	ID=OG394_DWF4.Chr2_pilon.2

tempCh18.20Partial_9G_2_edt
SuperScaffold_111	OG394	gene	1062568	1065380	5765	+	.	ID=SuperScaffold_111.20Partial_edt;
SuperScaffold_111	OG394	mRNA	1062568	1065380	.	+	.	ID=SuperScaffold_111.20_edt;
SuperScaffold_111	OG394	exon	1062568	1062791	.	+	.	
SuperScaffold_111	OG394	cds	1062568	1062791	.	+	.	
SuperScaffold_111	OG394	exon	1062993	1063317	.	+	.	
SuperScaffold_111	OG394	cds	1062993	1063317	.	+	.	
SuperScaffold_111	OG394	exon	1063436	1063588	.	+	.	
SuperScaffold_111	OG394	cds	1063436	1063588	.	+	.	
SuperScaffold_111	OG394	exon	1063780	1064031	.	+	.	
SuperScaffold_111	OG394	cds	1063780	1064031	.	+	.	
SuperScaffold_111	OG394	exon	1064377	1064463	.	+	.	
SuperScaffold_111	OG394	cds	1064377	1064463	.	+	.	
SuperScaffold_111	OG394	exon	1064566	1064644	.	+	.	
SuperScaffold_111	OG394	cds	1064566	1064644	.	+	.	
SuperScaffold_111	OG394	exon	1064748	1064854	.	+	.	
SuperScaffold_111	OG394	cds	1064748	1064854	.	+	.	
SuperScaffold_111	OG394	exon	1065063	1065187	.	+	.	
SuperScaffold_111	OG394	cds	1065063	1065187	.	+	.	
SuperScaffold_111	OG394	exon	1065275	1065380	.	+	.	
SuperScaffold_111	OG394	cds	1065275	1065380	.	+	.	

Chr15_pilon	TGFam.PM	gene	5475873	5480554	24314	-	.	ID=OG4063_MAX.Chr15_pilon.1
Chr15_pilon	TGFam.PM	mRNA	5475873	5480554	24314	-	.	ID=OG4063_MAX.Chr15_pilon.1
Chr15_pilon	TGFam.PM	exon	5475873	5476015	.	-	.	ID=OG4063_MAX.Chr15_pilon.1
Chr15_pilon	TGFam.PM	CDS	5475873	5476015	.	-	.	ID=OG4063_MAX.Chr15_pilon.1
Chr15_pilon	TGFam.PM	exon	5476230	5476332	.	-	.	ID=OG4063_MAX.Chr15_pilon.1
Chr15_pilon	TGFam.PM	CDS	5476230	5476332	.	-	.	ID=OG4063_MAX.Chr15_pilon.1
Chr15_pilon	TGFam.PM	exon	5476452	5476641	.	-	.	ID=OG4063_MAX.Chr15_pilon.1
Chr15_pilon	TGFam.PM	CDS	5476452	5476641	.	-	.	ID=OG4063_MAX.Chr15_pilon.1
Chr15_pilon	TGFam.PM	exon	5477084	5477277	.	-	.	ID=OG4063_MAX.Chr15_pilon.1
Chr15_pilon	TGFam.PM	CDS	5477084	5477277	.	-	.	ID=OG4063_MAX.Chr15_pilon.1
Chr15_pilon	TGFam.PM	exon	5477374	5478117	.	-	.	ID=OG4063_MAX.Chr15_pilon.1
Chr15_pilon	TGFam.PM	CDS	5477374	5478117	.	-	.	ID=OG4063_MAX.Chr15_pilon.1
Chr15_pilon	TGFam.PM	exon	5480237	5480554	.	-	.	ID=OG4063_MAX.Chr15_pilon.1
Chr15_pilon	TGFam.PM	CDS	5480237	5480554	.	-	.	ID=OG4063_MAX.Chr15_pilon.1

Chr8_pilon	TGFam.PM	gene	7720798	7724220	24252	-	.	ID=OG4063_MAX.Chr8_pilon.1
Chr8_pilon	TGFam.PM	mRNA	7720798	7724220	24252	-	.	ID=OG4063_MAX.Chr8_pilon.1
Chr8_pilon	TGFam.PM	exon	7720798	7720940	.	-	.	ID=OG4063_MAX.Chr8_pilon.1
Chr8_pilon	TGFam.PM	CDS	7720798	7720940	.	-	.	ID=OG4063_MAX.Chr8_pilon.1
Chr8_pilon	TGFam.PM	exon	7721187	7721289	.	-	.	ID=OG4063_MAX.Chr8_pilon.1
Chr8_pilon	TGFam.PM	CDS	7721187	7721289	.	-	.	ID=OG4063_MAX.Chr8_pilon.1
Chr8_pilon	TGFam.PM	exon	7721410	7721599	.	-	.	ID=OG4063_MAX.Chr8_pilon.1
Chr8_pilon	TGFam.PM	CDS	7721410	7721599	.	-	.	ID=OG4063_MAX.Chr8_pilon.1
Chr8_pilon	TGFam.PM	exon	7721781	7721974	.	-	.	ID=OG4063_MAX.Chr8_pilon.1
Chr8_pilon	TGFam.PM	CDS	7721781	7721974	.	-	.	ID=OG4063_MAX.Chr8_pilon.1
Chr8_pilon	TGFam.PM	exon	7722068	7722811	.	-	.	ID=OG4063_MAX.Chr8_pilon.1
Chr8_pilon	TGFam.PM	CDS	7722068	7722811	.	-	.	ID=OG4063_MAX.Chr8_pilon.1
Chr8_pilon	TGFam.PM	exon	7723903	7724220	.	-	.	ID=OG4063_MAX.Chr8_pilon.1
Chr8_pilon	TGFam.PM	CDS	7723903	7724220	.	-	.	ID=OG4063_MAX.Chr8_pilon.1

Pyrco_BartlettDH_16g00480
Chr16	EGN	gene	300916	308091	.	-	.	ID=gene:pycom16g00480;Name=pycom16g00480;length=7175
Chr16	EGN	exon	300916	301020	.	-	0	ID=exon:pycom16g00480.8;Parent=mRNA:pycom16g00480;Ontology_term=SO:0000202
Chr16	EGN	intron	301021	301585	.	-	.	ID=intron:pycom16g00480.8;Parent=mRNA:pycom16g00480;Ontology_term=SO:0000188
Chr16	EGN	exon	301586	301684	.	-	0	ID=exon:pycom16g00480.7;Parent=mRNA:pycom16g00480;Ontology_term=SO:0000004
Chr16	EGN	intron	301685	301761	.	-	.	ID=intron:pycom16g00480.7;Parent=mRNA:pycom16g00480;Ontology_term=SO:0000188
Chr16	EGN	exon	301762	301928	.	-	2	ID=exon:pycom16g00480.6;Parent=mRNA:pycom16g00480;Ontology_term=SO:0000004
Chr16	EGN	intron	301929	302295	.	-	.	ID=intron:pycom16g00480.6;Parent=mRNA:pycom16g00480;Ontology_term=SO:0000188
Chr16	EGN	exon	302296	302413	.	-	0	ID=exon:pycom16g00480.5;Parent=mRNA:pycom16g00480;Ontology_term=SO:0000004
Chr16	EGN	intron	302414	304506	.	-	.	ID=intron:pycom16g00480.5;Parent=mRNA:pycom16g00480;Ontology_term=SO:0000188
Chr16	EGN	exon	304507	304953	.	-	0	ID=exon:pycom16g00480.4;Parent=mRNA:pycom16g00480;Ontology_term=SO:0000004
Chr16	EGN	intron	304954	305050	.	-	.	ID=intron:pycom16g00480.4;Parent=mRNA:pycom16g00480;Ontology_term=SO:0000188
Chr16	EGN	exon	305051	306319	.	-	0	ID=exon:pycom16g00480.3;Parent=mRNA:pycom16g00480;Ontology_term=SO:0000004
Chr16	EGN	intron	306320	307887	.	-	.	ID=intron:pycom16g00480.3;Parent=mRNA:pycom16g00480;Ontology_term=SO:0000188
Chr16	EGN	exon	307888	308021	.	-	2	ID=exon:pycom16g00480.2;Parent=mRNA:pycom16g00480;Ontology_term=SO:0000004
Chr16	EGN	intron	308022	308072	.	-	.	ID=intron:pycom16g00480.2;Parent=mRNA:pycom16g00480;Ontology_term=SO:0000188
Chr16	EGN	exon	308073	308091	.	-	0	ID=exon:pycom16g00480.1;Parent=mRNA:pycom16g00480;Ontology_term=SO:0000200
Chr16	EGN	mRNA	300916	308091	.	-	.	ID=mRNA:pycom16g00480;Parent=gene:pycom16g00480;Nb_exon=8;length=2358
Chr16	EGN	CDS	300916	301020	.	-	0	ID=CDS:pycom16g00480.8;Parent=mRNA:pycom16g00480;Ontology_term=SO:0000202
Chr16	EGN	CDS	301586	301684	.	-	0	ID=CDS:pycom16g00480.7;Parent=mRNA:pycom16g00480;Ontology_term=SO:0000004
Chr16	EGN	CDS	301762	301928	.	-	2	ID=CDS:pycom16g00480.6;Parent=mRNA:pycom16g00480;Ontology_term=SO:0000004
Chr16	EGN	CDS	302296	302413	.	-	0	ID=CDS:pycom16g00480.5;Parent=mRNA:pycom16g00480;Ontology_term=SO:0000004
Chr16	EGN	CDS	304507	304953	.	-	0	ID=CDS:pycom16g00480.4;Parent=mRNA:pycom16g00480;Ontology_term=SO:0000004
Chr16	EGN	CDS	305051	306319	.	-	0	ID=CDS:pycom16g00480.3;Parent=mRNA:pycom16g00480;Ontology_term=SO:0000004
Chr16	EGN	CDS	307888	308021	.	-	2	ID=CDS:pycom16g00480.2;Parent=mRNA:pycom16g00480;Ontology_term=SO:0000004
Chr16	EGN	CDS	308073	308091	.	-	0	ID=CDS:pycom16g00480.1;Parent=mRNA:pycom16g00480;Ontology_term=SO:0000200

Pyrco_BartlettDH_13g00630
Chr13	EGN	gene	394872	401797	.	-	.	ID=gene:pycom13g00630;Name=pycom13g00630;length=6925
Chr13	EGN	exon	394872	394910	.	-	0	ID=exon:pycom13g00630.10;Parent=mRNA:pycom13g00630;Ontology_term=SO:0000202
Chr13	EGN	intron	394911	394995	.	-	.	ID=intron:pycom13g00630.10;Parent=mRNA:pycom13g00630;Ontology_term=SO:0000188
Chr13	EGN	exon	394996	395070	.	-	0	ID=exon:pycom13g00630.9;Parent=mRNA:pycom13g00630;Ontology_term=SO:0000004
Chr13	EGN	intron	395071	395165	.	-	.	ID=intron:pycom13g00630.9;Parent=mRNA:pycom13g00630;Ontology_term=SO:0000188
Chr13	EGN	exon	395166	395299	.	-	2	ID=exon:pycom13g00630.8;Parent=mRNA:pycom13g00630;Ontology_term=SO:0000004
Chr13	EGN	intron	395300	395422	.	-	.	ID=intron:pycom13g00630.8;Parent=mRNA:pycom13g00630;Ontology_term=SO:0000188
Chr13	EGN	exon	395423	395579	.	-	0	ID=exon:pycom13g00630.7;Parent=mRNA:pycom13g00630;Ontology_term=SO:0000004
Chr13	EGN	intron	395580	396145	.	-	.	ID=intron:pycom13g00630.7;Parent=mRNA:pycom13g00630;Ontology_term=SO:0000188
Chr13	EGN	exon	396146	396244	.	-	0	ID=exon:pycom13g00630.6;Parent=mRNA:pycom13g00630;Ontology_term=SO:0000004
Chr13	EGN	intron	396245	396321	.	-	.	ID=intron:pycom13g00630.6;Parent=mRNA:pycom13g00630;Ontology_term=SO:0000188
Chr13	EGN	exon	396322	396488	.	-	2	ID=exon:pycom13g00630.5;Parent=mRNA:pycom13g00630;Ontology_term=SO:0000004
Chr13	EGN	intron	396489	396773	.	-	.	ID=intron:pycom13g00630.5;Parent=mRNA:pycom13g00630;Ontology_term=SO:0000188
Chr13	EGN	exon	396774	396891	.	-	0	ID=exon:pycom13g00630.4;Parent=mRNA:pycom13g00630;Ontology_term=SO:0000004
Chr13	EGN	intron	396892	398339	.	-	.	ID=intron:pycom13g00630.4;Parent=mRNA:pycom13g00630;Ontology_term=SO:0000188
Chr13	EGN	exon	398340	398786	.	-	0	ID=exon:pycom13g00630.3;Parent=mRNA:pycom13g00630;Ontology_term=SO:0000004
Chr13	EGN	intron	398787	398883	.	-	.	ID=intron:pycom13g00630.3;Parent=mRNA:pycom13g00630;Ontology_term=SO:0000188
Chr13	EGN	exon	398884	400151	.	-	2	ID=exon:pycom13g00630.2;Parent=mRNA:pycom13g00630;Ontology_term=SO:0000004
Chr13	EGN	intron	400152	401580	.	-	.	ID=intron:pycom13g00630.2;Parent=mRNA:pycom13g00630;Ontology_term=SO:0000188
Chr13	EGN	exon	401581	401797	.	-	0	ID=exon:pycom13g00630.1;Parent=mRNA:pycom13g00630;Ontology_term=SO:0000200
Chr13	EGN	mRNA	394872	401797	.	-	.	ID=mRNA:pycom13g00630;Parent=gene:pycom13g00630;Nb_exon=10;length=2721
Chr13	EGN	CDS	394872	394910	.	-	0	ID=CDS:pycom13g00630.10;Parent=mRNA:pycom13g00630;Ontology_term=SO:0000202
Chr13	EGN	CDS	394996	395070	.	-	0	ID=CDS:pycom13g00630.9;Parent=mRNA:pycom13g00630;Ontology_term=SO:0000004
Chr13	EGN	CDS	395166	395299	.	-	2	ID=CDS:pycom13g00630.8;Parent=mRNA:pycom13g00630;Ontology_term=SO:0000004
Chr13	EGN	CDS	395423	395579	.	-	0	ID=CDS:pycom13g00630.7;Parent=mRNA:pycom13g00630;Ontology_term=SO:0000004
Chr13	EGN	CDS	396146	396244	.	-	0	ID=CDS:pycom13g00630.6;Parent=mRNA:pycom13g00630;Ontology_term=SO:0000004
Chr13	EGN	CDS	396322	396488	.	-	2	ID=CDS:pycom13g00630.5;Parent=mRNA:pycom13g00630;Ontology_term=SO:0000004
Chr13	EGN	CDS	396774	396891	.	-	0	ID=CDS:pycom13g00630.4;Parent=mRNA:pycom13g00630;Ontology_term=SO:0000004
Chr13	EGN	CDS	398340	398786	.	-	0	ID=CDS:pycom13g00630.3;Parent=mRNA:pycom13g00630;Ontology_term=SO:0000004
Chr13	EGN	CDS	398884	400151	.	-	2	ID=CDS:pycom13g00630.2;Parent=mRNA:pycom13g00630;Ontology_term=SO:0000004
Chr13	EGN	CDS	401581	401797	.	-	0	ID=CDS:pycom13g00630.1;Parent=mRNA:pycom13g00630;Ontology_term=SO:0000200

SuperScaffold_111_pilon	TGFam.PM	gene	2312934	2314613	16358	-	.	ID=OG1145_PIN.SuperScaffold_111_pilon.1
SuperScaffold_111_pilon	TGFam.PM	mRNA	2312934	2314613	16358	-	.	ID=OG1145_PIN.SuperScaffold_111_pilon.1
SuperScaffold_111_pilon	TGFam.PM	exon	2312934	2312997	.	-	.	ID=OG1145_PIN.SuperScaffold_111_pilon.1
SuperScaffold_111_pilon	TGFam.PM	CDS	2312934	2312997	.	-	.	ID=OG1145_PIN.SuperScaffold_111_pilon.1
SuperScaffold_111_pilon	TGFam.PM	exon	2313105	2313181	.	-	.	ID=OG1145_PIN.SuperScaffold_111_pilon.1
SuperScaffold_111_pilon	TGFam.PM	CDS	2313105	2313181	.	-	.	ID=OG1145_PIN.SuperScaffold_111_pilon.1
SuperScaffold_111_pilon	TGFam.PM	exon	2313258	2313415	.	-	.	ID=OG1145_PIN.SuperScaffold_111_pilon.1
SuperScaffold_111_pilon	TGFam.PM	CDS	2313258	2313415	.	-	.	ID=OG1145_PIN.SuperScaffold_111_pilon.1
SuperScaffold_111_pilon	TGFam.PM	exon	2313508	2313593	.	-	.	ID=OG1145_PIN.SuperScaffold_111_pilon.1
SuperScaffold_111_pilon	TGFam.PM	CDS	2313508	2313593	.	-	.	ID=OG1145_PIN.SuperScaffold_111_pilon.1
SuperScaffold_111_pilon	TGFam.PM	exon	2313671	2313845	.	-	.	ID=OG1145_PIN.SuperScaffold_111_pilon.1
SuperScaffold_111_pilon	TGFam.PM	CDS	2313671	2313845	.	-	.	ID=OG1145_PIN.SuperScaffold_111_pilon.1
SuperScaffold_111_pilon	TGFam.PM	exon	2314103	2314613	.	-	.	ID=OG1145_PIN.SuperScaffold_111_pilon.1
SuperScaffold_111_pilon	TGFam.PM	CDS	2314103	2314613	.	-	.	ID=OG1145_PIN.SuperScaffold_111_pilon.1

Chr13_pilon	TGFam.PM	gene	1631141	1635069	2275	+	.	ID=OG438_PIN.Chr13_pilon.1
Chr13_pilon	TGFam.PM	mRNA	1631141	1635069	2275	+	.	ID=OG438_PIN.Chr13_pilon.1
Chr13_pilon	TGFam.PM	exon	1631141	1632134	.	+	.	ID=OG438_PIN.Chr13_pilon.1
Chr13_pilon	TGFam.PM	CDS	1631141	1632134	.	+	.	ID=OG438_PIN.Chr13_pilon.1
Chr13_pilon	TGFam.PM	exon	1632171	1632407	.	+	.	ID=OG438_PIN.Chr13_pilon.1
Chr13_pilon	TGFam.PM	CDS	1632171	1632407	.	+	.	ID=OG438_PIN.Chr13_pilon.1
Chr13_pilon	TGFam.PM	exon	1632623	1632941	.	+	.	ID=OG438_PIN.Chr13_pilon.1
Chr13_pilon	TGFam.PM	CDS	1632623	1632941	.	+	.	ID=OG438_PIN.Chr13_pilon.1
Chr13_pilon	TGFam.PM	exon	1633046	1633131	.	+	.	ID=OG438_PIN.Chr13_pilon.1
Chr13_pilon	TGFam.PM	CDS	1633046	1633131	.	+	.	ID=OG438_PIN.Chr13_pilon.1
Chr13_pilon	TGFam.PM	exon	1634319	1634476	.	+	.	ID=OG438_PIN.Chr13_pilon.1
Chr13_pilon	TGFam.PM	CDS	1634319	1634476	.	+	.	ID=OG438_PIN.Chr13_pilon.1
Chr13_pilon	TGFam.PM	exon	1634562	1634638	.	+	.	ID=OG438_PIN.Chr13_pilon.1
Chr13_pilon	TGFam.PM	CDS	1634562	1634638	.	+	.	ID=OG438_PIN.Chr13_pilon.1
Chr13_pilon	TGFam.PM	exon	1635003	1635069	.	+	.	ID=OG438_PIN.Chr13_pilon.1
Chr13_pilon	TGFam.PM	CDS	1635003	1635069	.	+	.	ID=OG438_PIN.Chr13_pilon.1

Chr13_pilon	TGFam.PM	gene	17400743	17404182	7358	+	.	ID=OG438_PIN.Chr13_pilon.2
Chr13_pilon	TGFam.PM	mRNA	17400743	17404182	7358	+	.	ID=OG438_PIN.Chr13_pilon.2
Chr13_pilon	TGFam.PM	exon	17400743	17401736	.	+	.	ID=OG438_PIN.Chr13_pilon.2
Chr13_pilon	TGFam.PM	CDS	17400743	17401736	.	+	.	ID=OG438_PIN.Chr13_pilon.2
Chr13_pilon	TGFam.PM	exon	17401782	17402021	.	+	.	ID=OG438_PIN.Chr13_pilon.2
Chr13_pilon	TGFam.PM	CDS	17401782	17402021	.	+	.	ID=OG438_PIN.Chr13_pilon.2
Chr13_pilon	TGFam.PM	exon	17402528	17402819	.	+	.	ID=OG438_PIN.Chr13_pilon.2
Chr13_pilon	TGFam.PM	CDS	17402528	17402819	.	+	.	ID=OG438_PIN.Chr13_pilon.2
Chr13_pilon	TGFam.PM	exon	17403189	17403274	.	+	.	ID=OG438_PIN.Chr13_pilon.2
Chr13_pilon	TGFam.PM	CDS	17403189	17403274	.	+	.	ID=OG438_PIN.Chr13_pilon.2
Chr13_pilon	TGFam.PM	exon	17403391	17403548	.	+	.	ID=OG438_PIN.Chr13_pilon.2
Chr13_pilon	TGFam.PM	CDS	17403391	17403548	.	+	.	ID=OG438_PIN.Chr13_pilon.2
Chr13_pilon	TGFam.PM	exon	17403781	17403857	.	+	.	ID=OG438_PIN.Chr13_pilon.2
Chr13_pilon	TGFam.PM	CDS	17403781	17403857	.	+	.	ID=OG438_PIN.Chr13_pilon.2
Chr13_pilon	TGFam.PM	exon	17404116	17404182	.	+	.	ID=OG438_PIN.Chr13_pilon.2
Chr13_pilon	TGFam.PM	CDS	17404116	17404182	.	+	.	ID=OG438_PIN.Chr13_pilon.2

Chr16_pilon	TGFam.PM	gene	18359387	18364077	4696	+	.	ID=OG438_PIN.Chr16_pilon.2
Chr16_pilon	TGFam.PM	mRNA	18359387	18364077	4696	+	.	ID=OG438_PIN.Chr16_pilon.2
Chr16_pilon	TGFam.PM	exon	18359387	18360656	.	+	.	ID=OG438_PIN.Chr16_pilon.2
Chr16_pilon	TGFam.PM	CDS	18359387	18360656	.	+	.	ID=OG438_PIN.Chr16_pilon.2
Chr16_pilon	TGFam.PM	exon	18362427	18362712	.	+	.	ID=OG438_PIN.Chr16_pilon.2
Chr16_pilon	TGFam.PM	CDS	18362427	18362712	.	+	.	ID=OG438_PIN.Chr16_pilon.2
Chr16_pilon	TGFam.PM	exon	18363062	18363147	.	+	.	ID=OG438_PIN.Chr16_pilon.2
Chr16_pilon	TGFam.PM	CDS	18363062	18363147	.	+	.	ID=OG438_PIN.Chr16_pilon.2
Chr16_pilon	TGFam.PM	exon	18363254	18363411	.	+	.	ID=OG438_PIN.Chr16_pilon.2
Chr16_pilon	TGFam.PM	CDS	18363254	18363411	.	+	.	ID=OG438_PIN.Chr16_pilon.2
Chr16_pilon	TGFam.PM	exon	18363638	18363714	.	+	.	ID=OG438_PIN.Chr16_pilon.2
Chr16_pilon	TGFam.PM	CDS	18363638	18363714	.	+	.	ID=OG438_PIN.Chr16_pilon.2
Chr16_pilon	TGFam.PM	exon	18364011	18364077	.	+	.	ID=OG438_PIN.Chr16_pilon.2
Chr16_pilon	TGFam.PM	CDS	18364011	18364077	.	+	.	ID=OG438_PIN.Chr16_pilon.2

Pyrco_BartlettDH_06g20310
Chr6	EGN	gene	23407926	23411107	.	-	.	ID=gene:pycom06g20310;Name=pycom06g20310;length=3181
Chr6	EGN	exon	23407926	23407992	.	-	1	ID=exon:pycom06g20310.6;Parent=mRNA:pycom06g20310;Ontology_term=SO:0000202
Chr6	EGN	intron	23407993	23408091	.	-	.	ID=intron:pycom06g20310.6;Parent=mRNA:pycom06g20310;Ontology_term=SO:0000188
Chr6	EGN	exon	23408092	23408168	.	-	0	ID=exon:pycom06g20310.5;Parent=mRNA:pycom06g20310;Ontology_term=SO:0000004
Chr6	EGN	intron	23408169	23408688	.	-	.	ID=intron:pycom06g20310.5;Parent=mRNA:pycom06g20310;Ontology_term=SO:0000188
Chr6	EGN	exon	23408689	23408846	.	-	2	ID=exon:pycom06g20310.4;Parent=mRNA:pycom06g20310;Ontology_term=SO:0000004
Chr6	EGN	intron	23408847	23409303	.	-	.	ID=intron:pycom06g20310.4;Parent=mRNA:pycom06g20310;Ontology_term=SO:0000188
Chr6	EGN	exon	23409304	23409389	.	-	1	ID=exon:pycom06g20310.3;Parent=mRNA:pycom06g20310;Ontology_term=SO:0000004
Chr6	EGN	intron	23409390	23409508	.	-	.	ID=intron:pycom06g20310.3;Parent=mRNA:pycom06g20310;Ontology_term=SO:0000188
Chr6	EGN	exon	23409509	23409755	.	-	2	ID=exon:pycom06g20310.2;Parent=mRNA:pycom06g20310;Ontology_term=SO:0000004
Chr6	EGN	intron	23409756	23409879	.	-	.	ID=intron:pycom06g20310.2;Parent=mRNA:pycom06g20310;Ontology_term=SO:0000188
Chr6	EGN	exon	23409880	23411107	.	-	0	ID=exon:pycom06g20310.1;Parent=mRNA:pycom06g20310;Ontology_term=SO:0000200
Chr6	EGN	mRNA	23407926	23411107	.	-	.	ID=mRNA:pycom06g20310;Parent=gene:pycom06g20310;Nb_exon=6;length=1863
Chr6	EGN	CDS	23407926	23407992	.	-	1	ID=CDS:pycom06g20310.6;Parent=mRNA:pycom06g20310;Ontology_term=SO:0000202
Chr6	EGN	CDS	23408092	23408168	.	-	0	ID=CDS:pycom06g20310.5;Parent=mRNA:pycom06g20310;Ontology_term=SO:0000004
Chr6	EGN	CDS	23408689	23408846	.	-	2	ID=CDS:pycom06g20310.4;Parent=mRNA:pycom06g20310;Ontology_term=SO:0000004
Chr6	EGN	CDS	23409304	23409389	.	-	1	ID=CDS:pycom06g20310.3;Parent=mRNA:pycom06g20310;Ontology_term=SO:0000004
Chr6	EGN	CDS	23409509	23409755	.	-	2	ID=CDS:pycom06g20310.2;Parent=mRNA:pycom06g20310;Ontology_term=SO:0000004
Chr6	EGN	CDS	23409880	23411107	.	-	0	ID=CDS:pycom06g20310.1;Parent=mRNA:pycom06g20310;Ontology_term=SO:0000200

Pyrco_BartlettDH_10g00880
Chr10	EGN	gene	959955	966626	.	+	.	ID=gene:pycom10g00880;Name=pycom10g00880;length=6671
Chr10	EGN	exon	959955	960388	.	+	0	ID=exon:pycom10g00880.1;Parent=mRNA:pycom10g00880;Ontology_term=SO:0000200
Chr10	EGN	intron	960389	960895	.	+	.	ID=intron:pycom10g00880.1;Parent=mRNA:pycom10g00880;Ontology_term=SO:0000188
Chr10	EGN	exon	960896	961527	.	+	1	ID=exon:pycom10g00880.2;Parent=mRNA:pycom10g00880;Ontology_term=SO:0000004
Chr10	EGN	intron	961528	963993	.	+	.	ID=intron:pycom10g00880.2;Parent=mRNA:pycom10g00880;Ontology_term=SO:0000188
Chr10	EGN	exon	963994	964198	.	+	2	ID=exon:pycom10g00880.3;Parent=mRNA:pycom10g00880;Ontology_term=SO:0000004
Chr10	EGN	intron	964199	964316	.	+	.	ID=intron:pycom10g00880.3;Parent=mRNA:pycom10g00880;Ontology_term=SO:0000188
Chr10	EGN	exon	964317	964402	.	+	1	ID=exon:pycom10g00880.4;Parent=mRNA:pycom10g00880;Ontology_term=SO:0000004
Chr10	EGN	intron	964403	965093	.	+	.	ID=intron:pycom10g00880.4;Parent=mRNA:pycom10g00880;Ontology_term=SO:0000188
Chr10	EGN	exon	965094	965251	.	+	2	ID=exon:pycom10g00880.5;Parent=mRNA:pycom10g00880;Ontology_term=SO:0000004
Chr10	EGN	intron	965252	965533	.	+	.	ID=intron:pycom10g00880.5;Parent=mRNA:pycom10g00880;Ontology_term=SO:0000188
Chr10	EGN	exon	965534	965610	.	+	0	ID=exon:pycom10g00880.6;Parent=mRNA:pycom10g00880;Ontology_term=SO:0000004
Chr10	EGN	intron	965611	966556	.	+	.	ID=intron:pycom10g00880.6;Parent=mRNA:pycom10g00880;Ontology_term=SO:0000188
Chr10	EGN	exon	966557	966626	.	+	1	ID=exon:pycom10g00880.7;Parent=mRNA:pycom10g00880;Ontology_term=SO:0000202
Chr10	EGN	mRNA	959955	966626	.	+	.	ID=mRNA:pycom10g00880;Parent=gene:pycom10g00880;Nb_exon=7;length=1662
Chr10	EGN	CDS	959955	960388	.	+	0	ID=CDS:pycom10g00880.1;Parent=mRNA:pycom10g00880;Ontology_term=SO:0000200
Chr10	EGN	CDS	960896	961527	.	+	1	ID=CDS:pycom10g00880.2;Parent=mRNA:pycom10g00880;Ontology_term=SO:0000004
Chr10	EGN	CDS	963994	964198	.	+	2	ID=CDS:pycom10g00880.3;Parent=mRNA:pycom10g00880;Ontology_term=SO:0000004
Chr10	EGN	CDS	964317	964402	.	+	1	ID=CDS:pycom10g00880.4;Parent=mRNA:pycom10g00880;Ontology_term=SO:0000004
Chr10	EGN	CDS	965094	965251	.	+	2	ID=CDS:pycom10g00880.5;Parent=mRNA:pycom10g00880;Ontology_term=SO:0000004
Chr10	EGN	CDS	965534	965610	.	+	0	ID=CDS:pycom10g00880.6;Parent=mRNA:pycom10g00880;Ontology_term=SO:0000004
Chr10	EGN	CDS	966557	966626	.	+	1	ID=CDS:pycom10g00880.7;Parent=mRNA:pycom10g00880;Ontology_term=SO:0000202

Pyrco_BartlettDH_12g08100
Chr12	EGN	gene	9044337	9046713	.	+	.	ID=gene:pycom12g08100;Name=pycom12g08100;length=2376
Chr12	EGN	exon	9044337	9045471	.	+	0	ID=exon:pycom12g08100.1;Parent=mRNA:pycom12g08100;Ontology_term=SO:0000200
Chr12	EGN	intron	9045472	9045681	.	+	.	ID=intron:pycom12g08100.1;Parent=mRNA:pycom12g08100;Ontology_term=SO:0000188
Chr12	EGN	exon	9045682	9045958	.	+	2	ID=exon:pycom12g08100.2;Parent=mRNA:pycom12g08100;Ontology_term=SO:0000004
Chr12	EGN	intron	9045959	9046042	.	+	.	ID=intron:pycom12g08100.2;Parent=mRNA:pycom12g08100;Ontology_term=SO:0000188
Chr12	EGN	exon	9046043	9046128	.	+	1	ID=exon:pycom12g08100.3;Parent=mRNA:pycom12g08100;Ontology_term=SO:0000004
Chr12	EGN	intron	9046129	9046226	.	+	.	ID=intron:pycom12g08100.3;Parent=mRNA:pycom12g08100;Ontology_term=SO:0000188
Chr12	EGN	exon	9046227	9046384	.	+	2	ID=exon:pycom12g08100.4;Parent=mRNA:pycom12g08100;Ontology_term=SO:0000004
Chr12	EGN	intron	9046385	9046456	.	+	.	ID=intron:pycom12g08100.4;Parent=mRNA:pycom12g08100;Ontology_term=SO:0000188
Chr12	EGN	exon	9046457	9046533	.	+	0	ID=exon:pycom12g08100.5;Parent=mRNA:pycom12g08100;Ontology_term=SO:0000004
Chr12	EGN	intron	9046534	9046646	.	+	.	ID=intron:pycom12g08100.5;Parent=mRNA:pycom12g08100;Ontology_term=SO:0000188
Chr12	EGN	exon	9046647	9046713	.	+	1	ID=exon:pycom12g08100.6;Parent=mRNA:pycom12g08100;Ontology_term=SO:0000202
Chr12	EGN	mRNA	9044337	9046713	.	+	.	ID=mRNA:pycom12g08100;Parent=gene:pycom12g08100;Nb_exon=6;length=1800
Chr12	EGN	CDS	9044337	9045471	.	+	0	ID=CDS:pycom12g08100.1;Parent=mRNA:pycom12g08100;Ontology_term=SO:0000200
Chr12	EGN	CDS	9045682	9045958	.	+	2	ID=CDS:pycom12g08100.2;Parent=mRNA:pycom12g08100;Ontology_term=SO:0000004
Chr12	EGN	CDS	9046043	9046128	.	+	1	ID=CDS:pycom12g08100.3;Parent=mRNA:pycom12g08100;Ontology_term=SO:0000004
Chr12	EGN	CDS	9046227	9046384	.	+	2	ID=CDS:pycom12g08100.4;Parent=mRNA:pycom12g08100;Ontology_term=SO:0000004
Chr12	EGN	CDS	9046457	9046533	.	+	0	ID=CDS:pycom12g08100.5;Parent=mRNA:pycom12g08100;Ontology_term=SO:0000004
Chr12	EGN	CDS	9046647	9046713	.	+	1	ID=CDS:pycom12g08100.6;Parent=mRNA:pycom12g08100;Ontology_term=SO:0000202

Pyrco_BartlettDH_14g08280
Chr14	EGN	gene	8914037	8916472	.	-	.	ID=gene:pycom14g08280;Name=pycom14g08280;length=2435
Chr14	EGN	exon	8914037	8914103	.	-	1	ID=exon:pycom14g08280.6;Parent=mRNA:pycom14g08280;Ontology_term=SO:0000202
Chr14	EGN	intron	8914104	8914216	.	-	.	ID=intron:pycom14g08280.6;Parent=mRNA:pycom14g08280;Ontology_term=SO:0000188
Chr14	EGN	exon	8914217	8914293	.	-	0	ID=exon:pycom14g08280.5;Parent=mRNA:pycom14g08280;Ontology_term=SO:0000004
Chr14	EGN	intron	8914294	8914397	.	-	.	ID=intron:pycom14g08280.5;Parent=mRNA:pycom14g08280;Ontology_term=SO:0000188
Chr14	EGN	exon	8914398	8914555	.	-	2	ID=exon:pycom14g08280.4;Parent=mRNA:pycom14g08280;Ontology_term=SO:0000004
Chr14	EGN	intron	8914556	8914657	.	-	.	ID=intron:pycom14g08280.4;Parent=mRNA:pycom14g08280;Ontology_term=SO:0000188
Chr14	EGN	exon	8914658	8914743	.	-	1	ID=exon:pycom14g08280.3;Parent=mRNA:pycom14g08280;Ontology_term=SO:0000004
Chr14	EGN	intron	8914744	8914828	.	-	.	ID=intron:pycom14g08280.3;Parent=mRNA:pycom14g08280;Ontology_term=SO:0000188
Chr14	EGN	exon	8914829	8915105	.	-	2	ID=exon:pycom14g08280.2;Parent=mRNA:pycom14g08280;Ontology_term=SO:0000004
Chr14	EGN	intron	8915106	8915340	.	-	.	ID=intron:pycom14g08280.2;Parent=mRNA:pycom14g08280;Ontology_term=SO:0000188
Chr14	EGN	exon	8915341	8916472	.	-	0	ID=exon:pycom14g08280.1;Parent=mRNA:pycom14g08280;Ontology_term=SO:0000200
Chr14	EGN	mRNA	8914037	8916472	.	-	.	ID=mRNA:pycom14g08280;Parent=gene:pycom14g08280;Nb_exon=6;length=1797
Chr14	EGN	CDS	8914037	8914103	.	-	1	ID=CDS:pycom14g08280.6;Parent=mRNA:pycom14g08280;Ontology_term=SO:0000202
Chr14	EGN	CDS	8914217	8914293	.	-	0	ID=CDS:pycom14g08280.5;Parent=mRNA:pycom14g08280;Ontology_term=SO:0000004
Chr14	EGN	CDS	8914398	8914555	.	-	2	ID=CDS:pycom14g08280.4;Parent=mRNA:pycom14g08280;Ontology_term=SO:0000004
Chr14	EGN	CDS	8914658	8914743	.	-	1	ID=CDS:pycom14g08280.3;Parent=mRNA:pycom14g08280;Ontology_term=SO:0000004
Chr14	EGN	CDS	8914829	8915105	.	-	2	ID=CDS:pycom14g08280.2;Parent=mRNA:pycom14g08280;Ontology_term=SO:0000004
Chr14	EGN	CDS	8915341	8916472	.	-	0	ID=CDS:pycom14g08280.1;Parent=mRNA:pycom14g08280;Ontology_term=SO:0000200

Pyrco_BartlettDH_14g19730
Chr14	EGN	gene	20987179	20990261	.	-	.	ID=gene:pycom14g19730;Name=pycom14g19730;length=3082
Chr14	EGN	exon	20987179	20987245	.	-	1	ID=exon:pycom14g19730.6;Parent=mRNA:pycom14g19730;Ontology_term=SO:0000202
Chr14	EGN	intron	20987246	20987346	.	-	.	ID=intron:pycom14g19730.6;Parent=mRNA:pycom14g19730;Ontology_term=SO:0000188
Chr14	EGN	exon	20987347	20987423	.	-	0	ID=exon:pycom14g19730.5;Parent=mRNA:pycom14g19730;Ontology_term=SO:0000004
Chr14	EGN	intron	20987424	20987824	.	-	.	ID=intron:pycom14g19730.5;Parent=mRNA:pycom14g19730;Ontology_term=SO:0000188
Chr14	EGN	exon	20987825	20987982	.	-	2	ID=exon:pycom14g19730.4;Parent=mRNA:pycom14g19730;Ontology_term=SO:0000004
Chr14	EGN	intron	20987983	20988471	.	-	.	ID=intron:pycom14g19730.4;Parent=mRNA:pycom14g19730;Ontology_term=SO:0000188
Chr14	EGN	exon	20988472	20988557	.	-	1	ID=exon:pycom14g19730.3;Parent=mRNA:pycom14g19730;Ontology_term=SO:0000004
Chr14	EGN	intron	20988558	20988664	.	-	.	ID=intron:pycom14g19730.3;Parent=mRNA:pycom14g19730;Ontology_term=SO:0000188
Chr14	EGN	exon	20988665	20988911	.	-	2	ID=exon:pycom14g19730.2;Parent=mRNA:pycom14g19730;Ontology_term=SO:0000004
Chr14	EGN	intron	20988912	20989027	.	-	.	ID=intron:pycom14g19730.2;Parent=mRNA:pycom14g19730;Ontology_term=SO:0000188
Chr14	EGN	exon	20989028	20990261	.	-	0	ID=exon:pycom14g19730.1;Parent=mRNA:pycom14g19730;Ontology_term=SO:0000200
Chr14	EGN	mRNA	20987179	20990261	.	-	.	ID=mRNA:pycom14g19730;Parent=gene:pycom14g19730;Nb_exon=6;length=1869
Chr14	EGN	CDS	20987179	20987245	.	-	1	ID=CDS:pycom14g19730.6;Parent=mRNA:pycom14g19730;Ontology_term=SO:0000202
Chr14	EGN	CDS	20987347	20987423	.	-	0	ID=CDS:pycom14g19730.5;Parent=mRNA:pycom14g19730;Ontology_term=SO:0000004
Chr14	EGN	CDS	20987825	20987982	.	-	2	ID=CDS:pycom14g19730.4;Parent=mRNA:pycom14g19730;Ontology_term=SO:0000004
Chr14	EGN	CDS	20988472	20988557	.	-	1	ID=CDS:pycom14g19730.3;Parent=mRNA:pycom14g19730;Ontology_term=SO:0000004
Chr14	EGN	CDS	20988665	20988911	.	-	2	ID=CDS:pycom14g19730.2;Parent=mRNA:pycom14g19730;Ontology_term=SO:0000004
Chr14	EGN	CDS	20989028	20990261	.	-	0	ID=CDS:pycom14g19730.1;Parent=mRNA:pycom14g19730;Ontology_term=SO:0000200

Pyrco_BartlettDH_16g02380
Chr16	EGN	gene	1520643	1524189	.	+	.	ID=gene:pycom16g02380;Name=pycom16g02380;length=3546
Chr16	EGN	exon	1520643	1521879	.	+	0	ID=exon:pycom16g02380.1;Parent=mRNA:pycom16g02380;Ontology_term=SO:0000200
Chr16	EGN	intron	1521880	1521988	.	+	.	ID=intron:pycom16g02380.1;Parent=mRNA:pycom16g02380;Ontology_term=SO:0000188
Chr16	EGN	exon	1521989	1522280	.	+	2	ID=exon:pycom16g02380.2;Parent=mRNA:pycom16g02380;Ontology_term=SO:0000004
Chr16	EGN	intron	1522281	1522385	.	+	.	ID=intron:pycom16g02380.2;Parent=mRNA:pycom16g02380;Ontology_term=SO:0000188
Chr16	EGN	exon	1522386	1522471	.	+	1	ID=exon:pycom16g02380.3;Parent=mRNA:pycom16g02380;Ontology_term=SO:0000004
Chr16	EGN	intron	1522472	1523503	.	+	.	ID=intron:pycom16g02380.3;Parent=mRNA:pycom16g02380;Ontology_term=SO:0000188
Chr16	EGN	exon	1523504	1523661	.	+	2	ID=exon:pycom16g02380.4;Parent=mRNA:pycom16g02380;Ontology_term=SO:0000004
Chr16	EGN	intron	1523662	1523764	.	+	.	ID=intron:pycom16g02380.4;Parent=mRNA:pycom16g02380;Ontology_term=SO:0000188
Chr16	EGN	exon	1523765	1523841	.	+	0	ID=exon:pycom16g02380.5;Parent=mRNA:pycom16g02380;Ontology_term=SO:0000004
Chr16	EGN	intron	1523842	1524122	.	+	.	ID=intron:pycom16g02380.5;Parent=mRNA:pycom16g02380;Ontology_term=SO:0000188
Chr16	EGN	exon	1524123	1524189	.	+	1	ID=exon:pycom16g02380.6;Parent=mRNA:pycom16g02380;Ontology_term=SO:0000202
Chr16	EGN	mRNA	1520643	1524189	.	+	.	ID=mRNA:pycom16g02380;Parent=gene:pycom16g02380;Nb_exon=6;length=1917
Chr16	EGN	CDS	1520643	1521879	.	+	0	ID=CDS:pycom16g02380.1;Parent=mRNA:pycom16g02380;Ontology_term=SO:0000200
Chr16	EGN	CDS	1521989	1522280	.	+	2	ID=CDS:pycom16g02380.2;Parent=mRNA:pycom16g02380;Ontology_term=SO:0000004
Chr16	EGN	CDS	1522386	1522471	.	+	1	ID=CDS:pycom16g02380.3;Parent=mRNA:pycom16g02380;Ontology_term=SO:0000004
Chr16	EGN	CDS	1523504	1523661	.	+	2	ID=CDS:pycom16g02380.4;Parent=mRNA:pycom16g02380;Ontology_term=SO:0000004
Chr16	EGN	CDS	1523765	1523841	.	+	0	ID=CDS:pycom16g02380.5;Parent=mRNA:pycom16g02380;Ontology_term=SO:0000004
Chr16	EGN	CDS	1524123	1524189	.	+	1	ID=CDS:pycom16g02380.6;Parent=mRNA:pycom16g02380;Ontology_term=SO:0000202

Chr17_pilon	OG5928	gene	24893384	24895531	11738	-	.	ID=tempCh7.10Partial_17G
Chr17_pilon	OG5928	mRNA	24893384	24895531	.	-	.	ID=tempCh7.10_17G
Chr17_pilon	OG5928	exon	24893384	24895531	.	-	.	
Chr17_pilon	OG5928	cds	24893384	24895531	.	-	.	

Chr9_pilon	OG5928	gene	15424275	15426443	13863	-	.	ID=tempCh15.10Partial_9G
Chr9_pilon	OG5928	mRNA	15424275	15426443	.	-	.	ID=tempCh15.10_9G
Chr9_pilon	OG5928	exon	15424275	15426443	.	-	.	
Chr9_pilon	OG5928	cds	15424275	15426443	.	-	.	

Pyrco_BartlettDH_05g26290
Chr5	EGN	gene	27632040	27633684	.	-	.	ID=gene:pycom05g26290;Name=pycom05g26290;length=1644
Chr5	EGN	exon	27632040	27632312	.	-	0	ID=exon:pycom05g26290.3;Parent=mRNA:pycom05g26290;Ontology_term=SO:0000202
Chr5	EGN	intron	27632313	27632694	.	-	.	ID=intron:pycom05g26290.3;Parent=mRNA:pycom05g26290;Ontology_term=SO:0000188
Chr5	EGN	exon	27632695	27633043	.	-	1	ID=exon:pycom05g26290.2;Parent=mRNA:pycom05g26290;Ontology_term=SO:0000004
Chr5	EGN	intron	27633044	27633277	.	-	.	ID=intron:pycom05g26290.2;Parent=mRNA:pycom05g26290;Ontology_term=SO:0000188
Chr5	EGN	exon	27633278	27633684	.	-	0	ID=exon:pycom05g26290.1;Parent=mRNA:pycom05g26290;Ontology_term=SO:0000200
Chr5	EGN	mRNA	27632040	27633684	.	-	.	ID=mRNA:pycom05g26290;Parent=gene:pycom05g26290;Nb_exon=3;length=1029
Chr5	EGN	CDS	27632040	27632312	.	-	0	ID=CDS:pycom05g26290.3;Parent=mRNA:pycom05g26290;Ontology_term=SO:0000202
Chr5	EGN	CDS	27632695	27633043	.	-	1	ID=CDS:pycom05g26290.2;Parent=mRNA:pycom05g26290;Ontology_term=SO:0000004
Chr5	EGN	CDS	27633278	27633684	.	-	0	ID=CDS:pycom05g26290.1;Parent=mRNA:pycom05g26290;Ontology_term=SO:0000200

Pyrco_BartlettDH_13g12780
Chr13	EGN	gene	8983894	8988220	.	-	.	ID=gene:pycom13g12780;Name=pycom13g12780;length=4326
Chr13	EGN	exon	8983894	8984172	.	-	0	ID=exon:pycom13g12780.3;Parent=mRNA:pycom13g12780;Ontology_term=SO:0000202
Chr13	EGN	intron	8984173	8985372	.	-	.	ID=intron:pycom13g12780.3;Parent=mRNA:pycom13g12780;Ontology_term=SO:0000188
Chr13	EGN	exon	8985373	8985754	.	-	1	ID=exon:pycom13g12780.2;Parent=mRNA:pycom13g12780;Ontology_term=SO:0000004
Chr13	EGN	intron	8985755	8987840	.	-	.	ID=intron:pycom13g12780.2;Parent=mRNA:pycom13g12780;Ontology_term=SO:0000188
Chr13	EGN	exon	8987841	8988220	.	-	0	ID=exon:pycom13g12780.1;Parent=mRNA:pycom13g12780;Ontology_term=SO:0000200
Chr13	EGN	mRNA	8983894	8988220	.	-	.	ID=mRNA:pycom13g12780;Parent=gene:pycom13g12780;Nb_exon=3;length=1041
Chr13	EGN	CDS	8983894	8984172	.	-	0	ID=CDS:pycom13g12780.3;Parent=mRNA:pycom13g12780;Ontology_term=SO:0000202
Chr13	EGN	CDS	8985373	8985754	.	-	1	ID=CDS:pycom13g12780.2;Parent=mRNA:pycom13g12780;Ontology_term=SO:0000004
Chr13	EGN	CDS	8987841	8988220	.	-	0	ID=CDS:pycom13g12780.1;Parent=mRNA:pycom13g12780;Ontology_term=SO:0000200

Chr10_pilon	TGFam.PM	gene	19928550	19930226	24535	+	.	ID=OG594_GAOX.Chr10_pilon.1
Chr10_pilon	TGFam.PM	mRNA	19928550	19930226	24535	+	.	ID=OG594_GAOX.Chr10_pilon.1
Chr10_pilon	TGFam.PM	exon	19928550	19928953	.	+	.	ID=OG594_GAOX.Chr10_pilon.1
Chr10_pilon	TGFam.PM	CDS	19928550	19928953	.	+	.	ID=OG594_GAOX.Chr10_pilon.1
Chr10_pilon	TGFam.PM	exon	19929182	19929539	.	+	.	ID=OG594_GAOX.Chr10_pilon.1
Chr10_pilon	TGFam.PM	CDS	19929182	19929539	.	+	.	ID=OG594_GAOX.Chr10_pilon.1
Chr10_pilon	TGFam.PM	exon	19929975	19930226	.	+	.	ID=OG594_GAOX.Chr10_pilon.1
Chr10_pilon	TGFam.PM	CDS	19929975	19930226	.	+	.	ID=OG594_GAOX.Chr10_pilon.1

Chr5_pilon	TGFam.PM	gene	22195195	22196876	21654	+	.	ID=OG594_GAOX.Chr5_pilon.1
Chr5_pilon	TGFam.PM	mRNA	22195195	22196876	21654	+	.	ID=OG594_GAOX.Chr5_pilon.1
Chr5_pilon	TGFam.PM	exon	22195195	22195598	.	+	.	ID=OG594_GAOX.Chr5_pilon.1
Chr5_pilon	TGFam.PM	CDS	22195195	22195598	.	+	.	ID=OG594_GAOX.Chr5_pilon.1
Chr5_pilon	TGFam.PM	exon	22195866	22196223	.	+	.	ID=OG594_GAOX.Chr5_pilon.1
Chr5_pilon	TGFam.PM	CDS	22195866	22196223	.	+	.	ID=OG594_GAOX.Chr5_pilon.1
Chr5_pilon	TGFam.PM	exon	22196625	22196876	.	+	.	ID=OG594_GAOX.Chr5_pilon.1
Chr5_pilon	TGFam.PM	CDS	22196625	22196876	.	+	.	ID=OG594_GAOX.Chr5_pilon.1

Chr9_pilon	TGFam.PM	gene	20221670	20226345	2169	+	.	ID=OG594_GAOX.Chr9_pilon.1_edt
Chr9_pilon	TGFam.PM	mRNA	20221670	20226345	2169	+	.	ID=OG594_GAOX.Chr9_pilon.1_edt
Chr9_pilon	TGFam.PM	exon	20221670	20222052	.	+	.	ID=OG594_GAOX.Chr9_pilon.1_edt
Chr9_pilon	TGFam.PM	CDS	20221670	20222052	.	+	.	ID=OG594_GAOX.Chr9_pilon.1_edt
Chr9_pilon	TGFam.PM	exon	20224561	20224951	.	+	.	ID=OG594_GAOX.Chr9_pilon.1_edt
Chr9_pilon	TGFam.PM	CDS	20224561	20224951	.	+	.	ID=OG594_GAOX.Chr9_pilon.1_edt
Chr9_pilon	TGFam.PM	exon	20226040	20226345	.	+	.	ID=OG594_GAOX.Chr9_pilon.1_edt
Chr9_pilon	TGFam.PM	CDS	20226040	20226345	.	+	.	ID=OG594_GAOX.Chr9_pilon.1_edt

Chr10_pilon	TGFam.PM	gene	24387091	24388851	23318	-	.	ID=OG594_GAOX.Chr10_pilon.2_edt
Chr10_pilon	TGFam.PM	mRNA	24387091	24388851	23318	-	.	ID=OG594_GAOX.Chr10_pilon.2_edt
Chr10_pilon	TGFam.PM	exon	24387091	24387363	.	-	.	ID=OG594_GAOX.Chr10_pilon.2_edt
Chr10_pilon	TGFam.PM	CDS	24387091	24387363	.	-	.	ID=OG594_GAOX.Chr10_pilon.2_edt
Chr10_pilon	TGFam.PM	exon	24387894	24388242	.	-	.	ID=OG594_GAOX.Chr10_pilon.2_edt
Chr10_pilon	TGFam.PM	CDS	24387894	24388242	.	-	.	ID=OG594_GAOX.Chr10_pilon.2_edt
Chr10_pilon	TGFam.PM	exon	24388445	24388851	.	-	.	ID=OG594_GAOX.Chr10_pilon.2_edt
Chr10_pilon	TGFam.PM	CDS	24388445	24388851	.	-	.	ID=OG594_GAOX.Chr10_pilon.2_edt

Chr16_pilon	TGFam.PM	gene	8935879	8940306	8322	-	.	ID=OG594_GAOX.Chr16_pilon.1_edt
Chr16_pilon	TGFam.PM	mRNA	8935879	8940306	8322	-	.	ID=OG594_GAOX.Chr16_pilon.1_edt
Chr16_pilon	TGFam.PM	exon	8935879	8936145	.	-	.	ID=OG594_GAOX.Chr16_pilon.1_edt
Chr16_pilon	TGFam.PM	CDS	8935879	8936145	.	-	.	ID=OG594_GAOX.Chr16_pilon.1_edt
Chr16_pilon	TGFam.PM	exon	8937790	8938174	.	-	.	ID=OG594_GAOX.Chr16_pilon.1_edt
Chr16_pilon	TGFam.PM	CDS	8937790	8938174	.	-	.	ID=OG594_GAOX.Chr16_pilon.1_edt
Chr16_pilon	TGFam.PM	exon	8939927	8940306	.	-	.	ID=OG594_GAOX.Chr16_pilon.1_edt
Chr16_pilon	TGFam.PM	CDS	8939927	8940306	.	-	.	ID=OG594_GAOX.Chr16_pilon.1_edt

Chr17_pilon	TGFam.PM	gene	25794710	25798649	3313	+	.	ID=OG594_GAOX.Chr17_pilon.1_edt
Chr17_pilon	TGFam.PM	mRNA	25794710	25798649	3313	+	.	ID=OG594_GAOX.Chr17_pilon.1_edt
Chr17_pilon	TGFam.PM	exon	25794710	25795092	.	+	.	ID=OG594_GAOX.Chr17_pilon.1_edt
Chr17_pilon	TGFam.PM	CDS	25794710	25795092	.	+	.	ID=OG594_GAOX.Chr17_pilon.1_edt
Chr17_pilon	TGFam.PM	exon	25797415	25797805	.	+	.	ID=OG594_GAOX.Chr17_pilon.1_edt
Chr17_pilon	TGFam.PM	CDS	25797415	25797805	.	+	.	ID=OG594_GAOX.Chr17_pilon.1_edt
Chr17_pilon	TGFam.PM	exon	25798344	25798649	.	+	.	ID=OG594_GAOX.Chr17_pilon.1_edt
Chr17_pilon	TGFam.PM	CDS	25798344	25798649	.	+	.	ID=OG594_GAOX.Chr17_pilon.1_edt

Pc_BartlettDH_new_AUX_chr5
Chr5_pilon	exon1	14757272	14757112
Chr5_pilon	exon2	14757020	14756837
Chr5_pilon	exon3	14756671	14756559
Chr5_pilon	exon4	14756421	14756238
Chr5_pilon	exon5	14756127	14756028
Chr5_pilon	exon6	14755508	14755301
Chr5_pilon	exon7	14755127	14754870
Chr5_pilon	exon8	14753716	14753447

Pc_BartlettDH_new_AUX_chr8
Chr8_pilon	exon1	13684693	13684538
Chr8_pilon	exon2	13684404	13684219
Chr8_pilon	exon3	13684011	13683898
Chr8_pilon	exon4	13683815	13683632
Chr8_pilon	exon5	13683501	13683402
Chr8_pilon	exon6	13683290	13683086
Chr8_pilon	exon7	13682989	13682731
Chr8_pilon	exon8	13682295	13682099

Pc_BartlettDH_new_AUX_chr10
Chr10_pilon	exon1	13761879	13761724
Chr10_pilon	exon2	13761608	13761422
Chr10_pilon	exon3	13761257	13761144
Chr10_pilon	exon4	13760988	13760806
Chr10_pilon	exon5	13760695	13760595
Chr10_pilon	exon6	13760079	13759897
Chr10_pilon	exon7	13759716	13759459
Chr10_pilon	exon8	13758144	13757875

Pc_BartlettDH_new_AUX_chr15
Chr15_pilon	exon1	30498759	30498604
Chr15_pilon	exon2	30498465	30498278
Chr15_pilon	exon3	30498050	30497938
Chr15_pilon	exon4	30497855	30497672
Chr15_pilon	exon5	30497546	30497448
Chr15_pilon	exon6	30497332	30497126
Chr15_pilon	exon7	30497031	30496774
Chr15_pilon	exon8	30496097	30495902

Chr1_pilon	TGFam.PM	gene	16245579	16248620	55763	+	.	ID=OG620_AUX.Chr1_pilon.1
Chr1_pilon	TGFam.PM	mRNA	16245579	16248620	55763	+	.	ID=OG620_AUX.Chr1_pilon.1
Chr1_pilon	TGFam.PM	exon	16245579	16245752	.	+	.	ID=OG620_AUX.Chr1_pilon.1
Chr1_pilon	TGFam.PM	CDS	16245579	16245752	.	+	.	ID=OG620_AUX.Chr1_pilon.1
Chr1_pilon	TGFam.PM	exon	16245865	16246050	.	+	.	ID=OG620_AUX.Chr1_pilon.1
Chr1_pilon	TGFam.PM	CDS	16245865	16246050	.	+	.	ID=OG620_AUX.Chr1_pilon.1
Chr1_pilon	TGFam.PM	exon	16246146	16246258	.	+	.	ID=OG620_AUX.Chr1_pilon.1
Chr1_pilon	TGFam.PM	CDS	16246146	16246258	.	+	.	ID=OG620_AUX.Chr1_pilon.1
Chr1_pilon	TGFam.PM	exon	16246651	16246834	.	+	.	ID=OG620_AUX.Chr1_pilon.1
Chr1_pilon	TGFam.PM	CDS	16246651	16246834	.	+	.	ID=OG620_AUX.Chr1_pilon.1
Chr1_pilon	TGFam.PM	exon	16246936	16247033	.	+	.	ID=OG620_AUX.Chr1_pilon.1
Chr1_pilon	TGFam.PM	CDS	16246936	16247033	.	+	.	ID=OG620_AUX.Chr1_pilon.1
Chr1_pilon	TGFam.PM	exon	16247547	16247754	.	+	.	ID=OG620_AUX.Chr1_pilon.1
Chr1_pilon	TGFam.PM	CDS	16247547	16247754	.	+	.	ID=OG620_AUX.Chr1_pilon.1
Chr1_pilon	TGFam.PM	exon	16247956	16248213	.	+	.	ID=OG620_AUX.Chr1_pilon.1
Chr1_pilon	TGFam.PM	CDS	16247956	16248213	.	+	.	ID=OG620_AUX.Chr1_pilon.1
Chr1_pilon	TGFam.PM	exon	16248405	16248620	.	+	.	ID=OG620_AUX.Chr1_pilon.1
Chr1_pilon	TGFam.PM	CDS	16248405	16248620	.	+	.	ID=OG620_AUX.Chr1_pilon.1

Chr7_pilon	TGFam.PM	gene	22083829	22086713	72158	+	.	ID=OG620_AUX.Chr7_pilon.1
Chr7_pilon	TGFam.PM	mRNA	22083829	22086713	72158	+	.	ID=OG620_AUX.Chr7_pilon.1
Chr7_pilon	TGFam.PM	exon	22083829	22083999	.	+	.	ID=OG620_AUX.Chr7_pilon.1
Chr7_pilon	TGFam.PM	CDS	22083829	22083999	.	+	.	ID=OG620_AUX.Chr7_pilon.1
Chr7_pilon	TGFam.PM	exon	22084111	22084296	.	+	.	ID=OG620_AUX.Chr7_pilon.1
Chr7_pilon	TGFam.PM	CDS	22084111	22084296	.	+	.	ID=OG620_AUX.Chr7_pilon.1
Chr7_pilon	TGFam.PM	exon	22084413	22084525	.	+	.	ID=OG620_AUX.Chr7_pilon.1
Chr7_pilon	TGFam.PM	CDS	22084413	22084525	.	+	.	ID=OG620_AUX.Chr7_pilon.1
Chr7_pilon	TGFam.PM	exon	22084908	22085091	.	+	.	ID=OG620_AUX.Chr7_pilon.1
Chr7_pilon	TGFam.PM	CDS	22084908	22085091	.	+	.	ID=OG620_AUX.Chr7_pilon.1
Chr7_pilon	TGFam.PM	exon	22085199	22085296	.	+	.	ID=OG620_AUX.Chr7_pilon.1
Chr7_pilon	TGFam.PM	CDS	22085199	22085296	.	+	.	ID=OG620_AUX.Chr7_pilon.1
Chr7_pilon	TGFam.PM	exon	22085685	22085892	.	+	.	ID=OG620_AUX.Chr7_pilon.1
Chr7_pilon	TGFam.PM	CDS	22085685	22085892	.	+	.	ID=OG620_AUX.Chr7_pilon.1
Chr7_pilon	TGFam.PM	exon	22086066	22086323	.	+	.	ID=OG620_AUX.Chr7_pilon.1
Chr7_pilon	TGFam.PM	CDS	22086066	22086323	.	+	.	ID=OG620_AUX.Chr7_pilon.1
Chr7_pilon	TGFam.PM	exon	22086498	22086713	.	+	.	ID=OG620_AUX.Chr7_pilon.1
Chr7_pilon	TGFam.PM	CDS	22086498	22086713	.	+	.	ID=OG620_AUX.Chr7_pilon.1

Pyrco_BartlettDH_04g13460
Chr4	EGN	gene	16483320	16487219	.	+	.	ID=gene:pycom04g13460;Name=pycom04g13460;length=3899
Chr4	EGN	exon	16483320	16483490	.	+	0	ID=exon:pycom04g13460.1;Parent=mRNA:pycom04g13460;Ontology_term=SO:0000200
Chr4	EGN	intron	16483491	16483571	.	+	.	ID=intron:pycom04g13460.1;Parent=mRNA:pycom04g13460;Ontology_term=SO:0000188
Chr4	EGN	exon	16483572	16483757	.	+	0	ID=exon:pycom04g13460.2;Parent=mRNA:pycom04g13460;Ontology_term=SO:0000004
Chr4	EGN	intron	16483758	16483836	.	+	.	ID=intron:pycom04g13460.2;Parent=mRNA:pycom04g13460;Ontology_term=SO:0000188
Chr4	EGN	exon	16483837	16483949	.	+	0	ID=exon:pycom04g13460.3;Parent=mRNA:pycom04g13460;Ontology_term=SO:0000004
Chr4	EGN	intron	16483950	16484048	.	+	.	ID=intron:pycom04g13460.3;Parent=mRNA:pycom04g13460;Ontology_term=SO:0000188
Chr4	EGN	exon	16484049	16484232	.	+	1	ID=exon:pycom04g13460.4;Parent=mRNA:pycom04g13460;Ontology_term=SO:0000004
Chr4	EGN	intron	16484233	16484470	.	+	.	ID=intron:pycom04g13460.4;Parent=mRNA:pycom04g13460;Ontology_term=SO:0000188
Chr4	EGN	exon	16484471	16484568	.	+	0	ID=exon:pycom04g13460.5;Parent=mRNA:pycom04g13460;Ontology_term=SO:0000004
Chr4	EGN	intron	16484569	16485284	.	+	.	ID=intron:pycom04g13460.5;Parent=mRNA:pycom04g13460;Ontology_term=SO:0000188
Chr4	EGN	exon	16485285	16485492	.	+	1	ID=exon:pycom04g13460.6;Parent=mRNA:pycom04g13460;Ontology_term=SO:0000004
Chr4	EGN	intron	16485493	16485681	.	+	.	ID=intron:pycom04g13460.6;Parent=mRNA:pycom04g13460;Ontology_term=SO:0000188
Chr4	EGN	exon	16485682	16485939	.	+	0	ID=exon:pycom04g13460.7;Parent=mRNA:pycom04g13460;Ontology_term=SO:0000004
Chr4	EGN	intron	16485940	16486994	.	+	.	ID=intron:pycom04g13460.7;Parent=mRNA:pycom04g13460;Ontology_term=SO:0000188
Chr4	EGN	exon	16486995	16487219	.	+	0	ID=exon:pycom04g13460.8;Parent=mRNA:pycom04g13460;Ontology_term=SO:0000202
Chr4	EGN	mRNA	16483320	16487219	.	+	.	ID=mRNA:pycom04g13460;Parent=gene:pycom04g13460;Nb_exon=8;length=1443
Chr4	EGN	CDS	16483320	16483490	.	+	0	ID=CDS:pycom04g13460.1;Parent=mRNA:pycom04g13460;Ontology_term=SO:0000200
Chr4	EGN	CDS	16483572	16483757	.	+	0	ID=CDS:pycom04g13460.2;Parent=mRNA:pycom04g13460;Ontology_term=SO:0000004
Chr4	EGN	CDS	16483837	16483949	.	+	0	ID=CDS:pycom04g13460.3;Parent=mRNA:pycom04g13460;Ontology_term=SO:0000004
Chr4	EGN	CDS	16484049	16484232	.	+	1	ID=CDS:pycom04g13460.4;Parent=mRNA:pycom04g13460;Ontology_term=SO:0000004
Chr4	EGN	CDS	16484471	16484568	.	+	0	ID=CDS:pycom04g13460.5;Parent=mRNA:pycom04g13460;Ontology_term=SO:0000004
Chr4	EGN	CDS	16485285	16485492	.	+	1	ID=CDS:pycom04g13460.6;Parent=mRNA:pycom04g13460;Ontology_term=SO:0000004
Chr4	EGN	CDS	16485682	16485939	.	+	0	ID=CDS:pycom04g13460.7;Parent=mRNA:pycom04g13460;Ontology_term=SO:0000004
Chr4	EGN	CDS	16486995	16487219	.	+	0	ID=CDS:pycom04g13460.8;Parent=mRNA:pycom04g13460;Ontology_term=SO:0000202

Pyrco_BartlettDH_12g15450
Chr12	EGN	gene	17813698	17818104	.	+	.	ID=gene:pycom12g15450;Name=pycom12g15450;length=4406
Chr12	EGN	exon	17813698	17813868	.	+	0	ID=exon:pycom12g15450.1;Parent=mRNA:pycom12g15450;Ontology_term=SO:0000200
Chr12	EGN	intron	17813869	17813948	.	+	.	ID=intron:pycom12g15450.1;Parent=mRNA:pycom12g15450;Ontology_term=SO:0000188
Chr12	EGN	exon	17813949	17814134	.	+	0	ID=exon:pycom12g15450.2;Parent=mRNA:pycom12g15450;Ontology_term=SO:0000004
Chr12	EGN	intron	17814135	17814219	.	+	.	ID=intron:pycom12g15450.2;Parent=mRNA:pycom12g15450;Ontology_term=SO:0000188
Chr12	EGN	exon	17814220	17814332	.	+	0	ID=exon:pycom12g15450.3;Parent=mRNA:pycom12g15450;Ontology_term=SO:0000004
Chr12	EGN	intron	17814333	17814431	.	+	.	ID=intron:pycom12g15450.3;Parent=mRNA:pycom12g15450;Ontology_term=SO:0000188
Chr12	EGN	exon	17814432	17814615	.	+	1	ID=exon:pycom12g15450.4;Parent=mRNA:pycom12g15450;Ontology_term=SO:0000004
Chr12	EGN	intron	17814616	17815019	.	+	.	ID=intron:pycom12g15450.4;Parent=mRNA:pycom12g15450;Ontology_term=SO:0000188
Chr12	EGN	exon	17815020	17815117	.	+	0	ID=exon:pycom12g15450.5;Parent=mRNA:pycom12g15450;Ontology_term=SO:0000004
Chr12	EGN	intron	17815118	17815949	.	+	.	ID=intron:pycom12g15450.5;Parent=mRNA:pycom12g15450;Ontology_term=SO:0000188
Chr12	EGN	exon	17815950	17816157	.	+	1	ID=exon:pycom12g15450.6;Parent=mRNA:pycom12g15450;Ontology_term=SO:0000004
Chr12	EGN	intron	17816158	17816382	.	+	.	ID=intron:pycom12g15450.6;Parent=mRNA:pycom12g15450;Ontology_term=SO:0000188
Chr12	EGN	exon	17816383	17816640	.	+	0	ID=exon:pycom12g15450.7;Parent=mRNA:pycom12g15450;Ontology_term=SO:0000004
Chr12	EGN	intron	17816641	17817879	.	+	.	ID=intron:pycom12g15450.7;Parent=mRNA:pycom12g15450;Ontology_term=SO:0000188
Chr12	EGN	exon	17817880	17818104	.	+	0	ID=exon:pycom12g15450.8;Parent=mRNA:pycom12g15450;Ontology_term=SO:0000202
Chr12	EGN	mRNA	17813698	17818104	.	+	.	ID=mRNA:pycom12g15450;Parent=gene:pycom12g15450;Nb_exon=8;length=1443
Chr12	EGN	CDS	17813698	17813868	.	+	0	ID=CDS:pycom12g15450.1;Parent=mRNA:pycom12g15450;Ontology_term=SO:0000200
Chr12	EGN	CDS	17813949	17814134	.	+	0	ID=CDS:pycom12g15450.2;Parent=mRNA:pycom12g15450;Ontology_term=SO:0000004
Chr12	EGN	CDS	17814220	17814332	.	+	0	ID=CDS:pycom12g15450.3;Parent=mRNA:pycom12g15450;Ontology_term=SO:0000004
Chr12	EGN	CDS	17814432	17814615	.	+	1	ID=CDS:pycom12g15450.4;Parent=mRNA:pycom12g15450;Ontology_term=SO:0000004
Chr12	EGN	CDS	17815020	17815117	.	+	0	ID=CDS:pycom12g15450.5;Parent=mRNA:pycom12g15450;Ontology_term=SO:0000004
Chr12	EGN	CDS	17815950	17816157	.	+	1	ID=CDS:pycom12g15450.6;Parent=mRNA:pycom12g15450;Ontology_term=SO:0000004
Chr12	EGN	CDS	17816383	17816640	.	+	0	ID=CDS:pycom12g15450.7;Parent=mRNA:pycom12g15450;Ontology_term=SO:0000004
Chr12	EGN	CDS	17817880	17818104	.	+	0	ID=CDS:pycom12g15450.8;Parent=mRNA:pycom12g15450;Ontology_term=SO:0000202

Pyrco_BartlettDH_02g16160
Chr2	EGN	gene	13268246	13269735	.	+	.	ID=gene:pycom02g16160;Name=pycom02g16160;length=1489
Chr2	EGN	exon	13268246	13268781	.	+	0	ID=exon:pycom02g16160.1;
Chr2	EGN	intron	13268782	13268954	.	+	.	ID=intron:pycom02g16160.1;
Chr2	EGN	exon	13268955	13269321	.	+	1	ID=exon:pycom02g16160.2;
Chr2	EGN	intron	13269322	13269471	.	+	.	ID=intron:pycom02g16160.2;
Chr2	EGN	exon	13269472	13269735	.	+	0	ID=exon:pycom02g16160.3;
Chr2	EGN	mRNA	13268246	13269735	.	+	.	ID=mRNA:pycom02g16160;
Chr2	EGN	CDS	13268246	13268781	.	+	0	ID=CDS:pycom02g16160.1;
Chr2	EGN	CDS	13268955	13269321	.	+	1	ID=CDS:pycom02g16160.2;
Chr2	EGN	CDS	13269472	13269735	.	+	0	ID=CDS:pycom02g16160.3;

Chr1_pilon	OG660	gene	18709295	18710762	28628	-	.	ID=tempCh8.20Partial_1G_edt
Chr1_pilon	OG660	mRNA	18709295	18710762	.	-	.	ID=tempCh8.20_1G_edt
Chr1_pilon	OG660	exon	18709295	18709567	.	-	.	
Chr1_pilon	OG660	cds	18709295	18709567	.	-	.	
Chr1_pilon	OG660	exon	18709785	18710106	.	-	.	
Chr1_pilon	OG660	cds	18709785	18710106	.	-	.	
Chr1_pilon	OG660	exon	18710194	18710762	.	-	.	
Chr1_pilon	OG660	cds	18710194	18710762	.	-	.	

Chr7_pilon	OG660	gene	24688755	24690233	26436	-	.	ID=tempCh14.20Partial_7G_edt
Chr7_pilon	OG660	mRNA	24688755	24690233	.	-	.	ID=tempCh14.20_7G_edt
Chr7_pilon	OG660	exon	24688755	24689027	.	-	.	
Chr7_pilon	OG660	cds	24688755	24689027	.	-	.	
Chr7_pilon	OG660	exon	24689242	24689563	.	-	.	
Chr7_pilon	OG660	cds	24689242	24689563	.	-	.	
Chr7_pilon	OG660	exon	24689650	24690233	.	-	.	
Chr7_pilon	OG660	cds	24689650	24690233	.	-	.	

Chr15_pilon	OG660	gene	5180416	5182888	11538	+	.	ID=tempCh5.10Partial;
Chr15_pilon	OG660	mRNA	5180416	5182888	.	+	.	ID=tempCh5.10;
Chr15_pilon	OG660	exon	5180416	5180978	.	+	.	
Chr15_pilon	OG660	cds	5180416	5180978	.	+	.	
Chr15_pilon	OG660	exon	5181207	5181528	.	+	.	
Chr15_pilon	OG660	cds	5181207	5181528	.	+	.	
Chr15_pilon	OG660	exon	5182613	5182888	.	+	.	
Chr15_pilon	OG660	cds	5182613	5182888	.	+	.	

Chr7_pilon	TGFam.PM	gene	8804915	8811159	22457	+	.	ID=OG8031_MAX.Chr7_pilon.1
Chr7_pilon	TGFam.PM	mRNA	8804915	8811159	22457	+	.	ID=OG8031_MAX.Chr7_pilon.1
Chr7_pilon	TGFam.PM	exon	8804915	8805689	.	+	.	ID=OG8031_MAX.Chr7_pilon.1
Chr7_pilon	TGFam.PM	CDS	8804915	8805689	.	+	.	ID=OG8031_MAX.Chr7_pilon.1
Chr7_pilon	TGFam.PM	exon	8807200	8807328	.	+	.	ID=OG8031_MAX.Chr7_pilon.1
Chr7_pilon	TGFam.PM	CDS	8807200	8807328	.	+	.	ID=OG8031_MAX.Chr7_pilon.1
Chr7_pilon	TGFam.PM	exon	8807457	8807588	.	+	.	ID=OG8031_MAX.Chr7_pilon.1
Chr7_pilon	TGFam.PM	CDS	8807457	8807588	.	+	.	ID=OG8031_MAX.Chr7_pilon.1
Chr7_pilon	TGFam.PM	exon	8809558	8809824	.	+	.	ID=OG8031_MAX.Chr7_pilon.1
Chr7_pilon	TGFam.PM	CDS	8809558	8809824	.	+	.	ID=OG8031_MAX.Chr7_pilon.1
Chr7_pilon	TGFam.PM	exon	8810150	8810235	.	+	.	ID=OG8031_MAX.Chr7_pilon.1
Chr7_pilon	TGFam.PM	CDS	8810150	8810235	.	+	.	ID=OG8031_MAX.Chr7_pilon.1
Chr7_pilon	TGFam.PM	exon	8810598	8810912	.	+	.	ID=OG8031_MAX.Chr7_pilon.1
Chr7_pilon	TGFam.PM	CDS	8810598	8810912	.	+	.	ID=OG8031_MAX.Chr7_pilon.1
Chr7_pilon	TGFam.PM	exon	8811013	8811159	.	+	.	ID=OG8031_MAX.Chr7_pilon.1
Chr7_pilon	TGFam.PM	CDS	8811013	8811159	.	+	.	ID=OG8031_MAX.Chr7_pilon.1

Pyrco_BartlettDH_16g00640
Chr16	EGN	gene	384595	386056	.	-	.	ID=gene:pycom16g00640;Name=pycom16g00640;length=1461
Chr16	EGN	exon	384595	384831	.	-	0	ID=exon:pycom16g00640.3;
Chr16	EGN	intron	384832	384934	.	-	.	ID=intron:pycom16g00640.3;
Chr16	EGN	exon	384935	385256	.	-	1	ID=exon:pycom16g00640.2;
Chr16	EGN	intron	385257	385607	.	-	.	ID=intron:pycom16g00640.2;
Chr16	EGN	exon	385608	386056	.	-	0	ID=exon:pycom16g00640.1;
Chr16	EGN	mRNA	384595	386056	.	-	.	ID=mRNA:pycom16g00640;
Chr16	EGN	CDS	384595	384831	.	-	0	ID=CDS:pycom16g00640.3;
Chr16	EGN	CDS	384935	385256	.	-	1	ID=CDS:pycom16g00640.2;
Chr16	EGN	CDS	385608	386056	.	-	0	ID=CDS:pycom16g00640.1;

Chr10_pilon	TGFam.PM	gene	27917069	27919909	10986	+	.	ID=OG894_GAOX.Chr10_pilon.1
Chr10_pilon	TGFam.PM	mRNA	27917069	27919909	10986	+	.	ID=OG894_GAOX.Chr10_pilon.1
Chr10_pilon	TGFam.PM	exon	27917069	27917550	.	+	.	ID=OG894_GAOX.Chr10_pilon.1
Chr10_pilon	TGFam.PM	CDS	27917069	27917550	.	+	.	ID=OG894_GAOX.Chr10_pilon.1
Chr10_pilon	TGFam.PM	exon	27918778	27919099	.	+	.	ID=OG894_GAOX.Chr10_pilon.1
Chr10_pilon	TGFam.PM	CDS	27918778	27919099	.	+	.	ID=OG894_GAOX.Chr10_pilon.1
Chr10_pilon	TGFam.PM	exon	27919679	27919909	.	+	.	ID=OG894_GAOX.Chr10_pilon.1
Chr10_pilon	TGFam.PM	CDS	27919679	27919909	.	+	.	ID=OG894_GAOX.Chr10_pilon.1

Chr11_pilon	TGFam.PM	gene	4592321	4594074	2768	-	.	ID=OG894_GAOX.Chr11_pilon.1
Chr11_pilon	TGFam.PM	mRNA	4592321	4594074	2768	-	.	ID=OG894_GAOX.Chr11_pilon.1
Chr11_pilon	TGFam.PM	exon	4592321	4592533	.	-	.	ID=OG894_GAOX.Chr11_pilon.1
Chr11_pilon	TGFam.PM	CDS	4592321	4592533	.	-	.	ID=OG894_GAOX.Chr11_pilon.1
Chr11_pilon	TGFam.PM	exon	4592737	4593067	.	-	.	ID=OG894_GAOX.Chr11_pilon.1
Chr11_pilon	TGFam.PM	CDS	4592737	4593067	.	-	.	ID=OG894_GAOX.Chr11_pilon.1
Chr11_pilon	TGFam.PM	exon	4593632	4594074	.	-	.	ID=OG894_GAOX.Chr11_pilon.1
Chr11_pilon	TGFam.PM	CDS	4593632	4594074	.	-	.	ID=OG894_GAOX.Chr11_pilon.1

Chr11_pilon	TGFam.PM	gene	22420248	22427867	8420	+	.	ID=OG894_GAOX.Chr11_pilon.2
Chr11_pilon	TGFam.PM	mRNA	22420248	22427867	8420	+	.	ID=OG894_GAOX.Chr11_pilon.2
Chr11_pilon	TGFam.PM	exon	22420248	22420720	.	+	.	ID=OG894_GAOX.Chr11_pilon.2
Chr11_pilon	TGFam.PM	CDS	22420248	22420720	.	+	.	ID=OG894_GAOX.Chr11_pilon.2
Chr11_pilon	TGFam.PM	exon	22426769	22427090	.	+	.	ID=OG894_GAOX.Chr11_pilon.2
Chr11_pilon	TGFam.PM	CDS	22426769	22427090	.	+	.	ID=OG894_GAOX.Chr11_pilon.2
Chr11_pilon	TGFam.PM	exon	22427634	22427867	.	+	.	ID=OG894_GAOX.Chr11_pilon.2
Chr11_pilon	TGFam.PM	CDS	22427634	22427867	.	+	.	ID=OG894_GAOX.Chr11_pilon.2

Chr5_pilon	TGFam.PM	gene	30920791	30923412	8456	+	.	ID=OG894_GAOX.Chr5_pilon.1_edt
Chr5_pilon	TGFam.PM	mRNA	30920791	30923412	8456	+	.	ID=OG894_GAOX.Chr5_pilon.1_edt
Chr5_pilon	TGFam.PM	exon	30920791	30921269	.	+	.	ID=OG894_GAOX.Chr5_pilon.1_edt
Chr5_pilon	TGFam.PM	CDS	30920791	30921269	.	+	.	ID=OG894_GAOX.Chr5_pilon.1_edt
Chr5_pilon	TGFam.PM	exon	30922505	30922826	.	+	.	ID=OG894_GAOX.Chr5_pilon.1_edt
Chr5_pilon	TGFam.PM	CDS	30922505	30922826	.	+	.	ID=OG894_GAOX.Chr5_pilon.1_edt
Chr5_pilon	TGFam.PM	exon	30923182	30923412	.	+	.	ID=OG894_GAOX.Chr5_pilon.1_edt
Chr5_pilon	TGFam.PM	CDS	30923182	30923412	.	+	.	ID=OG894_GAOX.Chr5_pilon.1_edt

Chr13_pilon	OG894	gene	459205	460654	4557	-	.	ID=tempCh3.10Partial_13G
Chr13_pilon	OG894	mRNA	459205	460654	.	-	.	ID=tempCh3.10_13G
Chr13_pilon	OG894	exon	459205	459438	.	-	.	
Chr13_pilon	OG894	cds	459205	459438	.	-	.	
Chr13_pilon	OG894	exon	459572	459893	.	-	.	
Chr13_pilon	OG894	cds	459572	459893	.	-	.	
Chr13_pilon	OG894	exon	460200	460654	.	-	.	
Chr13_pilon	OG894	cds	460200	460654	.	-	.	

Chr3_pilon	OG894	gene	17155457	17160574	6323	+	.	ID=tempCh10.10Partial;
Chr3_pilon	OG894	mRNA	17155457	17160574	.	+	.	ID=tempCh10.10;
Chr3_pilon	OG894	exon	17155457	17155911	.	+	.	
Chr3_pilon	OG894	cds	17155457	17155911	.	+	.	
Chr3_pilon	OG894	exon	17159129	17159450	.	+	.	
Chr3_pilon	OG894	cds	17159129	17159450	.	+	.	
Chr3_pilon	OG894	exon	17160344	17160574	.	+	.	
Chr3_pilon	OG894	cds	17160344	17160574	.	+	.	

Pyrco_BartlettDH_02g14340
Chr2	EGN	gene	10942752	10943987	.	-	.	ID=gene:pycom02g14340;Name=pycom02g14340;length=1235
Chr2	EGN	exon	10942752	10942911	.	-	1	ID=exon:pycom02g14340.3;Parent=mRNA:pycom02g14340;Ontology_term=SO:0000202
Chr2	EGN	intron	10942912	10943028	.	-	.	ID=intron:pycom02g14340.3;Parent=mRNA:pycom02g14340;Ontology_term=SO:0000188
Chr2	EGN	exon	10943029	10943154	.	-	1	ID=exon:pycom02g14340.2;Parent=mRNA:pycom02g14340;Ontology_term=SO:0000004
Chr2	EGN	intron	10943155	10943274	.	-	.	ID=intron:pycom02g14340.2;Parent=mRNA:pycom02g14340;Ontology_term=SO:0000188
Chr2	EGN	exon	10943275	10943987	.	-	0	ID=exon:pycom02g14340.1;Parent=mRNA:pycom02g14340;Ontology_term=SO:0000200
Chr2	EGN	mRNA	10942752	10943987	.	-	.	ID=mRNA:pycom02g14340;Parent=gene:pycom02g14340;Nb_exon=3;length=999
Chr2	EGN	CDS	10942752	10942911	.	-	1	ID=CDS:pycom02g14340.3;Parent=mRNA:pycom02g14340;Ontology_term=SO:0000202
Chr2	EGN	CDS	10943029	10943154	.	-	1	ID=CDS:pycom02g14340.2;Parent=mRNA:pycom02g14340;Ontology_term=SO:0000004
Chr2	EGN	CDS	10943275	10943987	.	-	0	ID=CDS:pycom02g14340.1;Parent=mRNA:pycom02g14340;Ontology_term=SO:0000200

Pyrco_BartlettDH_15g07300
Chr15	EGN	gene	4463383	4464912	.	-	.	ID=gene:pycom15g07300;Name=pycom15g07300;length=1529
Chr15	EGN	exon	4463383	4463545	.	-	1	ID=exon:pycom15g07300.3;Parent=mRNA:pycom15g07300;Ontology_term=SO:0000202
Chr15	EGN	intron	4463546	4463931	.	-	.	ID=intron:pycom15g07300.3;Parent=mRNA:pycom15g07300;Ontology_term=SO:0000188
Chr15	EGN	exon	4463932	4464030	.	-	1	ID=exon:pycom15g07300.2;Parent=mRNA:pycom15g07300;Ontology_term=SO:0000004
Chr15	EGN	intron	4464031	4464172	.	-	.	ID=intron:pycom15g07300.2;Parent=mRNA:pycom15g07300;Ontology_term=SO:0000188
Chr15	EGN	exon	4464173	4464912	.	-	0	ID=exon:pycom15g07300.1;Parent=mRNA:pycom15g07300;Ontology_term=SO:0000200
Chr15	EGN	mRNA	4463383	4464912	.	-	.	ID=mRNA:pycom15g07300;Parent=gene:pycom15g07300;Nb_exon=3;length=1002
Chr15	EGN	CDS	4463383	4463545	.	-	1	ID=CDS:pycom15g07300.3;Parent=mRNA:pycom15g07300;Ontology_term=SO:0000202
Chr15	EGN	CDS	4463932	4464030	.	-	1	ID=CDS:pycom15g07300.2;Parent=mRNA:pycom15g07300;Ontology_term=SO:0000004
Chr15	EGN	CDS	4464173	4464912	.	-	0	ID=CDS:pycom15g07300.1;Parent=mRNA:pycom15g07300;Ontology_term=SO:0000200

Pyrco_BartlettDH_15g25080
Chr15	EGN	gene	19416878	19418129	.	-	.	ID=gene:pycom15g25080;Name=pycom15g25080;length=1251
Chr15	EGN	exon	19416878	19417037	.	-	1	ID=exon:pycom15g25080.3;Parent=mRNA:pycom15g25080;Ontology_term=SO:0000202
Chr15	EGN	intron	19417038	19417172	.	-	.	ID=intron:pycom15g25080.3;Parent=mRNA:pycom15g25080;Ontology_term=SO:0000188
Chr15	EGN	exon	19417173	19417298	.	-	1	ID=exon:pycom15g25080.2;Parent=mRNA:pycom15g25080;Ontology_term=SO:0000004
Chr15	EGN	intron	19417299	19417419	.	-	.	ID=intron:pycom15g25080.2;Parent=mRNA:pycom15g25080;Ontology_term=SO:0000188
Chr15	EGN	exon	19417420	19418129	.	-	0	ID=exon:pycom15g25080.1;Parent=mRNA:pycom15g25080;Ontology_term=SO:0000200
Chr15	EGN	mRNA	19416878	19418129	.	-	.	ID=mRNA:pycom15g25080;Parent=gene:pycom15g25080;Nb_exon=3;length=996
Chr15	EGN	CDS	19416878	19417037	.	-	1	ID=CDS:pycom15g25080.3;Parent=mRNA:pycom15g25080;Ontology_term=SO:0000202
Chr15	EGN	CDS	19417173	19417298	.	-	1	ID=CDS:pycom15g25080.2;Parent=mRNA:pycom15g25080;Ontology_term=SO:0000004
Chr15	EGN	CDS	19417420	19418129	.	-	0	ID=CDS:pycom15g25080.1;Parent=mRNA:pycom15g25080;Ontology_term=SO:0000200

Pyrco_BartlettDH_13g21150
Chr13	EGN	gene	17370895	17371953	.	-	.	ID=gene:pycom13g21150;Name=pycom13g21150;length=1058
Chr13	EGN	exon	17370895	17371054	.	-	1	ID=exon:pycom13g21150.3;Parent=mRNA:pycom13g21150;Ontology_term=SO:0000202
Chr13	EGN	intron	17371055	17371169	.	-	.	ID=intron:pycom13g21150.3;Parent=mRNA:pycom13g21150;Ontology_term=SO:0000188
Chr13	EGN	exon	17371170	17371295	.	-	1	ID=exon:pycom13g21150.2;Parent=mRNA:pycom13g21150;Ontology_term=SO:0000004
Chr13	EGN	intron	17371296	17371405	.	-	.	ID=intron:pycom13g21150.2;Parent=mRNA:pycom13g21150;Ontology_term=SO:0000188
Chr13	EGN	exon	17371406	17371953	.	-	0	ID=exon:pycom13g21150.1;Parent=mRNA:pycom13g21150;Ontology_term=SO:0000200
Chr13	EGN	mRNA	17370895	17371953	.	-	.	ID=mRNA:pycom13g21150;Parent=gene:pycom13g21150;Nb_exon=3;length=834
Chr13	EGN	CDS	17370895	17371054	.	-	1	ID=CDS:pycom13g21150.3;Parent=mRNA:pycom13g21150;Ontology_term=SO:0000202
Chr13	EGN	CDS	17371170	17371295	.	-	1	ID=CDS:pycom13g21150.2;Parent=mRNA:pycom13g21150;Ontology_term=SO:0000004
Chr13	EGN	CDS	17371406	17371953	.	-	0	ID=CDS:pycom13g21150.1;Parent=mRNA:pycom13g21150;Ontology_term=SO:0000200

Pyrco_BartlettDH_16g20580
Chr16	EGN	gene	18329337	18330438	.	-	.	ID=gene:pycom16g20580;Name=pycom16g20580;length=1101
Chr16	EGN	exon	18329337	18329508	.	-	1	ID=exon:pycom16g20580.3;Parent=mRNA:pycom16g20580;Ontology_term=SO:0000202
Chr16	EGN	intron	18329509	18329638	.	-	.	ID=intron:pycom16g20580.3;Parent=mRNA:pycom16g20580;Ontology_term=SO:0000188
Chr16	EGN	exon	18329639	18329764	.	-	1	ID=exon:pycom16g20580.2;Parent=mRNA:pycom16g20580;Ontology_term=SO:0000004
Chr16	EGN	intron	18329765	18329893	.	-	.	ID=intron:pycom16g20580.2;Parent=mRNA:pycom16g20580;Ontology_term=SO:0000188
Chr16	EGN	exon	18329894	18330438	.	-	0	ID=exon:pycom16g20580.1;Parent=mRNA:pycom16g20580;Ontology_term=SO:0000200
Chr16	EGN	mRNA	18329337	18330438	.	-	.	ID=mRNA:pycom16g20580;Parent=gene:pycom16g20580;Nb_exon=3;length=843
Chr16	EGN	CDS	18329337	18329508	.	-	1	ID=CDS:pycom16g20580.3;Parent=mRNA:pycom16g20580;Ontology_term=SO:0000202
Chr16	EGN	CDS	18329639	18329764	.	-	1	ID=CDS:pycom16g20580.2;Parent=mRNA:pycom16g20580;Ontology_term=SO:0000004
Chr16	EGN	CDS	18329894	18330438	.	-	0	ID=CDS:pycom16g20580.1;Parent=mRNA:pycom16g20580;Ontology_term=SO:0000200

Chr15_pilon	TGFam.PM	gene	6340373	6341929	2267	+	.	ID=OG946_WRKY9.Chr15_pilon.1
Chr15_pilon	TGFam.PM	mRNA	6340373	6341929	2267	+	.	ID=OG946_WRKY9.Chr15_pilon.1
Chr15_pilon	TGFam.PM	exon	6340373	6341121	.	+	.	ID=OG946_WRKY9.Chr15_pilon.1
Chr15_pilon	TGFam.PM	CDS	6340373	6341121	.	+	.	ID=OG946_WRKY9.Chr15_pilon.1
Chr15_pilon	TGFam.PM	exon	6341537	6341662	.	+	.	ID=OG946_WRKY9.Chr15_pilon.1
Chr15_pilon	TGFam.PM	CDS	6341537	6341662	.	+	.	ID=OG946_WRKY9.Chr15_pilon.1
Chr15_pilon	TGFam.PM	exon	6341779	6341929	.	+	.	ID=OG946_WRKY9.Chr15_pilon.1
Chr15_pilon	TGFam.PM	CDS	6341779	6341929	.	+	.	ID=OG946_WRKY9.Chr15_pilon.1

Chr8_pilon	TGFam.PM	gene	8846091	8847579	2182	+	.	ID=OG946_WRKY9.Chr8_pilon.1
Chr8_pilon	TGFam.PM	mRNA	8846091	8847579	2182	+	.	ID=OG946_WRKY9.Chr8_pilon.1
Chr8_pilon	TGFam.PM	exon	8846091	8846459	.	+	.	ID=OG946_WRKY9.Chr8_pilon.1
Chr8_pilon	TGFam.PM	CDS	8846091	8846459	.	+	.	ID=OG946_WRKY9.Chr8_pilon.1
Chr8_pilon	TGFam.PM	exon	8846499	8846857	.	+	.	ID=OG946_WRKY9.Chr8_pilon.1
Chr8_pilon	TGFam.PM	CDS	8846499	8846857	.	+	.	ID=OG946_WRKY9.Chr8_pilon.1
Chr8_pilon	TGFam.PM	exon	8847213	8847338	.	+	.	ID=OG946_WRKY9.Chr8_pilon.1
Chr8_pilon	TGFam.PM	CDS	8847213	8847338	.	+	.	ID=OG946_WRKY9.Chr8_pilon.1
Chr8_pilon	TGFam.PM	exon	8847453	8847579	.	+	.	ID=OG946_WRKY9.Chr8_pilon.1
Chr8_pilon	TGFam.PM	CDS	8847453	8847579	.	+	.	ID=OG946_WRKY9.Chr8_pilon.1

Pc_BartlettDH_new_WRKY_chr8_2
Chr8_pilon	gene	6192083	6193639
Chr8_pilon	exon1	6192083	6192865
Chr8_pilon	exon2	6192998	6193093
Chr8_pilon	exon3	6193475	6193639
```
