## Supplemental file 7 for "Towards a catalog of pome tree architecture genes: the draft ‘d’Anjou’ genome (*Pyrus communis* L.)"

```
OG1006
>Pyrco_Danjou_GA3OX.Chr2_1 Pyrco_DAnjou_Chr2v0.1_04856.1_2_1
ATGCCTAGTGCAAGTGTCCCTGATGCCTACGAAGGCAACTCTGTGAATGTGGTGTTGGACAAAGTCCCTGATGACTTCAACTCATTACATGAGTTGCCAGATTCGTATGCATGGACAACCCTCAACGAGCATCCCTCCCTGGAGTCGGACTCCGTCCCCGTTGTCGATCTGAATGACCCAAATGCCCTTCAACTGTTAGGCCATGCGTGCAAGACTTGGGGTGTCTTCCAACTCACAAACCATGGCATCCCCCAGTCTCTGGTTCATGCCATGGAATCTGCTGCTCGAAGCCTTTTCTCCCTGCCAGCCCAACAAAAGCTCAAAGTTGCCCGCTCACCGGGTCAAATTTCCGGCTACGGCTTCCATCTCATAGCTGCCTTTTGGGACAAGCAGCAGTGGTCTGAGTGCTTCACTATTGTTGGTTCACCACTTGAACATTATGCGCAACTTTGGCCCCAAGATTACACCAAATTCGGTTGCATTACCGAAGAATTTGAGAAAGAGATCAAGAGGCTTGCCTCTAGGCTCATGTGGCTCATGCTTGCCTCGTTAGGAATATCCAAGGACGACGTCGAATGGGATGGTCCAAAAGGTGATGATCAAAATGCATCTGCTGTCTTCCAGTTCAACTCTTACCCGTCTTGTCCGGATCCAGATCGGACCCTAGGCCTTGTTCCCCATACTGATTCGAGCCTCGTGTCCATTGTCCACCAGAGCAACATCGATGGCTTGCAAGTTTTTCGGGAGGGCACCGGTTGGTTCACGATTAAACCAGTTCCCGGTGCTCTGGTGATCAATGTTGGTGACCTCATGAGCATATTATCTAACGGTTTGTACTCGAGTGTCCTCCATCGGGTCTTGGTGAAACGGGCACAACACCGTATATCACTTGTTTACCATTATGGACCGCCGGCAGCCGTCAAAATCGCACCCCTAGCAAAGCTTGTTGGCCCAAGCCACCCTCCCCTCTACCCGCCGGTCACTTGGAATGAGTACATTAGTACCAAGGCAAAGCTCAAGGGCAAAGCACTTCCATCACTTCGGCTTTATGATCCTCTTATGAAG
>Pyrco_Danjou_GA3OX.Chr2_2 Pyrco_DAnjou_Chr2v0.1_04857.1_2_2
ATGTCCAGTGGAAAACTCTCAGATGCATTCAAATCCCACCCTATCTTTCTCCACAAGCAACAGCCAGACGACTTCAGTTCATTGCAGGAATTGCCGGAGTCGTATGCATGGACGTCACAGCTGAACGAATATCCGTCTTTCGAATCATTATCTTGCTCAGAGTCTGTGCCGGTAATCGATCTCACCGACCCAAATGTCGTTGAACTCGTAGGACATGCATGCAAGACTTGGGGCATGTTCCAGGCCACAAACCATGGCGTCCCTCAAAAACTTGTTGACGACATGGAATCTACTGTTCGAAGCCTTTTCTCTCTGCCACCCCAACAAAAGCTCAAAGCAGTTCGATTGCCCGATGGCTTTTCCGGATACGGTTTCCATCGCATATCTGCCTTTTGTGAAAAGCTTATGTGGTCTGAGAGCTTCACTACCGTTGGCTCACCACTTGAACATTTTCGCCAACTTTGGCCCCAAGATTACACCAAGTTCTGTTGTATTGCTGAAGAATATGAGAGAGAGATGAAAAGGCTTGCGGCAAGGTTGATGTGGCTAATGCTTGGCTCATTAGGCATATCCAAGGAAGACATCAAATGGGCGGGTCCAAGAGGTGAATTTGAAGATGCATCTGCAGTCCTACAATTCAACTCTTACCCGGCTTGTCCGGATCCGGATCGGACCATGGGTCTTGCCCAACATACTGATTCAACCCTCATTTCAATCGTCCACCAAAGCAGTAACGCCAGTGGCTTGCAAGTTTTCCGGCAGGGGGAGGAGGGCCGTGGGTGGCTTATGGTTCCACCAGTCCCTGGGGCTTTCGTGATCAATGTGGGTGACTTCATTCACATGTTATCAAACGGATTGTACCAGAACGTCCTTCACCGGGCAGTGGTGAACCGGAGCCAGCACCGCGTATCGGTTGCTTACTTATATGGTCCTTCGGAGAATGTTCAGGTCTCACCCCTCTCAAAATTACTCGGCCCGAGCTGTCCTCCGCTGTACCCGCCGCTCACTTGGAATGAGTACCTTGGAACCAAGGCAAAGCTTCACAACAAGGCACTTGAATCACTCCGACTGCGTGCTCCTCTGAAT
>Pyrco_Danjou_GA3OX.Chr7 Pyrco_DAnjou_Chr7v0.1_16318.1
ATGTCGAGTGGAAAACTCTCAGATGCATTCAAATCCCACCCTATCTTTCTTCACAAGCAACACCCAGACGACTTCAGCTCATTACAGGAATTACCGGAGTCGTATGCATGGACGTCACAGCTTAACGAATATCCGTCTTTCGAATCATTATCTTGCTCAGAGTCTGTGCCGGTAATCGATCTCGCCGACCCAAATGTCTTTGGACTCGTAGGACATGCATGCAAGACTTGGGGTATGTTCCAAGCCACAAACCATGGCGTCCCCCAAAAACTTGTTGATGACATGGAATATACAGTTCGAAGCCTTTTCTCTCTGCCACCCCAACAAAAGCTCAAAGCAGCTCGATTGCCCGATGGCATTTCCGGTTACGGTTTCCATCGCATATCTGCCTTTTGTGAAAAGTTAATGTGGTCTGAGAGCTTCACTACCGTTGGCTCCCCACTTCAACATTTTTGCCAACTTTGGCCCCAAGATTACACCAAGTTCTGTTGTGTTACTGAAGAATATGAGAAAGAGATGAAAAGGCTTGCAGCTAGATTGATGTGGCTAATGCTTGGCTCATTAGGCATATCCAAGGAAGACATCAAATGGGCGGGTCCAAGAGGTGAATTTGAAGATGCATCTGCAGCCTTACAATTGAACTCATACCCCGCTTGTCCGGATCCGGATCGGACCATGGGTCTTGCCCAACATACTGATTCAAACCTCCTGTCAATCGTCCACCAAAGCGCTAACGCCAGTGGCTTGCAAGTTTTCCAAGAAGGGAAGGATGAGGGCCGGGGGTGGCTTATGGTTCCACCGGTCCCGGGGGCTTTTGTGATCAATGTGGGCGACTTAATTCACATATTATCAAACGGATTGTACCAGAACCCCCTTCACCGGGCAGTGGTGAACCGGAGCCAGCACCGTGTATCAGTTGCCTACTTATATGGTCCTCCGGAGAATGCTCAGCTCTTTCCCCTCTCGAAATTACTCGGCCCGAGTTGCCCTCCGCTGTACCCGCCCGTCACTTGGAATGAGTACCTTGGAACCAAGGCAAAGCTTAACAACAAGGCACTTCAATCACTCCGACTGAATGCTCCTCTGAAT
>Pyrco_Danjou_GA3OX.Chr8 Pyrco_DAnjou_Chr8v0.1_20100.1
ATGGGTGCTATATCAGATCCCTATGAAGCCCATCTCCATCATATCATCCCCATCGACTTTAACACAATCCAGACATTGCCTGAATCGCATGTATGGCATGATCACTCCGATGAGTCTTCATCTAGGGTACCCTCCGCCGACCCGTTATTTGTACCCGTCATTGACCTCATGGACCCGGAGGCTCCAAGTCTCATGATCCAGGCATGTGAGGAATGGGGTATCTTTCAGGTGATAGGTCATGGCCTTACAAAACTCATGGACGATGTGGAGTCTGAAGCTGAAAAATTGTTTGGTCTTCCTGTTGACCAAAAACTGAAAGCCCTACGATCTCCAGGTGGGGCTACTGGGTATGGTCGTCCTCATATATCGCCATTTTTTGACAAACATATGTGGCAGGAAGGGTTTACTATCATGGGGTCTCCAGTCGATCATGCTAAGCAACTTTGGCCCCAAGACTATCAAGGCTTTTGTGACACAATGGACGATTATCAGAACCAAATGAAGGCATTAGCACAGAAACTAATCCACATTTTCTTCAAATCTTTGGACATTAATTTTGAAGAATTTGATTGGCTTAATGACAGTGGGTTAAGTAGTCCGAGCACTGCTTTGCAACTAAACTCCTACCCGCCCTGCCCTGATCCTACTCGAGCCCTGGGCATGGCAACACACACAGACACATCCCTGGTCACCATTGTCCAACAATCCAAAACCAGCGGCCTCCAAGTCTTCAAAGACGGAGCCGGGTGGGTTCTGGTACAACCCATACCCGGTGCCCTAACTGTTAACCTTGGTGACTATCTCCACATTCTCTCCAATGGGATGTTTACAAGTGTCCGTCATCGTGTTGTGGTGAACCAGCAGATCCAGCGATTTTCCATGGCCTACTTTTATTCTCCCCCAAGGGATTTTACAGTCTCCCCAGTTCTCTCTAGGGTTCTGGAAAAAGTGCCTAAGTACCGTTCACTCACAGTGAAGGAATATGTCGATATCAAGGGGAAGCATCTTGAAAAGGCATTTTCTTTGATTCAAAAT
>Pyrco_Danjou_GA3OX.Chr9 Pyrco_DAnjou_Chr9v0.1_22514.1
ATGCATGCAAGACTCTCGGATGCCTTCAAATCCCACCCTGTCAACCTCCAACTCAAACACCCAGATTTCAACTCAATACGTGAATTGCCAGACTCCTATGCATGGACAAACAATGATGATCACTACCCATCTTTCCTAACCTCGTTTGGGGCAGACGATTCTGTTCCGGTCATCGATCTCTCTGACACCAATGCTCTTAAGCTCACAGGCCATGCATGTAAGACTTGGGGAGTCTTCCAAGTCACTAACCATGGCATCCCACAGAAGCTTCTTGATGACATTGAATCCGCAGGCAAAAGCCTTTTCTCTCTACCAGTCCAGCAGAAGCTCAAAGCTGCCCGATCGCCAGATGGCATTTCCGGCTATGGTTTTGCTCGGATATCTTCGTTTTTTAAGAAGCTCATGTGGTCGGAGGGTTTCACTATTGTTGGCTCACCAGTTGACCATTTTCGCCAACTTTGGCCCCAAGATTACGACAAATTCTGCAATATCATTGAGGAATATGAGAAAGAAATGAAAATGCTTGCTGGGAGGTTGATGCGGCTTATGCTTGGCTCACTAGGCATATCCATGGAAGATATCAAATGGGCTGGCTCGAAAGGTAAATTCAAAGGTGCATCAGCTGCCTTACAATTGAATTCTTACCCCGCTTGTCCAGAGCCAGATCGGGCCATGGGTTTGGCTGCACATACGGATTCTACCCTCCTCACAATCCTCTACCAAAGCAACACTAGTGGTTTGCAAGTGCTTCGGGAGGGCACCGGGTGGGTCACGGTTCCACCAATGCCCGGTGCTTTGGTGATCAACGTTGGTGATCTCTTCCATATATTATCTAACGGGTTGTACCCAAGTGTCCTTCATCGGGCAGTAGTGAACCGGACCCAACATCGTCTATCCATCGCTTACTTGTTCGGCCCCCCGGCTAGTATCCAAATCTCACCCCTATCAAAATTAGTAGGTCCAAGTCATCCTCCTCTCTACCGCCCAATTAGTTGGAATGAGTACCTTGGCACTAAAGCAAAGCATTTCAATAAGGCACTTTCATCGGTCAGACTTTGTGCTCCTCTAAATTCATTAGTAGATGTAAATGATCACAACAGCGTAAAAGTCGGC
>Pyrco_Danjou_GA3OX.Chr17 Pyrco_DAnjou_Chr17v0.1_45137.1
ATGCCTGCAAGACTCTCTGATGCCTTCAAATCCCACCCTGTCAACCTCCAACTCAAACACCCAGATTTCAACTCATTACATGAATTGCCAGACTCCTATGCATGGACAAACAATGATGATCACTACCCATCTTCCCTAAGCTCATTTGGGGTAGACGATTCTGTTCCGGTCATCGATCTCTCCGAACCCAATGCTCTTAAGCTCACAGGCCATGCATGTAAGACTTGGGGAGTCTTCCAAGTCACTAACCATGGCATCCCACAGAAGCTTCTTGATGACATTGAGTCCGCAGGCAAAAGCCTTTTCTCTCTGCCAGTCGAGCAGAAGCTCAAAGCCGCCCGACCGCCGGACGGCATTTCAGGCTATGGTTTTGCTCGGATATCTTCGTTTTTTAGGAAGCTCATGTGGTCTGAGGGGTTCACTATTGTTGGCTCACCAGTTGACCATTTTCGCCAACTTTGGCCCCAAGATTACGAAAAATTCCTCAATATCATTGAGGAATATGAGAAGGAAATGAAAAGGCTTGCTGGGAGGTTGATGTGGCTTATGCTTGGCTCACTAGGCATATCCCCGGAAGATGTAAAGTGGGCTGGCTCGAAAGGTGAATTCAAAGGTGCATCAGCTGCCTTACAATTGAATTCTTACCCGGCTTGCCCAGAGCCAGATCGGGCCATGGGTTTGGCTGCACATACGGATTCTACCCTCCTCACAATCCTCTACCAAAACAATACTAGTGGTTTGCAAGTGCTTCGAGACGGCACCGGATGGGTCACGGTTCCACCAATGCCCGGTGCTTTGGTGGTCAATGTTGGTGATCTCATCCATATATTATCTAACGGGGTGTACCCAAGTGTCCTTCATCGGGCTGTAGTTAATCGCACCCAACATCGTCTATCCATCGCTTACTTATTCGGTCCCCCGGCTAGTGTCCAAATCTCACCCCTATCAAAATTAGTTGGTCCAAGTCATCCTCCTCTCTACCGGCCAATTACTTGGAATGAGTACCTTGGCACCAAAGCAAAACATTTCAATAAGGCACTTTCATCGGTCAGACTTTGTGCTCCTCTAAGTTCATTAGCAGATGTAAATGATCATAACAGCGTAAAAGTCGTC
>Pyrco_Danjou_new_GA3OX.Chr15_1 OG1006_GAOX.DAnjou_Chr15.1
CATCTTCATCATATCATCCCTATCGACTTTAATTCAGTCCAGAAATTGCCTGAATCTCATGTATGGCATGATATATCTCACGAATCTTTGTTCGGGGTCCCCTCCGCCGACCCGTTACCCGTACCTGTCATCGACCTCATGGACTCGGAGGCTTCAAGTCTCATGATCCAGGCATGTGAGACATGGGGTATTTTTCAGGTGATAGGCCATGGCCTTACAAAGCTTATGGAGGATGTGGAGTTTGAAGCTGAAAAATTGTTTGGTCTCCCTGTTGACCAAAAACTGAAAGCCCTAAGATCTCCAGGTGGGGCCACTGGGTACGGTCGTCCTCATATATCGCCATTTTTTGACAGACATATGTGGCAGGAAGGGTTTACCATCATGGGGTCTCCAATCGATCATGCTAAGCAACTTTGGCCCCAAGACTATCAAGGCTTTTGTGACACAATAGATGATTACCAGAACCAAATGAAGGCTTTAGCAGAGAAACTAATCCGCATTTTCTTCAAATCCTTGAACATTAATTTTAAGGAACTGAATTGGCTTAATGACAGTGGGTTAAGTAGTCCAGGTACTGCCTTGCAACTAAACTCCTACCCGCCCTGCCCCGACCCAACCCGAGCCATGGGCATGGCAGCACACACAGACACATCCCTTGTCACCATTGTCCAACAATCCAAAACCAGCGGCCTCCAAGTCTTCAAAGATGGAGTCGGGTGGGTTCTGGTGCAACCAGTACCTGGTGCCCTAACAGTTAACCTTGGTGACTATCTCCACATTCTCTCCAATGGGATGTATACAAGTGTTCTTCATCGTGCGGTGGTGAACCAGCAGATCCAACGGTTTTCCATGGCCTACTTTTATGCTCCCCCAAGAGATTTTACTGTCTCCCCGGTTCTCTCTAGGGTTATGGGACAAATGCCCAAGTACCGTTCACTCACAGTAAAGGAGTATGTTGACATCAAGGGCAAGCATCTTGAAAAGGCACTTTCTTTGATTCAAATTTAG
>Pyrco_Danjou_new_GA3OX.Chr15_2 A new nucleotide sequence entered manually
ATGATGAACATGAACTCATCAATCTCAGAATCCTTCAAAACAAACCCTATCAACCTCTCCCACATTATCCCACTCGATTTCGAATCCGTTCATGCCTTACCCGATTCCCACATCTGGACTCATACGAAGGAAGTTGAGGTTCCAGTCTCAAAATCAATCTGCAATGTGAAGAGTAACTCAACTTCTTATAATACTTCGTCTTTGGTTTGCGTACCCGTCATTGACCTATTCGACTCGAACGCCGCCTCTCTCGTACGCCGTGCATGCGAGAAATGGGGTGTTTTCCAAGTCACCAACCACGGCATTCCCATGCACCTCACGAAAGAAGCTGAGTTCCAAACCCGTCGCTTATTCGCTCTCCCGAGAGACCAAAAGCTCCAGGCGCTCCGATCACCCGAGGGAGTAACCGGGTACGGGTTGGCCCGCATTTCGAAGAACTTCCCGAAGCTGATGTGGTCAGAGGGTTTCACCATCATGGGGTCTCCGGCGGAACATGCTCGTCAACTTTGGCCACGTCACCATGGCAACTTCTGCGGTGCAATGGAAGAGTACCAAAAGGAGATGAAGGGCCTTGCCCTAAAATTAATTGGGCTCATGCTTGGATCATTGGGCCTGAACTATGAAGATGTGAAGTGGCTGAAGCCCAAAAATAGAAGCAGGCCACGGGCCTTGCTTCAACTGAACTCCTACCCGGTCTGCCCAGACCCGACCCGGGCAATGGGTCTCGCTCCTCACACGGACTCCTCATTGCTCACTCTGTTAAACCAAAGCAGCATAAGCGGCCTCCAGATCCTTGTGGACGGGATCTGGTGGGTGCCGGTGCACCCGATCCCCGGTGCCCTTGTAGTCAATGTCGGTGATTTAATGCACATACTGTCGAACGGACAATTCAAGAGTGCCGTGCATCGTGCGGTTGTCAACGAAGTACACCACCGCATCTCGATGGCATACTTCTATGGCCCGCCAACGGACGTGAAGATATCGCCGTTGATTGACCACAATCATCCACTCTATCAGCCGGTAACATGGAAGGAGTACCTTGAGTACAAAGCAACGCATTTCGACAAGGCGCTTGAAGTAATCCGGACAGATGCCCAGAAGCTGTACCAGCATACATCTGATGATTTTTCCTTCGGCCAATGGCCCAATTGTACATATTGA
OG1145
>Pyrco_DAnjou_PIN.Chr4 Pyrco_DAnjou_Chr4v0.1_10172.1
ATGATTGGGTGGGAAGATGTTTACAAGGTTGTGGTGGCCACGGTTCCACTCTATGTTGCCCTAATTTTAGGGTACGGCTCAGTAAGGTGGTGGCACATATTCACTACCGAGCAGTGTGGCGCGATCAACCGCTTCGTTTGTTTCTTTACTCTCCCACTCTTCACGTTCGACTTCACTGCACATGTGGATCCTTACAAATGGAACTACCGCTTCATCGGCGCCGACTTCATCTCCAAGCTCATAATCGTGGTGGTGCTAGCACTTTGGGCCAAGTGCAGCAGCAAAGGAAGCTACAGTTGGTCCATCACAAGCTTCTCTTTGTGCACGTTAACTAATTCCCTAGTGGTTGGTGTGCCCTTGATTAAAGCCATGTATGGTTCGTCATCCGTTGATCTTGTTGTTCAAGCATCGGTCGTGCAGGCCATCGTATGGCTCACCATTCTTTTGTTCGTCTTGGAATTTCGACGTACGGGGTCGATAGACATAGTTTCAAGTCGTACTAATGTCGGCCCTCGAGTTCAATCGGTTGATCCACAAGGGAATGATGTAGAAGCCATGGAGGAGATAACAATAAGTACTAGGCCTTCCTTTTGGTATTTGATGAAGGCTGTGTGGGTGAAACTTGGGATGAATCCCAACTCCTATGCAGTTTTTATTGGTATTGCTTGGGCTTTGATAGCAAGCAGGTGGCATATTGAGTTGCCAAGCATCATGGAAGGATCTGTTTTAATCATGTCAAAAGCTGGTACAGGCACTGCTATGTTTAGCATGGGTATCTTCATGGCACTGCAGGAAAAATTTGTAGCCTGTGGGACGAGCCTAACAATAATTGGGATGGTTCTGAGGTTTATTGCAGGACCGGCAGCCATGGCGATTGGCTCTATTGCGGTGGGTCTGCATGGTGATGTTTTACGTGTTGCTATCATTCAGGCAGCAGTGCCACAGTCCATTACGTCCTTCATATATGCCAAAGAGTATGGACTCCATGCAGAAGTGCTCAGTACAGCGTACGGTAATATTTGGCATGTTGGTCTCCCTATCTCTCTCAGCTATATATCTCTCCTTTGTTTTTTGTTT
>Pyrco_DAnjou_PIN.Chr12_OG1145 Pyrco_DAnjou_Chr12v0.1_31625.1
ATGATAGGGTGGGAAGATGTTTACAAGGTGGTGGTGGCTATGGTTCCACTCTACTTTGCCCTAATTTTAGGGTACGGCTCAGTGAGGTGGTGGGGCGTCTTCACTCCCGAGCAGTGTGGCGCGATCAACCGTTTCGTTTGTTTCTTTACTCTCCCACTCTTCACGTTCGAATTCACTGCACATGTTGATCCTTACAAATGGAACTACCGCTTCATTGGCGCCGACGCCATCTCTAAGGTCATAATCGTGGTGGTGCTAGTACTCTGGGGCAAGTGCAGCAGCAAAGGAAGTTATAGCTGGTCCATCACAAGCTTCTCTTTGTGCACGTTAACCAATTCCCTAGTGGTTGGTGTGCCCTTGATTAGAGCCATGTATGGTTCGTCAGCCGTTGATCTTGTTGTTCAATCATCGGTCGTGCAGGCCATCATATGGCTCACCATTCTTTTATTCGTCTTGGAATTTCGACGAACGGGGTCGATAGACATAGTTTCAAGTAGTACTAGTGTCGACACTCGAGTTCAATCAGTTGATCCACAAGGGAAAGATGTAGAAGCCATGGAGGAGATAACAATAAGTACTAGGCCTTCCTTTTGGTACTTGATGAAGGCTGTGTGGGTGAAACTTGGGATGAATCCCAACTCCTATGCAGTTTTTATTGGTATTGCTTGGGCTTTTATAGCAAACAGGTGGCATATTGAGTTGCCAAGCATCATGGAAGGATCTGTTTTAATCATGTCAAAAGCTGGTACAGGAACTGCTATGTTTAGCATGGGTATCTTCATGGCACTGCAGGAAAAATTTGTAGCCTGTGGGACGAGCCGAACAATAATTGGGATGGTTTTGAGGTTTATTGCTGGACCGGCAGCCATGGCGATTGGCTGTATTGCTGTGGGCTTGCATGGTGATGTTTTACGTGTTGCTATCATTCAGGCAGCATTACCACAATCCATTACCTCCTTCATATTTGCCAAAGAATATGGACTCCATGCAGAAGTGCTCAGTACAGCGGTAATATTTGGCATGTTGGTGTCCCTTCCGGTGTTGATCGCTTACTATGCAGTTCTGGAATTCGTGCAT
OG2407
>Pyrco_DAnjou_GID.Chr3 Pyrco_DAnjou_Chr3v0.1_07844.1
ATGGCTGGTAGTAATGAAGTCAACGTCAATGAATCCAAGAAAGTTGTTCCCCTCAACACATGGGTACTAATCTCCAATTTCAAGCTAGCTTACAACCTCCTCCGCCGCGCTGACGGAACATTCAACCGCGAGCTGGCGGAGTTCCTCGAACGGAAAGTCCCTGCCAACATAACTCCGGTTGATGGGGTTTTCTCATTTGATCACGTCGACACAGCCACCAGCCTCCTCAACCGTGTTTATAAATTTGCCCCCGGAAACGAGTCGCAATGGGGCATTCTGGATCTTGAGCAGCCCTTGAGCACCACCAAGGTCGTCCCGGTCATAATCTTCTTCCACGGTGGAAGTTTCACACATTCATCCGCCAACAGCGCCATCTACGACACCTTCTGCCGCCGCCTTGTCAACACTTGCAAGGCTGTTGTAGTCTCTGTAAACTACCGCCGTTCGCCGGAACATCGGTATCCTTGTGCTTATGAAGACGGATGGGCGGCTCTCAAGTGGGTGAAATCGAGAAAGTGGCTGCAGAGCGGGAAGGGTAAGGACTCGAAAGTTCACGTTTACCTAGCCGGAGACAGCTCGGGCGGCAACATTGCTCACCACGTCGCGGTCAAGGCGGCGGAAGCGGAGGTTGAGGTGCTCGGAAACATCCTTCTCCACCCGATGTTTGGGGGGCAGAAGAGAACAGAAACAGAGAAGAGACTGGATGGGAAGTACTTCGTAACAATACAAGACCGTGATTGGTACTGGCGGGCATTTCTGCCCGAAGGCGAAGACAGAGATCATCCGGCGTGTCACGTTTTCGGCCCGAGGGACAAGAGCCTCGTGGGCTTGAAATTTCCCAAGAGTCTTGTTGTTGTGGCTGGTTTCGATCTCATGCAAGATTGGCAATTGGCTTATGTGGAAGGGCTAAAAAATGCAGGGCAGGATGTGAAGCTTCTCTTCTTAAAGCAGGCGACGATCGGGTTCTACTTCTTGCCGAACAACGAGCATTTCTACTGCCTCATGGAGGAGATGAAGAACTTCGTGAATCCTGACTGT
>Pyrco_DAnjou_GID.Chr4 Pyrco_DAnjou_Chr4v0.1_09902.1
ATGTCTGGGGGCAATGAAGTCAACGTTAGTGAATCCAGGATGGTGGTTCCGTTGAATACATGGGTCCTCATCTCCAATTTTAAGCTGTCATACAATCTTCTGCGCCGCCCTGACGGGACCTTCAACCGCCACTTGGCGGAATTCCTTGACCGGAAAGTGCCAGCCAATACTAACCCTGTTGATGGGGTTGTCTCGTTTGATGTCATCATTGACCGCGAAACTAGCCTGCTCAGTCGAATCTATCATCCGGACAATGCTAATCTATCCCCGCTGAACATTGTTGATCCTGAGAGAGCGGTGAGCCAAGAGATTCTTCCTGTCATAATTTTCTTCCATGGTGGAAGCTTTGCACACTCCTCTTCAAACAGCGGTATATATGATGTTCTGTGTCGCCGACTAGTTGGTATCTGCAAGGCTGTAGTGGTCTCTGTGAATTATCGTAGGGCTCCTGAAAATCGCTATCCATGTGCCTATGATGATGGATGGACAGCCCTGAGGTGGGTGAACTCTAGATCATGGCTTAAAAGTACAAGGGACTCAAACGTTCATATCTATCTAGCTGGCGATAGCTCTGGCGGGAACATTGTACACAATGTTGCTTTAAGAGCTGCAGAATCTGGAATCAATGTACTGGGAAATATACTGCTCAACCCTATGTTTGGTGGGCAGGAGCGGACTGAATCCGAGTTGCGATTGGATGGGAAATACTTTGTAACCATCCAAGACCGGGACTGGTACTGGAGAGCTTTTCTCCCTGATGGTGAAGATAGGGACCATCCAGCATGTAACCCGTTTGGTCCCCGGGGTCAAAGCCTCGAAGCTGTCAAGTTCCCGAAGAGCCTTGTTGTGGTGGCTGGTTTGGATCTTGTTCAGGACTGGCAATTGGCTTACACTAGAGGGCTCGAGAGTGCTGGCAAAAACATCAAACTTCTGTATCTTGAGCAGGCCACAATTGGTTTCTACCTGTTGCCGAATAATGAGCATTTCTACACCGTGATGGATGAGATAAGTAAATTCGTGCTCTCCGACAAT
>Pyrco_DAnjou_GID.Chr11 Pyrco_DAnjou_Chr11v0.1_29101.1
ATGGCTGGTAGTAATGAAGTCAACGTCAATGAATCCAAGAAAGTTGTCCCTCTCAACACATGGGTACTAATCTCCAATTTCAAGCTGGCTTACAACCTCCTCCGCCGTGCCGACGGAACATTCAACCGCGAGCTGGCGGAGTTCCTCGACCGAAAAGTCCCCGCCAACACAGTTCCGGTTGACGGGGTTTTCTCGTTTGATCACGTCGACAGAGCCACCGGCCTCCTCAACCGTGTTTACCAGTTTGCGCCCCAAAACGAGTCTCAGTGGGGTATTGTGAATCTTGAGCAGCCCTTGAGCACCACCGAGGTCGTCCCGGTCATAATCTTTTTCCACGGCGGAAGCTTCACTCATTCCTCCGCCAACAGCGCCATCTACGATACTTTCTGCCGCCGCCTTGTCAACACTTGCAAGGCGGTTGTAGTCTCCGTTAACTACCGCCGTTCGCCAGAACATCGGTATCCTTGTGCTTATGAGGACGGATGGGCGGCTCTCAAGTGGGTGAAATCGAGAAAGTGGCTGCAGAGCGGGAAGGGGAAGGACTTGAAAGTTCATGTCTACTTGGCTGGAGACAGCTCCGGCGGCAACATTGCTCACCACGTCGCGGTGAAGGCAGCAGAAGCGGAGGTTGAGGTGATCGGAAACATCCTTCTCCACCCGATGTTTGCAGGGCAAAAGAGAACGGAATCAGAGAAGAGATTGGACGGGAAGTACTTCGTAACGATACAAGACCGCGACTGGTACTGGCGGGCATTTCTCCCCGAAGGCGAAGATAGAGATCATCCGGCGTGTCACGTTTTCGGCCCGAGGGACAAGAGCCTCGAGGGCTTGAAATTTCCCAAGAGTCTCGTTGTTGTGGCTGGCTTCGATCTTATGCAAGATTGGCAATTGGCCTATGTGCAAGGGCTTAAAAATGCAGGGCAGGACGTGAAGCTTCTCTTCTTAAAGCAGGCGACGATCGGGTTCTACTTCTTGCCGAACAACGAGCATTTCTACTGCCTCATGGAGGAGATGAAGAGCTTCGTGAATCCTGATTGT
OG274
>Pyrco_DAnjou_IPT3.Chr6 Pyrco_DAnjou_Chr6v0.1_13943.1
ATGACTGTGACAGGGAGAACTATGGAACCTGTGCATGTCAATGGTTCTGTCCACACAAAGGCGAAGGTTGTTTTTATAATGGGTCCGACAGGGTGTGGAAAAACCAAACTTTCCATAGACCTAGCTACCCATTACGGGGGAGAAGTAATTAATTCAGACAAAATCCAAGCCTACAAAGGCCTGGACATTGTCACTAACAAAGCCACAGAATCTGAGCAACGAGGCATCCGTCATCACTTGCTAGGGTTCGTAGAAGACCCAGTAGCTGATTTCTCCGTTGATGAATTTTGTCGTCGTGTGCAAACTTCAATCGATGAGATCACAAGGCGCAACTGCCTCCCAATCATTGCTGGCGGATCCAACTCTTATATCGAGGCACTCATCGAAGATCCAGTGATTGAGTTTCGAAATAAATATGATTGCTGTTTTATATGGCTTGATGTGTCGTTGCCTGTGCTATATAATCGTGTGTCCAAAAGAGTTGACGAAATGGTGGCTGCAGGATTAGTGGATGAGCTTCGTGAAATGTTTGCTCCAGGGGTGAATTATGATGGTGGCATTCGCCGAGCAATCGGAGCTCCGGAGATGCATCCATACTTCATGGCTGAAATGAACAACAATATAGTAGATGATGATAAGGTTCGTAAGGAATTTCTGCTGAAAGATGGCATTTGGAAAACCAAAGAAAATACTTGTAAACTTGCTGAACGCCAAGTGCAGAAAATTCAACTTCTTAGCGACAAATGGGATATTCATCGTATTGAAGTCACTGCTGTGCATGAGAACTGTGGAAAGGAAGCTGTGGTTGCCTGGGAAACCTTGGTTTTAAAGCCAAGTTTCACCATTGTGGATGGATTTTTGAAGAAAGATGGT
>Pyrco_DAnjou_IPT3.Chr13_1 Pyrco_DAnjou_Chr13v0.1_32000.1_edt_13_1
ATGACACTCCATCCCTTCCCAACTCACTCCCTCCATTATTCTAATCTCAATTTCAATACGAATTATATCTCCCACTGCTTCCACTTGTTCCCGCCGCTCTACCACCTCTACAACCACCCCACTCCTCCGCTTCACCTCCCCAAAAGGCCCAGCCGCTCGGCCCACATGGCCACCGGGCCCACCTCCGCGGGCCCACGTCGAAAAGACAAGCTCCTCGTCATCATGGGGGCCACCGGCGCCGGCAAGTCCCGCCTCTCCCTCGACCTCGCCACCCGCTTCCCCTTCTTCGAAATCGTCAACTCCGACAAAATGCAACTCTACCGCGGCCTAGACATCACCACGAACAAGCTCCCCCTACCGGAACGACTCGGCGTCTCCCACCACCTCCTTGGCGAGTTCGACCCCCTAGACGGCGACTTCACCCCCGCCGATTTTCGCGCCGTCGCCGGTCAGGTTGTTTCCTGCATTACCAATCGGAGGAAGGTGCCGATGCTCGTCGGCGGGTCAAACTCCTTCATTCACGCGCTGGTCGCGGAAAGGTTCGAACCGGGCTCCAATGTCTTCGAACCGGGTTTCGACGCCTCCGTCTCGGCCGAGCTCAGATACAATTGCTGTTTTCTTTGGGTGGACGTGTCGACGGCGGTGTTGACGGAGTATTTATCAAAGCGAGTCGACGAAATGCTCGACTCGGGAATGTTCGACGAGTTGGCCAAGTTTTGCGACCCGGATCGCCAGCACGACCCAGCTGCGGTTCCGACAGGGTTGAGAAAGGCGATTGGAGTGCCCGAGTTCACCCGGTATTTTAAAAAATACCCACAAAGTAAAAGAGACGAGGACGACGACCTGGAGCGGAGAGGAGCGTACGAAGAGGCGGTGAGGGCGATCAAGGACAACACGTGTCAGCTCGCGAAGAGGCAGATAGGGAAGATCCTACGGTTAAGAGGGGGAGGGTGGGACTTACGAAGACTAGACGCAACGGACGCGTTTAGGGCGGTGGTTGCGACGTCGACGTCGGAAAATGGAGGAGAGCGGTGGTCAGAGATATGGGAGAGGCAGGTGGTGGAACCAAGCGCGAAGATTGTGAAGCGCTTCTTGGAGGAG
>Pyrco_DAnjou_IPT3.Chr16_1 Pyrco_DAnjou_Chr16v0.1_41783.1_16_1
ATGAGAATTCTCATGTCTGCCTTCAAACAAGTAGTACAGCCGATGGTGAACTTCCATGGCCCCGCGCTTACCAACATCAACATGGATCCATTTTTCAGGAGAAAAGATAAGGTTGTGATCGTAATGGGAGCCACCGGGACTGGGAAGTCCCGGCTTGCCATAGACCTCGCAATGCATTATCCGGCGGAGATTATAAACTCGGACAAAATGCAAGTCTACAAAGGCTTGGACATCGTCACCAACAAAGTCACCGAGGAAGAGTGTAAAGGCATACCTCACCATTTGATAGGCAAAGTCGATCCCAACTCAAATTTTACTGCCAATGATTTCAAGCACCATGCGTCGTTGGCCATCGAATCCATCTTGGAGCGTGACAGACTGCCTATCATTGCGGGTGGTTCGAATTCGTACATTGAAGCCTTGGTGGATAAACACTCGGAGTTTCGAATGAAGTACGAGTGTTGCTTTCTTTGGGTTGATGTGGCCATCCATGTGCTCCACTCTTTCGTGTCGAAGAGAGTGGATCGGATGGTGAAGGTGGGTTTGGTGGACGAGGTGAGGAAAATGTTTGACTCTACAACTGAAGCAGAATATACGCATGGAATCAGGCAAGCCATAGGCGTGCCTGAAATGCATGAGTATTTACACTGCGAAGCGAGTGGTAGTAACGATGATGAAACCCAAGAGAGGCTTCTTCAAGCAGCAATTTCTAAAATCAAAGAAAATACTTGCATTTTGGCGTATCGCCAATTGCAAAAGATCCGCCGGCTGCAAGCTCGGCGGGGTTGGAACATGCACCGCCTTGATGCCACGGAGGCGTTCTTAAAGCACCAAGGGGAGGCGGATCAAGCATGGGAAAAATTCGTGGCAACACCCGCCACGCGGATGGTGGATAAGTTCCTTTTGGACCCAATTCCCTCCATTCTTCCGACAGAGGCCGTCATCAAGCCACCGCGATTCCGTCTATGCCGACAATGGCTGCCGCAACACGGTAAC
>Pyrco_DAnjou_IPT3.Chr16_2 Pyrco_DAnjou_Chr16v0.1_40573.1_edt_16_2
ATGACACTTTATCCCTTCCCAACTCACTCCCTCCAGTATTCTAATCTCAATTTCAATACGAATTATATCTCCCACCGTTTCCACTTGCTCCCGCAGCTCCACCACCTCTACAACCACCCCACTCCTCCGCTTCTCCTCCCCCAAAGGCCCCGCCGCTGGGCCCAGATGGCAACCGGCCACACTTCCGCGGTCCCACGTCGAAAAGACAAGCTCCTCGTCATCATGGGGGCCACTGGCGCCGGCAAGTCCCGCCTCTCCCTCGACCTCGCCACCCGCTTCCCCTTCTTCGAAATCGTCAACTCCGACAAAATACAACTCTACCGCGGCCTCGACATCACCACCAACAAGCTCCCCCTCCCGGAACGACTCGGCGTTCCCCACCACCTCCTCGGCGAGTTCGACCCCCGAGACGGAGATTTCACGCCCGCCGATTTTCGCGCCGTCGCCGGTCAGGTTGTTTCCGGCATTACAAATCGGAGGAAGGTGCCGATGCTCGTCGGCGGGTCAAACTCCTTCATTCACGCGATGATCGCGGACCGTTTCGAACCGGGGTGCAATGTCTTCGAACCGGGTTCAGACGCCTCCCTCTCGGCCGAGCTCAGGTACAATTGCTGTTTTCTGTGGGTGGACGTGTCGATGGCGGTGTTGACGGAGTATCTATCGAAGCGAGTCGACGAAATGCTCGACTCGCGAATGTTCGAAGAGTTGGCCGAGTTTTGCGACCCGGATTGCCAGGACAAGCAAGACCCGGCAGCGGTTCCCACCGGGCTCAGAAAGGCGATTGGAGTGCCCGAGTTCACTCGGTATTTTAAAAAATACCCACAAAGTAAAAGGGATGAGGACGATGATCGGGAGCGGAGAGAAGCATACGAAGAGGCGGTGAGGGCGATCAAGGACAACACGTGTCAGCTGGCGAAGAGGCAGATAGGGAAGATCCTACGTTTGAGAGGGGGAGGGTGGGACCTACGGAGACTAGACGCAACGGACGCGTTTAGGGCGGTGGTTGCGACGACATCGTCGGATAGTGACGGCGGAGAAAGGTGGTCGGATATATGGGAGAGGCAGGTGGTGGGACCAAGCGTGAAGATTGTGAAGCGCTTCTTGGAGGAGTAG
>Pyrco_DAnjou_new_IPT3.Chr3 OG274_IPT.DAnjou_Chr3.1_edt
ATGCCAATGTGCAAACAAATACAAACATTACTACATGTTCCATCTAGTGGCCATAATCATAAAATGGACGTGTTCAATCCTCACCGGCAGAAGGAGAAGGTGGTGATCGTAATGGGAGCAACAGGGACCGGAAAGTCAAGGCTCTCCATCGACCTAGCCACCTGTTTCCCGGCAGAAATCATAAACTCCGACAAAATGCAAGTCTACGAAGGCCTTGACATAGTCACCAACAAAATAACCAAAGAAGAGCAACGTGGTGTGGCGCACCATTTGCTAGGGATGCTAGATCCTCATGAAGATTTTACAGCCAGGGATTTTTGTGACCTAACCTCACTTGCCATTGAATCCATTTTAGGCCGTGATCGGCTTCCAATCATCGTTGGAGGTTCCAACTCTTACATCGAGGCGTTGATCGATGATTACGACTATAAATTTCGGTCCAAGTATGAATGTTGCTTTTTATGGGTAGATGTGTCTACACCCGTTCTGCACTCTTTTGTGTCAAAACGGGTAGACCACATGGTTCAAAACGGAATGGTGGATGAGGCGAGAGAGTACTTTGATCCCAATGCAGATTACACGAAAGGGATTCGAAGAGCAATAGGGGTCCCTGAATTCGATAAGTACTTCAGGTATGGGCTATTTTTGGATGAAGAAACTCGTGCTCGGTTACTACAACAAGCAGTGGACGAAATTAAGGACAATACGTGCAAATTGGCATGTCGACAACTGGAGAAGATTCATAGACTTAAAAATATCAAAGGGTGGAATCTGCACCCGTTGGATGCCACGGAGGTGTTCCGAAAGCGCGGCGAGGAGGCCGACGAGGCCTGGAAAAAGCTTGTGTCGGGGCCAAGCGCTATGATCGTTGGCCAGTTTCTTTACAATATGACAGCTGAGGTTCCTCCACATCTTGGAAGCCTTAGGGTTCTTGAAGCACTTGCAGCTGCAACTCACTAG
>Pyrco_DAnjou_new_IPT3.Chr11 tempCh2.10Partial_11G
CATTACATGTTCCTTTGTAGTGGCCATAATCATAAAATGGATGTGTTCAATCCCCGCCGGCAGAAGGAGAAGGTGGTGATCGTAATGGGGGCAACGGGGACCGGAAAATCAAGGCTCTCCATCGACCTAGCCACCTGTTTCCCGGCAGAAATCATAAACTCCGACAAAATGCAAGTCTACGAAGGCCTTGATATAGTCACCAACAAAATAACCAAAGAAGAGCAACGTGGTGTACCGCACCATTTGCTAGGGATACTAGATCCTAATGAAGATTTTACAGCCAGGGATTTTTGTGACCTAACCTCACTTGCCATTGAATCTGTTTTAGGCCGTGATCGGCTTCCAATCATCGTCGGAGGCTCCAACTCCTACATCGAGGCGTTAGTCGATGACCATGACTATAAATTTCGGTCCAAGTACGAATGTTGCTTTTTATGGGTAGATGTGTCTGTACCCGTTATGCACTCGTTCGTGTCAGGACGGGTTGACCGCATGGTTCAAAACGGAATGGTGGATGAGGCGAGAGAGTTCTTTGATCCCAATGCAGATTACATGAAAGGGATTCGAAGGGCAATTGGGGTCCCTGAATTCGATAAGTACTTCAGGTATGGGCCACTTTTGGATGAAGAAACTCGTGCCAGGTTACTACAGCAAGCAGTGGACGAAATCAAGGACAATACGTGCAAATTGGCATGCCGACAATTGGAGAAGATTCATAGACTAAGAAATATCAAAGGGTGGAATCTGCACCCGTTGGATGCCACAGAGGTGTTCCGAAAGCACGGCAAGGAGGCCGATGAGGCCTGGGAGAAGCTTGTGTCGGGGCCAGGTGCTATGATCGTTGGCCAGTTTCTTTACAATATGACAGCTGAGGTTCCTTCACATATTGGAAGTCTTAGGGTTCCTGCAGCACTTGCAGCCGCAAGT
>Pyrco_DAnjou_new_IPT3.Chr13_2 tempCh4.10Partial_edt_13_2
ATGAGAATTCTCATGTCTGCCTGCAAACAAGTAGTACAGCCGATGGTGAGCTTCCAAGGCCCCGGGCTCACCAACATAAACATGGATCCGTTTTTACGGCGAAAAGATAAGGTTGTGATCGTAATGGGAGCCACCGGGACTGGGAAGTCCCGGCTTGCCATAGACCTCGCAAGACATAATCCGCCGGCGGAGATTATTAACTCGGACAAAATGCAAGTCTACAAAGGCTTGGACATCGTCACCAACAAAGTCACTGAGGACGAGTGTAAAGGCATACCTCACCATTTGATAGGCAAAGTCGATCCCGACTCAGATTTTACTGCCAATGATTTCAAGCACCATGCGTCGTTGGCCATCGAATCGATCTTGGAGCGTGACAGATTGCCAATCATTGCCGGGGGTTCAAATTCGTATATTGAAGCCTTGGTGGATGAACACTCGGAGTTTCGAATGAAGTACGAGTGTTGCTTTCTTTGGGTTGATGTGGCCATCCCCGTGCTCCACTCTTTCGTGTCAGAGAGAGTGGACCGGATGGTGAAGATGGGTTTGGTGGAAGAGGTGAGAAGAATGTTTGACTCTACAACTGAGAAAGAATATACGCGCGGAATCAGGCGAGCCATAGGCGTGCCTGAAATGGATGAGTATTTACAAGGCGAAGCAAGTGGTAATAACGATGATGAAACTCAAGAGAGGCTTCTTCAAGCAGCAATTTCTAAAATCAAAGAAAATACTTGCATTTTGGCGTATCGCCAATTGCAAAAGATTCGCCGGCTGCAAGCTCGGCGGGGTTGGAACATGCACCGCCTTGATGCCACGGAGGCATTCTTAAAGCACCACGCGGAAACGAATCAAGCGTGGGAAAAACTCGTGGCAAGACCTGCCACGCGGATAGTGCGTCAGTTCCTTTTGGATCCAATTCCCTCCCTTCTTCCGACAGAGAACATCACCGCCACTACCACGGCTGCGGTTCTTTCCACGTCTATGCCGACAGTGGCCACTGCAACACGA
OG2984
>Pyrco_Danjou_new_LAZY.Chr9 A new nucleotide sequence entered manually
ATGAAGTTATTACAATGGGTGCACGACAAATTTCGGCACGGTACCATTGAGCCTCGCAAGGATCTCACTCAGCCATCACTTGATGACCAAGATGCCTATATGAAGTCAAACTTTGGCTCCAGATACGGATCTACATCCTTGCAGCCACCTGCAAGAGACCAAGAAAAATCTTTTGCTGAATCTGAAGCCAAGAGAGAAGAAGAAACATCTGCTACCATCTCAGACCTGTTTCATGGTTTTCTCACCATTGGAACTCTTGGCTCAGAATCAAGTATCAATGAGCCTGAAACACCAACTTTTGCGACGACTTTAGAGAACTTAACTCAGCAAAAAGCAGAGGTAACAGAGAACGACTTGAAGCTCATCAGCTATGAGCTAGAGAAGTTTCTTGAGGCTGAGACAAAGGAAGAAGGGGTCTGTGCATCATCAGCAAGGGACAGTAATGCTAGCTCTATTACACTCAGTGGCATGCAAATGGAGGAATCTGAAGATGAAGAATACTGGACTGCAGCATATCCACTCAAAGGATATCTCTTTGGGTCCTCAACTGAATTACCAGAAACAACAATGGAGGCAAAGAAAGAAAAGACATCACTGCAAGAGCTGTTTGACAGGACCAAAATCACAACTGATTATAAGGAGAAAAGTGAGATTGAGGAGATAGAAGTCAAACATAAGCATAGATCTGCAATGGGGTTCATGAAGAAGATGATTAAAAAATTCCATTCTTCTTCAAAGAGATCTTCCCCTTCTACAGGTGGTGATGCAACTGATCCTGTTTCCATCAAGAAGAAACTTGGTGAGGCATCTGATTCTCTTTCAACCAAGAAGAAACCCCGTAAGGTCTTACGTATGTTCCATAGAAGGATCCATCCTGAAAGCTCTATAGCTGCTAGAGAATCGGTCAAGTCCGAGAAATATAAGAAGAAGAATAATTCCAGTGCAGGTAGTGGTTGTAATGAAAATATGATGCTCATGGGGGGAGACAACGGAAGGTTCCCTGACGGGGCAAGGGCAAAGGAGGGGACTGAAAATTGTAAAAAATTCATGAACTTTCCCCAATACAGGCAGAGTGGCAGCGGTTCTAGGAGAAAGGGAGAGCACTGGATCAAAACAGATGCAGAATACTTGGTATTGGAGCTGTAG
>Pyrco_Danjou_new_LAZY.Chr13 A new nucleotide sequence entered manually
ATGAAGTTACTAGGTTGGATGCATCGTAAGTTTCGGCAGAATAGCAACGATCCATTTAAAGTTTTCGTCGTTGGGCAGCCATCGCTCGACGATCAACAATACTATCCGAAGCCAAACTGCGGCACGAAACCCTTCAAACAAGTCCCGAGAGATCAGCACGTTCGAAAATCTTTCAACGGTCTAGAAGCAGCTAGGACAGAAGAAGAATACTACGAAGAAGAATCATCTGCTGAAGCATCTGAGCTCTTCCATGGATTTCTTGCAATCGGTACTCTTGGCAGCTCGGACCAAGTGACCACTGAACCATCAACTCCAACGCTTGGAATCTCTGTGGAGAACATAACCGAAAAAGAAACTGAGGCCACGGAGAACGAGCTGAAGCTCATCAATGATGAATTGGAGAGAGAGTTGGTGGCTGATCCGGCGAAGGATGATATTTGCAATGATTCATCTGGAAGAAACAGCTATGTCAGCAATGGAAGAAGTAGCCATGGAAGCACCATTACCCTTAGTGGGAAGGCACTGGAAGGCGCAGAGAGCAACGGGATCAATGGAACTGCGGTGTGCCCGCTCCAGGGATATCTATTCGGGTCGGCATATGAATTGTCTGAAACAACAAGCGTGACAAAGAAGGAACACAGGACATCCCTTGGTGAGCTATTTCAGAGGACTAAATTGGCAGAAGAGATTTCTGGAGCAAAACTAAGCAAGGAGGAGAAGCGAGCAGAGAAGGAAGCGGATAAGTCCGCCATGCACTTGATGAAAAAGATGCTCAAGAAAAAAATGATTAACGCTTCTTCTCGTGGCTCCGGCGGAGCTCCTGATCACGCTTCAGCAGAAACAAAACTCAATAAGATCCTTCACATGTTTCATAGAAAAGTTCACCCTGAAACCTCGGCGGCTGAGCAAAAACCTGGTAAGTACGAAAGGAACCAAACCAAGAAGAAAACAAGCAGTGAGGGGACTTACAGCAATGGAGATCAGGAGGATGATATTATCTTATATCCTCAGCAAGGATTTTCTTCAAATCCGAGCATGCGGCGCTACAAGAGCCAATCAAACCCGCCCCAAATCGCGCTTAGCGGCATGGATTCAAATGATAACAGGGAGCAATGGATCAAAACGGATGCAGACTACCTAGTACTGGAGCTGTGA
>Pyrco_DAnjou_new_LAZY.Chr16 A new nucleotide sequence entered manually
ATGAAGTTACTAGGTTGGATGCATCGCATGTTTCGGCAGAATAGCAACGATCCGTTTCAAGTTTCCGTCGTTGGGCAGCCATCGCTCGACGATCAACAATACTATCAGAAGTCAAACTGGGGCACGAAACCCTTAACGCAAGCCCCGAAAGATCAGCACCTTCGAAAATCTTTCAACAGTCTAGAAGCAGCCAGGACAGAAGAAGAATACTATGAAGAGGAATCATCTGCTGAGGCATCTGAGCTCTTCCATGGCTTTCTTGCAATCGGCACCCTTGGAAGCTTGGACCAAGTGAACACTGAACCATCAACCCCAATGCTTGGAATCTCCGTGGAGAACATAACCGAAAAAGAAACTGAGGCCGCAGAGAACGAGTTGAATCTCATCAATGACGAATTGGAGAAAGAGCTAGTGGCTGATCCGGCGAAGGATGATATTTGCAATGATTTATCTGGAAGAAACAGCTATGTCAGCAATGGAAGAAGTAGCCAAGGAAGCACCATTACGCTAAGCGGGAAGGCACTGGAAGGCGCAGAGAACAATGGGAATAATGGAACGGCAGTGTGCCCGCTCCAGGGATATCTTTTCGGGTCGGGATATGTGTTGTCTGAAACAATAATAGTGGCAAAGAAGGAACACAGGACATCTCTTGGTGAGCTGTTCCAGAGGACTAAATTGGCTGAGGAGATCTCCGGAGCAGAATTGATCAAAGAGGAGAAGCAAGCGGATAAGTCCGCCATGCACTTAATCAAAAAGATGCTCAAGAAAAAAATGCTTCACGCTTCTTCTCGTGGCTCCGGCAGAGCTGCTGATCATGCTTCAGCAGAAACAAAACTCAATAAGATCCTTCACATGTTCCGTCGAAAAGTTCACCCTGAAACCTCGGCGGCTGAGCGAAAACCCGGTAAGTACAAAGGGAACCAAAGCAGGAAGAAACCAAGCAGTGAGGGGACTTACAACAATGGAGATCAGGATGAAGACATCTTGTTATATCCTCAACAAGGATTTTCTTCAAATCAGAGCATGCGGCACTACAAGAGCCAATCAAACCCACCACAATTTGTGCTTAGCGGCATGAATTCAAATGAGAACAGGGGGCACTGGATCAAAACAGGTGCAGACTACCTAATCCTGGAGCTGTGA
>Pyrco_DAnjou_new_LAZY.Chr17 A new nucleotide sequence entered manually
ATGAAGTTATTACAATGGGTGCACCACAAATTTCGGCACGGTAGCATTGAGCCTTTCAAGGATCTCACTATTGGGAACCCTTGTGTTTGCCTTTCAGCTCAGCCATCACTTGATGACCAAGATGCCTATATGAAGTCAAGCTTTGGCTCCAGATACAGATCTACATCATTGGAGCCACCTGCAAGGGACCAAGAAAAATCTTTTTCTGAATCTGAAGCCAAGAGAGAAGAAGAAACATCTGCTATCATCTCAGAGCTTTTTCCTGGCTTTCTCACCATTGGAACTCTTGGCTCAGAGTCAGGTATCAATGAGCCCGAAACACCAACTTTTGGGACGACTTTAGAGAACTTAACTCAGCAAAAAGCAGAGGTGACTGAGAACGACTTGAAGCTAATCAGATATGAGCTAGAGAAGTTTCTTGAGGCTGAGACAAAGGAAGAAGGGGTTCGTGTATCGTCAGCAAGGGACAGTCAGGCTGGCTCTGTTACACCCAATGGAAAGCAAATGGAGGAGTCCGAAGATGAAGAGTACTGGAAGGATGCAGCATGTCCGCTCAAAGGATATCTCTTTGGGTCCTCAACTGAATTACCAGAAACAACGGAAGCAAAGAAAGAAAAAGCATCACTGCAAGAGCTGTTTGACAGGACCAAAATCACAACTGATTATAAGGAGAAAAGTGAAAGTGAGGAGACAGAAGTCAAGTATAAGCATAAATCTGCCATGCGGTTCATGAAGAAGATGATTAAAAAGTTCCATGCTTCTTCAAAGAGCTCAGGTGGTGATGCAACTGATTCTGTTTCCATCAAGAAGAAATGTGATGAGGCATCTGATTCTCTTTCAACCAAGAAGAAACCCCATAAGGTCTTACGCATGTTCCACAGAACGATCCATCCTGAAAGCTCTATCGCTGCTAGAGAATTCGTCAAGTCTGAGAAATACAAGAAGAAAATTTTCAGTGCAGATAGTGGTTGTAATGAAAACAGGATGCTCAAGGGTGGAGACAACAGAAGGTTCCCTGAAGGGCCACTGGTAAAGGAGGGGACTGAAAATTGTAAGAAATACATGAACTTCCCCCAATACAGGCTGAGTGGCAGCACTTATGGGAAAAGAGGAGAGCACTGGATTAAAACAGATGCAGAATATTTGGTGTTGGAGCTGTAG
OG3163
>Pyrco_DAnjou_MAX1.Chr2 Pyrco_DAnjou_Chr2v0.1_03811.1
ATGGAACTGCAGTTATTGTTCACCAATGGTTTTCTGGTATCAACATCGACCCTTTTCACGGCGTTGGCAATGTTTGCAGGAGTTTTGAGTTACTTGTATGGGCCGTACTGGAGGGTGAGAAGGGTACCTGGCCCTCCAGTTATCCCCTTGCTAGGACACCTTCCCTTGCTGGCAAAGTATGGTCCTGATGTATTCTCAGTTCTTGCCAAACAATATGGCCCTATTTTCAGGGATGCAAGATGGTCAATGATGCGAAACACTATATTATCGTTGTATCAGCCATCACACCTGGCCAGCCTTGTGCCCACAATGCAGTCATTCATCGAGTCTGCAACTCAAAAGCTCGACTCCTCCAAAAAAGCAGAAGATATTACCTTTTCCAACCTCTCCCTCAGGTTGGCCACTGATCTTAAGATGGACTTATCCGGTTCCTTCTCAATCATACTGGGATTACTTGCCCCTATTCTCCAGGAGCCATTTAGGCAGGTCTTGAAAAGAATTCCTGGGACAATGGACTGGAAAGTTGAGCGTACAAACCGGAAGTTGAGTGGCCGGCTTGATGAGATTGTGGTGAAAAGAATGAAAGACAGTGGACGCGGTTCAAAGGACTTCTTGTCACTCATAATGAATGCAAGGGAATCGGAAACTGTTGCAAAGAAAGTCTTCACTCGAGACTACATTAGTGCGGTTATTAAAGAGGCAATGAGGTTTTACCTGGTTTCACCATTGGTTGCAAGAGAAACATCTAGAGAAGTCGAAATAGGAGGCTATCTTCTACCAAAGGGGACTTGGGTGTGGCTAGCACTCGGAGTTTTAGCGAAAGATCCAAACAACTTTCCGGAACCAGACACGTTCAGGCCAGAGAGATTTGATCCAGATTGCAACGAAGAGAAACAAAGGCATCCTTATGCTTTTGTACCGTTTGGAATCGGGCCTCGAGCATGCATTGGCCAGAATTTTTCACTACAAGAATTAAAACTCTCGCTGATTCATTTATACCGGAAGTATGTATTCCGACACTCTCCCAACATGGAAAAGCCTCTGGCGCTTGAGTACGGCATTGTTCTTAATTTCAAGAATGGTGTCAAGGTTAGAGTCGTAAAGCGA
>Pyrco_DAnjou_MAX1.Chr8 Pyrco_DAnjou_Chr8v0.1_19416.1_edt
ATGATAGGAAGCATTGAACTGTTGTTTACCATCTTCATGGTGTTGGCAATACTGGGAGGAGTTTTGGGGTATTTGTACTGGCCCTACTGGGGAATGAGAAGGCTACCTGGCCCACCTACTATCCCTCTGGTAGGACACATTCCCTTGATGGCAAAGTATGGTCCTGATGTATTCTCGGTTCTTGCCAAAGAGTATGGCCCTATTTTCAGGTTTCATATAGGTAGACAACCACTCGTAATTGTAGCAGATGCAGAGCTTTGTAGGGAAGTTGGAATAAAGAAATTCAAAGACATTAAGAACAGAAGCATTCCATCTCCCCTTGCAGCTTCCCCTCTCCATCAGAAGGGTCTCTTTTTAACCAGGGATGCAAGATGGGCTACGATGCGAAACACTATATTGTCAATGTATCAACCATCACACTTAGCCAATCTTGTGCCTACAATGCAGTCATTTGTTGAATGTGCAACTCAAAAACTTGCCTCCACAGCGGAAGTAGAAGAAGATTTTACCTTTTCCGACATCTCCCTTCAATTGGCTACGGATGTAATAGGACAAACTGCATTTGGTGTCAACTTTGGCCTTTCTAAACCACAATCCATCGGCAAGTCAATGGAAAAGATTGATGGAAAATACAACAATGACAATGAAGTCTCGGACTTCATCAACCAACACATATATTCCACAGCACAACTTAAGCTGGACTTTTCGGGTTCCTTATCGATCATAATAGGACTACTTGTCCCCATACTCCAGTGGCCGTTTTGGCAGATGTTGAAGAGAATTCCTGGCACTATGGACAGAAAAATCGAACGTAGTAACAGGCATTTGACTAGCCGGCTTGATGCGGTTGTGGAAAAGAGAATGAAAGACAGCGGGCGAGGTTCAAAAGACTTCTTGTCACTTATACTGAATGCAAGGGAGTCGGGGAGGGTTTCGAAAAATATTTTCGCACAGGATTACATTAGTGCACTTGCTTATGAGCATCTCCTTGCCGGGTCGACCACCACAGCATTCACATTGTCTTCAGTTGTCTACTTGGTTGCTGGACATCCCGAAGTTGAAAAAAAGTTGCTGGCAGAGATCGACGGATTTGGACAGCCAGATCAGATGCCAACTGCTAATGATCTCCAACACAACTTTCCTTATCTTGATCAGGTTGTTAAAGAGGCAATGAGGTTTTACATGGTTTCCCCATTAGTTGCAAGAGAAACATCTAAAGAAATTGAAATAGGCGGTTATCTTCTACCGAAGGGGACTTGGGTTTGGTTAGCCCTCGGAGTTTTAGCGAAAGATCAAAAGAACTTCCCAGAGCCAGAAAAGTTCAGGCCAGAGAGGTTTGATCCAAGTTGCAAAGAAGAGAAACAAAGGCATCCATATGCCTTTTTACCGTTTGGACTCGGGCCTCGAACCTGCATTGGTCAGAAATTTGCCGTGCAAGAAATAAAGCTTGCACTGATTCACTTATACCGGAAGTATGTGTTCCGGCACTCTCCATTTATGGAGGTACCTCTGCAGCTTGAATATGGCATTGTTTTCAAGTTCAAGAATGGCGTCAAGCTTCGAGTCATAAAGCGGACATGA
>Pyrco_DAnjou_MAX1.Chr15_1 Pyrco_DAnjou_Chr15v0.1_36718.1_edt_15_1
ATGATAGGCAGCACTGAACTGTTGTTTACCATCTTCATGGTGTTGATAGTACTGGGAGGACTTTTGGGGTATTTATATGGGCCCTACTGGGGAGTAAGAAGGGTACCTGGCCCTCCAACTATCCCTCTGGTAGGACACATTCCCTTGATGGCAAAGTATGGTCCTGATATATTCTCAGTTCTTGCTAAAGAGTATGGCCCTGTTTTCAGGTTTCATATCGGTAGACAACCACTCATAATTGTAGCAGATGCAGAGCTTTGTAGGGAAGTTGGAATAAAGAAATTCAAAGACATTAAAAACAGAAGCATTCCACCTCCCCTTGCAGCTTCCCCTCTTCATCAGAAGGGTCTCTTTTTAACCAGGGATGCGAGATGGGTGACGATGCGAAACACTATATTATCAGTGTATCAACCTTCACACTTAGCCAACCTTGTGCCTACAATGCAGTCATTTGTTGAATGTGCAACTGAAAAACTTGGCTCCATGGCGAAAGTAGAAGAAGATATTACCTTTTCCGCCATCTCCCTTCGATTGGCCACAGATGTAATAGGACAAGCTGCATTTGGTGTCAACTTTGGCCTTTCTAAACCACAATCCTTCGGCGAATCAGTCGAAAAGATTGATGGCAAAGACAATAATGACGATGAAGTCTCAGACTTTATCAACCAACACATATATTCCACAACTCAGGTTAAGATGGATTTTTCGGGTTCCTTATCGATCATACTAGGACTACTTGTCCCCATACTTCAGTGGCCATTTTGGCAGATGTTGAAGAGAATTCCTGGCACTATGGACGGGAAAATAGAACATAATAACAGGCATTTGACTAGCCGGCTTGGTGCAGTTGTGGAAAAGAGAATGAAAGACAGCAGACGAGGTTCAAAGGACTTCTTGTCAGTTATACTGAATGCAAGGGAGTCAGGGAGGCTTTCGAAGAATGTTTTCACAACAGATTACATTAGTGCACTTGCTTATGAGCATCTCCTTGCCGGGTCGGCCACCACGGCATTCACTTTGTCTTCAGCTGTCTACTTGGTTGCTGGACATCCAGAAGTAGAAAAAAAGTTGCTGGCAGAGATCGATGGATTTGGACCGCCTGATCAGATGCCAACTGCAAGTGATCTTCAACACAAATTTCCTTATCTTGATCAGGTTATTAAAGAGGCAATGAGGTTTTACATGGTTTCCCCATTAGTTGCTAGAGAAACATCTCGAGAAGTCGAAATAGGCGGTTATCTTTTACCAAAGGGGACTTGGGTTTGGTTAGCCCTCGGAGTTTTAGCGAAAGATCAAAAGAACTTCCCAGAGCCAGAAAAGTTCAGGCCAGAGAGGTTTGATCCAAGCTGCAAAGAAGAGAAACAAAGGCATCCTTATGCTTTTATACCGTTTGGACTTGGGCCTCGATCCTGCATCGGTCAGAAATTTGCCATACAAGAAATAAAGCTTGCACTGATTCACTTATACCGGAAGTATGTGTTCCGGCACTCTCCATATATGGAGTCACCTCTGAAGCTTGAGTTTGGCATTGTTCTCAAGTTCAAGAATGGTGTCAAGCTTCAGGTCATAAAGCGGAAATGA
>Pyrco_DAnjou_MAX1.Chr15_2 Pyrco_DAnjou_Chr15v0.1_38501.1_edt_15_2
ATGGAACTGCCGTCGATGTTCACCAATGGTTTTCTGATATCACCACCGACCCTTTTCACGGTATTAGCAATGTTTGCAGGAGTTTTGAGTTACTTGTATGGCCCCTACTGGAAGGTGAGAAGGGTACCTGGCCCACCAGTTATCCCTTTCGTAGGACACCTTCCCTTGCTGGCAAAATATGGTCCTGATATATTCTCAGTTCTTGCCAAACAGTATGGCCCTATTTTCAGGTTTCATATGGGTAGACAGCCACTAATAATTGTAGCTGATGCAGAGCTTTGTAGAGAAGTAGGAATCAAGAAATTCAAAGATATCCACAACAGAAGCATTCCGTCTCCCATCGCAGCTTCCCCTCTTCATCAGAAGGGTCTCTTTTTCACCAGGGATGCAAGATGGTCGACGATGCGAAACACTATATTATCATTGTATCAGCCATCGCACCTAGCCAGCCTTGTCCCCACAATGCAATCATTCATCGAGTCTGCAACTCAAAAGTTCGACTCGTTTAAAGAGGATGAAGAGATTACCTTTTCTGACCTCTCCCTCAGGTTGGCCACTGATGTAATAGGACAAGCTGCATTTGGTGTCAACTTTGGCCTCTCTAAACCACAATCCATTAGTGAATCAATTGACAAGATTGACAGCAAAGACAGCAACAATGATGATCAAGTCTCGGATTTTATTAACCAACACATATATTCCACTACTCAGCTTAAGATGGATTTATCCGGTTCCTTTTCAATTATACTGGGACTACTTGTTCCTATTCTTCAGGAGCCATTTAGGCAGGTCTTGAAAAGAATTCCCGGGACAATGGACTGGAAAGTTGAGCGTACTAACCGGAAGTTGAGTGGCCGGCTTGATGAGATTGTGGTGAAGAGAATGAAAGACAGTGAACGTGGTTCAAAGGACTTCTTGTCACTCATAATGAATGCGAGGGAATCGGAAATGGTTGCCAAAAACGTCTTCACTCTAGACTACATTAGTGCTGTTGCTTATGAGCATCTCCTAGCTGGATCAGCCACTACATCATTCACATTGTCTTCAATTGTCTACTTGGTTGCCGGACACCCAGATGTTGAAAAGAAGTTGCTGGCGGAAATTGATGGATTTGGACCTCTTGATCAGATGCCAACTGCTCATGATCTTCAATACAAATTTCCTTATATTGATCAGGTTATTAAAGAGGCAATGAGGTTTTACCTGGTTTCCCCATTAGTTGCAAGAGAAACATCTAGGGAAGTTGAAATTGGAGGCTATCTTCTACCAAAGGGAACTTGGGTGTGGTTAGCACTCGGAGTTTTAGCCAAAGATCCAAACAACTTCCCTGAACCAGACTCGTTCATGCCAGAGAGATTTGATCCAAATTGCAAAGAAGAGAAAGAAAGGCATCCTTATGCTTTTATACCGTTTGGAATCGGGCCTCGAGCATGCATTGGTCAGAAATTTTCACTGCAAGAATTAAAGGTCTCGCTGATTCATTTGTACCGGAAGTATGTATTCAGGCACTCTCCCAACATGGAGAACCCTCTGGCACTCGAGTATGGCATTGTCCTTAATTTCAAGAACGGTGTCAAGGTTAGAGTCGTAAAGCGGTGA
>Pyrco_DAnjou_MAX1.Chr15_3 Pyrco_DAnjou_Chr15v0.1_36719.1_15_3
ATGGAAGTGTTGTTTGCTACCAGTGTTTGGTTGATATCCACAATCTTCACAGGGTTGGCAATATTGGGAGGAATTTTGGGGTACTTGTATGGGCCCTACTGGGGGGTGAGAAGGGTACCTGGCCCACCAACTATCCCCTTGCTAGGACACCTTCCCTTGCTGGCAAAGTATGGTCCTGATGTATTCTCAGTTCTTGCCGAACAGTACGGCCCTATTTTCAGGTTTCATATGGGCAGGCAACCATTGATAATTGTAGCAGATGCTGAGCTTTGTAGAGAAGTTGGAATAAAGAAATTCAAAGACATTCCGAACAGAAGCATTCCAGCTCCCATCTCAGCCTCCCCTCTTCATCAAAAGGGTCTTTTTTTCACTAGGGATGCAAGATGGTCGACAATGCGAAACACTATATTATCGGTGTATCAGCCATCACACCTCGCCAGCCTTGTGCCTACCATGCAGTCCTTCATTGAATCTGCAACTGAGAAACTGCACTCCTCCAAAGAAGAAGAGATTACATTTTCTACCCTTTCCCTCGGATTAGCTACTGATGTACTAGGGCAAGCGGCATTTGGTGTCAACTTTGGCCTTTCTAATACACATTCGATCGGCAAATCAATCAAAAAGATTGACGGAGAAGACAACGACGATGAAGTCTCGGACTTTATCAACCAACATATTTATTCCACAACGCAGCTTAAGATGGACTTCTCAGGTTCCTTATCTATCATACTCGGTTTACTAGTCCCCATACTCCAGGAGCCATTTCGGCAGATTTTGAAGAGAATTCCGGGCACTATGGACTGGAAAGTTGAGCGTACTAACCGGAAGTTGAGTGGCCGGGTTGACGATATTGTGGCGAAGAGAATGAAAGACCGTGAGCGAGGCTCGAAGGACTTGTTGTCGGTAATTATGAATGCAATGGAATCAGAGGCGGTTTCGAAGAATTTCTTCACTCCTGACTACATTAGTGCAGTTACTTACGAGCATCTCCTTGCTGGATCAGCCACCACAGCATTCACATTGTCTTCAATTGTCTACTTGGTTGCTGGACATCCAGAAGTCGAAAAAAAGTTGCTGGCAGAGATTGATGGATTTGGACCGCCTGATCAGATGCCAACTGCTCATGATCTTCAACACAAGTTGGTTTATCTGTCGCAGGTGATTAAAGAGGCAATGAGGTTTTACATGGTTTCCCCATTAGTTGCGAGAGAAACATCTCGAGACGTCGAAATAGGCGGTTATCTTCTACCAAAGGGGACTTGGGTGTGGTTAGCACTCGGGGTTTTAGCAAAAGATCCAAAGAACTTCCCGGAGCCAGACAAGTTCAGGCCAGAGAGGTTTGATCCAAATTGCCAAGAATTGAAACAAAGGCATCCTTACGCTTTTATTCCATTTGGAATCGGACCTCGATCCTGCATTGGTCAGAAATTTGCCCTACAAGAACTAAAGCTCTCACTGATTCACTTATACCGGAAATATGTGTTCCGGCACTCTCCCGACATGGAGAAACCTCTTGAGCTTGAGTACGGCATTGTTCTCAACTTCAAGAATGGTGTCAAGCTTAGAGTCATAAGGAGGACA
OG3596
>Pyrco_DAnjou_DRO.Chr9 Pyrco_DAnjou_Chr9v0.1_22127.1
ATGAAGCTTTTTAGTTGGATGCAAAATAAGATCAATGGGAAGCAAGGAAACAAGAAACCAAATACAGTTTCTACTACAACCCATTCTGCGAAACAAGAGCCACGCGAAGAATTCAGTGACTGGCCTCATGGATTACTAGCAATTGGAACTTTTGGAAACAATGAATTGAAAGAAAAAAATGCTGCTCAAAGCCAAGATATTCAGGAAGATCCGTCTTCATCCGAAGAAATCCTAGATAATTTCACACCAGAGGAAGTAGGTAAATTGCAAAAAGAGTTGATGAAACTCTTAACGCGAAAACCAGACATAGAAAAGCAAATCGCAGATCTTCCGTTGGACAGATTTCTAAATTGCCCATCGAGCTTGGAGGTTGATCGGAGAACCAGCAACGCCCTTTGCTCCGATTCATCAGATGATCACAAGGATGAAGATATTGAGAAAACTATTAGTGTCATACTTGGTAGATGCAAAGACATTTGTGCAGACAATAAGAAGGCAATTGGGAAGAAATCAATTTCTTTTCTTCTTAAGAAGATGTTCGTTTGTAGCAGTGGATTTGCACCAGCACCAAGTTTGAGACATACACTTCAAGAGTCGAGAATGGAGAAGCTTCTTAGGGTAATGCTTAACAAGAACATCATCAATCCACAAGGTGCTTCTCGAGCATCATCAATGAAGAAATACCTCGAGGACAGACAGAATCCAACAAAGAAGGGACATAACAATGAAGATGATACAAAAGAGAAGATTAATGATGGATGTAAATGGGTCAAGACAGATTCTGAATGTAAATATAGTACTAGAAATTTGAGGTGCCTACCATTCTTATTAGTTATTACA
>Pyrco_Danjou_new_DRO.Chr17 A new nucleotide sequence entered manually
ATGAAGCTTTTTAGTTGGATGCAAAATAAGATCAATGGGAAGCAAGGAAACAAGAAACCAAATACAGTTTCTGCTACAACCCATCATGCAAAACAAGAGCCACGTGAAGAATTTAGTGACTGGCCTCATGGATTACTAGCGATTGGAACTTTTGGAAACAATGAATTGAAAGAAAATAATGCTGCTCAAAGCCCAGATATTCAGGAACATCCGTCTTCATCCGAAGAAATCCTAGATAATTTCACGCCAGAGGAAGTTGGTAAATTGCATAAAGAGTTGACAAAACTCTTAACGCGAAAACCAGACATCGAAAAGAAAATCGCAGATCTTCCGTTGGACAGATTTCTAAATTGCCCATCAAGCTTGGAGGTTGATCGCAGAACCAGCAATGTGCTTTGCTCCGATTCATCAGATGATCACAAGGATGAAGATATTGAGAAAACTATTAGTGTCATACTTGGTAGATGCAAAGACATATGTGCAGACAATAAGAAGGCAATTGGGAAGAAATCAATTTCTTTTCTTCTTAAGAAGATGTTTGTTTGTAGAAGTGGGTTTGCACCAGCACCAAGTTTGAGAGACACACTTCAAGAGTCAAGGATGGAGAAGCTTCTTAGGGTAATGCTTAACAAGAAGATCATCAATCCGCAAGGCACTCCTCGAGCATCATCAATGAAGAAATACCTCGAGGACAGACAGAATCCAACAGTAAGGGAAAATCACAATGAAGATGATACAAAAGAGAAGATTAATGGTGGATGTAAATGGGTCAAGACAGATTCTGAATATATAGTACTAGAAATTTGA
OG3655
>Pyrco_DAnjou_EIN2.Chr4 Pyrco_DAnjou_Chr4v0.1_08929.1
ATGGCAGATACGCCAAGGGCAGAGATGGAATCCACCAATCCTAATGCTAACATTATGCCGGGTGTTCTACAGCGGTTGCTTCCTGTTGTTGGACCTGTGCTTCTGATTTCAGTTGGATATATTGACCCTGGAAAGTGGGCAGCAACTGCTGAAGCAGGTGCCCGTTTTGGCTCTGACCTCGCAGCATTGATGCTTATTTTCAATTTTGCAGCTATTTTATGTCACTATTTGTCAGCTCGGATTGGTGTAGTCACCGGAAGAGATCTTGCACAGATATGCAGTGAGGAGTATGACAAGGGCACATGCATATCCTTAGGAATTCAAACAGAGGTTTCTGCAATTCTGTCAGACCTAACCATGATCCTCGGCATCGCACATGGGCTTAATCTTCTGTTTGGTTGGGACTTGTTCACTTGTGTCTTTTTGACTGCTGTTAATGCCATTTTATACCCTCTTCTTTCGTCCTTCCTGGAAACTTGCAAGGCGAAGGTCCTATGCATATATGTTGCAGGATTCATACTCTTTTCCTTTGTTCTTGGAGTAATTATCAGTCAACCAGAAATGCCCCGTTCCATGAATGGGATGCTAACAAAGCTGAGTGGGGAGAGTGCATTTGCACTGATGAGTCTTCTTGGTGCAAGCATAATGCCTCACAGTCTTTATTTTCATTCTTCTATAGTGCAGCAATATCAGCAGCAAGCAACTGTTCCCAAGGGTGCTTTGTGTCATAACCATTTAGTTGCCATAGTATGCATCTTCAGTGGTGTTTATATGGTGAATTATGTCCTTATGACCTCAGCGGAAAATTTATTCTACAGTCCAGAGGCAAGTTCTGGCCTTGTTGTACTTGCGTTTCAGGATGCAATGTCGCTAATGGAACAGGTCTTTTGGGGTCCAATAGTACCGGCTTCCTTCTTACTGGTTCTCATTCTGTCAAATCAAATCACAACATTAAGCTGGAGTCTGGGTGGAGATGTAGTCCTGAATGAATTTTTGAAAGTGGACCTTCCTGGTTGGCTTCATTGCGCTACTATCAGAATTATTGCCATTGTTCCAGCCCTTTATTTTGTTTGGAGTTCAGGAGCCGAAGGAATGTATCAACTGCTTATATTCACACAAGTTTTGGCAGCTCTGCTACTACCATCTTCCGTGATCCCTATTTTTCGAATTGCTGCTTCAAGACCAATAATGGGTGCCCATAAAATTTCACAATTTGTTGAATTCTTATCCCTGATTACTCTTATTGGGATGCTTGGATTGAAAATTATATTTGTAGTAGAAATGATTTTTGGGAATAGTGAATGGGGTGGTAATTTGAGGTCGCATGGCGGGAGTAGTATGTTACTATTCCTCATTGCTTGTGCATCATTTGGTTTGATGATTTGGCTAGCAGCTACCCCGTTAAAATCTGCAAGTGTCCGATTAGAGGCTCAGGTGTGGAACTGGGAACTGATGGAGGGTACACCAGATTCATTGACAAATGAAGAAGATATTAACAGAGCTGAACCTCAATATCATAGAGAGGCAAGTGTCCAGAGCCATGAACCATCACCATCATTTGGGTTGGATGCTGATTCAGAAGTTGATAATTTTGATCTGGATCTGCCTGATACTATCATGGAGGCTGATCAGGAACTTTACCAAACAACTGTAGCAGAGAATAATAATTCTCATATTACCTTTCCTTGCTCCCCTAAAAGCCGCATGGAGGGATCCACATCTGCAGTGGAGTCATTTCCAGTCTCAACTGTTGTTAATGATGTTTCTGATGTCACATTGGAGGACACCAGTGCACTGAAGTTCAAGTCAACAGAGTCAATTGAGAAGACTGTTGAAGCTGAAGCAGACTTACCAACTGAAAAAGATGATGATGAGGGAGATACCTGGGAGCCTGAAGAATCATCAAAAGGGGTTTCTGGGAGCACTGCGCCATTGGCCTCTGAGGGCTCGGGATCATTTAGGAGTCTAAGTGGAAAAGGCGATGATGGAGGAAGTAGTGCAGGAAGCCTTTCAAGATTAGCAGGGTTGGGGCGTGCTGCAAGACGTCAACTAGCTGCTGTGCTTGATGAATTTTGGGGACAACTGTATGATTTCCATGGGAATGTAATTCAAGACGCAAAGGCTAAAAAGCTGGACCTTCTGTTGGGATCAGATTCAAAGTCTGTGTCGTCCTCGCTGAAAGTTGATACCAGTCCAAAGGGAACTTCTGGATTCTTTCCATCCGCAGGAGGCAGAGGATCTGATTCTCTAATCAGCCCAAGTTTATATGAGTCTGCAAAGCAGCATAGGGTTCAAAGCAGTTTAGAGTCATATGCGGTCCAAAGGGGATCTTCCTCATTGTTGCCTAGCCACATGCAGTTGTTAGACAGCTATGTGCAAAATTCAAGCCGCAGCATTATTGGCTCTGGTGAGAGGCGCTATTCAAGTGTACGCAGTATCCCAACTACTGAGAGTGGTGAGAGGCGCTATTCAAGTGTGCGCAGTATCCCAACTTCTGAGAGTGGTGAGAGGCGCTATTCAAGTGTGCGCAGTGTCCCAACTTCTGAGAGTGGTGAGAGGCGCTATTCAAGTGTGCGCAGTATCCCAACTTCTGAGAGTTGGGATTACCAGCCAGCCATAGTACATGATTATCAGATTGCATCATATCTCAATCAAATGGCAAATGACAAAAGTTCTGATAACTTGAATGGTCAAATGGAGCCATCAGTCCTACAGTCCGGTTCTTCGTTGGGTGCTGGAAACTACAGAGATTCACTTGCATTTACCATGGGGCAGAAGTTGCAAAATGGGTTAGGATCTGGTCAGGCCTCCAGTTTTCAGAACTTTACAGTATCTAGAAATAGTCCAATGCAATCTGAAAGACCGTATCATGATCCACGGTCTTCTGGAATTGCTGAGAATGTGGTAAGTCCAGCCAATGCGAAGAAATATCATAGTTTACCAGACATTCACCGGGAGCTTTACATGCCTGATAAAAATGCTAACTGGGAAAGTCCTCTTGGGTATGGATCATCTGCTGGGATGACCGGTTATGAATCATCCTTGTATTCAAATTCTGGGGTGCGAACAGGAGCTCCTTTGGCATTTGATGAACTCTCTCCAAAAGTCTACAATTCTCTGTCATCACAACAGAGTTCAACTTTTAACACTGGGTCGCTCTGGTCTAGACAGCCTTTTGAGCAGTTTGGTGTGGCTGATAATAATCGTACTATTGGTAGTGGAATTGGTAATAGGGTAGGTTCTGTAAACCAAGAAACAACTTCAGTTGCAGATTCAGAGGCCAAGCTGCTTCAGTCTCTCAGGCATTGCATTGTGAAGCTTTTGAAATTGGAAGGGTCTGACTGGTTGTTTACGCAAAATGATGGGGTTGATGAGGATCTAATTGATCGTGTGGCTGCAAGGGAGAAATTTCTTTATGAAGCTGAAACTAGAGAGATAAACCGAACAGGTCAAATGGGCGAACCGCAGTACCATTCTTCAGATAGGAAGCCTGCTTCTGCAATGAAGAATAATGATTTGAGTCAGTTTATGTTTTCCTCGGTTCCTCATTGTGGGGAGGGGTGTATATGGAAGGCAGATTTGGTAGTAAGCTTTGGGGTTTGGTGCATCCACCGCATTCTTGATTTATCACTTATGGAAAGCCGGCCAGAGCTATGGGGGAAATATACCTACGTTCTCAACCGGCTTCAGGGGATTATTGATTCGGCATTTTCAAAGCCTCGTTCTCTGATGTCACCATGCTTCTGCCTTCAAGTTCCCGCTGCACACCAGCTGAAATCAAGTTTATCATTTTCAAATGGAATACCTCCTGCTGCTAAACCAGCCAGGGGAAAATCCACAACTGCAGCAACGCTTCTAGACATAATCAAGGATGTGGAGATTGCAATCTCTTGTCGAAAGGGCCGGACAGGGACAGCAGCCGGTGATGTAGCTTTCCCAAAGGGAAAAGAAAATCTGGCATCTGTCCTCAAACGCTACAAGCGTAGATTATCCAACAAAGCAGCTGGCACTCATGAGGGTCCTGGTTCGCGCAAGTCTCTGACATCTTCTCCTTATGGG
>Pyrco_DAnjou_EIN2.Chr12 Pyrco_DAnjou_Chr12v0.1_30362.1
ATGGAATCAGCCAATCCTAATGCTAACATTATACCGGGTGTTCTACAGCGGTTGATTCCTGTTGTTGGACCTGTGCTTCTGATTTCAGTTGGATATATTGACCCTGGAAAGTGGGCAGCAACTGCTGAAGCAGGTGCCTGTTTTGGCTCTGACCTTGCAGCATTGATGCTTATTTTCAATTTGGCAGCTATTTTATGTCACTATCTGTCAGCTCGGATTGGTGTAGTCACCGGAAGAGATCTTGCACAGATATGCAGTGAGGAGTATGACAAAGGCACTTGCATATCCTTAGGAATTCAAACTGAGGTTTCTGCGATCCTGTCAGACCTAACCATGGTCCTTGGCATTGCACATGGGCTTAATCTTCTGTTTGGTTGGGACCTGTTCACTTGTGTCTTTTTGACTGCTGTTAATGCCGTTCTATACCCTCTTTTTTCCACCTTCCTGGAAACTTGCAAGGCGAAGGTTGTATGCATATATATTACAGGATTTATACTCCTTTCCTTTGTTCTTGGAGTAATTATCAGTCAACCAGAAATGCCCCATTCCATGAATGGGATGCTAACAAAGCTGAGTGGGGAGAGTGCATTTGCGCTGATGAGCCTTCTTGGAGCCAGCATAATGCCTCACAGTCTGTATTTTCATTCTTCTATTGTGCAGCAATATCAGCAGCAGGCAACTGTTCGCAAGGATGCTTTGTGTCATAACCATTTAGTTGCCATCATATGCATCTTCAGTGGTATTTACATGGTGAATTATGTCCTTATGACCTCAGCAGAAAATTTATTCTACAGTACAGAGACAAGTTCAGGCCTTGTTCTTACGTTTCAGGATGCAATGTCACTAATGGAACAGGTCTTTTGCGGTCCAATAGTGCCAGCTTCCTTCTTACTGGTTCTCGTTCTGTCAAATCAAATTACAACATTAAGCTGGAGTCTGGGTGGGGAAGTAGTCCTGAATGAATTTTTGAAAGTGGACCTTCCTGGTTGGCTTCATTGTGCTACAATCAGAATTATTGCCATTGTTCCAGCCCTTTATTTTGTTTGGAGTTCGGGAGCTGAAGGAATGTATCAACTGCTTATATTCACACAAGTTTTGGCAGCTCTGCTACTGCCACCTTCTGTGATCCCTATTTTTCGAATTGCTGCTTCAAGACCAAGAATGGGCGTCCATAAAATTTCTCAATTTGTTGAATTCTTATCCCTGATTACGCTTATTGGGATGCTTGGATTGAAAGTTATATTTGTAGTAGAAATGATTTTTGGGAATAGTGAATGGGGTGGTAACTTGAGGTCGAACAGCGGTAGTAGTATGTCACTATTCCTCACTGCTTGTGCATCATTTTGTTTGATGATTTGGCTGGCAGCTACCCCATTAAAATCTGCGAGTGTCCGATTAGAGGCTCAGGTGTGGAACTGGGAACTGAAGGGTACACCAGATTCGTTGAAAAATGAAGAGGAGAGTAACATAGCTGAACCTCAGTATCAGAGAGAGGCAAGTGTCCAGAACCACGAACCATCACCATCATTTGGGTTGGATGCTGATTCTGAAGTTGCAAATTTTGATCTTGATCTGCCTGACACTATTGTGGAGGCTGATCAGGAACTTCACCAAACAACTGTAGTGGAGAATAGTAATTCTCATATTACCTTTCCTACCTCCCCTAAAAGCTGCATGGAGGGATCCACATCTGCAGTGGAGTCAGTTCCAGTCGCAACTGTCGTTAATGATGTTTCTGATGTCACATTGGAGGACACCAGTGCACTGAAGGTCAAGTCAACAGAAATTGAGATGACAGTTGAAGTTGAAGGAGTTGAAGGAGACTTACCAACCGAAAAAGATGACGATGAGGGAGATACCTGGGAGCCTGAAGAATTATCAAAAGGGGTTTCTGGGAGCACTGCGCCATTGGCCTCCGAGGGGTCAGGATCATTTAGGACTCTAAGTGGAAAAGGTGATGATTTGGGGAGCAGTACAGGAAGCCTTTCAAGATTAGCAGGGTTGGGGCGTTCTGCAAGACGTCAACTAGCTACTATGCTTGATGAATTTTGGGGACAGATGTATGATTTCCATGGGAATGTAATTCAAGACGCAAAGGCTAAGAAGCTGGACCCTTTGTTGGGATCAGATTCAAAGGCAGTGTCGTCCTCGCCGAAAGTTGATACTGGTGCAAAGGAATCTTTGGGATACTTTCCATCTGTAGGAGGCAGAGGATCTGATTCTCTTATCAACTCAAGTTTATATGACTCTGCAAAGCAGCATATGGTTCAAAGCAGTTTAGAGTCATATGCGGTCCAAAGGGGATCTTCCTCATTGTTGCCCAGCCACATGCAGTTGTTAGATGCGTATGTGCAAAGTTCAAGCCGTAGCATTATTGACTCTGATGAGAGGCGCTATTCAAGTGTGCGCAGTATCCCAACTTCTGAGAGTGGTGGGAAGCGCTATCCAAGTATGCGCAGTATCCCAACTTCTGAGAGTTGGGATTACCAGCCAGCTACAGTACATGGTTATCAGATTGCATCGTATCTCAATCGATTGTCAAAGGAAAAAAATTCTGATAACTTGAACCCTCAAATGGAGCCATCAATCCTAAAGTCCGGTTCTTCGTTGGGTGCTGGAAACTACAGAGATTCACTTGCATTTACCATGGGGCAGAAGTTGCAAAATAGGTTAGGATCTGGTCAGGTCTCCAATTTTCAGAACTTTACAGTATCTAGAAATAGTCCAATGCAATCTGGAAGACCGTATTATGATCCATGCTCTTCTGGAATTGCTGAGAATGTGGTAAGTCCAGCCAATGCAAAGAAATACCATAGTTTACCAGACATTCACCGGGAGCTTTACATGCCTGATAAAAATGCTAACTGGGAAAGTTCTCTCGGGTATGGATCATCTCCTGGGATGGCTGGTTATGAATCATCCTTGTATTCAAATTCTGGGGCACGAACAAGAGCTCCTTTGGCTTTTGATGAACTCTCTCCAAAAGCCTACAATTCTCTGTCATCACAACAGAGTTCTACTTTTAACACTGGGTCACTCTGGTCTAGACAGCCTTTTGAGCAGTTCGGTGTGGCTGATACTAGTCGTACTATTGGTAGTGGAATTGGTAATAGGGTAGGTTCTGTAAATCAAGAATCTACTTCGGTTGCATATTCAGAGGCCAAGCTTCTTCAGGCTTTCAGGCATTGCATTGTGAAGCTTTTGAAATTGGAAGGGTCGGACTGGTTGTTTACACAGAATGATGGGGTTGATGAGGATCTAATTGATTGCGTGGCTGCAAAGGAGAAATTTCTTTATGAAGCTGAAACTAGAGAGATAAATCGAACAGGTCAAGTGGGCGAGCCTCAGTACCATTCTTCAGATACGGAGTCCGCTTCAGCATTGAAGAATAATGATTTGAGTTATATTATGATTTCCTCAGTTCCACATTGTGGGGATGGTTGTATATGGAAGGCAGATTTGGTAGTAAGCTTTGGGGTTTGGTGTATCCATCGCATTCTTGATTTGTCACTTATGGAAAGCCGGCCAGAGCTATGGGGGAAATATACCTACGTTCTCAACCGACTTCAGGGGATTATTGATTCGGCATTTTCAAAGCCTCGTTCTCCAATGTCACCATGCATCTGCCTTCAAGTTCCCGCGGCACACCAGCTGCAATCGAGTCCATCATTTTCTAATGGAATACCTCCTCCTGCAAAACCAGCCAGGGGAAAATGCACAACGGCAGTAACGCTTCTAGACATGATCAAGGATGTGGAAATTGCAATCAATTCTCGAAAGGGCCGAACAGGGACAGCAGCTGGTGATGTAGCTTTCCCAAAGGGAAAAGAAAATCTGGCATCTGTCCTCAAACGCTACAAGCGTAGATTATCCAACAAAACTGTTGGCACTCATGAGGGTCCTGGTTCGGGCAAGTCTCTGACATCTGCTCCTTATGGG
OG394
>Pyrco_Danjou_DWF4.Chr1 Pyrco_DAnjou_Chr1v0.1_01481.1
ATGGATTTCCTCTTCTCATTTTTCTTGGTTTTCTCTCTCCTTCCAACCGTAGTTTACGTTTTTCTGAGAAAGTCTAGGTGCCGGAGGCTGAGGCTGCCTCCGGGGAATCTAGGGCTACCATTTATAGGGGAGACTCTGCAGCTCATCTCAGCCTACAAGACTGAGAACCCCGAACCGTTCATCGACGAGCGCGTGAACCGGTTTGGATCCATATTCACGACTCACGTGTTCGGAGAGCCGACCGTGTTCTCCACCGACCCGGAGACCAATCGGTTCATCCTGCAGAACGAAGGGAAGCTGTTCGAGTGCAGCTACCCGGGCTCCATAACCAACCTTATGGGGAAGCACTCTTTGCTGCTGATGAAGGGCAGCCTCCATAAACGGATGCATTCTCTGACTATGAGCTTTGCAAACTCCTCCATCATTAGGGACCACCTTTTGGACGACATAGACCGGTTGATCCGGCTCAACATGGATTCATGGGCCGACCGGATCTTTCTCATGGAGGAGGCCAAAAAGATCACTTTTGAACTAGCAGTGAAGCAACTCATGAGCTTTGATCCAAATGAATGGACCGAGAGTCTAAGGAAAGAGTACGTCCTACTGATCGAAGGCTTCTTCTCCGTTCCCTTGCCTCTATTTTCCACCACCTACCGCCGGGCCATTACTGCGCGGACAAAGGTGGCGGAGGCATTAACCTTGATAGTGAGGCAAAGGAGGGAGGAGAGCGAAGCCGGGCAGATAAAAGAGGACATGTTAGGCGCACTTTTGGGCGGAGACACCGCACTCTCCGACGAGGAGATTGTGGATTTCTTGCTTGCTTTGCTGGTGGCCGGCTATGAAACCACCTCAACAATCATGACACTTGCCGTAAAGTTCTTGACGGAGACACCTCTGGCCCATGCTCAACTCCAGGAAGAACATGAGCAAATTAGGGCGAACAAGAAGTCATCCGAGACTTTGGAATGGAGTGATTATAAGTCAATGCCATTCACTCAGTGTGTTGTAAACGAGACACTGCGAGTAGCAAACATAATTAGCGGGATATTTAGGCGGGCAATGACAGATGTTCACATTAAAGGATACACGATCCCTAAAGGTTGGAAGGTATTTGCATCGTTCCGTGCTGTACATCTTGATCAAGATCATTTCAAGGACGCTCGAACTTTTAATCCATGGAGGTGGCAGAACAACTCTGGACCGGTCACAAGCCCAGCAAATGTGTTCACACCATTCGGAGGAGGGCCAAGGCTGTGCCCAGGCTATGAGCTTGCCAGAGTAGAAATCTCGGTCTTCCTTCACCACTTAGTCACTCGTTTCAGTTGGGTTCCTGATGAGGAAGATAAGCTGGTGTTTTTTCCGACGACGAGGACGCAGAAGAGGTACCCGATCAATGTGCAGCGGAGGAACAATGTGTCATATGGGCAATGTAAA
>Pyrco_Danjou_DWF4.Chr2_1 Pyrco_DAnjou_Chr2v0.1_03773.1_2_1
ATGGGATGGATTTTGGGATGTTGGGTTTTGGTGGGAATTCTTGTAGGATCATTGTATTGGTTTAACAAGGAGAAGAAGAACCAGAACAAGAAGGATAGGGAAATTCAAAAGGGTCAAGTTCCAAAAGGGAAGTTAGGTTGGCCCTTCATAGGAGAAACCCTTGACTTCATTGCTTGTGGCTACACCTCTCGACCTGTCAGCTTCATGGAAAAACGCAGATCTCTGTATGGAAAGGTGTTTAAGACTAACATATTGGGGACTCCTATCATAGTATCCACGGATGCTGAGGTGAACAAGGTGGTAATGCAAAACTATGGAAATACTTTCATTCCTGCCTATCCGAAATCAATTACAGAACTGATGGGAAAATATTCTATTCTCCAAACAAATGGAAGCCTTCATAAGAGAGTGCATGGACTCATCGCTGGGTTTCTGAAATCACCACAGTTCAAAGCTCGAATCACCGCCGACATCGAAAATTCAATCAAGCTCAACTTGGCCCTTTGGAGAGACCAGTCTCCTATTTACGTCCAAGATGAAACCCAAAAGATTACCTTTGAAGTACTGGTTAAAGTATTAATGAGCATTGATCCTGGTGAAGACTTAAACCTTCTCAAGAGAGAATTTGAAGAGTTCATCAAAGGATTAATTTGCATACCAATCAAGCTCCCTGGAACTAGGCTATATAAATCTCTCAAGGCTAGAGAGCGATTGTTGAAGATGGTGGGGAAGATATTAGACACGAAAAAGATGGCAATGGAAAATACAATTTGTGCTCAAAAAACAATTCCTGTCAAAGACGCAATGGACGTGCTGTTAGAAGTTGGTGACAAGAACGAGACTCAAGGCCTGCCGTTGGATTTCATCACCGGAAATATAATAGAGATGATGATCCCAGGAGAGGAGACTGTTCCCATGGCCATGACCCTTGCCGTCAAATTCCTAAGTGACAGCCCTGTGGCGTTAGACAAATTACGGGTGATAAGTGAGACTCTTAGAATGGCAAATATCATCAATGCTGTTTGGAGAAAAGCTCAAAAGGATGTTGAAATCAAAGGTTATTTGATCCCAAAAGGGTGGTGTGTCTTGGCATCTTTTACTTCTGTTCACATGGATGAAGAAAACTACAAAAACCCATATCAGTTTGATCCATGGAGATGGGAGAAATTAGAAGCTGCTGTAAACAACACTAGTTTTACACCCTTTGGTGGAGGACAGAGGCTGTGCCCTGGTTTGGAGCTATCCAGGCTTGAATTATCAATCTTTCTTCATCATCTTGTCACCAATTATAGATGGGTTGCTGAGAAGGATGACATTGTTCACTTTCCAATGGTCAAGATGAAGAGGAAATTGCCCATTAAAGTCACGTCCATAAACACG
>Pyrco_Danjou_DWF4.Chr7 Pyrco_DAnjou_Chr7v0.1_17927.1
ATGGATTTCCTCTTCTCATTTTTCTTGGTTTTCTCTCTCCTTTCAACCCTAGTTTTTATATTTCTCAGAAAGTCTAGGTGCCGGAGGCTGAGGCTGCCTCCGGGGAATCTAGGGTTACCATTTATAGGGGAGACTCTGCAGCTCATCTCAGCCTACAAGACTGAGAACCCCGAACCGTTCATCGACGAGCGCGTGAACCGGTTCGGACCCTTATTCACAACTCACGTGTTCGGAGAGCCGACCGTGTTCTCCACCGACCCGGAGACCAATCGGTTCATCTTGCAGAACGAAGGGAAGCTGTTCGAGTGCAGCTACCCGGGCTCCATAACCAACCTTATGGGGAAGCACTCTTTGCTGCTGATGAAGGGCAGCCTCCATAAACGGATGCATTCTCTGACCATGAGCTTTGCAAACTCTTCGATCATTAGGGACCACCTTTTGGACGACATAGACCGGTTGATCCGGCTCAACATGGATTCCTGGGCCGACCGGATCTTTCTCATGGAGGAGGCCAAAAAGATAACTTTTGAACTAGCAGTGAAGCAACTCATGAGCTTTGATCCAAATGAATGGACCGAGAGTCTAAGAAAGGAGTACGTCCTACTAATCGAAGGCTTCTTCTCCGTTCCTTTGCCTCTAGTTTCCACCACCTACCGCCGGGCCATTACTGCTAGGACAAAGGTGGCGGAAGCGTTGAGCTTGATAGTGAGGCAGAGGAGGGAGGAGAGCGAAGCCGGGAAGAGAAAAGAGGACATGTTAGGCGCACTTTTGGGCGGAGACACCGCATTCTCCGACGAGGAGATTGTGGATTTCTTGCTTGCTTTGCTGGTGGCCGGCTACGAAACCACTTCAACAATCATGACACTTGCCGTCAAGTTCTTAACGGAGACACCTCTGGCCCATGCTCAACTCAAGGAAGAACATGAGCAAATTAGGGCGAAAAAGTTGTTGTCAAAGCCTCTGGAATGGAGTGATTATAAGGCAATGCCATTCACTCAATGTGTTGTCAACGAGACATTGCGAGTTGCAAACATAATTAGCGGGATATTTAGGCGGGCAATGACGGACGTTCACATTAAAGGATACACAATCCCTAAAGGATGGAAGGTATTTGCATCGTTTCGTGCTGTACATCTAGACCAAGATCACTTCAAGGACGCTCGAACTTTTAATCCATGGAGGTGGCAGAACAAATCTGGTCCGACCACAAGCCCACCAAATGTGTTCACACCATTTGGAGGAGGGCCAAGGCTGTGCCCCGGCTATGAGCTTGCTAGAGTAGAAATCTCCGTCTTCCTTCATCACTTAGTCACTCGTTTTAGTTGGGTTCCTGCCGAGGAAGATAAGCTGGTGTTTTTTCCGACGACGAGGACGCAGAAGAGGTACCCGATCAATGTGCAGCGGAGGAACAATGTGTCATATGGGCAATGTAAA
>Pyrco_Danjou_DWF4.Chr9_1 Pyrco_DAnjou_Chr9v0.1_22278.1
ATGGAAAATTCACTGATTGTACTAATATCAGCAGCAGCAATCGTGTCGATCTTGTCCATAATATTCCTCTACAGAAACAACACCACCAACTCCAACAGGTTTGCTGCTTCTGCTACTACTTCACATATCGGATCAAAACACAGAAGAACCCAACTTCCTTTGGGAACTCTTGGGCTTCCTTTTCTTGGTGAAACCATTGAGTTTGTGACTTGTGCTTACTCCGACTGCCCTGAGAGCTTCATGGACAAGCGCCGCCACTTGTATGGGAAGGTGTTCAAGTCACACATATTTGGAAGTCCAACAATTGTATCAACAGATGCCGAAGTGAGTAAAATTGTTCTGCAGAGTGATGCAAAATCTTTTGTGCCATCTTACCCAAAATCTCTCACCGAGTTGATGGGGAAGTCCTCAATTTTGCTCATCAACGGAGCCCTGCAGAGAAGAATCCATGGACTCATTGGAGCCTTTTTAAAGTCCCCACACCTCAAAGCTCAAATCACCACAGACATGCAAAACTATGTCCAACAATCCATGGCAAATTGGACAGACGACCATCCCATTTACATACAAGATGAAACCAAACATATTGCTTTCCAAGTACTTGTCAAAGCATTGATTAGTTTGGATCCTGGTGAGGACATGGAGTTCCTAAAGAAACAGTTCCAAGAATTCATTGCAGGCCTCATGTCTATACCCATAAACATTCCTGGAAGTAGACTTTACAGATCATTACAGGCAAAGAAGAAAATGGTCAAGCTAGTACAGGAAATCATACAAGCTAAAAAAAAAGAGAGTGATATAATCTCCAACAAGGTTCCCAAAGATGTGGTAGATGTTCTGCTGAGAGACACAAGTGAGCAGTTAACAGGGGATCTGATAGCAGATAACATGATTGATATGATGATACCAGGGGAGGATTCAGTGCCACTTCTCATGACTCTTGCAATCAAATACCTCTCAGACTCCCCCACTGCTCTCCAACAATTAACTGAGGAGAACATGAAGTTAAAAGCTCTGAAAGATGAGCTTGGAGAGCCACTGTGTTGGAGTGATTACTTGTCCTTACCATTTACACAAAATGTGATCACAGAAACCCTAAGGATGGGAAACATCATAACTGGGGTGATGAGGAAGGCCATGAAAGATGTGGAGATAAAAGGGTATTTAATACCAAAGGGATGGTGTGTCTTCACATATTTCAGATCAGTTCATCTTGATCAGAATAACTATGATTGGCCTTATCACTTCAATCCATGGAGGTGGCAAGACAAAGATATGAGCAGCTGCAACTTCACTCCTTTTGGAGGAGGACAAAGGCTGTGTCCTGGACTTGACTTAGCAAGGCTTGAAGCCTCCATTTTCTTACACCACTTTGTCACTCGATTCAGGTGGGCGGCTGAGGAGGACACAATTGTGAACTTCCCCACAGTAAGAATGAAGCGGAGGATGCCAATCAGGGTCAAAAGGAAAGTTGATTTGGGGACAAATTCC
>Pyrco_Danjou_DWF4.Chr9_2 Pyrco_DAnjou_Chr17v0.1_43222.1_9_2
ATGGTTGGCTTAGCCCCTATTTTATTTGCTCTCTTCCTAGGACTACCAATATTTGCTTATATTCTTGTGCAAATATTCTTTGTACTACTTCATCAAAAGCCTGCTAAAAACTTGCCTCCTGGAAGCCTGGGATGGCCCTTGTTTGGAGAGACCCTGGGCTTCCTTAAACCTCATTGTTCTAACACACTTGGAAGCTTCTTGCAACAACATTGCTCTAGATATGGGAAGGTTTTTAAATCGAATCTATTTGGTTCACCAACCATAGTTTCATGCGACCTTGAGCTCAACGCGTTTATTCTCCAGAACGAAGAGAAGCTTTTCCAAGCCAGCTACCCCAAGCCCATCCATGGCATTCTTGGAAAGCATTCTTTGCTCACCGTCACCGGTGAGCTTCATAGAAAGCTTAGAAACATTGGTGTCAGCTTCATTGCCACCTCTAAGTCCTCGCCGGATTTCCTCCATTGGGTTCAGAAGCTGTCTATCTCAATGATGGAGTCGTGGAATGGCTGCGAACAAGTCTTCTTCTACAAACAAACTAAAGCGTTTACACTCCGTCTTATGGTGAACCACCTTCTGAGCGTTAAACCGGATGAGCCACTAGCCTCGAGAATATTACAAGACTTTGAAACCTACATGACGGGCTTTGTGTCTTTGCCGTTAAACATTCCGGGAACCGGTTATGCCAGAGCTGTGAAGGCTAGAGCAAGGCTTTCTTTCTCTGTTAAAGAGATTATGACAGAAAGAAGAAAAGGGAAAGCTAGCGGGCAGCTCAGAGGAGGAGAAGAAGACTTCTTAGACGTGATACTGTCGAAACAGAGTCTAACGGACGAAGAAATAGTGAGCATTGTGTTGGATATAATGCTCGGAGGCTACGAGACAACGGCGACCCTTATGTCATTGATTGTCTACTTTCTCGGCCATGCGCCAATTGCTTTTCACAAATTAAAGGAAGAACATCAAACGATAAGGGAAAACAAAAAGGATGGGGAATTGTTAAATTGGGAAGATTACAAGAAAATGGATTTTACTGACTATGTTATATATGAAGGTATGAGGTGTGGGAATGTAGTCAAATTTGTGCACAGGAAAGCTCTTGTAGACGTCAAATTTAAAGAATTCCTGATACCATCTGGATGGAAGGTTCTTCCAATTTTTACGGGGGCGCATATGGATCCAGATCTTCATGAGAATCCCACAGAGTTTGATCCTTGGAGATGGATTGATAATTTTAAAGAAATGAGCAAAAAGGTGACAGTATTTGGTGGTGGATCAAGGCTATGTCCGGGAGCTGAACTCGCTAAAGTAGTCATTTCATTCTTCCTTCATCATCTTATCCTTAGTTATAGATGGAAAACAAAATCAGATGATTGCCCACTTGCTTACCCTTACGTGCAATTTCGGAGA
>Pyrco_Danjou_DWF4.Chr15_1 Pyrco_DAnjou_Chr15v0.1_38463.1_15_1
ATGGGATGGGTTTTGGGATGTTGGGTTTTGGTGGGAATTCTTGTAGGATCATTGTTCTGGTTTAATGAGAAGAAGAAGAAGAACCAGAACAAGAACGAGAGGGAAAATCAAAAGGGTCAGGTTCCAAAAGGGAAGTTAGGTTGGCCTTTGATAGGAGAAACCATTGACTTCATTGCTTGTGGCTACACCTCTCGACCTGTCAGCTTCATGGAAAAACGCAGATCTCTGTATGGAAAGGTGTTCAAGACAAACATATTGGGGACTCCTATCATAGTGTCTACGGATGCTGAGGTGAACAAGGTGGTAATGCAAAACCATGGAAATACTTTCATTCCTGCTTATCCGAAATCAATTACAGAACTGATGGGAAAATATTCAATTCTCCAAATAAATGGAAGCCTTCATAAGAGAGTGCATGGACTCATCGCTGGTTATCTGAAATCACCACAGTTCAAAGCTCGAATCACTGCCGACATCGAAAACTCAGTCAAGCTCAACCTGGCTCTTTGGAGAGACCAGTCTCCCATTTACGTCCAAGATGAAACCCAAAAGATTACATTTGAAGTTTTGGTTAAAGTATTAATGAGCGTTGATCCTGGTGAAGATTTAAACCTTCTGAAGAGAGAATTTGAAGAGTTCATCAAAGGTTTAATTTGCATACCTATCAAGCTCCCTGGAACTAGGCTGTATAAATCTCTCAAGGCTAGAGAGCGATTGTTGAAGATGGTGGGTAAAATATTAGAGGTGAAAAAGATGGCAATGGAAAATACAAATTGTACCCAAAATACAATTCCAGTCAAAGACGCAATGGATGTGCTGTTACGTGAAGGTGGTGAAAACAACGAGACTCATGGCCTGCCGTTGGATTTCATCACCGGAAATATAATAGAGATGATGATCCCAGGAGAGGAGACTGTTCCCATGGCCATGACCCTAGCGGTCAAGTTCCTAAGTGACAGCCCTGTGGCGTTAGACAAATTACGGGAGGAGAACATGGAATTCAAGAGGCAGAAGTTTGATTCCTCGGAAAATTATGCATGGACTGATTACATGTCCTTGCCATTTACTCAAAATGTGATAAGTGAGACTCTTAGAATGGCAAATATCATCAATGCTGTTTGGAGAAAAGCTCAAAAGGATGTTGAAATCAAAGGTTATCTGATACCAAAAGGATCGTGTGTCTTGGCTTCTTTTACTTCTGTTCATATGGATGAAGAAAACTACAAAAACCCATATCAGTTTGATCCATGGAGATGGGAGAAATTAGAAGCTGCTGTAAACAACACTAGTTTTACACCATTTGGTGGAGGACAGAGGCTTTGCCCTGGTTTGGAGCTATCCAGGCTTGAATTATCAGTCTTTCTTCATCATCTTGTCACTAATTATAGATGGGTAGCTGAGAAGGATGGCATTGTTCACTTTCCAACCGTCAAGATGAAGAGGAAGCTGCCCATTACAGTCACATCCATAAGCACT
>Pyrco_Danjou_DWF4.Chr17_1 Pyrco_DAnjou_Chr17v0.1_44930.1_17_1
ATGGACAATTTGTTGATTGTACTAATATTGGCAGCAACAACAATGTCGATCTTGTCCATAATATTCCTCTACAGCAATAGCACCAACTCGAACAGGTTTAGTTCTTTTGCTACTTCTTCACTCATCAGATCAAAACACAACAGAATCCAACTTCCTTTGGGAACTTTTGGGCTTCCATTTCTTGGTGAAACCATTGAGTTTGTAACTTGTGCTTACTCTGACTCCCCTGAGAGCTTCATGAACAAACGCTGCCACTTGTATGGGAAGGTGTTCAAGTCACACATATTTGGAAGTCCAACAATTGTATCAACAGATGCAGAAGTGAGTAAAATTGTTCTGCAGAGTGATGCAAAATCTTTTGTGCCATCTTACCCAAAATCTCTCACTGAGTTGATGGGGAAGTCTTCGATTTTGCTCATCAATGGAGCCCTGCAGAGAAGAATCCATGGACTCATTGGAGCCTTCTTTAAGTCCCCACATCTCAAAGCTCAAATCACCACAGGCATGCAGAACTCTGTCCAACAATCCATGGAAAATTGGAGAGATGACCATTTCATTTACATACAAGATGAAACCAAACATGCAAAGAAGAAAATGGTCAAGCTAGTACAGAAAATCATACAAGCGAGAAAAAAAGAGAGTGATATCATCTCCAATAAGGTTCCCAAAGATGTGGTAGATGTTCTGCTAAGTGACACAAGTGAGCAATTAACAGATAATCTGATAGCAGATAACATGATTGATATGATGATACCAGGGGAGGATTCAGTGCCACTTCTCATGACTATTGCAGTCAAATACCTCTCAGATTCCCCCACTGCTCTCCAACAATTAGCTGAGGAGAACACGAAGTTAAAAACTCAGAAAGATGAGCTTGGAGAGCCATTGTGTTGGAGTGATTACTTATCCTTACCATTTACGCAAAACGTGATCACAGAAACCCTAAGGATGGGAAACATCATAACTGGGGTGATGAGGAAGGCCATGAAAGATGTGGAGATAAAAGGGTATTTAATACCGAAGGGATGGTGTGTCTTCACATATTTTAGATCAGTTCATCTTGATCAGAATAACTATGATTGGCCTTATCACTTCAATCCATGGCGGTGGCAAGACAAAGATATGAGCAGCTGCAACTTCACTCCTTTTGGAGGTGGGCAAAGGCTGTGTCCTGGACTTGAATTAGCAAGGCTGGAAGCCTCCATTTTCTTACACCACTTTGTCACACAATTCAGGTATAAC
>Pyrco_Danjou_DWF4.Chr17_2 Pyrco_DAnjou_Chr17v0.1_44430.1_17_2
ATGGCAGAAAGCACTTTTTGGCTTGTTCTTCTAATTGGCTTTTTTGGCTTTCTTTTGGGTCTAATTCTAAACCACTTCTTGCCCTTATTGTTAAGGCTTAATCCACCTAAGGGCTCTTTTGGGTGGCCTCTGTTGGGAGAAACTCTTAGCTTCTTGAAGCCTCATCCTTCTAATTCTCTTGGTGCCTTCCTTAAACACCATTGTTCTAGGTATGGGAAAGTTTTCAAATCCCATTTGTTCTTGTCTCCCACAATTGTGTCATGTGATCAAGAGCTGAACTACTTCATACTTCAGAATGAAGGTAAGCTATTTGAATGCAGCTATCCAAAGCCTATCCATGGCATCCTTGGAAAATCCTCCATGCTTGTGGCTGTGGGTGACACTCACAAAAGGCTCAGAAATGTGGCTGTCTCCTTGGTCACCATCACCAAGACCAAGCCTGAGTTTCTTAGTGACATTGAAGCCACAGCCATTGGCATACTTCACTCTTGGAAAGATAAATCACAAGTCATCTTCTGTGAGGAAGCCAGAAAGTTCACATTTAATGTAATAGTGAAGCAAGTGCTAGGTTTAACCCCAGATGAGCCACAGACTACACAAATTCTTGAAGACTTCCTGACTTTCATGAGAGGGCTCATTTCTCTTCCTCTCTATATTCCTGGAACTCCATATGCAAGAGCTGTTAAGGCTAGAAGGAGGATATCTTCAACTGTGAAAGCAATCATAGAGGAAAGAAGAAGAAATGCAGATGGGAGCACTAATTCTTGTACTAAAAGAAGTGATTTCCTTGAGATACTTCTGGATGTTAATACCTTATCTGAAGATGAGAAAGTGAGTTTTATCTTGGATTCTCTATTGGGTGGCTATGAAACCACCTCTCTCTTGATGGCCATGGTAGTTTATTTTCTAGCCCAATCACCATCTGCATTACAACGATTAAAGGTAGAGCATCAGAACATTAGAAGGGTGAAGCAGAAAGATGAGTATCTGAACTGGGAAGACTATAAAAAAATGGAATTCACCCAAAATGTCATTAACGAAGCTCTCAGATGTGGAAACGTTGTAAAATTCGTGCACCGAAAGGCTCTCAAAGATGTGAAATTTAGAGATTATTTAATTCCATCTGGCTGGAAAGTTTTACCAGTTTTTAGTGCAGCTCATTTAGACCTTTCTCTTCATGCAAGTGCTCTTGAGTTTGATCCTTGGAGATGGGAGATGGAACCCGAAGCCAGTGAGCTCCCAAAAGGTCTCGTGCTAGGCAAT
>Pyrco_Danjou_new_DWF4.Chr2_2 OG394_DWF4.DAnjou_Chr2.2
ATGGCTGACTCAGAGATAATTCTCTGTCTTCTTCCATCAATCCTTGCTCTCTTCCTCTTCCTCATTCTCCTCAGAAGGAAACAGCACCAGAAAACCAGACTCAATCTCCCGCCAGGAAACATGGGTTGGCCTTTTCTTGGTGAAACCATTGGCTACTTGAAGCCCTACTCTGCAATCACCATTGGCAAATTCATGGAGCAGCATATCTCAAGGTATGGGAAAATTTACAAGTCAAATTTATTTGGGGAGTCAACAATTGTGTCAGCAGATGCAGGGCTCAACAGATTCATACTGCAGAATGAAGGGAGATTGTTTGAATGCAGCTACCCAAGAAGCATAGGAGGGATTCTTGGGAAATGGTCCATGCTGGTTTTGGTCGGTGACATGCACAGAGACATGAGGATGATATCTCTCAATTTCTTGAGCCATGCCAGGCTCAGGACCCATCTGATGAGAGAAGTAGAAAAGCACACTCTTCTTGTTTTGGGGAGTTGGAAGGAGAACTCTGTTTTTTCAGCTCAGGATGAAGCTAAGAAGTTCACATTCAACTTGATGGCCAAACATATCATGAGCTTGGAACCTGGAAAGCCAGAGACTGAGCAGCTCAAGAAACTGTATGTTACTTTCATGAAAGGTGTGGTTTCCCCTCCTGTGAATTTACCAGGAACAGCTTACAGAAGAGCCTTACAGTCAAGATCAACAATTCTGAAGTTTATAGAGTGCAAAATGAAAGAAAGATTAATGGAGGGAACCGAAAACATTGGGGAAGATGATCTGCTTGGATGGGTTTTGAAGAATTCAAATCTTTCAAAGGAGCAAATCCTTGACTTAATATTGAGCTTGCTCTTTGCTGGCCATGAAACTTCATCAGTCTCCATAGCTTTAGCAATTTACTTTTTACCAAGCTGCCCTAATGCAATTCTGCAATTAAGGGAAGAACACAGTGAAATTGCCAAAGCCAAGAAACTAGCAGGGAAGACAGAGTTGGATTGGGAGGATTACAAGAAAATGGAGTTCACTCAATGTGTTATCAGTGAGACGCTTCGGCTTGGGAATGTGGTGAGATTTTTACACAGAAAGGCTCTGAAGGATGTTCGGTACAAAGGGTATGACATTCCATGTGGGTGGAAAGTGCTTCCGGTGATTGCAGCCGTGCATTTGGATCCTTTACTTTTTGACCACCCTCAACACTTCAATCCATGGAGATGGCAGAATAACAACCACCACCACCGTGGATCATCATCAGCATCATGTTACACGAGCATGACAAGTAACAACTTTATGCCATTTGGGGGAGGACCACGACTTTGCGCCGGTTCAGAACTAGCCAAACTTGAAATGGCCGTTTTCATCCACCACCTTGTCCTCAACTTCCACTGGGACTTAGACGATCCTTTCGGCCAACCTCTTGCTTTCCCTTTTGTCGATTTCCAAAAAGGACTACCAATCACAGCCCACCGCTACCAAACTAATCTC
>Pyrco_Danjou_new_DWF4.Chr15_2 OG394_DWF4.DAnjou_Chr15.3_15_2
ATGTCTGACTCAGAGATTATTCTCTGTCTTCTTCCATCAATTGTAGCTCTCTTCCTCTTCCTCATTCTTCTCAGAAGGAAGCAGAACCAGAAAACCAGACTCAATCTCCCGCCAGGAAACATGGGTTGGCCTTTTCTTGGTGAAACCATTGGCTACTTGAAGCCCTACTCTGCAATCACCATTGGCAAATTCATGGAGGAGCATATCTCAAGGTATGGGAAAATTTACAAGTCGAATTTGTTTGGGGAGCCAACAATTGTGTCAGCAGATGCAGGGCTCAACAGATTCATATTGCAGAATGAAGGGAGATTGTTTGAATGCAGCTACCCAAGAAGCATAGGAGGGATTCTTGGGAAATGGTCCATGCTGGTTTTGGTCGGTGACATGCACAGAGACATGAGGATGATATCTCTCAACTTCTTGAGCCATGCCAGACTCAGAACCCATCTGATGAGAGAAGTTGAAAAGCACACTCTTCTTGTTTTGGGGAGTTGGAGGGAAAACTCTGTTTTTTCAGCTCAGGATGAAGCTAAGAAGTTCACGTTCAACTTGATGGCCAAACATATCATGAGCTTGGATCCTGGAAAACCAGAGACTGAGCAGCTGAAGAAATTATATGTTACTTTCATGAAAGGTGTGGTTTCTGCTCCTCTGAATTTACCAGGAACTGCTTACAGAAGAGCCTTACAGTCAAGATCAACGATTCTGAAGTTTATAGAGTGCAAAATGAAAGAAAGATTGATGGTGGGAACCGAAAACATTGGGGAAGATGATCTGCTTGGATGGGTTTTGAAGAATTCAAATCTTTCAAAAGAACAAATTCTTGACTTAATATTGAGCTTGCTCTTTGCTGGCCATGAAACTTCATCAGTGTCTATAGCTTTAGCAATTTACTTTTTACCAAGCTGCCCTAATGCAATTCTGCAGTTAAGGGAAGAACACAGTGAAATTGCCAAAGCCAAGAAACTGGCAGGGGAGACAGAGTTGAATTGGGAGGACTACAAGAAAATGGAGTTCACCCAATGGGTTATCTGTGAGACACTTCGGCTTGGGAATGTGGTGAGATTTTTACACAGAAAGGCTCTGAAGGATGTTCGGTACAAAGGATATGACATTCCATGTGGGTGGAAAGTGCTTCCGGTGATTGCAGCCGTGCATTTGGATCCTTTACTTTTTGACCACCCGCAACACTTCAATCCATGGAGATGGCAGAATAACAACCACCACCACTGTGGATCTTCGTCATCATCATCATGCTACACGAGCATGACAAGTAACAACTTTATGCCATTTGGGGGAGGACCACGACTTTGCGCTGGTTCAGAATTGGCCAAACTTGAAATGGCCGTGTTTATCCACCACCTTGTCCTCAACTTCCACTGGGAGTTAGCCGATCCTTTCGACAAACCTTTTGCTTTCCCTTTTGTCGATTTCCAAAATGGCCTACCAATCACAGCCCACCGCTAC
OG4063
>Pyrco_DAnjou_new_MAX4.Chr8 tempCh15.20Partial_8G
GCTACTGGAAACTTCTCTTTGCTGCCAACAGCTGCCGTTTCTGAGAACTCAAATAATATAAAAGGTGGGTTTAATCCCTTAAAAAAGAACTTGAACAATACCGGAAAAAAGCACAATGGTCGCAGCTTGGTGTCCACAAACGTAGCAAGTCCACCATTGCCCGCAATAGCTCATCCACCCCCAAAAGAAGAGAGTGGTGATGGTTACGACAGGAGTCACGTAGCATGGACGAGTGTGCGGCAGGAGAGATGGGAAGGAGAGCTGCTTGTCCAAGGAGAAATACCATTGTGGCTGAAAGGTACGTACCTAAGAAATGGTCCAGGGCTGTGGCACGTTGGGGACTACAACTTCCGCCACCTCTTTGACGGCTATGCCATGCTCGCCAAACTCCACTTCCACGACGGCCGCCTCACTGCTGGCCACCGCCAGATCGAATCCGAGGCCTACACAGCTGCCATGAAGAACCAAAAAATATGTTTCCGTGAATTCTCTGAGGTCCCTAAGCCGGCCAATTTCCTATCTTATATTGGAGAACTAGCCAACTTATTCTCTGGTACATCGTTGACTGACAACGCCAACACCGGAGTGGTTAAGCTAGGCGATGGTCGGGTTGTGTGCCTCACAGAAACCCAGAAAGGATCAATAGTGATTGACCCGACCACGTTGGACACTTTAGGAAAATTTGAGTACAGTGACACATTGGGTGGTTTGATACACTCGGCACATCCTATTGTGACCGATACCGAGTTTTTGACTTTGTTGCCGGATTTAATCAAGCCGGGGTATTTAGCGGTCAGGATGGAGCCGGGTACTAATGAGAGGAAGGTGATCGGGCGGGTTGATTGTAGCCGTGGACCGGCTCCTGGTTGGGTGCACTCTTTCCCTGTGACCGAGCACTACATCATTGTGCCCGAAATGCCACTGAGGTATTGTGCTGGGAATTTGCTCAAGGCCGAGCCCACTCCCTTGTACAAGTTTGAGTGGCACCCTGACTCTAAGGCGTTTATGCATGTCATGTGTAAAGCTAGTGGCAACGTTGTGACAAGTGTGGAAGTTCCATTGTACATTACGTTCCATTTCATTAATGCTTATGAGGAGACAGATGAGGATGGTAGGGTTACTGCTATCATTGCCGATTGTTGTGAGCACAACGCTGACACCACGATTCTGGATAAGCTTAAGATTCAGAATCTTCGGTTGTATACCGGCAAAGATGTACTACCAGATGCTCAGGTTGGTAGGTTCAAGATACCACTGGATGGGAGTCCATATGGAAAATTGGAGGCAGCACTAGACCCAAATGAGCATGGAAGAGGGATGGACATGTGCAGCATAAACCCTGCTTATCTGGGCAAAAAATACAGATACGCTTATGCTTGCGGGGCTCAGCGCCCGTGTAACTTCCCTAACACCCTCACCAAGATTGATTTGGTAGAGAAGAAAGCTAAGAATTGGTACGAGGAGGGAGCAGTGCCATCCGAGCCGTTCTTTGTTGCCCGTCCCGGGGCAACTGAAGAAGATGATGGTGTTGTAATCTCGATGATTAGTGAGAAAAATGGAGATGGATATGCATTGCTGTTAGATGGATCAACGTTTGAAGAGATTGCTAGGGCAAAGTTCCCCTATGGTCTTCCATATGGACTGCATGGATGCTGGGTTCCCTCCAAA
>Pyrco_DAnjou_new_MAX4.Chr15 OG4063_MAX.DAnjou_Chr15.1
ATGGCTTCCATAACATTTTCAGGCACTACTGGAAACTTCTCTTTGCAGCCAACAGCTGCCTTTTCTGAGAACTCCAATCATATAAAAGATGGGTTTAATCCCTTAAAGAAGAACTTGAGTAATACTAGAAAAAAACACAATGGTCGGAGCTTGGTGTCCACAAATGTAGCAAGTCCACCATTGCCGGCAATAGCTCATCCACCCCCAAAAAGAGAGAGCGGCAATGGTTACGACGGGAGTCACGTGGCATGGACGAGTGTGCGGCAGGAGAGATGGGAAGGAGAGCTGCTTGTCCAAGGAGAAATACCATTGTGGCTGAAAGGGACGTACCTAAGAAATGGTCCAGGGCTGTGGCACGTCGGGGACTACAACTTCCGCCACCTATTTGACGGCTATGCCATGCTCGTCAAACTTCACTTCCACAACGGTCGCCTCACTGCTGGCCACCGCCAGATCGAATCCGAGGCCTACAAAGCCGCCATGAAGAACAAAAAATTATGTTTCCGTGAATTCTCTGAGGTCCCTAAGCCTAACAATTTCCTATCTTATATTGGTGAGCTAGCCAACCTATTCTCCGGTGCATCACTGACTGACAACGCCAACACCGGAGTGGTTAAGCTCGCCGATGGTCGGGTTGTGTGCCTCACAGAGACCCAGAAAGGGTCAATAGTGATTGATCCTGCTACCTTGGAAACTGTAGGGAAATTTAAGTACAGTGACACATTGGGTGGCTTGATACACTCGGCACATCCTATCGTGACCGATACGGAGTTTTTGACTTTGTTGCCGGATTTAATCAACCCAGGATATTTGGCAGTCAGGATGGAGCCGGGGACTAATGAGAGGAAGGTGATCGGGCGGGTTGATTGTAGCCGTGGGCCGGCTCCGGGTTGGGTGCACTCTTTCCCTGTGACCGAGCACTACATCATTGTGCCCGAGATGCCACTGAGGTATTGTGCTGGGAATTTGCTCAAGGCCGAACCCACTCCCTTGTACAAGTTTGAGTGGCACCCTGACTCCAAGGCGTTTATGCATGTTATGTGTAAAGCTAGTGGCAACATTGTGGCGAGTGTGGAAGTTCCATTATACATTACGTTCCATTTCATTAATGCTTATGAGGAGACAGATGACGATGGTAGGGTGACTACAATCATTGCAGATTGTTGCGAACACAACGCTGACACAACGATTCTGGACAAGCTTAAGATACAAAATCTTCGGTCGTATATTGGCAAAGATGTACTACCAGATGCTCAGGTTGGTAGATTCAGAATACCACTGGATGGGAGTCCATATGGAAATTTGGAGGCAGCACTAGACCCAAATGAGCATGGTAGAGGGATGGACATGTGCAGCATAAACCCTGCTTTTCTGGGCCAAAAATACAGATACGCTTATGCTTGCGGAGCTCAGCGCCCATGCAACTTTCCTAACACCCTCACCAAGATTGATTTGGTAGAGAAGAAAGCTAAGAATTGGTACGATGAAGGGGCAGTGCCATCCGAACCGTTCTTTGTGGCCCGTCCTGGGGCAACTGAAGAAGATGATGGTGTTGTAATATCGATGATTAGTGCGAAAAATGGAGATGGATATGCGTTGTTATTAGATGGATCAACGTTCGAAGAGATTGCTAGGGCAAAGTTCCCCTATGGTCTTCCATATGGACTGCACGGATGCTGGGTTCCCTCCAAA
OG4241
>Pyrco_DAnjou_DWF1.Chr13 Pyrco_DAnjou_Chr13v0.1_31737.1
ATGTCGGATCTTGGAACCCCACTGCGTCCAAAGAGGAAGACGGCCTTGGTGGACTTTCTTGTTCAATTCCGATGGATTGTTGTTATCTTTGTTGTTCTCCCCATCTCCTTCACTTTGTACTTTCTCACGTACCTTGGGGATGTAAGATCTGAGATGAAATCCTACAAGAGGCGTCAAAAGGAACATGATGAAAACGTTCAGAAGGTTGTAAAACGACTCAAAGACAGGAACCCATCAAAGGATGGGCTTGTTTGCACAGCACGAAAACCGTGGATAGCTGTTGGAATGAGGAATGTTGACTACAAGAGGGCTCGTCACTTTGAGGTTGATTTGTCTGCATTCAGAAATGTCCTTGAAATTGATCAAGAGAGAATGATTGCGAAAGTTGAGCCCTTAGTCAACATGGGGCAGATAACCAGGGTAACGGTTCCATTGAATCTTGCCCTCGCCGTGGTTGCTGAGTTTGATGATCTTACTGTTGGTGGTCTCATTAATGGCTATGGAATTGAAGGAAGCTCTCACATCTATGGACTGTTCTCTGATACTGTTGTGGCCTATGAGATTGTTCTTGCAGATGGCCGAGTTGTCAGAGCCACCAGGGATAATGAGTACTCTGATCTTTTCTATGCTATTCCATGGTCTCAGGGAACATTGGGGCTTCTTGTATCTGCTGAGATCAAGCTCATAACTATCAAGGAATACATGAGGCTGACATACAAACCCGTGGTAGGAAATCTGAAAGAGATTGCACAGGCATACAGCGATTCTTTTGCCCCGAGAGATGGAGATCAGGACAACCCCGAAAAGGTTCCAGACTTTGTTGAAACCATGATTTATACTCCAACAGAAGCTGTGTGCATGACGGGGAGATATGCTTCAAAAGAAGAAGCGAAGAAGAAGGGCAATGTTATTAACGAAGTTGGGTGGTGGTTTAAACCCTGGTTCTACCAGCATGCTGAGAAAGCACTAAAGAAAGGGGAGTTTGTAGAATACATCCCGACAAGGGACTATTACCACAGGCACACCCGGAGTATTTATTGGGAGGGAAAGCTTATCCTTCCATTTGCTGATCAGTGGTGGTTCAGATTTTTGTTGGGCTGGATGATGCCACCCAAGATTTCCCTGCTCAAGGCTACTCAAGGTGAAGCCATTAGAAACTATTACCACGACAATCACGTCATTCAAGACATGCTCGTTCCTCTTTTCAAGGTCGGGGATGCTTTGGAATGGGTTCACCATGAGATGGAGGTTTACCCAATCTGGCTCTGCCCTCACAGAATGTACAAGAATCCCATCAAGACAATGATATACACCGAACCAGGCTTTGAGCAACACCGTAGACAGGGAGACACGCATTACTCTCAGATGTACACAGATGTTGGTGTCTATTATGCACCGGGCCCGGTATTGAGGGGTGAGGTTTTTGATGGTTCAGAAGCAGTTCGCCGGATGGAGAATTGGCTGATTGAGAACCACGGGTTCCAGCCTCAGTATGCTGTGTCTGAGCTGAACGAGAAGAACTTCTGGAGGATGTTTGATGCGGGGCATTACGAGAACTGCAGGAGGAAGTATGGTGCTGTGGGAACTTTCATGAGTGTGTACTACAAGTCCAAGAAGGGAAGGAAGACCGAGAAAGAGGTGCAGGAAGCGGAGCAAGCCATCCTCGAGACTCCTATTGCCGAGGGATCTGTGCTGGCATTTACGGATGATGGAGTTCTACCTGTTGGTCTAGTTTTTGATGCATTAAGGGAGCTCGGGACCGAAAAGTGTGAACCTCAAATTGTCACTCTATCTTCCTCATATGAGCTGCCGGTGGGGTCTTCCGCTGTCGATATTGTGTTTACTCTTTGTAGATCGATTGAATTTCCAAATGAGCAGTTGCTAGGGGAAATCTCAAGAGTCTTGAAGCCTGGTGGAACAGTCCTAATTTACAAGATATCTGATGCTTCTACAGGGGAAACAGATAAGACCACCTCCGTTATTGAGCGCAAGTTACTATTGTCTGGTTTTCTAGAAGCAAAAGCTTTTCAAGTGAAATCAAGTTTACCATCTGAGTTATCTTTTGGGGTCAAGGCTAAAAAGCCTTCTTGGAAGATTGGTTCATCCTTTGCCTTAAAAAAGACCACAAAAACTTTACCAAAAATTCAGATCAATGATGATTCAGATCTCATTGATGAAGATAGTTTACTAACAGAAGAGGACTTAAAGAAACCCCAACTGCTATCGAGTGATTGCGAAGTTGGAAGCACAAGGAAAGCTTGTAAAAACTGCACTTGTGGGAGAGCCGAAGAAGAGCAGAAAGTAGAGAAGTTAGGCTCCACTGTGGATTTGAGCAATTTCAAGTCGCAATGTGGCAGTTGTGGACTAGGGGATGCTTTTCGATGCGCTACATGTCCTTTTAAAGGTCTTCCTCCATTCAAACCCGGCGAGAAGGTATCATTGTCAGCGAACTTCCTTACAGCAGACATT
>Pyrco_DAnjou_DWF1.Chr16 Pyrco_DAnjou_Chr16v0.1_40255.1
ATGTCGGATCTTGAAACCCCACTGCGTCCAAAGAGGAAGACGGCCGTGGTGGACTTTCTTGTTCAATTCCGATGGATTGTTGTTATCTTTGTTGTGCTTCCCATCTCCTTCACTATGTACTTTCTCACGTACCTCGGGGATATAAGATCTGAGATGAAGTCCTACAAGAGGCGTCAAAAGGAACATGATGAAAATGTTCAGAAGGTCGTAAAACGGCTCAAAGACAGGAACCCATCAAAGGATGGGCTTGTTTGCACAGCACGAAAACCATGGATAGCTGTTGGAATGAGGAATGTTGACTACAAGCGGGCTCGTCATTTTGAGGTTGATTTGTCTGCATTCCGAAATGTCCTTGAAATTGATCAAGAGAGAATGATTGCGAAAGTTGAGCCCTTAGTCAACATGGGGCAGATAACCAGGGTAACTGTTCCATTGAATCTCGCCCTTGCCGTGGTTGCTGAGTTTGATGATCTTACTGTTGGTGGTCTCATTAATGGCTATGGAATTGAAGGAAGCTCTCACATCTATGGACTTTTCTCTGATACAGTTGTGGCCTATGAGATTGTTCTTGCAGATGGCCGAGTTGTCAGAGCCACCAGGGATAATGAGTACTCTGATCTTTTCTATGCTATTCCGTGGTCTCAGGGAACATTGGGGCTTCTTGTCTCTGCTGAGATCAAGCTGATACCCATCAAGGAATACATGAGGCTGACATACAAACCCGTGGTGGGAAATCTGAAAGAGATTGCACAGGCATACAGTGATTCTTTTGCTCCGAGAGATGGAGATCAGGACAACCCCGAAAAGGTTCCAGACTTTGTTGAAACCATGATTTATACCCCAACGGAAGCTGTGTGCATGACGGGTAGATATGCTTCAAAAGAAGAAGCAAAGAAGAAGGGGAATGTGATTAACGAAGTTGGGTGGTGGTTTAAACCCTGGTTCTATCAGCATGCCGAGAAAGCACTGAAGAAAGGGGAGTTTGTAGAATACATCCCGACAAGGGACTACTACCACAGGCACACTCGGAGTATTTATTGGGAGGGAAAGCTTATCCTTCCATTTGCTGATCAGTGGTGGTTCAGATTTTTGTTGGGCTGGATGATGCCACCCAAGATTTCTCTGCTCAAGGCTACTCAAGGTGAAGCCATTAGAAACTATTACCATGACAATCACGTCATTCAAGACATGCTCGTTCCTCTTTACAAGGTCGGGGATGCTTTAGAATGGGTTCACCATGAGATGGAGGTGTACCCCATCTGGCTCTGCCCTCACAGAATGTACAAGAATCCCATCAAGACCATGATATACACCGAACCAGGCTTTGAGCAACACCGCAGGCAGGGAGACACGCATTACTCTCAGATGTACACAGACGTTGGTGTCTACTATGCACCAGGCCCCGTCCTGAGGGGTGAGGTTTTTGATGGTGCAGAAGCAGTTCGACGGATGGAGAATTGGCTGATTGAGAATCATGGTTTCCAGCCTCAGTATGCTGTGTCCGAGCTGAACGAGAAGAACTTCTGGAGGATGTTTGATGCAGGGCATTACGAGAACTGCAGGAGGAAGTATGGTGCTGTGGGAACATTCATGAGTGTGTACTACAAGTCCAAGAAGGGAAGGAAGACCGAGAAGGAGGTGAAGGAAGCTGAGCAAGCCATCCTTGAGACTCCTATCGCCGAGGTTGATGAGCCGGGATCTGTGCTGGCATTTACAGATGATGGGGTTCTACCCGTTAGTCTAGTTTTTGATGCATTAAGGGAGCTCGGGACCGAAAAGTGTGAACCTCAAATTGTCACTCTGTCTTCTTCAAATCAGCTGCCGGTGGGGTCTTCCGCCGTGGACATTGTGTTTACTCTTTGTAGATCGATTGAATTTCCAAATGAGCAGTTGTTAGGGGAAATCTCAAGAGTCTTGAAGCCTGGTGGAACAGTCCTAATTTACAAGATATCTGATGCTTCGACAGGGGAAACAGATAAGACCACCTCCGTTCTTGAGCGCAAGTTACTATTGTCTGGTTTTTTAGAAGCAAAAGCTCTTCAAGTGAAATCAAGTTTACCATCTGAGTTATCTTTTGGGGTCAAGGCTAAAAAGCCTTCTTGGAAGATTGGTTCATCCTTTGCCTTAAAAAAGACCACAAAAGCTTTACCAAAAATTCAGATCAATGATGATTCAGATCTCATTGACGAGGATAGTTTACTAACAGAAGAGGACTTAAAGAAACCCCAGCTGCTATCGAGTGATTGCGAAGTTGGAAGCACAAGGAAAGCTTGTAAAAACTGCACTTGTGGGAGAGCTGAAGAAGAGCAGAAAGTAGAGAAGTTGGGCTCCACTGTAGATCTGAGCAATTTCAAGTCGCAATGTGGCAGTTGTGGACTAGGGGATGCTTTTCGATGCGCTACATGTCCTTTTAAAGGTCTTCCTCCATTCAAACCCGGCGAGAAGCAGACATCTAGACTAGAACCGCCTTCCTCAGATACA
OG438
>Pyrco_Danjou_new_PIN.Chr10 OG438_PIN.DAnjou_Chr10.1
ATGATAACGGCACAAGATTTCTACAAGGTCAGCTGCGCAATTGTTCCACTATACTTTGCAATGCTGGTGGCCTATGCCTCTGTCAAATGGTGCAAAATATTCTCACCGGAGCAGTGCTCTGGCATCAACCGCTTCGTGGCGGTGTTTGCGGTTCCGGTGCTGTCTTTCCACTTCATATCCCAAAACAACCCTTATCAGATGGACACCAAGTTTATATTGGCTGACACTTTCTCCAAGCTCTTGGTTCTTGCCTTGCTTTCGTTATGGTCTATATTGTTTAAGGCAGCAGGAGGGCTTGACTGGCTTATCACTATTTTTTCTGTCGCCACTTTGCCAAACACATTGGTCATGGGCATCCCTTTGCTCAAGGCCATGTATGGCGATTTCACCCAGTCCCTCATGGTTCAAGTGGTTGTGCTTCAATGCATCGTATGGTACACACTTTTGCTCTTTCTCTTTGAGTATAGAGCAGCCACTCTACTCATCCAAACCCAGTTCCCTGGCCCCACCGCCGCAGCCATAACAAAGTTCGAAATCGACGATGACATTATCTCCCTGGACGGCCGGAACCCCCTTTGCACCGAGTCTGAAACCGATCAAAATGGGCGTATCCGGGTCCGAATCCGGCGCTCTACATCATCAGTCCCCGGCTCCTCAGCTCTTTCATCCTCTATGGGCCTCACTCCCAGACCATCAAACCTCTCCAATGCCGAAATATTCTCAATCAACACACCTCACCACCATGCAAACCTTGAATTCACTTTGGGATCTGGTGACGTGGCCTTTGGGTATCGATCTACCAGCCCTCAACTCTCCGCCGGGTACGCGTCCTCGGACGCGTATTCCCTGCAGCCAACTCCACGTGCTTCAACTTTCAATGAAATTGACACGACCACATTCTCCACCACCGCCAATACCCCGGTGTGGGCCAGGTCTCCGGCGACGGGGAGATTTTCACAGCAACCGTCTCCGACGTTTAACGGCGTGAAGATGGTATGGGAGTCACCTGCGAAGTGTCAGGGTGGTGGTGATAAAGAAATTAGCTTTAGAGACTGCACCAAAATCCCAATGCCGGAGGTGACGGATACGAAGGTCGAAGCAGCTGCTAATCAAGAAATGCCAAGTGCCCCAGTCATGCTAAGGCTTATACTAATCATGGTTGGAAGAAAGCTTTCCCGCAACCCAAACACATACTCAAGTGTGTTAGGCCTTGTCTGGTCTCTCATTTCATTCAAGTGGGATGTAGGGATGCCGAGTTTGGTGAAATATTCCATAAAATTGATATCAGATGCGGGTCTGGGGATGGCTATGTTCAGTTTAGGGTTGTTCATGGCCCTTCAGCCTCGTATTTTAGCGTGTGGCACAAAAAGGGCAACAATGGGGATGGTGGTCCGATTTATTTGCGGGCCTCTTCTAATGGTTGCTGCCTCTGCCGCTACTGGTCTTAGAGGAGTAAAACTACATGCTGCCATAGTCCAGGCAGCGCTTCCACAAGGAATAGTACCATTTGTCTTTGCAAGGGAGTACGGTTTGCATCCAGACATTTTAAGCACAGGGGTTATCTTTGGTATGTTAGTTTCCTTACCAGTGACGCTCCTCTACTACATACTTCTAGGCTTA
>Pyrco_Danjou_PIN.Chr6 Pyrco_DAnjou_Chr6v0.1_15750.1
ATGATCACATTATCCGACTTCTACCACGTCATGACGGCGGTGGTGCCGCTCTACGTGGCCATGATCTTGGCCTACGGCTCCGTGAAGTGGTGGAAGATCTTCACCCCCGACCAGTGCTCCGGCATCAACCGCTTCGTCGCCCTCTTCGCCGTCCCCCTCCTCTCCTTCCACTTCATCTCCACCAACGACCCTTACAACATGAACACCCGCTTCATTGCCGCTGACACCCTCCAGAAGCTCATCGTCCTCGCCGTCCTCGGCGTCTGGACCAAAGTCAGCAAAAGGGGCTGCCTGGAATGGACGATCACTCTCTTCTCCGTCTCCACTCTGCCCAACACTCTGGTCATGGGAATCCCATTGCTCAAGGGAATGTACGGCGAATTTTCCGGGAGTTTGATGGTGCAGATCGTCGTCCTCCAGTGCATTATCTGGTACACTTTGATGCTTTTCATGTTCGAATACCGAGGAGCAAGACTCCTCATCTCCGAGCAGTTTCCCGACACGGCGGGATCCATTGTCTCCATCCACGTCGACTCCGATATTATGTCGCTCGACGGAAGACAACCCCTCGAGACTGAAGCGGAGATCAAGGAGGACGGCAAACTCCACGTCACTGTCAGAAAATCAAACGCTTCGCGGTCGGATATTTTATCGCGGCGGTCTCAGGGGCTGTCGTCCACCACCCCGCGGCCGTCGAATCTCACTAATGCGGAGATTTACTCCCTGCAGTCTTCCAGAAATCCGACGCCGAGAGGGTCAAGTTTCAACCACACGGACTTCTACTCCATGATGGCTACCGGAAGGAACTCGAATTTCGGAGCTAACGATGTTTACGGGATGTCAGCGTCCAGAGGGCCGACTCCACGGCCATCAAATTTCGAGGAAGACGGTGGAGGCGGCGCTGTCAGCTCCGCTACTGGAAATAAGCCACGGTTTTACCACGGCGGACAGAATAATGCAGCGGCGCATTACCCGGCCCCAAACCCAGGGATGTTTTCTCCGACGGCGTCCAGAACCGTCACCGCTAATGCTAATAGCAATGCCATGAATGCAAAGAGAGCTAATGGGCAAGTTCAGAAAACAGAGGACAACAATGGCGGGAAGGATCTTCATATGTTTGTTTGGAGCTCAAGTGCTTCTCCTGTTTCAGATGTGTTTGGAAGCAATGAATACGGTGCCCATGATCACAAAGAAGTTAAATTGGCTGTGTCTCCTGGAAAAGTGGAGGGGAGGAGAGAGAATCAGGAGGAGTATTTGGAGAGAGAAGATTTCAGGTTCGGAAACAGAGATCAGATGAACATGAACAATGAGGTTGAGAAAGGAGGGGATGGGATTGGAAAAGGCAAAGTGATGCCTCCAACAAGTGTGATGACAAGGCTTATTCTCATCATGGTTTGGAGAAAACTCATCAGAAACCCAAACACTTACTCCAGCTTGATCGGCCTCACTTGGTCTCTAGTCTCATTCAGGTGGCACGTTCAAATGCCAGCCATTGTAGCGAAGTCCATCGCCATACTATCTGATGCAGGACTTGGCATGGCCATGTTCAGCCTTGGTTTGTTTATGGCTTTGCAGCCAAAGATGATAGCATGTGGAAACTCCGTTGCAGCTTTTGCCATGGCTGTGAGATTCCTTACAGGTCCAGCTGTCATGGCAGCTGCTTCCATTGCTGTTGGCTTAAGAGGCACTCTCTTACATGTTGCCATTGTACAGGCAGCCCTACCCCAAGGAATTGTTCCCTTTGTCTTTGCCAAGGAATACAATGTACACCCTGATATTCTCAGCACAGGCGGTGGTGGTGGGATGGTGGTTGAGATGAGAGTGTTGTTGGTAGCAATGGTGATTGTGGGATAC
>Pyrco_Danjou_PIN.Chr9 Pyrco_DAnjou_Chr17v0.1_43416.1_9G
ATGATTTCTCTAACAGATGTCTACCATGTTGTGGCAGCCACTGTTCCTCTATATGTTGCCATGATTTTGGCCTACCTCTCTGTGAAATGGTGGAAGCTCTTCACGCCAGATCAATGCTCTGGAATTAACAAATTTGTTGCCAAATTCTCAATCCCTCTTCTGTCCTTTCAAATCATTTCTTCCAACGACCCTTACAAAATGAACCATAAACTCATCCTCGCGGACTGCCTCCAAAAACTGACTGCATTCCTGGCACTGGCAGCAGTCACTAAATTCAGTTCCTATGGCGGGTTGAATTCCATCATAACCGGCCTCTCTCTTTCGACGCTTCCTAACACGTTGATCCTCGGGATTCCGCTGCTGAAGGCCATGTACGGGGATGAGGCGGCCAAGCTTGTGACACAGATAGTTGTGTTGCAGAGCTTAATCTGGTACAATATGCTGCTGTTTCTGTTCGAGTTCAGGGCCGCTAAGGCGGCGTCTGTCACACCTTCATCGGAACCCACTGCAGAGGAAATGGACGTGCCTCACGAAGCGCAATCGAAAGATGAGACGGAGGACGAAACGAGAGCCAACAATACCAAGAAGATCAAATCTATTCTGTTAACAGTTGGGAGGAAGCTTATAACCAATCCAAACACTCATGCAACATTGTTGGGTCTGATTTGGGCAAGCATACACTACAGGTGGGAAGTGAAGCTGCCAGAAATCATTGCGCAATCAATCGCGATACTGTCGAATGGAGGACTTGGGATGGCAATGTTCGGCTTAGGCCTTTTTATGGCATCGCGCGGTAGCATAATAGCGTGTGGGACACGAAAGGCGATGATAGCCATGGGATTGAAGTTCATAGCCGGCCCTGCGATAATGGCGGTGTCCTCCTTTGCAGTTGGACTAAGGGGCAGAGTTCTCAGAGTGGCAGTAGTGCAGGCAACTCTTCCTCAAGGAATCGTTCCTTTCGTGTTTGCGAAAGAATACAATGTACATCCAGACATTTTGAGCACCGGGGTTATTTTTGGGATGCTCATTGCATTGCCAATAGCATTGGCCTACTACTTCCTTCTGGGATTG
>Pyrco_Danjou_PIN.Chr12_OG438 Pyrco_DAnjou_Chr12v0.1_30101.1_438
ATGATCAGTTTCACAGACCTGTACCACGTCGTCACCGCCGTTGTGCCGCTGTACGTGGCCATGATCTTAGCCTACGGCTCCGTGAAATGGTGGAAAATCTTCAGCCCCGACCAATGCTCCGGCATCAACCGGTTCGTCGCTCTGTTCGCAGTTCCTCTGCTCTCCTTCCACTTCATCTCCACCAACAACCCCTACGCCATGAACTACAGGTTCATAGCGGCTGACACCCTTCAGAAAGTCATCGTCCTGGCGGTCCTGGCTGTGTGGTCGAGAACAAGCGCCAGAGGCTCTCTCGAATGGTCCATCACTCTCTTCTCCCTCTCCACTCTGCCCAACACTCTGGTCATGGGGATACCACTTCTGAAGGGCATGTACGGCGACGCATCCGGCAGCCTCATGGTCCAAATCGTCGTCCTCCAGTGCATCATTTGGTACACTCTCATGCTCTTCCTCTTCGAGTATAGAGGTGCCCGCCTCCTCATTGGTGAACAGTTCCCGGACACCGCCGGCTCCATCATTTCCTTCAGGGTCGATTCCGACATTATATCCTTGGACGGGAAAGAGCCGTTGCAGACAGAGGCCGAGGTAGGAGAAGACGGGAAGCTCCATGTCACTGTCAGAAAATCGACGAGCTCTCGCTCCGAAATCCACTCCAGAAGATCCCACGGACCCAACTCCGGCGTGTCCTTCACCCCAAGGCCTTCTAATCTCACCAATGCGGAGATTTATAGCCTTCAGTCTTCGAGAAACCCGACTCCCAGAGGCTCCAGCTTTAACCACACTGATTTTTACTCCATGGTGAACGGGAAAAACATGAGCAATGCCAGTCCGAGACAATCGAACTACGGCAATGTGGGGTTTGATGAGGAGGCCGGAGGAGTTGGGGGGGCCAGAGGACGAGCAAATGGGGGGAGTTCGGGGTATCCGGCGCCTCCCAGTGCCGGAATTTTCTCTCCGGTGACTGGACCCGCTGCCGGGGCCAAGAAGAAACCCATTGGGGCTGATGGTGGCAATGACCTTCACATGTTTGTTTGGAGCTCAAACAATTCGCCTGTGTCGGAAGGAGGCATTCATGTTTTCAGAGGAGGAGAATATAGCAATGAACTTGTTGGGGTTGCTCCCCACTACAAAGGTAATTATGATGAGTTTGGCCGAAATGAGTTCAGCTTTGACAATAGGCCGGCTTCAAACGAGGCTGATCGGGAAGGTCCGGTGCTTTCCAAGTTGGGTTCGAGCTCCACCACTGAACTCCACCCCAAGACAGCTAATGGTGGTGAATCAAAGACCGCAGCCATGCCGCCTGCTAGCGTTATGACCCGACTTATACTAATTATGGTGTGGCGAAAACTAATTAGGAACCCAAACACTTACTCAAGCCTCATTGGCCTCACCTGGTCTTTGGTCTCCTACAAGTGGCACATTGTTATGCCTGCGATTGTAGCCCGCTCGATTGCCATTCTGTCTGATGCAGGTCTTGGAATGGCCATGTTTAGTCTTGGCTTGTTCATGGCTTTACAACCAAGGATGATTGCTTGCGGAAATACAATTGCTTCCTTCGCCATGGCAGTTCGATTCCTTACAGGGCCGGCTATCATGGCAGCGGCCTCAATTGCCGTTGGACTGCGAGGTGTTCTGTTGCACATTGCCATTGTACAGGCAGCTCTTCCACAAGGGATTGTTCCGTTTGTCTTTGCTAAGGAATACAATGTTCATCCAAACATACTAAGCACCGGGGTTATCTTTGGAATGCTAATCGCTCTTCCGATCACATTGGTTTACTACATCTTGCTAGGGCTT
>Pyrco_Danjou_PIN.Chr13_1 Pyrco_DAnjou_Chr13v0.1_33801.1_13_1
ATGATTACTGGCAAGGACATATACGATGTTCTAGCAGCCATAGTCCCCTTATACGTGGCTATGATCTTAGCCTACGGTTCCGTCCGGTGGTGGAAAATCTTCACGCCAGACCAATGCTCCGGCATAAACCGCTTCGTCGCAGTTTTTGCGGTCCCATTGCTCTCCTTCCACTTCATATCCTCCAACAACCCTTACGCCATGGACTACCAATTCATCCTCGCCGACTCCCTCCAAAAAGTTGTCATCCTTGTCGCCCTCTTCCTCTGGCAAGCCTTCTCCAAGCGCGGCAACCTAGAGTGGATGATCACGCTCTTCTCCCTCTCCACCCTCCCCAACACCCTCGTCATGGGCATCCCACTTTTACGCGCCATGTACGGTGACTTCTCCGGGACTCTGATGGTTCAGATTGTCGTTTTGCAGAGCGTTGTCTGGTACACTCTCATGCTCTTCATGTTCGAGTACCGCGGCGCCAAACTGCTCATCTCTGAGCAGTTCCCGGAGACTGCAGGTTCGATCACGTCGTTCAGAGTTGACTCTGACGTCGTTTCGCTCAACGGTCGAGAACCACTCCAAACCGACGCGGAAATCGGGGATGACGGGAAACTTCACGTGGTGGTGAAAAGATCGAATGCGTCATCGATGGTTTCATCCTTTAAGTCACATGGCTTGAACTCGTTGACTTCAATGACCCCGCGAGCTTCGAATCTCACAGGAGTGGAGATTTACTCTGTCCAGTCCTCCCGTGAGCCGACCCCGCGGGCATCCAGCTTCAACCAGACGGATTTTTACGCCATGTTTAACGCCAGCAAGGCCCCGAGCCCCAAACATGGATACACAAACAGTTTTCAAGGTGGATTTGGGGACGTTTATTCGGTGCAGTCGTCAAAAGGGGTGACGCCGAGGACTTCGAATTTCGACGAAGAGGCAATGAAGATGAGTAATATGGGTAATAAGAAGAGGGGGGCGAGGAGCATGAGTGGTGAGATCTTCAATGGTGGTGCTGTCTCTTCCTACCCGCCTCCGAACCCCATGTTTTCAGGGTCTACAAGTGGCGGGCCGAAGAAGAAAGATAGTGGCGGCGGTGGTAGTGGTGGGGCAGCGCCTAATAAGGAGCTTCATATGTTTGTTTGGAGTTCAAGTGCATCGCCAGTTTCCGAGGGGAATCTTAGACATGCGGTTAATCGAGCTGCTTCCACTGACCTTGGGGCGACCGATCCTTCCAAGGCAGCAGGTCTTCATCAACATGAAGGTGCTGCTGCATCGAAAGGTATACACGAATTAATTGGGAATATGAGTCCTGGGAGGAAAATGAGTGGAGATAGGGAGCTTGAGATAGAAGAAGGATCGAAGTTTCCACCGAGTGTGTCACCGTACAGTAGTAGTTGCCAGAAGAAAGTGGATATTGAAGAAGGTGGTGTAGCAAAGAAGCACCAAATGCCTCCTGCAAGTGTCATGACTAGGCTTATTCTCATCATGGTCTGGAGGAAGCTCATTAGAAACCCCAACACTTACTCCAGCCTTCTTGGCGTGGCATGGTGGAACATCAAAATGCCAACAATTGTTAGTGGATCCATATCAATATTATCTGATGCTGGATTGGGAATGGCTATGTTCAGTCTCGGATTATTCATGGCTTTACAACCGAAGATCATAGCTTGTGGAAAATCTGTTGCAACATTTTCAATGGCTGTTAGGTTCCTAACAGGCCCAGCAGTGATTGCTGCAACTTCTATTGCTGTCGGTCTTCGTGGAGTTCTTTTGCATGTTGCAATAGTTCAGGCTGCTCTTCCTCAAGGCATAGTTCCTTTTGTATTTGCCAAGGAATATAATGTCCATGCAGACATCCTTAGTACTGCGGTTATTTTTGGAATGCTCATTGCCCTGCCCATAACAATACTCTACTATATCCTTCTCGGGCTC
>Pyrco_Danjou_PIN.Chr13_2 Pyrco_DAnjou_Chr13v0.1_31898.1_13_2
ATGATTTCGTGGCACGACCTTTACAAAGTCTTGACGGCGGTGGTGCCGCTGTACGTGGCCATGATCTTAGCCTACGGCTCCGTCCGGTGGTGGAAGATCTTCTCCCCCGACCAGTGCTCCGGCATCAACCGCTTCGTCGCGATATTCGCCGTCCCCTTGCTCTCCTTCCACTTCATCTCCACCAACGACCCCTACACCATGAACTTCCGGTTCATCGCCGCCGACACCCTCCAGAAAATCATCATGCTCTTTGCCCTCGGCCTCTGGACCAACTTCACCCGCAACGGCAGCCTCGAGTGGATGATTACCATTTTCTCCCTCTCTACTCTCCCCAACACTCTCGTCATGGGGATTCCACTGTTAATCGCCATGTACGGCCATCCGGAATCCGGCAGCCTCATGGTGCAGGTTGTGGTGCTGCAGTGCATCATCTGGTACACTCTCCTCCTCTTCCTCTTCGAGTACCGTGGCGCCAAGCTTCTAATCATGGAGCAGTTCCCGGAGACCGCCGCCTCCATCGTCTCCTTCAAAGTCGACTCCGACGTCGTCTCGCTCGACGGTCGCGATTTTCTCGAGACCGACGCCGAAATCGGCGACGACGGAAAGCTACACGTCAAAGTCCGGAAGTCCAACGCATCAAGGCGGTCGCTCTCCGCAATGACGCCTCGGCCGTCGAACCTCACCGGCGCCGAGATTTACAGCCTGAGCTCCTCCCGAAACCCGACGCCGAGAGGCTCCAATTTCAACCCCTCCGATTTTTACTCCATGATGGGAGTCCAAGGGTTCAACACCCGGCACTCCAATTTCGGACCCGCCGACTTGTATTCGGTTCAGTCCTCCCGCGGCCCGACTCCACGACCCTCCAATTTCGAGGAGAATTGCGCCGCTCAGAACGTTACGTCTCCGCGGTTTGGGTTTTATCCCGCGCAGACGGTACCCGCGTCGTACCCGGCCCCTAATCCGGAGTTCTCAGCACCCATAGCTAAAAGTAACAGCAAAAATCAGCAGCCGCCGCAGCCCCAAGTGGAGGCGCCACCGGTTTCGAATAGTGCTATTGCTAAAACGAATAGTCATCACGATGCTAAAGAGCTCCACATGTTTGTATGGAGTTCCAGCGCGTCCCCGGTTTCCGATGGCGGTGGGCTTCATGTTTTTGGCGGGAACGATTTCAGTGCGGCCGAGCAATCTGGACGGTCCGATCAGGGCGCCAAGGAGATAAGAATGATTGTTGCTGATCACCCCCAAAACGGAGAAAACAAAGCGGCAAGTGCGCCTACGGCGGAGGGGTACGGCGGGGAAGCGTTTAGCTTCGGCGGGAGGGGTGGCGAGGGAGAGGAAGCTGAGAGGGAAAGAGCGGGACCCACAGGGCTTACTAAGCTGGGGTCAAACTCCACTACGGAGCTGCACCCAAAGGGCGGCGGACTTCATGAGTCAAGTGTCGGAAAGCAAATGCCGCCCGCGAGCGTTATGACCCGTCTGATCTTGATCATGGTGTGGCGGAAGCTTATCCGCAATCCCAACACGTATTCGAGCCTCATTGGTCTCATCTGGTCTCTCATCGCTTTCCGGTGGCATGTGGCGATGCCAAAAATAGTAGAAAAGTCCATTTCCATACTCTCTGATGCTGGGCTTGGAATGGCTATGTTCAGCTTAGGTCTTTTCATGGCACTTCAGCCCAAGATAATAGCCTGTGGGAACTCAGTTGCCGGATTTGCAATGGCAGTAAGGTTCCTCACTGGCCCCGCCGTCATGGCTGCCGCCTCCATTGCTGTTGGCCTCCGTGGCACCCTCCTCCACTTAGCTATTGTCCAGGCTGCTCTTCCTCAAGGAATTGTTCCCTTTGTATTTGCCAAGGAGTACAATGTTCATCCAGCCATTCTTAGCACTGCATTGTACTTTGGTCTACTACATTCTTCTGGGATTGTAAATGTTGTTGTCACAGAAGCACATATG
>Pyrco_Danjou_PIN.Chr14_1 Pyrco_DAnjou_Chr12v0.1_30146.1_14G_1
ATGATCAGTTTCACAGACCTGTACCACGTCCTCACCGCCGTTGTGCCGCTGTACGTGGCCATGATCTTAGCCTACGGCTCCGTGAAATGGTGGAAGATCTTCAGCCCCGACCAATGCTCCGGCATCAACCGCTTCGTCGCTCTGTTTGCAGTTCCTCTGCTCTCCTTCCACTTCATCTCCACCAACAACCCCTATGCCATGAACTACAGGTTCATAGCGGCTGACACGCTTCAGAAAGTCATCGTCCTGTTGGTCCTAGCCGTGTGGTCGAGAACCAGCGCCAGAGGCTCTCTCGAGTGGTCCATAACTCTTTTCTCCCTCTCCACTCTGCCCAACACTCTGGTCATGGGGATACCCCTTCTGAAGGGCATGTACGGTGACGCCTCCGGCAGCCTCATGGTCCAAATCGTCGTCCTCCAGTGCATCATTTGGTACACTCTTATGCTGTTCCTCTTCGAGTACAGAGGCGCTCGCCTCCTCATTGGTGAACAGTTCCCGGACACCGCCGGCTCCATCATTTCCTTCAGGGTCGATTCGGACATCATTTCCTTGGACGGAAAAGAGCCGTTGCAGACAGAGGCCGAGGTCGGAGAAGACGGGAAGCTCCATGTCACAGTCAGAAAATCGACGAGCTCTCGCTCCGAAATATACTCCAGAAGATCCCACGGACCCAACTCCGGCGTGTCCTTAACCCCAAGGCCGTCTAATCTCACCAATGCTGAGATTTACAGCCTTCAGTCTTCGCGAAACCCGACTCCCAGAGGCTCGAGCTTTAACCACACTGATTTCTACTCCATGGTGAACGGGAAAAACATGAGCAATGCGAGTCCGCGGCAGTCGAATTACGGGAATGTGGGGTTTGATGAGGAGGCTAGAGGAGTTGGGGGGCCCAGAGGAGCAGCAAATGTGGGGAGTTTGGGGTATCCGGCGCCTCCCAGTGCCGGGATATTCTCTCCGGTGACCGGACCCGCCGCTGGGGCAAAGAAGCAACCCAATGGCACCGATGGTGGCAAAGACCTACACATGTTTGTTTGGAGCTCAAGCGCTTCGCCTGTGTCGGAAGGAGGCATTCATGTTTTCAGAGGAGGAGAATATGGCAATGAACTTGCTGGGGTTGCTGCTCTCCACAAAGATTATGATGAGTTTGGCCGAGATGAGTTCAGCTTCGACAACAGGCCGGCTTCAAATGGGGCTGACCGGGAAGGTCCGGTGCTTTCCAAGTTGGGTTCGAGCTCCACCACTGAACTCCACCCCAAGACAGCCAATGGTGGTGAATCAAAGACCACAGCCATGCCGCCTGCTAGCGTTATGACCCGACTCATTCTTATTATGGTGTGGCGAAAACTGATTAGGAATCCAAACACTTACTCCAGCCTCATTGGCCTCACCTGGTCTCTGGTCTCCTACAAGTGGCAAATTGTTATGCCTGCAATTGTAGCCCGTTCGATAGCCATTCTGTCTGATGCAGGTCTTGGAATGGCCATGTTTAGTCTTGGCTTGTTCATGGCTTTACAACCACGGATGATTGCTTGCGGAAATACAGTTGCTTCCTTTGCTATGGCAGTTCGATTCCTCACTGGGCCGGCTGTCATGGCTGCGGCCTCAATTGCTGTTGGACTGCGAGGTGTTTTGTTGCACATTGCCATTGTACAGGCAGCTCTTCCACAAGGGATTGTTCCGTTTGTCTTTGCCAAGGAATACAATGTTCATCCTGACATACTAAGCACCGGGGTTATCTTCGGAATGCTAATCGCTCTTCCGATCACATTAGTTTACTACATCTTGCTAGGGCTT
>Pyrco_Danjou_PIN.Chr14_2 Pyrco_DAnjou_Chr14v0.1_36122.1
ATGATCACATTATCCGACTTCTACCACGTCATGACGGCGGTGGTGCCGCTCTACGTGGCTATGATCTTGGCCTACGGCTCCGTAAAGTGGTGGAAGATCTTCACCCCCGACCAGTGTTCCGGCATCAACCGCTTCGTTGCTCTCTTCGCCGTCCCCCTCCTCTCCTTCCACTTCATCTCCAGCAACGACCCTTACAACATGAACACCCGCTTCATCGCCGCCGACACCCTCCAGAAGCTCATTGTCCTCGCCGTCCTCGGCGTCTGGGCCAAAGTCAGCAAAAGGGGCTGCCTGGAATGGACGATCACTCTCTTCTCCGTCTCCACTCTGCCCAACACTCTGGTCATGGGAATCCCATTGCTCAAAGGAATGTACGGCGATTTTTCCGGGAGTTTGATGGTGCAGATCGTCGTCCTCCAGTGCATTATCTGGTACACTTTGATGCTTTTCATGTTCGAATACCGAGGAGCAAGACTCCTCATCTCCGAGCAGTTTCCCGACACGGCGGGATCCATTGTCTCCATCCACGTCGACTCCGACATCATGTCGCTCGACGGAAGACAGCCCCTCGAAACCGAAGCGGAGATCAAGGAGGACGGCAAGCTCCACGTTACTGTTAGAAAATCAAACGCTTCGCGGTCGGATATTTTCTCGCGGCGGTCTCAGGGGCTGTCGTCCACCACCCCGCGGCCGTCGAATCTTACCAATGCGGAGATTTACTCTCTGCAGTCGTCGAGAAATCCGACGCCGAGAGGATCGAGCTTTAACCACACGGATTTTTACTCTATGATGGCCGCCGGAAGGAACTCCAATTTCGGAGCTAACGACGTTTACGGGATGTCTGCGTCCAGAGGGCCGACTCCACGGCCGTCAAATTTCGAGGAGGACTGTGGCGGCGGCGCTGTCAGCTCTGCTACTGGAAACAAGCCGAGATTTTACCACGGCGGGCAAGGTAATGCGGCGGCGCATTACCCGGCTCCGAACCCAGGAATGTTTTCTCCGACGGCGTCTAAAACCGTCATCGCTAATGCTAACGCTAATACCAATGCCATGAATGCAAAGAGGGCTAATGGGCAAGCTCAGAAAACAGAGGACAACAATGGCGGGAAGGATCTCCATATGTTTGTTTGGAGCTCAAGTGCTTCTCCTGTTTCAGATGTGTTCGGAAGCAATGAATACGGCGCCCATGATCACAAAGAAGTTAAATTGGCCGTGTCTCCTGGAAAAGTGGAGGGGAGGAGAGAGAATCAGGAGGAGTACTTGGAGAGAGAGGATTTCAGCTTTGGAAACAGAGATCAGATGAACATGAACAATGATGCTGAGAAAGGAGGGGATGGGATTGGAAAAGCCAAAGTGATGCCTCCAACAAGTGTGATGACAAGGCTTATTCTCATCATGGTTTGGAGAAAACTCATCAGAAACCCAAACACTTACTCCAGCTTGATTGGCCTCACTTGGTCTCTAGTCTCATTCAGGTGGCACGTTCAAATGCCAGCAATTGTAGCAAAGTCCATTGCCATACTATCTGATGCAGGACTTGGCATGGCCATGTTCAGCCTTGGTTTGTTTATGGCTTTGCAGCCAAGGATCATAGCATGTGGAAACTCCATTGCAGCTTTTACCATGGCTGTGAGATTCCTTACAGGCCCAGCTGTCATGGCAGCTGCTTCCATTGCTGTTGGCTTAAGAGGCACTCTCTTACATGTTGCCATTGTACAGGCAGCCCTACCCCAAGGAATTGTCCCCTTTGTCTTTGCCAAGGAATACAATGTACACCCTGATATTCTCAGCACAGGGGTTATATTTGGAATGTTGATTGCATTGCCCATCACGCTTGTTTACTACATTTTGTTGGGGTTA
>Pyrco_Danjou_PIN.Chr16_1 Pyrco_DAnjou_Chr16v0.1_42214.1_16_1
ATGATTACAGGCAAGGACATTTACGATGTTCTTGCAGCCATAGTCCCCTTATACGTGGCTATGATCTTAGCCTACGGTTCCGTTAGGTGGTGGAAAATCTTCACGCCCGACCAATGCTCCGGCATAAACCGCTTCGTCGCGGTTTTCGCCGTCCCATTGCTCTCCTTCCACTTCATATCCTCCAACGACCCTTACGCCATGAACTACCAATTCATCCTCGCCGACTCCCTCCAAAAAGTCGTTATCCTCGTTGCCCTCTTCCTCTGGCAAGCCTTCTCCAAGCGCGGCAACCTCGAGTGGATGATCACGCTTTTCTCCCTCTCCACCCTCCCCAACACCCTCGTCATGGGCATCCCTCTTTTACGCGCCATGTATGGCGACTTCTCCGGGACGCTGATGGTTCAGATTGTCGTTTTGCAGAGCGTGGTCTGGTACACTCTCATGCTCTTCATGTTCGAGTACCGCGGCGCGAAGCTGCTCATCTCCGAGCAGTTCCCGGAGACTGCAGCTTCAATCACGTCGTTCAAAGTTGACTCTGACGTCGTTTCGCTCAACGGTCGAGAGCCGCTGCAAACCGACGCGGAAATCGGCGATGACGGGAAGCTTCACGTGGTGGTGAAAAGATCGAATGCGTCGTCTATGGTATCTTCCTTCAACAAGTCACACGGGTTGAACTCTTTGAATTCGATGACCCCACGGGCTTCGAATCTCACGGGAGTCGAGATTTACTCGGTGAAGTCCTCTCGTGAGCCCACCCCGCGGGCTTCCAGCTTCAACCAGACGGATTTTTACGCCATGTTTAACGCCAGCAAGGCCCCAAGCCCCAAACACGGATATACAAATAGTTTTCAAGGCGGATTCGGGGACGTTTATTCGGTGCAGTCATCCAAAGGGGTGACGCCGAGAACTTCGAATTTCGATGAGGAGGCGATGAAGATGAATAATATGAGTTATAAGAAGAGCGGGGCGAGGAGCATGAGTGGTGAGATCTTCAATGGTGGTCCGGCCTCTCCGTACCCGCCTCCAAATCCCTTGTTTTCAGGGTCTACGAGTGGCGGGCTGAAGAAGAAAGATAGCGGCGGTGGTGGTAGCGGTGGGGCAGCGCCTAATAAGGAGCCTCATATGTTTGTTTGCAGTATACACGAATTAATTGAGAATATGAGTCCTGGGAGGAAAATGAGAGGAGATAGCGAGCTTGAGATAGAAGAAGGATCGAAATTTCCACCGAGTGTGTCATCGTACAGTAGTAGTTGCCAAAAGAAGGTTGATATGGAAGGAGGTGTAGCAAAGAAGCACCAAATGCCTCCAGCAAGTGTCATGACTAGGCTTATTCTCATCATGGTCTGGAGAAAGCTCATTAGAAACCCCAACACTTACTCCAGCCTTCTTGGCGTGGCATGGTCTCTCATATCATACAAGTGGAAAATCAAAATGCCAACAATTGTAAGTGGATCCATATCAATATTATCTGATGCTGGCTTAGGAATGGCTATGTTCAGTCTTGGATTATTCATGGCCTTACAACCAAAGATCATAGCTTGTGGAAAATCTGTTGCAACATTTTCAATGGCTGTTAGGTTCTTAACAGGCCCAGCAGTGATTGCTGCAACTTCTATTGCTGTCGGTCTTCGTGGAGTTCTTTTGCATGTAGCAATAGTTCAGGCTGCTCTTCCTCAAGGCATAGTTCCTTTTGTATTTGCCAAGGAATACAATGTCCACGCGGACATACTTAGCACTGCTGTTATTTTTGGAATGCTTGTTGCCTTGCCTGTAACAATACTCTACTATATTCTTCTCGGGCTC
>Pyrco_Danjou_PIN.Chr16_2 Pyrco_DAnjou_Chr16v0.1_40469.1_16_2
ATGATTTCGTGGCACGACCTTTACAACGTGTTGACGGCGGTGGTGCCGCTGTACGTGGCGATGATATTAGCCTACGGCTCCGTCCGGTGGTGGAAGATCTTCTCCCCTGACCAGTGCTCCGGCATCAACAGCTTCGTCGCGATATTCGCTGTCCCCTTGCTCTCCTTCCACTTTATCTCCACCAACGACCCCTACACCATGAACTTCCGGTTCGTCGCCGCCGATACCCTCCAGAAAATCATCATGCTCTTCGCCCTCAGCCTATGGACCAACTTCACCCGCAACGGCAGCCTAGAGTGGCTGATTACGATTTTCTCCCTCTCCACCCTCCCCAACACTCTCGTCATGGGGATTCCGCTGTTAATCGCCATGTACGGCAAACCGGAATCCGGCAGCCTCATGGTGCAGCTGGTGGTGGTCCAGTGCATCATCTGGTACACTCTCCTCCTCTTCCTGTTCGAGTACCGCGGGGCCAAGCTCTTAATCATGGAGCAGTTTCCGGAGACCGCCGCCTCCATCGTCTCTTTTAAACTCGACTCCGACGTCGTTTCGCTCGACGGCAGGGATTTTTTGGAAACCGATGCCGAAATCGGTAACGACGGAAAGCTCCACGTCAAGGTCCGGAAGTCCAACGCATCGAGGCGGTCGTTCTCTGAAATGACGCCCCGGCAGTCTAACCTCAGCAGCGCGGAGATTTACAGCCTGAGCTCCTCCCGAAATCCCACCCCGCGAGGCTCCAACTTTAACCCCTCCGATTTGTACTCCATGATGGGGGTTCATGGGTTCAACACGCGCCACTCCAACTTCGGACCTGCCGACTTGTATTCGGTTCAGTCCTCCCGCGGTCCGACTCCACGGCCCTCCAATTTCGAGGAGAATTGCGCGGCTCAGACCGTTAAGACGGTACCCGCATCGTACCCGGCCCCGAATCCTGAATTCTCGGCGCCGACAGCTAAAAATAGCAACACAATTCAACAGCAGCAGAAGCCGCAAGTGGCAGCGCAACCCGTTTCGGATGGTGCTGCTGCTAAAACGAATAGTCATCACGATGCTAAAGAGCTCCACATGTTCGTTTGGAGCTCCAGCGATTCCCCTGTTTCTGAAGGCAGTGGGCTCCATGTTTTTGGTGGGACCAATTTCGGTGCTGCCGAGGAATCTGGACGGTCCGATCGGGGCGCCAAGGAGATCAGAATGCTTGTTGCTGATCACCTCCAAAATGGAGAAAACAAAGTGGCAACTGCGCCAACGGCGGAGGTGTACGGCGGGGAAGCGTTCAGCTTTGGCGGGAGGGGTGGCGAGGGAGAGGAGGCTGAAAGGGAAAAAGAGGGAACCACAGGGCTTAATAAGCTGGCGTCCAGCTCCACTGCAGAGCTCCACACAAGGGGCGGAAGGCAAATGCCACCGGCGAGCGTTATGACCCGTCTGATCTTGATCATGGTTTGGCGGAAGCTTATCCGCAATCCCAACACGTATTCCAGCCTCATTGGTCTCATCTGGGCTCTCATCGCTTTCCGGTGGCATGTGGGGATGCCAAAAATAGTAGAAAAGTCAATTTCCATACTGTCTGATGCTGGGCTTGGAATGGCTATGTTCAGCTTAGGTCTTTTCATGGCACTTCAACCCAGGATAATAGCATGTGGGAACTCAGTTGGTGGATATGCAATGGCAGCAAGGTTCCTCACTGGCCCCGCCGTTATGGCTGCCGCCTCCATTGCTGTTGGCCTCCGGGGCACCCTCCTCCACTTAGCTATTGTCCAGGGTTATTTTCGGAATGTTGATAGCGTTACCTATTACGTTGGTCTACTATATTCTTCTGGGATTGTAATTGTTGGTGTCACAGAAGCACAGATG
OG5928
>Pyrco_DAnjou_new_MAX2.Chr9 tempCh16.10Partial_9G
TCCCTCCCTCGCACCATGGCCCCCACCATCAATGACCTGCCGGAGCCCATACTCTCCACCGTCATCACCTTAGTTTCCGACACCCGGACCAGGAACTCGCTCTCCCTTGTGTGCAAAAAGTTCCTGAGCATGGAGAGGGCCACGCGCACATCCCTCACGCTCCGGGGCAACGCCCGTGACCTCCACAGGATCCCGATTTGCTTCACGGCAGTCGCCCAGCTCGACCTCTCACACTTATCGCCATGGGGCCACACTCTGCTCTCCCCCTCCGCCGCCAACACTGACCCTCTTCTCCTTGCCCAACGCCTCCGTGACGCCTTCCCATCCGTCACCTCACTCACAGTCTACTCCCGATCGCCCTGTATCGTCCAGATCGTCTCCCATTTGTGGCCGGGGTTGCGCCGCGTCAAGCTCGTCCGCTGGCATCAACGGCCCCAATCACCCCTCGGCGCGGACTTCGATCCTCTGTTCTTGGCCTGTCAGTCGCTCTCAGAGCTCGACTTGTCAGAGTTCTACTACTGGACGGAGGACATCCCGCCGGTTCTGGAATCCTATCCCAAGGTGGCTCGATCTCTCACCAAGCTCAATCTCTTGACGACGTCGTTTACCGATGGGTTCAAGGCCAACGAGATCAAATCCATCACGGCGGCGTGTCCGAAACTGCAACATCTCCTGGTGGCGTGTATGTTCGATCCGAGATACGTAGGCTTCGTCGGCGAGGAGGCGCTCTTATCGATCTCCACGAACTGTCCGGAGCTCAGAGTCATTCATTTGATCGATACGACGTCGCTGGCCAACGCCCACGGCGAGCCAGATGACGACGGTTTCACCGCCGAAGACGCACGGGTCGGGCGCGCGGCGCTAATCGACTTCTTCTCGGGGCTTCCGCTGCTGGAAGAGTTGGTGTTGGATGTTTGTAAGAACGTGAGAGACAGTGGGTTGGCGCTGGAGGTGCTCGGGTCCAAATGCCCCAGGCTGAGGGCGCTCAAGCTGGGCCAGTTCCATGGGATTTGCTCGGCGATTGGGTCCGAGCTCGACGGCATTGCCTTATGTGCCGGGCTGGAGTCGCTGTCGATTAAGAACTGTGCCGATTTGACGGACATGGGGTTGATTGAGATTGCGAGAGGGTGTTGTAAATTGGCCAAGTTTGAGGTCCATGGATGTAAGAGAATAACGGTTAAAGGGTTGAGGACGATGGCCTGTTTGTTGAGGAAGACTTTGGTTGATGTCAGCATCTGTTGTTGCAAGAATTTGGATGCCGCGGCCTCGATGCGGGCTCTGGAGCCCATTCGTGATCGGATTCAGCGCCTACACATTGATTGCGTGTGGGAACCGGAGGATGCTCATGGCTTTGATCTGGATCAAGTAAATGTCGATGATTATGTTGGTGACGGCATTGCGGTGAATCGGAATGGTGATGATGGTGGCGGTTACATGGACTTGAATTGGGCAGCCGAGTACGAAAACAGAAGTAGGAAATGTAAGTTGGGGATGGATGGGGAGTGTTCCTATATGCCACCAAGCAATGACAATGGCAATGGAAACGGAAATGGGTTTTGGTACGGTGAGAGCTGGGAGAGGCTCCATTATCTTTCGCTTTGGGTTGGGGTCGGTGAGCTGCTGACTCCGTTGCCGTCGGTGGGTCTCGATGATTGCCCCAATCTTGAGGAAATTCAGATTCGGGTTGAAGGGGATTGCTGGGGAAGGCACAGACCCACGCAGCGAGATTTCGGGTTGAGCTGCCTCGCAGGCTATCCTTGCCTGTCCAAGATGAAGTTGGATTGTGGTGACACGGTGGGTTATGCACTGACAGCCCCGCCAGGACAGATGGACCTTAGCCCCTGGGAGAGGTTCTTCCTGACTGGGATTGAAAGCTTGTGCCTAACGGAACTCGATTACTGGCCTCCGCAAGACCGGGACGTAAACCAAAGGAGTCTCTGGCTTCCGGCTGCGGGGCTGCTGTCGGAATGCGTGACATTGCGGAAGCTTTTCATCCACGGCACAGCTCATGAGCATTTCATGATGTTCCTCGTGAGAAACCCGAGCCTGAGGGATGTGCAGCTGAGGGAGGACTACTATCCGGCACCCGAAAATGAAATGAGTACGGAGATGAGAGTGGATTCGTGTTGTCGATTCGAAGATGCACTCAACCGGCGCCCAATCCTTGAT
>Pyrco_DAnjou_new_MAX2.Chr17 tempCh8.10Partial_17G
CCCACCGCCATGGCCACCACCATCAACGACCTGCCGGAGGTCATACTATCCGCCATCATCACCTTAGTTTCCGACACCCGGACCCGGAACTCGCTCTCCCTCGTGTGCAAGAAGTTCCGGAGCATGGAGAGGGCCACGCGCGCTTCTCTCACGCTCCGGGGCAACGCGCGCGACCTCCACCGGATCCCGATTTGCTTCACAGCGGTGGACCAGCTCGACCTATCACTCTTATCCCCGTGGGGCCACGCACTGTTCTCCCCCTCCGCCGCCAACACCGACGCTCTCCTCCTCGCCCAGCGCCTCCGTGACGCCTTCCCATCCGTCACCTCACTCACTGTCTACTCCCGATCTCCCCACACCGTCCAGAACGTCTCCCGTCTGTGGCCGGGATTGCGCCGGGTCAAGCTCGTCCGCTGGCATCAACGGCCCCACTCGCTCGCCGGCGCCGACTTCGTTCCTCTGTTCTCGGAGTGTCAATCCCTCTTGGAGCTCGACTTGTCGGAATTCTACTACTGGACGGAGGACCTCCCGCCGGTTCTGGAAGCCCATCCCGGCGTGGCTCGATCTCTCACCAAGCTCAATCTCTTGACGACGTCGTTTACCGAGGGTTTCAAGGCCAACGAGATCAAATCCATCACGGCGGCGTGTCCCAAACTGCAGCATCTCCTGGTGGCGTGTATGTTCGATCCGAGATACATAGGCTTCGTCGGCGAGGAGGCTCTTTTATCGATCTCCGCCAACTGTCCGGAGCTCAGAGTCGTTCATTTGGTCGATACGACGTCGCTGGCCAACGCCCGCGGCGACCCAAACGACAATGGGTTCACCGCCGAAGACGCGCGGGTCGGGCGCGCGGCGTTAGTCGACTTCTTCTCGGGGCTTCCGCTGCTGGAAGAGTTGGTGCTGGATGTGTGTAACAACGTGAGAGACAGTGGGTTGGCGCTGGAAGTGCTCGGGTCCAAGTGCCCCAGGCTGAGACTGCTCAAGCTGGGCCAGTTCCATGGGATTTGCTCAGCTATTGGGTCCGAGCTCGACGGCATTGCGTTGTGTGCAGGGCTAGAGTCGCTGTCGATTAAGAACTCGGCCGATTTGACGGACATGGGGTTGATTGAGATTGCGAGAGGGTGTTGTAGATTGGCCAAGTTTGAGGTCATTGGATGTAAGAGAATTACGGTTAAGGGGTTGAGGACGATGGCTTGTTTGTTGAAGAAGACTTTAGTGGATGTTGGGATCTCTTGTTGCAAGAACTTGGATGCCGCCGCATCATTGCGGGCTCTGGAGCCCATTCGTGATCGGATTCAGCGCCTGCACATTGATTGCGTATGGGAACAGGAGGATGCTCATGGCTTTGATGGCATTGATTATGGTGGCGGCATTGGGTTGAATCGCAATGGTGATGATGGCAGTGATTACATGGACTTGAATTGGGCGGCTGAGTACGAAAACAGAAGTAGCAAGAAATGTAAGTTGGGGATGGATGGGGAGTGTTCCTATATGCCACGAAGCAATGGGCATGGCTATGGCGACTGGTCTTGGTATGATGAGACATGGGAGAAGCTGCATTACCTTTCGCTTTGGGTTGGGGTCGGTGAGCTGCTGACTCCATTGCCGTCGGTGGGTCTCAATGATTGTCCCAATCTGGAGGAGATTCACATTCGGGTTGAAGGGGATTGCAGGGGAAAGCACAGACCCACACAGCGAGAATTCGGGTTGAGCTGCCTCGCAGGCTATCTTCGCCTGTCCAAGATGAAGTTGGATTGTGGTGATACAGTGGGTTATGCACTGACTGCCCCGCCGGGACAGATGGACCTTAGCCTCTGGGAGAGGTTCTTCCTGGCTGGGATTGGAAGTTTGTCCCTCAGTGTACTCGACTACTGGCCCCCGCAAGACCGAGATGTAAACCAGAGGAGTGTCTCACTTCCGGCTGCCGGGTTGCTGTCGGAATGTGACACGTTTCGGAAGCTCTTCATCCACGGCACGGCTCATGAACATTTCATGATGTTCCTTGTGAGAAATAACAACCTCAACTTGAGGGATGTGCAGCTGAGAGAGGACTACTATCCGGCACCCGAAAACGAAATGAGTACGGAGATGAGAGTGGATTCGTGTTGTCGATTCGAAGATGCACTCAACAGGCGCCCAATCCTCGAT
OG594
>Pyrco_DAnjou_GA2OX.Chr5_OG594_1 Pyrco_DAnjou_Chr5v0.1_12255.1_5_1
ATGGTGTTTGTGACCAAACCACCTAGTGAGAACTTTTCTTATGCTAGAACCAGCAACAATGTTTCCAAATTATTTTCTGGGATTCCTCTGGTAGACCTCACAAAACCAGACTCCAAACAACTCATTGTCAAGGCCTGTGAGGAGTATGGTTTCTTCAAGATCATCAACCATGGTGTTCCAATGGATTTCATTACCAGATTGGAATCTGAGGCCATCAAATTCTTCTCCATGCCACTCTCTGAGAAGGAAAAGGCAGGGCCTCCTAATCCGTTGGGATATGGGAACAAGCATATTGGGAAGAATGGTGATGTTGGGGGGGTAGAGTACCTCCTCCTTACAACCAATACAGAGTCCAATTCCCAGAGGTTTCTATCAGTTTTTGGAAATAACCCAGAAGAGTTTTGGCTCAATCACTACCCACTATGCCCAGAGCTTCAAGGTTTGACTAGTGCCAGTGCCAGAAATGTGATTGGATTTGGAGAGCACACAGACCCACAAATCATTTCTGTGCTAAGATCCAACAACACGTCTGGCCTCCAAATTTCCTTGGGAGATGGGAGTTGGATTTCAGTCCCCCCTGATCAGAACTCCTTCTTCATCAATGTTGGTGACTCTTTACAGGTTTTGACTAATGGGAGGTTTCAAAGTGTGAGGCACAGGGTTTTGGCAAATGGTTTTAAATCAAGAGTGTCAATGATTTATTTTGGGGGACCACCCTTAAGTGAGAAGATAGCTCCATTGCAATCTGTCATGAACGGAGAGGAGGAAAGCCTATACGAAGAGTTTACATGGTTTGAGTACAAAAAATCTGCCTGCAGCTCAAGACTTGCAGATAACAGGCTTGGACACTTTGAGAGAATTGCAGCCTCA
>Pyrco_DAnjou_GA2OX.Chr10_1 Pyrco_DAnjou_Chr10v0.1_25114.1_10_1
ATGGTGTTTGTGACCAAATCAGCCAGTGATCATTTTTCTTATCCTAGAACCAGCACCAAAGTCTCCAAATTATTTTCTGGGATTCCTCTGGTAGACCTCACAAAACCAGACTCCAAGCAACTCATTGTCAATGCCTGTGAGGAGTATGGTTTCTTCAAGATCATCAACCATGGTGTTCCAATGGACTTCATCACAAGATTGGAATCTGAGGCCATCAAATTCTTCTCCCTCCCACTTTCTGAGAAGGAAAAGTCAGGGCCTCCTAATCCATTAGGATATGGGAACAAGCATATTGGGAAGAATGGTGATGTTGGTTGGGTTGAGTACCTCCTTCTCACAACCAATACAGAATCCATTTCCCAAAGGTTTCTATCAGTTTTTGGAAATAACGCAGAAGAGTTTTGTTCTGCTTTGAATGATTACATATCAGCTGTGAAGAAAATGACCTGTGAGATTCTTGAGCTGATGTCTGAAGGATTGAAGATTCAACCAAGGAATGTTTTCAGTAAGCTTTTGATGGATGAACAGAGCGATTCTTGTTTCAGGCTCAATCACTACCCACCATGCCCAGAGCTTCAAGGTTTGAGTAGTGCCAGTGCCAGAAATGTGATTGGATTTGGAGAGCACACAGACCCACAAATCATTTCTGTGCTAAGATCCAACAATACATCTGGCCTCCAAATTTCTTTGAGAGATGGGAGTTGGATTTCAGTCCCACCTGATCAGAACTCCTTCTTTATCAATGTTGGTGACTCTTTACAGGTTTTGACTAATGGGAGGTTTGAAAGTGTGAGGCACAGGGTTTTGGCAAATGGTTTAAAATCAAGAGTGTCAATGATTTATTTTGGGGGACCACCCTTGAGTGAGAAAATAGCTCCATTGCAATCTGTCATGAATGCAGAGGAGGAAAGCATGTACAAGGAGTTTACATGGTTTGAGTACAAAAAATCTGCCTACAGCTCAAGACTTGCAGATAATCGGCTTGGACACTTCGAGAGAATTGCAGCCGCA
>Pyrco_DAnjou_GA2OX.Chr10_2 Pyrco_DAnjou_Chr10v0.1_25593.1_10_2
ATGGTGGTTCTGTCACGACCAGCTACATTAGACCATTTTTCTGACCTAATCAAAACATGCAAGCACACCAGCTTGTTCGCCGGCATCCCAGTCGTCGACCTCTCAAGCGCCGACGCAAAGCACCGCATAGTCAGGGCTTGTGAGGAGCACGGCATGTTTAAGGTGATCAACCATGGAGTCCCATTGGACTTCATGACCACACTGGAAGCCCAAGCTCTCAAATTTTTCAACCTGCCCCAGTCGGAGAAGGACAAGGCAGCCCCCGCCGACCCTTTCGGCTACAGAAGCAAGAGAATCGGTCCAAACGGCGACGTGGGTTGGATCGAATACATCCTCCTCAGCACCAATCTTGATGACATCTCTCATAAGTCCCTCCCCATTTTCAAGGAAAATCCTGAAATTTTCCGTGACGCAGTGGAGGATTATATTACAGCAGTGAAGAACATGACTTTTGAAGTGCTGGAAATGGTGGCTGATGGGCTGGGGATTGATCAAAGGAATGTGCTGAGCAAGCTTTTGAAAGGTGAGAAGAGTGACTCATGTTTCAGGCTAAACTATTATCCGCCATGCCCAGAGCTTCGCGCATTGAGTGGACGAAGTTTGATAGGGTTTGGGGAGCACACAGACCCACAGATCATTTCTGTCCTGAAATCCAACAACACATCAGGCCTGCAGATCAGTCTCAAAGATGGGACTTGGGTTACAGTCCCGCCTGATCAGACTGCCTTTTTCATCAATGTTGGTGATTGCTTGCAGGTGATGACTAATGGGCGGTTTAAGAGCGTGAAACATAGGGTTTTGGCTGACACACAAAGTTCAAGGGTTTCAATGATCTACTTTGGAGGGCCACCTTTGAGTGAGAAGATAGCACCTCTGCCGTCTCTAATGGCAGAAGGAGAAGAAAGCTTGTACAAGGAGTTCACGTGGAGTGAATACAAAAAGTCTGCGTACAGGTCAAGGCTGGCCGATAATAGGCTAGGACTATTTGAGAAGTCTGCTGCTGTGATGCTGTCCAATTCCCAATTT
>Pyrco_DAnjou_GA2OX.Chr16_OG594 Pyrco_DAnjou_Chr16v0.1_41542.1
ATGGTGGTGGCACCTCCAAACCCAATTCGCAACGAAAAGATCCAGGCCGTTGATCTCCCCATCATAGACCTCTCAGCCGAGAGGTCTCAAGTGAGAAAACTCATTGTCAAAGCTTGTGAGGACTATGGTTTCTTCAAGGTCATCAACCATGGCGTCCCAAAAGATATTATATCCACATTGGAGGAGCAAAGCCTCAGCTTCTTTGCCAAACCAGTGTCCGAGAAGCAAAGAGCAGGACCTTCCGATCCCTTTGGCTATGGCTGTAAGAACATAGGCTTCAGTGGTGATATGGGAGAGGTTGAGTACCTTATTTTCAACACAAACCCAATTTCTATAGCTCAGAGATCCAAAACTATCTCAAATGAGCCTACAAAATTCAGTTCTGCAGTGAGTGGATACATTGCAGCAGCAAGGGATTTGGCATGTGAGCTTTTGGATCTGATTGGTGAGGGACTGTGGGTCCCTGACACATCAGTCTTCAGTAGGCTGATCAGGGGTGTCGACAGTGACTCCGTCTTCAGGCTCAATCACTACCCGCATCTGCACAACAAGCAGTTCTGCGAGGATAAGGACACGTCATCCTCCTCCTTCAGCAGTGACATCAGCAAGGTAGGGTTTGGGGAGCATTCTGACCCTCAGATCCTCACCCTCCTCAGATCCAACGACGTGGGCGGCCTCCAAATCTCTCCACAAGATGGGGTTTGGGTCCCTGTGCCCTCTGACCCCACGGCCCTTTGGGTTAATGTGGGTGACGTGTTGCAGGCCATGACAAATGGAAGATTTGTGAGCGTTAGACATAGAGCCTTAGCCAATTCATCAAAGTCTAGATTGTCAATGGCGTATTTTGCAGCTCCCTCCCTAAACGCATGTTTAAGTGCTCTTCCAGAAATGGTCACACCGGAGAAGCCTCGGATCTACAAACCCTTCACTTGGGCTGAGTACAAGAAAACCACGTTCTCTCTAAGCCTCGGCGAAAACCGTCTTAATCTTTTCAGAATTTCTTCAAATGATGAATGCTTCATGGAT
>Pyrco_DAnjou_GA2OX.Chr17 Pyrco_DAnjou_Chr17v0.1_45820.1
ATGGTGATACCATCTCCTTCACCAATAAGAAGCAAGAAAACGATGGCCATAGGAATTCCCACAATCGATCTATCAAATTATAATAGGTCAAAGTTATCAGCACAAATTGTTGAAGCCTGTGAAGAATATGGTTTCTTTAAGGTGGTCAACCATGGTATCCCTAAAGCGGTCATTGAGACAATGGAAACACAAGGGTCTGATTTTTTTGCCAAGCCAACAATCGAGAAGCAACGAGCTGGCCCGGCTTGTCCTTTTGGCTATGGCTGCAAAAATATTGGCCGCAAAGGCGACACCGGAGAGCTTGAGTACCTTATTCTTCAAACCAATCCTCAGTCCATTTCTGAGAGATCCAATGATATTTCCGACGACCCTACGAAATTCAGTTGTGCAATGAATGATTACATAGAAGCAGTTAAAGAATTGGCATGTGAGATTCTTGATTTGTTGGCCGAGGGACTATGGGTTCCAGACAAGTCTGTGTTCAGCAGGTTCATCAGAGACGTCCAGAGTGACTCCATTCTTAGGTTTAATCACTATCCTCCAGTCAAGGACATCAGGGACTGGGAAACAACACCAAAACAGCATCCCTTCACTAACAACAACAACAATAATCATAATAGGATTGGATTTGGAGAGCATTCTGACCCTCAGATCTTGACCATCTTAAGATCCAACAACGTGGGGGGCCTTCAGATTTCTCTACGTGATGGCTTGTGGGTTCCCGTGGCCCCGGACCCCAATCAGTTCTTCGTAATGGTTGGTGATGCCTTACAGGCTTTGACGAATGGGAGGCTAGTAAGTGTGAAACATAGAGCACTGGCAAACTCAGTAGTGAAGCCAAGGATGTCAATGGTGTACTTTGGGGCACCACCCCTCAATGCATGGATGTCTCCTCTTCCAGAGATGGTGTCGCCGGAGAAGCCCAGCCTCTACAAACCTTTCACATGGGGTGAATATAAGAAAGCTGCATACACTACACGATTGGGAGATTCACGTCTGGACCATTTCAAGATTAATAATCACACCTGCAAGTGCAACGATCAAACTCAATGTCCATGCTTGCTTGTACGA
>Pyrco_Danjou_new_GA2OX.Chr5_OG594_2 OG594_GAOX.DAnjou_Chr5.1_5_2
ATGGTGGTTCTGTCACAACCAGCTGCATTAGACCATTTTTCTGACCTAATCAAAACATGCAAGCCCACCGGCCTGTTCGCCGGCATCCCAGTCGTCGACCTTTCGAGGCCTGACGCAAAGCACCGCATAGTCAGGGCCTGTGAGGAGTACGGCATATTCAAAGTGATCAACCATGGAGTCCCATTGGACTTCATGACCACTCTGGAAGCCCAAGCTCTCAAATTTTTCAGCCTGCCACAGTCGGAGAAGGACAAGGCTGGCCCCGCCGACCCTTTCGGCTACGGCAGCAAGAGAATCGGTCCAAACGGCGACATGGGTTGGATCGAATATATCCTCCTCAACACCAATCCTGATATCACATCTCACAAGTCCCTCTCCATTCTAAAGGAAAACCCTGAAATTTTCCGTGCTGCAGTTGAAGATTATATTACGGCAGTGAAGAACATGACTTTTGCAGTGCTCGAAATGGTGGCTGATGGGCTGGGGATTGAGCAAAGGAATGTGCTGAGCAAGCTCTTGACAGATGAGAAGAGTGACTCATGTTTCAGGCTAAACTACTATCCGCCATGTCCAGAGCTTCAGGCATTGAGTGGACGAAATTTGATAGGGTTTGGGGAGCACACAGACCCACAGATCGTTTCTGTCCTGAAATCCAACAACACATCAGGCCTGCAGATCTGTATCAAGGATGGGACTTGGGTCACAGTAGCACCTGATCAGACTGCCTTTTTCATCAATGTTGGTGATTGCTTGCAGGTGATGACTAATGGGCGGTTTAAGAGTGTGAAACATAGGGTTTTGGCTGACACAATTAGTTCAAGGATTTCAATGATCTACTTTGGAGGGCCACCTTTGAGTGAGAAGATAGCACCTCTGCCGTCACTAATGGCAGAAGAAGAAGAGAGCTTGTACATGGAGTTCACGTGGAGTGAATACAAAAAGTCTGCGTACAGGTCAAGGCTGGCTGATTACAGGCTAGGACTCTTTGAGAAGTCTGCTCCTGTGATGCTGTCCAAT
>Pyrco_Danjou_new_GA2OX.Chr9 OG594_GAOX.DAnjou_Chr9.1
ATGGTGGTATCATCTCCTTCAACAATAAGAAGCAAGAAAACCATGGCAATAGGAATTCCCACAATCGATCTATCAAATTACAATAGGTCAAAGCTATCAGAACAAATTGTTGAAGCCTGTGAAGAATATGGTTTCTTTAAGGTGGTCAACCATGGTATCCCAAAAGAGGTCATTGAGACAATGGAAACACAAGGGTCTGATTTTTTTGCCAAGCCAACAATGGAGAAGCAACAAGCTGGCCCGGCTTGTCCTTTTGGCTATGGCTGCAAAAACATTGGCTGCAAAGGCGACACTGGAGAGCTTGAGTACCTTCTTCTTCAAACCAATTGTCAGTCCATTTCTGAGAGATCCAATGATATTTCCAACGACCCTACGAAATTCAGCTGTGCAGTGAATGATTACATAGAAGCAGTTAAAGAATTGGCATGTGAGATTCTTGATCTGGTGGCCGAGGGACTATGGGTTTCAGACAAGTCTGTGTTCAGCAGGTTCATCAGAGACGTCCAGAGCGACTCAATTCTTAGGATTAATCACTATCCTCCGGTCAAGGACTGGGACACAGCAACTAAACAGCATCCTTTCACTAACAACAACAACAACAACAATAATAATTATAATAAGATTGGATTTGGAGAGCATTCTGACCCTCAAATCTTGACAATCTTTAGATCCAACAACGTGGGGGGCCTTCAGATTTTTCTACGTGATGGCTTGTGGGTTCCCGTCGCTCCCGACCCCAATCAATTCTTTGTAATGGTTGGTGATGCCTTACAGGCTTTAACGAATGGGAGGTTAGTGAGCGTGAGACATAGGGCACTGGCAAACTCAGTGGTGAAGCCAAGGATGTCGATGGTGTACTTTGGGGCACCACCACTCAATGCATGGATGTCTCCTCTGCCGGAGATGGTGTCGCCGGAGAAGCCCAGCCTCTACAAGCCCTTCACATGGGGTGAGTACAAGAAAGCTGCGTACACTACACGATTGGGAGATTCACGTCTAGACCTTTTCAAGATTAATAAC
>Pyrco_Danjou_new_GA2OX.Chr13_OG594 OG594_GAOX.DAnjou_Chr13.1
ATGGTGGTGGCATCTCCAAACCCAACCCGCAACGAAAAGATCCAGGCCGTTGATCTTCCCATCATAGACCTCTCAGCCGAGAGGTCACAAGTGAGGAAGCTCATTGTCAAAGCTTGTGAGGACTATGGTTTCTTCAAGGTCATCAACCATGGCGTCCCAAAAGACATTATATCCAAAGTGGAGGAGCAAAGCCTCAGCTTCTTTGCCCAACCAGTGTCCGAGAAGCAAAGGGCGGGGCCTTCCGATCCCTTTGGCTATGGCTGCAAGAACATAGGCCTCAATGGTGATACGGGAGAGGTTGAGTACCTTATTTTCAACACTAACCCAATTTCGATTGCTCAAAGATCCAAAACCATCTCAAATGAGCCTACAAAATTCAGCTCGGCAGTGAGTGGATACATTGCAGCAGTTAGGGATTTGGCATGTGAGCTCTTGGATCTGATTGGTGAGGGATTGTGGATCCCTGACACATCAGTCTTCAGTAGGCTGATCAGGGACGTCGACAGTGACTCGGTCTTCAGGCTCAATCACTACCCGCATCTGCACAACAAGAAGGACATCTGCAAGGATAATGATACGTCACCATCCTCCATCAGTAACATCAGCAAGGTAGGGTTTGGGGAGCATTCCGACCCTCAGCTCCTCACCCTCCTGAGGTCCAACGACGTGGGCGGCCTCCAAATCTCTCCACAAGATGGGGTGTGGGTCTCCGTCCCCTCTGACCCCACGGCCTATTGGGTTAATGTGGGTGACGTGTTGCAGGCCATGACAAATGGAAGATTTGTGAGCGTTAGACATAGAGCCTTAACCAATCCAACAAAGTCTAGAATGTCAATGGCGTATTTTGCAGCTTCCTCCCTGAACGCATGTTTGAGTGCTCTTCCAGAAATGGTCACACCGGAGAAGCCTCAGCTCTACAAACACTTCACTTGGGCTGAGTACAAGAAAACCACGCACTCTCTACGCCTTGGTGAAAACCGTCTTAACCTCTTCAGAATTTCTACCAATGATGAA
OG620
>Pyrco_DAnjou_AUX.Chr1 Pyrco_DAnjou_Chr1v0.1_01440.1
ATGGCAGCACAGAAGCAATCAGAGGAAGCCATAACCTTCAACCAGACTGTTGACAGGGAGGAAGAAGAAGAACACGCAGCAGATCCTAACTCTGGTTTTAACCTCAGAAGCTTCCTCTGGCATGGTGGATCAGTCTACGACGCCTGGTTCAGCTGCGCATCTAACCAGGTTGCTCAGGTTCTGCTGACTCTGCCCTACTCTTTCTCCCAACTGGGAATGCTCTCGGGAATCATATTCCAGGTCTTTTACGGAATCATGGGGAGCTGGACCGCTTATCTGATCAGCATTCTCTACGTCGAATATCGAAGCCGAAAAGAAAAGGAAAATGTCAGCTTCAAGAACCACGTCATCCAGTGGTTCGAAGTGTTGGATGGTTTGCTGGGTCCTTACTGGAAAGCCGTTGGATTGGCCTTCAACTGCACTTTCCTCCTCTTTGGATCTGTCATCCAGCTTATAGGTTGTGCAAGCAACATATACTACATAAATGACCATCTGGACAAGAGGACGTGGACCTACATATTTGGGGCATGTTGTGCCACCACAGTCTTCATCCCTTCCTTCCACAACTACAGAATATGGTCCTTTTTAGGGCTTGGGATGACCACCTACACTGCCTGGTACATGACCATTGCAGCCATCGTGCATGGCCAGGTTGTGGGTGTGAAACACTCAGCACCAGATAAACTGGTTTGGTATTTCACCGGCGCCACCAACATTCTCTACACTTTCGGCGGACACGCCGTCACTGTGGAAATCATGCATGCAATGTGGAAGCCTCAGAAGTTTAAGTATGTCTATCTGTTTGCTACCCTTTATGTGTTCACTCTAACCCTTCCATCTGCAACTGCTGTGTACTGGGCGTTTGGCGACCAGCTCCTCACACACTCGAATGCCTTCTCACTCCTTCCCCGGACTAAGTGGCGCGATGCGGGTGTCACATTGATGCTTATTCACCAGTTCATCACATTCGGGTTTGCTTGTACGCCGTTGTATTTTGTGTGGGAGAAAGTAATTGGAATGCATGACACCAAGAGCATATGTTTGAGGGCAATTGCCAGGTTGCCTGTGGTGATACCGATTTGGTTCTTGGCCATCATATTTCCTTTCTTCGGTCCCATTAATTCAGCCGTTGGTGCTCTTTTGGTTACCTTCACCGTCTACATCATACCCGCCTTAGCTCATATGCTCACCTTCAAATCCGCCTCTGCTCGCCAGAATGCGGCAGAGAAGCTTCCGTTCTTCCTCCCGAGCTGGACAGGCATGTACGTGGTGAACGCATTCATCGTGGTGTGGGTGCTCGTAGTCGGGTTCGGGTTCGGAGGGTGGGCTAGCGTGACTAACTTCATCAGGCAAGTTGACACTTTTGGGTTGTTTGCAAAGTGCTACCAGTGCCCTCCCAAAGTCTCAGCCTCCCTACCACCACATCAC
>Pyrco_DAnjou_AUX.Chr4 Pyrco_DAnjou_Chr4v0.1_09390.1
ATGTTGGCTCAGAAGCAAGCAGAGGAAGCAATAGTCTCCAATGACCATGAAGGAAAAGAAGAACATGTCCAAGAAAACGATGAGGAAAATACCTCCATGTTTAATGTTAAGAACTTCCTCTGGCATGGCGGCTCTGTCTGGGACGCCTGGTTCAGCTGCGCTTCCAATCAAGTGGCACAAGTGCTTTTGACACTGCCCTACTCGTTCTCTCAGCTGGGGTTACTATCCGGAATCTTACTGCAAATTTTCTACGGAATCGTCGGAAGTTGGACGGCTTATCTGATCAGTGTGCTCTACATGGAGTACAGAAGCCGGAAGGAGAAAGAGAACGTTAACTTCAAGAACCATGTCATCCAGTGGTTTGAAGTTCTTGATGGGTTACTTGGCCCTTACTGGAAAGCCTTGGGGCTTGCTTTCAACTGCACTTTCCTCCTTTTTGGATCTGTCATCCAGCTTATTGCTTGTGCCAGTAACATATATTACATCAATGACAATTTGGACAAGAGGACCTGGACCTACATCTTCGGAGCTTGCTGTGCCACCACAGTTTTTATACCTTCTTTCCATAACTATCGGATTTGGTCTTTTCTCGGACTTGGAATGACCACTTACACAGCCTGGTACTTGACCATTGCAGCTGCTGTTCATGGCCAGGATGAAGGTGTGACACACACAGCTCCAACAAAGCTAGTGCTGTATTTCACCGGAGCCACCAACATACTATACACGTTCGGTGGGCATGCTGTTACTGTGGAAATTATGCATGCCATGTGGAAGCCTCAGAAATTCAAGTACATTTACTTGTATGCCACACTGTACGTTTTCACACTAACAATTCCTTCTGCTACCTCTGTCTACTGGGCTTTTGGTGATGAGCTCCTCAACCACTCCAACGCTTTCTCTCTCCTCCCCAAGAACGGCTGGCGTGACGCCGCCGTCATACTCATGCTCATCCACCAGGTGATTGGCATGCATGACACAAAGAGCATTTGCTTGAGGGCACTTGCTAGGCTTCCAGTTGTGATCCCAATTTGGTTCTTGGCTATAATCTTCCCCTTCTTTGGGCCCATCAACTCTGCCGTTGGGGCTCTCTTGGTTAGCTTCACTGTCTATATCATACCATCTCTAGCTCATATGCTCACCTACAGAAAAGCCTCTGCCAGACAGAACGCTGCAGAGAAGCCACCCTTCTTTCTACGAAGCTGGACTGCCATGTACGTAATCAACTCCTTCATTGTGCTGTGGGTTCTGGTGATTGGGTTCGGGTTCGGTGGCTGGGCCAGCATGACCAACTTTGTGAGACAGGTCAACACATTTGGGCTGTTTGCCAAGTGCTATCAGTGCAAGCCTCCAAAACCACCACTAGCAGCCGCAGCTCCTCCCCATCAC
>Pyrco_DAnjou_AUX.Chr5 Pyrco_DAnjou_Chr5v0.1_11433.1
ATGGAGTCATCAGATAAGGTGGTGGAAACAGTGATAGTAGGAAATTATGTAGAAATGGAGGCAGATGGGAAGGCCAAGAGCTTCAAGAGCAAGCTCTCCAAGTTCTTCTGGGATGGTGGGTCTGCTTATGATGCTTGGTTCAGCTGTGCTTCTAATCAGGTGGCTCAAGTTCTGCTTACTTTGCCGTACTCGTTCTCGCAGCTGGGAATGCTCTCTGGGATTCTCTTCCAGCTTTTCTATGGCTTGCTGGGCAGCTGGACTGCTTACCTTATTAGCACACTCTATATCGAATACAGAACAAGAAAAGAAAGAGAAAAGGTTGATTTCAGAAACCATGTCATCCAGTGGTTTGAAGTTCTTGATGGGCTGCTTGGGAAACACTGGAGGAACGTGGGGTTGGCATTTAACTGCACATTTCTTCTGTTTGGATCTGTCATTCAACTGATAGCTTGTGCAAGTAATATATATTACATAAATGATAATCTGGACAAGAGGACTTGGACTTATATCTTCGGAGCTTGCTGTGCCACCACTGTCTTTATCCCTTCATTTCACAACTACAGAGTTTGGTCATTTTTGGGCCTTGTTATGACCACTTACACTGCTTGGTACCTTACCATTGCCTCCTTCCTCCACGGCCAGGTTGAGGGAGTGAAGCACTCTGGTCCGACTAAGGTGGTGCTATACTTCACTGGGGCCACAAACATTCTCTACACTTTTGGAGGACATGCTGTTACTGTGGAGATCATGCATGCGATGTGGAAACCTCAGAAGTTCAAGGCCATATATTTATTTGCTACCCTGTATGTGCTGACATTGACCCTTCCCTCTGCATCAGCAGTGTATTGGGCATTTGGAGACTTGCTTCTTAACCACTCCAACGCTTTCGCTCTCCTCCCTAAATCTCCCTTCAGAGACATGGCTTTTATAACATTTGGGTTTGCATGCACACCACTATACTTTGTGTGGGAGAAAGCCATAGGCATGCATGAATGCAAAAGCTTGTGCAAGAGAGCAGCAGCAAGACTGCCTGTGGTGATCCCAATCTGGTTCTTGGCCATCATCTTCCCATTCTTTGGACCCATCAACTCGACCGTTGGATCACTCCTAGTCAGCTTCACAGTCTACATTATCCCAGCCCTGGCCCACATTTTCACATACAGATCAGCTGCTGCAAGAGAGAATGCTGTGGAGAGTCCACCAAGGTTCCTAGGAGGATGGATAGGATCATACACAATCAATGTGTTTGTGGTGGTGTGGGTGTTTGTAGTTGGATTTGGATTCGGTGGGTGGGCGAGCATTACGAACTTTGTACACCAGATCGACACGTTTGGCCTCTTCACCAAGTGTTACCAATGCCCTCTGCCGCCGCCGCCCGCGATCTTCAACACAACCTCAGCTCCTCCTCCTCTCCACCACCCTCTGCCTAGCAATCACTCCCATACCCCA
>Pyrco_DAnjou_AUX.Chr7 Pyrco_DAnjou_Chr7v0.1_17887.1
ATGTCAGCCCAGAAGCAATCAGAGGAGGCCATAACCTTCAACCAGACCGACGGCAGAGAGGAAGAAGAAGAAGAACACGCAGCAGATCAGAACTCGGGTTTTAACCTCAGAAGCTTCCTCTGGCATGGCGGCTCCGTCTACGACGCCTGGTTCAGCTGCGCATCGAACCAGGTTGCTCAGGTTCTGCTGACTCTGCCCTACTCCTTCTCCCAACTGGGAATGCTCTCGGGGATCATATTCCAGGTATTTTACGGGATCATGGGGAGCTGGACTGCTTATCTGATCAGCATTCTCTACGTCGAATATCGAAGCCGAAAAGAAAAGGAAAATGTCAGCTTCAAGAACCATGTCATCCAGTGGTTTGAAGTGTTGGATGGTTTGCTGGGTCCTTACTGGAAAGCCATTGGATTGGCCTTCAACTGCACTTTCCTCCTCTTTGGATCTGTCATCCAACTTATAGGCTGTGCAAGCAACATATACTATATAAATGACCATCTGGACAAGAGGACATGGACCTACATATTTGGAGCATGCTGTGCCACCACAGTCTTCATCCCCTCCTTCCACAACTACAGAATTTGGTCCTTTTTAGGGCTTGGAATGACCACCTACACTGCCTGGTACATGACCATTGCATCCATTGTTCATGGCCAGGTTGAGGGTGTGAAACACTCGGGACCAGATAAACTGGTTTTGTATTTCACCGGCGCCACCAACATACTGTACACTTTCGGCGGCCACGCCGTTACTGTGGAAATCATGCATGCAATGTGGAAGCCTCAGAAGTTTAAGTATGTCTATCTCTTTGCTACCCTCTATGTATTCACTCTAACCCTTCCATCTGCAACTGCTGTGTACTGGGCCTTTGGCGACCAACTCCTCACCCACTCGAACGCCTTCTCGCTCCTTCCCCGCAATAAGTGGCGTGATGCGGGTGTCACATTGATGCTCATTCACCAGTTCATCACATTCGGGTTTGCTTGTACGCCATTGTATTTCGTTTGGGAGAAAGTAATTGGAATGCATGACACCAAGAGCATATGTTTGAGGGCAATTGCCAGGTTGCCTGTGGTGATACCTATTTGGTTCTTGGCCATCATATTTCCTTTCTTCGGTCCCATTAATTCAGCCGTTGGCGCTCTTTTGGTCAGCTTCACCGTCTACGTCATACCCGCCTTAGCTCATATGCTCACCTTCAAATCCGCCGCTGCTCGCCAGAATGCGGCAGAGAAGCTTCCGTTCTTCCTCCCGAGCTGGACAGGCATGTACGTGGTGAACGCATTCATCGTGGTGTGGGTGCTCGTAGTCGGGTTCGGATTCGGAGGGTGGGCTAGCATGACCAACTTCATCAGGCAAGTTGACACTTTTGGGTTGTTTGCAAAGTGCTACCAGTGCCCTCCCAAAGTCTCAGCCTCCCCACCACCACATCAC
>Pyrco_DAnjou_AUX.Chr10 Pyrco_DAnjou_Chr10v0.1_24391.1
ATGGAGTCATCAGATAAGGCGGTGGAAACAGTGATAGTAGGAAATTATGTAGAAATGGAGGCAGATGGGAAGGCCAAGAGCTTCAAGAGCAAGCTCTCCAAGTTCTTATGGGATGGTGGGTCTGCTTATGATGCTTGGTTCAGCTGTGCTTCCAATCAGGTGGCTCAAGTTCTGCTTACTTTGCCGTACTCATTCTCGCAGCTGGGAATGCTCTCTGGGATTCTCTTCCAGCTTTTCTATGGCTTGTTGGGCAGTTGGACTGCTTACCTGATTAGCACACTCTATATTGAATACAGAACCAGAAAAGAAAGAGAAAAAATTGATTTCAGAAACCATGTCATCCAGTGGTTTGAAGTTCTTGATGGATTGCTTGGGAAACACTGGAGGAACGTGGGTTTGGCATTTAACTGCACATTTCTTCTATTTGGATCTGTCATTCAACTCATAGCTTGTGCAAGTAATATATATTACATAAATGATAATCTGGACAAGAGGACTTGGACTTACATCTTCGGAGCTTGCTGTGCCACCACTGTCTTTATCCCTTCATTTCACAACTACAGAGTTTGGTCATTTTTGGGTCTTGTTATGACCACTTACACTGCTTGGTACCTCACCATTGCCTCCTTCCTCCATGGCCAGGTTGAGGGAGTGAAGCACTCTGGTCCGACTAAGCTGGTGCTATACTTCACCGGGGCCACAAACATTCTATACACCTTCGGGGGACATGCTGTTACTGTGGAGATCATGCATGCTATGTGGAAACCTCAGAAGTTCAAGGCCATATATTTATTTGCTACCCTGTATGTGCTGACACTGACCCTTCCCTCTGCATCAGCAGTGTATTGGGCATTTGGAGACTTGCTTCTTAACCACTCCAACGCTTTCTCTCTCCTCCCTAAATCTCCCTTCAGAGACATGGCTTTTATAACATTTGGGTTTGCATGCACACCACTATACTTTGTGTGGGAGAAAGCCATTGGCATGCATGAATGCAAGAGCTTGTGCAAGAGAGCAGCAGCAAGACTGCCTGTGGTGATCCCCATCTGGTTCTTGGCCATCATCTTCCCATTCTTTGGACCAATCAATTCCACCGTTGGATCACTCCTAGTCAGCTTCACAGTCTACATCATCCCAGCCCTGGCCCACATTTTCACTTACAGATCAGCTGCTGCAAGAGAGAATGCAGTGGAGAGCCCACCGAGATTCCTAGGAGGATGGATAGGATCATACACAATCAATGTGTTTGTGGTGGTGTGGGTGTTTGTGGTCGGGTTTGGATTCGGGGGGTGGGCGAGCATTACAAACTTTGTGCACCAGATCGACACATTTGGCCTCTTCACCAAGTGTTACCAATGCCCTCCGCCGCTGCCGCCCATGGTCTTCAACACAACTTCCGCTCCTCCTCCTCTCCGCCACCCTCTGCCTCGCAATCACTCCCATACCCCT
>Pyrco_DAnjou_AUX.Chr12 Pyrco_DAnjou_Chr12v0.1_30732.1
ATGTTGGCTCAGAAGCAAGCAGAGGAAGCAATAGTCTCCAATGACCACGAAGGAAAAGAAGATCATCTCCAAGAAAACGATGACGAAAACACCTCCATGTTTAATGTCAAGAACTTCCTTTGGCATGGAGGCTCCGTTTGGGACGCCTGGTTCAGCTGCGCTTCCAATCAAGTGGCGCAAGTGCTTTTGACACTGCCGTACTCGTTCTCCCAGCTGGGGTTTCTATCCGGCATCTTGCTGCAGCTGTTCTACGGAATCCTCGGAAGCTGGACGGCTTATCTGATCAGTGTGCTGTACATGGAGTACAGAAACCGGAAGGAGAAAGAGAACGTTAACTTCAAGAACCACGTTATTCAGTGGTTTGAAGTTCTTGATGGGTTGCTTGGCCCCTACTGGAAAGCCGTGGGGCTTGCTTTCAACTGCACTTTCCTCCTCTTTGGATCTGTCATCCAGCTAATTGCTTGTGCAAGTAACATATATTACATAAACGACCATTTGGACAAGAGGACTTGGACCTACATCTTCGGAGCTTGCTGTGCCACCACAGTTTTCGTACCTTCTTTCCATAACTATCGGATTTGGTCTTTTCTCGGACTTGGAATGACCACTTACACGGCCTGGTACTTGACCATTGCAGCTGTTGTTCATGGCCAGAATAAGCATATCACACATTGTAGTGCGTGTTCAGTTAGAGCTTTGAGAGATACCATCGGCTCG
>Pyrco_DAnjou_AUX.Chr15 Pyrco_DAnjou_Chr15v0.1_39446.1
ATGGCTTCCGAGAAGGTTGCTCAAGTGCTTCTCACACTGCCATACTCATTTTCCCAACTGGGTTTGTTATCTGGAATACTATTTCAGCTTTTTTATGGATTGATGGGAAGCTGGACTGCTTACCTCATCAGTTTACTATATGTCGAGTACAGAACTAGAAAGGAGAGAGAAAAGGTGGATTTTAGGAACCATGTAATTCAGTTAATTGCCTGTGCAAGTAACATCTACTACATAAACGACAATCTCGACAAGAGAACTTGGACTTACATCTTTGGAGCTTGCTGTGCTACAACTGTCTTCATCCCCTCATTCCATAATTACAGAATTTGGTCATTTTTGGGCCTTATTATGACTACTTACACTGCTTGGTATCTCACCATCGCTTCGCTTATCCATGGGCAG
>Pyrco_Danjou_new_AUX.Chr8
ATGGCTTCCGAGAAGGTTGAGACTGTTATAGCCGGAAACTATGTCGAAATGGAAAGGGAAGAGAGTGATGTGAAGACAAGTGCTAAGAGCAAGCTATCAACATTTCTTTGGCATGGTGGCTCAGCATATGATGCATGGTTTAGCTCCGCTTCTAACCAGGTTGCTCAAGTGCTTCTCACACTGCCGTACTCGTTTTCCCAACTGGGTTTGTTATCTGGAATACTATTTCAGCTTTTTTATGGATTGATGGGAAGCTGGACTGCTTACCTCATCAGTCTACTATATGTTGAGTACAGAACTCGGAAGGAGAGAGAAAAGGTGGATTTTAGGAACCATGTAATTCAGTGGTTTGAAGTTCTTGATGGGCTCTTGGGAAAACACTGGAGGAATTTAGGCCTCTTTTTTAACTGTACTTTTCTACTCTTTGGGTCTGTAATTCAGTTAATTGCCTGTGCAAGTAACATCTACTATATAAACGACAATCTCGACAAGAGAACTTGGACTTACATCTTTGGAGCTTGCTGTGCTACAACTGTCTTCATCCCCTCATTCCATAATTACAGAATTTGGTCATTTTTGGGCCTTATTATGACTACTTACACTGCTTGGTATCTCACCATTGCTTCCCTTATCCACGGACAGGTTGAGGGAGTGAAGCACTCTGGTCCAAGCACAATGGTTCTCTACTTCACTGGGGCTACTAACATTCTCTACACATTTGGTGGACATGCTGTTACAGTGGAGATTATGCATGCAATGTGGAAGCCACAGAAATTCAAGTTAATATACTTGATGGCAACACTGTATGTGCTGACCTTAACCCTACCATCTGCGTCTGCTGTGTACTGGGCATTCGGGGACAGTCTCTTGACTCATTCCAATGCCCTAGCCATGCTTCCAAAGACTAGATTTAGAGACACTGCAGTAGTCCTAATGCTCATTCATCAGTTTATCACGTTTGGATTTGCTTGCACTCCTTTGTACTTTGTGTGGGAGAAATTCATTCAGATGCATGAGACCAAGAGCATGGTGAAGAGGGCACTGGCAAGGCTCCCAGTGGTGATCCCGATATGGTTCCTTGCCATCATATTCCCATTCTTTGGGCCCATCAACTCAACTGTTGGATCTCTTCTTGTCAGCTTTACTGTCTACATAATTCCTGCTTTAGCTCACATGGTCACCTTTGCTTCTGCATCTGCTAGAGAGAATGCTGTGGAGAAACCACCATCATTCTTAGGAGGCTGGGCAGGATCATACACCATGAACATCTTTGTGGTGGTATGGGTTTTGATAGTGGGATTTGGGTTTGGAGGATGGGCAAGCATGCTTAACTTCATAAACCAAGTTAACACATTTGGTCTATTCACAAAGTGCTACCAATGCCCCCCTCACAAAGCTTGA
OG660
>Pyrco_DAnjou_GA20OX.Chr2 Pyrco_DAnjou_Chr2v0.1_04305.1
ACGTTAAGCATGCCAATGCCTCCTCAACATCTCCCACCAATGAATGAAACCAACAAAGAAAATGAAGAAAACCCTTTGGTGTTTGATGCTTCAGTTGCTCAGTACCAATCCAGCATACCCTCCAAGTTCATATGGCCCGACCACGAGAAGCCCTGCTCCGAGTCGCCAGAGCTTCCAGCTCCTCTCGTTGACCTGAAAGGCTTTCTCTCAGGGGATACGTGGGAGGTCTTAAATGCAACTCGTTTGGTCGATGAGGCATGCAAGAAGCATGGTTTTTTTCTCATTGTTAACCATGGAGTTGATTTGCAACTCGTAGGAAAAGCTCATGAGTACATGGACTCCTTCTTTGGTATGCAACTCTCGCAGAAGCAAAGGGCTCAGAGAAAGGCTGGTGAGCACTGTGGATATGCCAGTAGCTTCGTTGGCAGGTTCTCCTCCAAACTTCCATGGAAAGAAACACTTTCTTTCAGATATAGTGCCGATAACCAGTCCTCGGTCAATGACTATTTTGTGAACGTGATGGGTGAAGATTTCAGAGATTTCGGGAAGGTTTACCAAGAATATTGTGATGCCATGAACAACCTCTCCAGTGCGATAATGGAGCTACTCGGAATGAGCCTAGGCGTTGGACGAAACTATTTCAAAGAGTTCTTCGAAGGAAATGATTCGATCATGAGGTTGAACTACTACCCAATGTGCCAAAAACCAGACTTAACACTAGGAACCGGGCCTCACTGTGATCCCACATCCTTAACAATCCTTCATCAGGATCAAGTCGGCGGACTTCAAGTGTTCGTAGATGATAAATGGCACTCCGTTACTCCTAAGCTTGACGCTTTCGTCGTCAACATTGGCGATACATTTATGGCTCTATCAAATGGGATTTACAGGAGCTGCTTGCACAGAGCAGTGGTAAACAACAAAACTGTGAGGAAATCTCTAACCTTCTTCCTCTGTCCCAAAAAGGACAGAGTGGTGACCCCACCGAGAGGCTTGGTCGATTCCAATAGCCCCAGGAAGTACCCTGACTTCACCTGGCCTACTTTCCTAGAATTTACGCAGAAACACTACCGCGCCGATATGAGGACCCTGGACGCCTTCTCCGACTGGATTAGAACTACAACAAAC
>Pyrco_DAnjou_GA20OX.Chr15 Pyrco_DAnjou_Chr15v0.1_36966.1
ATGGATTCGAGTGCCTCAGTTCTCTTGTCCTCTCCATCAAAGCTCGAAAACCATCAGCAAAAGGGAGGTGCTCCTTTCATTGACTCATCATATTTGCAAAAACAATCCCATGTCCCCACTGGTTTCATTTGGCCTGAACGACACTTGGTTGCTGCTCTTGAGGAGCTCAATGAACCATTGGTGGATCTTGAGGGTTTCTTCAAGGGTGATGCTGTGGCAACCGAGCATGCTACCAAGCTCATTAGGGCATCTTGCTTGAGCCATGGTTTTTTCCAAGTGACCAACCACGGCGTTGATCCAAATCTCCTCAAACTCGCTGATGATCACATGGATCATTTCTTCAAGCTCCCCGTCGAAGAGAAAGCAAAGGTGAAAAGGGTACCTGGTGGCCCTTGGGGTTATTCTGGGTCTCATGCTGATCGATTCTCAACCAATTTGCCATGGAAGGAAACTTTGTCTTTTGGTTTCCAAGCGAATGGCACCGACACAGTTGTGGCGGATTTCTTCAAGTCCAAACTAGGCGAAGATTTTGAACAAACAGGGCTGGTCTATCAAAAGTACTGTGAATCAATGAATGTTTTGGCTCTTTCAATAATGGAACTGCTTGCAATCAGCTTGGGAGTGGATCGGATGCATTACAGAGAATTCTTTGAAGATGCTCACTCAATCATGAGGTGCAACTTCTACCCGACTTGCCAAGAGCCAAGTCTTTCTCTCGGAACCGGACCTCATTGTGATCCAACATCCTTGACCATACTCAATCAAGACCAAGTTGGAGGGCTTGATGTGTTTGTCAACAAGAAGTGGCATTCGGTTCGACCGATTCAAGGTGCCCTAGTCATCAACATTGGTGATACCTTCTCGGCATTATCGAATGGGAAATACAAGAGTTGCTTGCATAGGGCAACGGTGAACAGGCACAAGGAGAGGAGATCGTTGGCGTTCTTTTTGTGCCCAAGGGATGACAAGGTTGTGAAGCCCCCCGAGGATCTTCTGCGCAAAGAACAAGAGACAAGAAAATACCCGGATTTCACATGGTCAGATTTGCTCCGATTCACTCAATGCCATTACAGGGCTGATGAAGCTACCCTCCAAAACTTCACCAATTGGTTCCTATCTGAATCCAACTCCACCAAT
>Pyrco_DAnjou_new_GA20OX.Chr1 tempCh0.20Partial_1G
TCCCCACAAACGCAGAAAACCCAGCAGCACAAAGAGGATGACCAGAAACCATTGGTTTTTGATGCCTCAGTTTTAAGGTACCAAACTGAAATTCCGAGTCAGTTCATATGGCCCGATGACGAAAAGCCTTGCAAAAATACTCCCGAGCTCCGAGTCCCACTCATAGACTTGGGAGGCTTTCTCTCGGGCGACAAAGAAGCTGCTGCGAAAGCATCGCAACTTGTAGGAGAGGCATGCCAGAAGCATGGATTTTTCCTCATCGTGAATCATGGCGTCAACGACAAGCTCATCGCGGACGCTCACCGCTGCATGGATGACTTTTTTGGAATGCCACTCTCCGAAAAACAGAGAGCTCAAAGGAAAGCAGGGGAGAGCTGTGGCTATGCCAGTAGCTTCACTGGCAGATTCTCCTCAAAACTCCCGTGGAAAGAGACTCTCTCGTTCAGCTACTCCGCCAAAAAAGGCTCAACCAATATTATCCAAGATTATTTTTGCAACAAAATGGGAGAAGAATTCAAGGAATTCGGGAGGGTTTACCAAGATTATAGTGAGGCGATGAGCACACTTTCTATTGGGATCATGGAACTTCTGGGACTGAGCCTTGGAGTCGACAGAGCTTACTTCAAGGAGTTTTTCGATGACAATGATTCGATAATGAGGCTTAATTACTACCCACCGTGTCAGAAACCTGAGCAGACTTTAGGCACTGGCCCTCATTGTGACCCAACTTCTTTGACCATTCTTCACCAAGACCAAGTTGGAGGCCTTGAAGTCTTTGTTGATGATCAATGGCACTCCATTAGCCCTAATTTAAATGCCTTTGTAGTCAACATTGGTGACACCTTCATGGCTCTTTCAAACGGGAAGTACAAGAGCGGGCTGCACAGGGCAGTGGTGAACAGTGAAACACCAAGGAAGTCTCTTGCATTCTTCTTGTGTCCGAGAGACGATAAAGTCGTGAAGCCGCCGAGCGGGTTGGTAGATACTTTGAGTCCGAGAAAATACCCGGATTTCACATGGTCGATGCTGCTGGAGTTCACAATGAAGCATTACAGAGCCGACGTGAAAACCCTGCAAGCCTTCTCAAACTGGGTTCAACAGAAAACCAACCAAAAA
>Pyrco_DAnjou_new_GA20OX.Chr7 tempCh14.50Partial_7G
TCCCCACAAACCCAGCAAACCCAGCAGCACAAAGAGGATGACCAAAAGCCATTGGTTTTTGATGCCTCAGTTTTCAGGTATCAAACTGAAATTCCGAGTCAGTTCATCTGGCCCGATCACGAAAAGCCTTGCAAAAACACTCCCGAGCTCCAAGTCGCACTCATAGACCTGGGAAGCTTTCTCTCCGGTGACAAAGAAGCCGTCGCGAAAGCCTCACAACTTGTAGGAGAGGCATGCCAGAAGCATGGATTTTTCCTCATCGTGAATCATGGCGTCGACAATAAGCTCATCGCGGACGCTCACTGCTACATGGATGACTTTTTTGGAATGCCACTCTCCGAGAAACAGAGAACTGAAAGGAAAGCAGGGGAGAGCTGTGGCTATGCCAGCAGCTTCACTGGCAGATTCTCCTCAAAACTCCCGTGGAAAGAGACTCTTTCTTTCAGCTACTCCGCCGAAAAAGGCTCAACAAATTTTATCCAAGATTATTTTTGCGACAAAATGGGGGAAGAATTCAAGGAATTCGGGAGGGTTTACCAAGATTATAGCGAGGCTATGAGCACACTTTCTATTGGGATCATGGAACTTCTGGGACTCAGCCTTGGAGTCGACAGAGCTTACTTCAACGAGTTTTTCGAAGACAACGATTCGATAATGAGGCTTAACTACTACCCACCATGCCAGACACCTGAGCAGACTTTAGGCACTGGCCCTCATTGTGATCCAACTTCTTTGACCATTCTTCACCAAGACGAAGTTGGAGGCCTTGAAGTCTTTGTTGATGATCAATGGCACTCCGTTACCCCTAATTTAAACTCCTTTGTCGTCAACATTGGTGACACCTTCATGGCACTTTCAAATGGGAAGTACAAAAGCGGGCTGCACAGGGCGGTGGTGAATAGTGAAACACCAAGGAAGTCTCTTGCATTCTTCTTGTGTCCGAGAGACGATAAAGTTGTGAAGCCACCGAGCGGGTTGGTGGATACTTCGAGTCCGAGAAAATACCCAGATTTCACATGGTCGATGCTGTTGGAGTTCACAATGAAGCATTACAGAGCCGACATGAAAACCCTCCAGGCCTTCTCAAACTGGGTTCAACAGAAAAGCAACCAAAAA
OG8031
>Pyrco_DAnjou_new_MAX3.Chr7 OG8031_MAX.DAnjou_Chr7.1
ATGCAAGCCAACCCCTTCCAAGTTATTCCCAAACTAATATTCCCCTCACTGATAAAGCTGCCTCCGGTGCACCGATCTCTGTCACCACCACCCACCAAGCCACCGCGTGCGATATCCATCTCCACGCCCGGTGAAACCAATCATGATCCTATTATTTCATCAACCGTAGACGTTGTTGATGATTCAGTGGCTGCATTTTGGGACTACCAATTTCTCTTTGTGTCCCAACGCTCCGAACAAACTGAACCCATCACGCTCAGAGTCGTGGAGGGTTCGGTTCCACCTGACTTTCCCTCTGGCACGTACTACTTGACAGGGCCGGGGCTCTTCAGTGACGACCATGGCTCGACGGTGCACCCATTAGACGGTCACGGATACCTTAGGGCTTTTCAGTTTGATGGCTTTGGCGGAGAAGTCAAGTTCATGGCTAAGTACGTGAAAACTGAGGCTCAAGTTGAAGAGCACGACCCTACGACTGACAGGTGGCGATTCACACATAGGGGGCCGTTTTCGGTGTTGAAAGGTGGACAGAAAGTTGGGAATACAAAGGTTATGAAGAATGTGGCAAATACTAGTGTCTTGAGGTGGGGCCGGAAGCTGTTGTGCTTGTGGGAAGGTGGCAACCCATATGAGATTGAATCTGAGACGTTGGATACGGTAGGGAAGGTAAGTTTGATGGAAGACTGTGATTCGGGGACGGAGAGTGGAGACGGTGGTGGTGGTGGTGGTGGAATGTGGGATGTGGCTGCGAGGTTGCTCAAACCGATTTTGTACGGAGTGTTTAAGATGCCTCCGAAGCGACTATTGTCTCATTATAAGCTCGATGCTCGCAACAACAGGCTTCTTATGGTGTCATGCAATGCAGAGGATATGCTATTACCTTGCAGTAATTTTACATTTTATGAATTTGATTCAGATTTCAAGGTGCTGGGAAAGCAAGAGTTCAACATCCCTGATCACTTGATGATCCACGATTGGGCTTTCACAGACACTCATTATATACTATTTGCTAATCGCATCAAGCTTGATGCTGTCGGTGCAATGACAGCAGTTTGCGGGGCTACTCCTATGATAACAGCATTGTCAGTGAACCCTAGCAAGTCCACATCTCCCATATATTTGCTTCCTCGGCCTAGTAATGAAAATGGCAGAGATTGGAGAGTGCCTATTGAAGCGTCTTCACAACTGTGGTTCCTACATGTATGCAATGCTTTTGAGAATTTGGATGAGAATGGGAATTTGCATATTCAAATCCATGCTTCTGCTTGCTCTTACGAGTGGTTCAATTTCCAGAAATTATTTGGATATGATTGGCAAAGTGGTAAACTAGACCCTTCGGTTATGAACATAAATGGAAGCCAAAGCAATCACTTGCCTCATCTTATTCAGGTTTCCATCAACTTGGATAGCAACGGGAACTGTCAAAGATGTGATGTGGAGTCTTTAAACCAGTGGAACAAGTCATCAGATTTTCCAGTTATCAACCCAGCCTTTTCAGGTAGTAAGAACACATACTTATATGCAGCAGCAACTTCAGGTTCTCGCAGTTCGTTGCCACACTTTCCATTTGACATGGTGGTGAAGCTAAATGCTGCATCTAAATCTGTGCTCACATGGTCCGTTGGTAGTCGAAGATTCATCGGAGAGCCTATTTTTATCCCCAAAGGCTATGAAGAAGATGATGGCTACATTGTCGTAGTTGAGTATGCAGTTTCAGTTCAAAGGTGCTATCTAGTTATCTTAGATTCCAAGAAGATTGGAGGAGCTGATGCACTAGTAGCAAGACTTGAAGTCCCCAAGCACCTGAATTTCCCTCTTGGTTTCCATGGTTTCTGGGCCACTGCAGCGTAG
OG8858
>Pyrco_DAnjou_new_LAZY.Chr5 tempCh12.30Partial_5G
CAGCTTCTTCAATGGCTATTCGGAGCTAAAGTTGGACAAGAAAGGGAGGAGATTTCTAGTTCTTCCAACAAGAACGCAACAACTAATGATCAAGAAGCTAAACCAAATTACATAATCGTCTTCAGGCGTGGCAGCGTCGGTGTTTATCGAAAATCATCAAAAGGAGTTGAAGAAAGCAAATCAGGTAGCAAGAAGTTCAAGCCGTTTACCTTTCTATGTCGAAAAGTTGTCGCAACACCTTGCTTTAATAGCACTCTTCAGCTAAAGAGACTTAATAGCATAAACAGAAGGCAGGCAAGGCAGCATTGGATTCAATCTATGAAGATCATGAAGAAAGAAGATATTGCAAAAGGTCTGGGAATCAGTAGCACCAAGGCGGATTCGGTGAATGTAAGCAACAAGGTTTTACCGGTGAATGATTCAACGTTATCAACCTTGACGAGCACAAACGAACAATGTGGCTTACCGGAGAAGAAAGAACAGTTGAAAGGGGACAAAACCAAAACCCTTTCAAGAATGAAGGAGCTTCTGAGATGGGCTGCTGCTGCAAAATCAGACAAGGGTGGAAAATTCATCGCTCGAAAGGTTAAGCAATTTCGAAACCGGGGAACTCTGAAAGCGGTACCAGATGACGATCAACTAAGCAACGACTCGCCGAAGATCAGCTTCAGATGGGATTTGGAGAGCAACTCCACCACTTCCTCTGCCTATACAGCGCTTTCAACAGCATCTTCACTCAAGAATGACCAAATCATAAGCCTTCCATCTTTGAATTCGACAAAGTTTCATGACCCGGATCACTTGGAACCCAAGAAAGGGAACTGGATCACCTCGGACTCAGAATGT
OG894
>Pyrco_DAnjou_GA2OX.Chr3_1 Pyrco_DAnjou_Chr3v0.1_07160.1_3_1
TCGAAGGCAGTCCTAATGGATTTCAAACCTCCCTTCCAACAAACCTGCAAGGCAATACTCTTACAGAATTCCACCCATGAAGCATTATCAAGTCATGATGATGACAAGGTTTCTCTTGTTGAGGAATGTGAACTGCCTCTGATAGATCTTAGCCATCTAAATTTGGGTCACTTTGAGGGAGACAAGTGTATGCATGAGATCGCTCAAGCAGCCAGCCAATGGGGTTTCTTCCAAGTTGTGAATCATGGAGTTTCACAAGAAGTTATAAAGAGTATGCAAAATGAGCAAAAGAGGCTATTTCATAAGCCTTTTGCAGAAAAGGTTGAAAAGAATTTCTTGAATTACCGCTGGGGGAATCCACAAGCTACTTGTTTGAGGCAGTTCTCATGGTCAGAAGCATTTCATATATCTCTCACCGAAATTCCAACGATGAATGATCATCACAACAGTCTCAGATCAACAATTGAAGCATTCGTGAAGACGGTGTCTGGTTTGGCTAAACGCTTAGCTGAAATTCTGGCACAGCCTTTGGGTGTCAAACCGATTTACTTTGAAGAGAATTGTCCAACAAGAACTAGTTATCTTCGACTGAATAGATATGCTCCATGTCCATTTCCTTCGCAAGTGTTTGGCCTCATCTCGCACACCGATACCGATTTCCTAACTATAGTTCACCAGGACCAAGTTGGAGGTCTGGAAATATTTAAAGATGGAAGATGGTTGGCTGTTAAACCTAATCCTGAAGCTCTTATTGTCAACATTGGGGACTTCTTTGAGGCCTTGAGCAATGGCGCATACAAGAGCATCAAACACCGAGTGGTTAGCACACAAGAAGTTGAAAGATTATCTGTGGCATATTTCTACTGCCCCTCCTACGATGCTGTGGTCCGAAACTGCGGTAATGAACCGTCAACTTATAGGCAGTTCACTTTGAGGGAGTATATACTCCAAACTCAAATTGATGTTCAGAAAACTGGTGAGAAAGTAGGGCTCTCAAGATTTCTCCTT
>Pyrco_DAnjou_GA2OX.Chr5_OG894 Pyrco_DAnjou_Chr5v0.1_13367.1_894
GTGGTGGCCAGATTAGTATCCAAGTGTGGCCACTCTTTGTTTAACATGGATTTGGACCCACCATTTTACAAGGCCTACAAGACCCTTTTCGACAAAACCGTCGACAAAGCCAACAACATCAACAACAACAAGGAGGAGGTGTTACAACAGCTTGTTATGGTGGAGGAATGTGAGCTGCCGCTGATCAATCTGGGGCGGCTGGAGCTAGGAGAAAAAGAGAGGGAGGAGTGCATGACGGACATAGCTAGGGCATCGCAAGAGTGGGGTTTCTTTCAGGTAGTGAATCATGGGATTTCAGGAGGGCTTCTTCAGAAGATGAAGAGTGAGCAAGAGAAGGTGTTCAAGCAATCTTTTGATAAGAAGAGGCAAGAGGACAAGCACTTGAACTTTTCACCGGGAACTTATCGTTGGGGAACTCCTTCTGCCACATGCCTACGGCAGTTAGCATGGTCTGAAGCTTTTCACATTCCACTCAACGATACTTCTGCTACATCAGCTTCTGGTGTCAATTATACACTCAGCTCAACGATGGAACAATTTGCTACAACAGTTTCAAGTTTGGCACTGAAATTGGCTGAAATTTTGGCTGAGAAAATAGGTCACAAATCAACATTTTTCCAAGAAAATTGTTTTCCCGGCACTTGCTATCTTCGAATGAATCGTTATCCACCGTGCCCCATCCCTTCTGAGGTGTTTGGATTGATGCCACACACTGATAGTGATTTCCTCACAATATTGCATCAAGACCAGGTTGGCGGATTGCAGTTGATCAAAGACGATGAATGGATCGCAGTTAAACCTAATCCAGAGGCTCTAGTCATCAACGTTGGAGATCTATTTCAGGCATGGAGCAACAATGTGTACAAGAGCGTTCAACATCGAGTTGTCACGAACTTGCAAGTGGAACGATTCTCAACTGCATATTTCTTATGTCCTTCATATGACACGGTGATACAGAGTTGCAGGGAGCATTCTGTCTATAGAAAATTCAGCTTTGGGGAGTATAGGCGGCAAGTCCAAGAGGATGTTCAAAAACTGGGTTCGAAAATAGGTCTTCCTAGATTTGTCGTA
>Pyrco_DAnjou_GA2OX.Chr11_2 Pyrco_DAnjou_Chr11v0.1_26988.1_11_2
ATGGCTTCTGAATCCTACCCTCCTCTGTTCCGTTCACACATAGATTCAACCCAGGCCGCTGATTCGGATGACCAAGTCAACCCAGTTCATGATTTGGAGGATCCGATTCCTCTGGTGGATCTCCAGAGCCTGAAACTTGGGGAGGCATGTGAGTTTTGGGGCATTTTTCGTTTGGTCAACCATGGAGTTCCTCCAACCCTTTTGACCCAACTTGAAGAGCATGCCAAAGCGGTTTTTTCCCTGCCGTTTGAATCCAAACAGAGCCTTATCACCAGCCCTCTGTCCTACTTCTGGGGTACCCCTGCCCTTACTCCATCTGGGGCAGCCTTATCAACAAAGGGTACTAGTACCCTCCAGAATATCAATTGGGTTGAAGGACTGAATGTCCCTCTAGCTCAACTCAGTCAATTCCAAACTGACAATCCCACAGTTGCTTCTTTCAGCCTTGTGCTGGAAGAATATGGGAAACACCTAGCCAGGCTAGCCACAACTATATTTGAAGCTATGGTGAAAAGCCTTGGATTGGATCCAATAGAATCCAAATCCCACTTATCCAATCCCACTGGCCTTGTACGTCTATATCGCTACCCACATTGCTCCAACTCTGCATCTGCATCTGCATGGGGCATGGACGTCCACACTGACAGCTCTGTGCTCTCGATACTAAACCAAGATGATGTCGGTGGACTCGAAGTTCTCAAAGACACCGAGTGGTTCAATGTAAACCCAGTTCCCAGCACACTAATTGTCAACCTCGGGGACATGATGCAGGCGATTAGCGACGACAAATACAAGAGTGTGAAGCACAGAGTGAAGGTGAACAGAAGCAAAGAGAGAATTTCAATCTGCTACTTTGTGTTTCCTGGAGAAGGCAGTGTGATTCGGAGCTCAAACTACAAGCCCTTTACATATGGTGACTTTCAGAAGGAAGTGCAGAAAGATTTAAAGAGTGTTGGGTATAAGGTTGGGCTCGAGAGATTCAGAGCT
>Pyrco_DAnjou_new_GA2OX.Chr3_2 tempCh10.50Partial_3G_2
GAATCCTGCCCTCCACCGTTTCGTTCACTTCCAGATTCAACCCAGGCCGTTGATTTGGATGACCAAGTCAACCCGGTTCATGATTCGGAGTATCCGATTCCTGTGGTGGATCTCCAGAGCCTGAAACTTGGGGAGGCATGGGAGTTTTGGGGAATTTTTCTTTTGGTCAATCATGGAGTTCCTCCAACCCCTTTGACCCAACTTCGGGAGCATGCCAAAATGGTTTCTTCCCTGCCGTTTGAGTCCAAACAGAGCCTTACCACCAGCCCTCTGTCCTACTTCTGGGGTACCCCTGCCCTTACTCCATCTGGGGCGGCCTTATCAACAAAGGGTAGTAGTACCCTCCAGAATATCAACTGGGTTGAAGGACTCAACGTCCCTCTAGTTCAACTTAGTCAATTTCAAACTGACAATCCCATAATTGCTTCTTTCAGCCTTGTGCTAGAAGAATATGGGAAGCACCTAGCTAGGCTAGCGACAACTATATTTGACGCTATGGTAATAAACCTTGGATTGGATCCAATAGAATCCAAATCCCATTTATCAAATTCTACTGGCATTGTACGTGTCTATCGCTACCCACCACATTGCTCCAACTCCAGCTCTGCATCTGCAAGGGGCATGGACGTGCACACTGACAGCTCTGTGCTCTCGATACTAAATCAAGATGAAGTCGGTGGACTCGAAGTTCTCAAAGACAATGAGTGGTTCAGTGTTAACCCAATTCCCAACACACTGATTGTCAACCTCGGAGACATGATGCAGGCGATAAGCAATGACAAGTACAAGAGTGTGAAGCACAGAGTGAAGGTGAACAGAAGCAAAGAGAGAATTTCAATCTGCCATTTTGTGTTTCCGGGAGAAGGCAGTGTGATTCGGAGCTCAAACTATAAGCCCTTTACATATAGGGATTTTCAGAACGAAGTGCAGCAAGATATAAAGAGTGTTGGGTATAAGGTCGGGCTTGAGAGGTTCAAA
>Pyrco_DAnjou_new_GA2OX.Chr11_1 OG894_GAOX.DAnjou_Chr11.2_11_1
TCCAAGGCAGTACTAATGGATTTCGAACCTCCATTCCAACAAACCTGGAAGGCAATACTCTTACAGAATTCCAGCCATGAAGAATTATTAACAAGTCATGATGATGACAAGCTTTCTCTTGCTGAGGAATGTGAGTTGCCTATGATAGATCTTAGCCATCTAAATTTGGGTCACTTGGAGAGAGACAAGTGTATGAATGATATCGCTCAAGCTGCAAACCAATGGGGTTTCTTCCAAGTTGTGAATCATGGAGTTTCACAAAAAGTTATAAAGAGCATGCAATATGAACAAAAGAGGCTATTTCACATGCCCTTTGCAGAAAAGGTTGAAAAGAATTTCTTGAATTTATCCAGCAACTGTTACCGCTGGGGAAATCCACAAGCTACTTGTTCGAGGCAGTTCTTATGGTCAGAAGCATTTCATATATCACTCAACGAAATTCCAACAATGAATGATCTTCACAAGAGTCTCAAGTCAACAATTGAAGCATTCGTGAAGGTGGTATCTGGTTTGGCTAAAAACTTAGCTGAAATTCTGGCACAGCCTTTGGGTGTCAAATCGATTTACTTTGAAGAGAATTGCCCACCAAGAAGTAGTTATCTTCGACTGAATAGATACGCTCCACGTCCGTTTCCTTCGCAAGTGTTTGGCCTCGTCTCGCACACTGATACCGATTTCCTAACTATAGTTCACCAGGACCAAGTAGGAGGTCTGGAAATATTTAAAGATGGAAGATGGATGGCTGTTAAACCCAATCCTGAAGCTCTCATTGTCAACATTGGGGACTTGTTTGAGGCCTTGAGCAATGGCATATATAAGAGCATCAAACACCGAGTGGTTACCGGACAAGAAGTTGAGAGGTTTTCTGTGGCATATTTCTACTGCCCCTCCTACGATGTAGTGGTCCGAAGTTGCGGTGATGAACCATCAACTTATAGGCCGTTCACTTTGAGGGAGTATAAACTCCAAACTCAAATTGATGTTCAGGAAACTGGTGAGAAAGTAGGGCTCTCAAGATTTCTCCTTTGA
>Pyrco_DAnjou_new_GA2OX.Chr13_OG894 tempCh4.10Partial_13G
AATATGATAGACTCAACCCCTCCTCTCCAACACCATTACAAATCCCTCGTGCGCAACCATCATTGCCAAGGCATCGACCGCGGACAAGGAGGAGCGGTCACGGAAGAATGCCAGCTCCCGTTGATAGACCTCAACGGGCTGAATAGCCTCGACGAGAGGGAGAGGCTAGAATGCACTGCAGCTATCTGCAGAGCGTCGTCGGAGTGGGGTTTTTTTCAAGTGGTGAACCACGGGATAAGCTCCGAGCTACTACGGAATATGAAGACGGAGCAGCTCAAACTGTTTGGAGCGCCCTTCGAATGGAAAGCTACTGGCGGGCTGCTTAATAATTCGTACAGGTGGGGGACACCGACCGCTACTGGTCCGACTCAGTACTCTTGGTCCGAATCTTTTCACATTCCTGTCACAAAAATCTCGGACCAAGCTTGCTATGGGGACGATTTTAGCTCGCTCAGGGAAGAGATGGAGGAATTTGCAGGAGAAATGTCAAACCTAGCGGAGTCGCTAGCCGGGATCCTAGTGAACAACCTGGGACACCGGAAGGAAGCGCTGCAAGACATTTGTGACTCGAGCACTTGCTTTCTCCGATTGAACCGCTACCCGGCTTGTCCGATATCACCGGAGATGTTCGGCTTAGTGCCTCACACTGACAGCGATTTCCTCACAATTCTAAGCCAAGACGAAGTGGGAGGACTTCAGCTCTTGAAAGACTCCAAATGGGTTGCTGTAAAACCCAACCAAGATGCACTTATCGTAAACATCGGAGATCTTTTTCAGGCGTGGAGCAATGACGTGTACAAAAGTGTGGAGCACAAGGTGATGGCAAATGAGAAGAGGGAACGCTACTCAATAGCATACTTCATGTGCCCTTCCTACGACTCTTTAATCGGCAGTTGCAGATCACAGTCTTCCATCTATAGAAACTTCAGTTTTCGAGATTACAGAAACCAAGTCCAGCAAGATGTTCAGAAACTTGGACGCAAAGTCGGCCTTTCGAGATTCCGTCTTCGA
>Pyrco_DAnjou_new_GA2OX.Chr16_OG894 OG894_GAOX.DAnjou_Chr16.1_894
ATGATAGAATCAATCCCTCCTCTCCAACAACATTACAAAACCCTCGTGCGCGACCTTCACTGCCACGGCACCGACCACGGACAAGGACCGATCACGGAAGAATGCCAGCTACCGTTGATAGACCTCAACGGGCTGAACAGCCTCGATGAGAGGGAGAGGCTAGAATGCGCAGCAGCCATCTGCAGCGCGTCGTCGGAGTGGGGGTTTTTTCAAGTGGTGAACCACGGGATAAGGCCCGAGCTACTAAAGAACATGAAGACGGAGCAGCTCAACCTGTTTGGAGCGCCCTTCGAGCAGAAGGCTACTTGCGGGCTGCTCAATAATTCGTACAGGTGGGGGACGCCGAGCGCGACTCGTCCAACTCAGTACTCCTGGTCCGAAGCTTTTCACATTCCTGTCACAAAAATCTCGGACCAAGCTTGTTATGGGGACGGTTTTAGCTCTCTGAGGAAAGTGATGGAAGTATTTGCAGGAGCAATGGCAAACCTGGCGGAGTTGCTAGCCGGGATTCTAGTGAACAACCTGGGCCACCGGAAGGAAGCGCTGCAAGACATTTGTGACTCGAGCACTTGCTTTCTCCGATTGAACCGCTACCCGGCTTGTCCGATATCACCGGAGATGTTCGGCTTAGTGCCTCACACTGACAGCGATTTCCTCACAATTCTAAGCCAAGACGAAGTGGGAGGACTTCAGCTCTTGAAAGACTCCAAATGGGTAGCTGTAAAGCCTAACCAAGATGCACTTATCGTTAACATCGGAGATCTTTTTCAGGCGTGGAGCAATGATGCGTACAAAAGTGTGGAGCACAAGGTGATGGCAAACGAGAAGAGGGAACGTTACTCAGTAGCATACTTCATGTGCCCTTCCTACGATTCTTTAATCGGGAGTTGCAGATCACAATCTTCCATCTACAGAAACTTCACTTTTCAAGATTACAGAAATCAAGTCCAGCAAGATGTTCAGACACTTGGACACAAAGTCGGCCTTTCGAGATTCCTTCTTCGA
OG946
>Pyrco_DAnjou_WRKY9.Chr2 Pyrco_DAnjou_Chr2v0.1_04120.1
ATGGCCGTTGATTTCATGGGTTACAGAAACAGCAGCACCAGCAGCTTCTCCGCCAAGTCGGAAGAGAACGCCGTGCAGGAAGCAGCTTCCGGCCTCGAGAGCGTCGAGAAGCTTATTCGCTTGCTGTCCCAGGCACAGCAGAACCAGCACCAAGGGAAATATCCGTCGACGGCTATGGACATGGACTGCAGAGCCGTCGCGGACGTCGCTGTTTCCAAGTTCAAGAAGGTCATTTCTCTTCTTGGTCGGACCCGGACCGGTCACGCCCGGTTCCGGCGAGCCCCCTTGACTTTGAGTTCCGGATCGTCTTCTCAAACCCAAAACCAGAGCCAAGAGATCCTCGTCAAGCATGTTCCGTTAGAGTCCACTAAGGTTTACCATGCGACGCCGATCCAGCAGATCCCGCCACCTCACCACCACCACCACGGTACGGTGCTTGAGAGCACTAAGGACTCATCTACCACTATAAATTTCTCGTATCCACCTACGACGTCGTTTATGTCGTCTTTAACCGGAGACTCCGATAGCAAGCAGCCAATGTCGTCATCGTCTTTTCAAATTACCAATTTGTCACAGGTTTCCTCAGCCGGAAAGCCGCCGCTTTCCTCCGCCTCGTTGAAGCGGAAGTGCAGCTCCGAGAACTTGGGGTCTGGGAAGTGCGGTGCTGGGTCCTCCGGCCGCTGCCATTGCAAGAAGAGAAAGCTGAGACAGAAGAGGGTCGTGAGAGTCCCGGCTATAAGTTTGAAGTTGGCCGATATCCCACCTGACGATTACTCCTGGAGAAAGTACGGACAAAAACCCATCAAAGGATCTCCACATCCAAGGGGATACTACAAATGCAGCAGTGTAAGAGGATGCCCGGCTCGAAAACACGTAGAGAGAGCTCTGGACGATGCGGCAATGCTAGTGGTTACCTACGAAGGCGAGCACAATCACTCTCTCTCAGTTGCAGAAACCTCCAATCTTATTCTAGAATCTTCT
>Pyrco_DAnjou_WRKY9.Chr8_1 Pyrco_DAnjou_Chr8v0.1_20006.1_8_1
ATGACGGTGGAGCTGATGAACTTCCCGAAGATGGAGGATCAGAAGGCCATCCAGGAAGCCGCATCGCAAGGATTGCAGAGCATGGAGCACCTGATCCGGTTCCTCTCCCACCAGCAGCAACATCCAAACAACCAATCGGCCCGCCTGGACTGTACGGATATCACCGATCACACCGTCTCCAAGTTCAAAAAGGTCATCTCCCTCCTCAATCGGACCGGCCATGCCCGGTTCCGACGCGGTCCGGCTCAACCGGTTCAGCCCGTCCACTTCTGTTCTTCTCACCCCCCACCTTCACAAACACTGAGCTTAGCTCCGGCTCTAAATCTTACTCCGACTCCGGCGCCGGTTCCGGTAACTGCTCCTGCGGTTGTTCAGCAGGCTTCGATCGAGTCGAGTTTCGGCCAATCGCAGCCGCACAGCATGACGCTCGACTTCACGAGGCCTAATGCCTTCGCCTCGAACCCAAAGAGCGCGGAGATTGAATTCGCAAAGGATAACTTCAGCGTCTCGTCAGGCTCGTCGTTCATGTCGTCGGCGATCACCGGAGATGGCAGCGTTTCGAACGGGAAGCTGGGATCGTCGATCTTCTTGGCTCCCGCTCCGGCCGTGTCCGGCGCGAAGCCTCCTCTCTCAACGGCGCCGTTTAAGAAGAGGTGTCACGAGCACGACCACTCCGACGACACGTCGTGCAAGTTTTCCGCCTCAGGATCTGCTTCCGGTTCCGGCAAGTGCCATTGCTCCAAGAGAAGGAAAAATCGGGTGAAGAAAACGATTCGCGTGCCGGCGATTAGTTCAAAAATCGCCGATATTCCACCGGACGAGTACTCCTGGAGAAAGTACGGTCAGAAGCCGATCAAGGGCTCGCCTTACCCAAGGGGATATTACAAGTGCAGTACGGTGAGGGGGTGCCCGGCGAGGAAACACGTGGAGCGGGCTCCGGATGATCCGGCGATGCTGATCGTAACGTACGAAGGGGAGCACCGTCACGCGCCGGAGAGCGTGGGGTTGGTGTTTGAGTCAACG
>Pyrco_DAnjou_WRKY9.Chr8_2 Pyrco_DAnjou_Chr8v0.1_19608.1_8_2
ATGGGCGTGGAACTAATGATGGGATTGGTTGACAGTTTTGCAGCGAGGATGGAGGAGAATGCGGTGAAGGAGGCGGCCTCCGCCGGAATCCAGAGCGTCGAGAAGTTCATTAGCCTGATTTCGGAACACCACCAATCAACGTCGTCGAACTCGGAAGCTGGTACGGAGTATAAAGCCGTGGCGGACATGGCCGTGACCAAGTTCAGAAAGGTCATTTCGTTGTTGGACAAAGGATGTACCGGCCACGCCCGGTTTCGGAAAGCTCCGGTGCCCCTATCTCCGCCTCCCCCGCCGCTGCCGAAGACGATAACCCAAATTCTGAGACCTTCAATTTCAGAACCCCATGATCAAAAAACAGAGCAACCCTCTGTTTTCAGAACAGAACAATCTTCTGCCTTTAAGGTTTATTGTCCGAAGCCGGTGGTTCGCCTGCCGCCGCTGCCGCAAAATCCCCATTTGAAAACCAGTCCGGTTGTGCTGACAAAAGATATTGGGTGCTCTGAGAGAAAGATGTCTGCTGCTGCCACCACCATCAACTTCTCGCCTTTGGCGCCCATTTCTGCCGCGAATTCGTTCATTTCGTCTTTAACTACTGGGGATCCCGCTGAGCAATCGATCTCTTCTGGGTTTCAATTTACAAATATGTCACAGTCGTCTTCGGGTAGGCCGCCTCTGTCTTCGTCGTCGTTGAAGAGGAAGTGCAGCTCCGTCGACAATGTTTCTCGTCTCCGGTGCGGATCTACTACCGGGCGCTGCCACTGCTCTAAGAAAAGGAAATCTAAAGTGAAAAGAGTGATTAGGGTTCCTGCAATTAGCATGAAACTGGCTGATATTCCACCTGATGATTATTCTTGGAGAAAGTACGGTCAAAAACCCATCAAGGGTTCCCCTCATCCAAGAGGGTATTACAAGTGTAGCAGCCAGAGAGGTTGCCTTGCACGCAAACACGTGGAGCGCGCCGTAGACGATCCCACCATGCTGATCGTGACCTACGAAGGCGATCACAATCACTCCCTCGGCGTCACCCATCCAACGGCCACCCTCGTCCTCGAATCCTCT
>Pyrco_DAnjou_WRKY9.Chr13 Pyrco_DAnjou_Chr13v0.1_33800.1
ATGGCTATAGATCTAGTTGGCTTCTCCAAGATTGACGATCGGACTGCCGTGCAAGAAGCTGCCTCCGCCGGCCTGCAAAGCATGCAGCACCTCATCCGCACCCTGTCCAATCAAACCCCGTCCCACACTCCACTCGATTGCCGGGAAATCACCGACTTCACCGTCACCAAGTTCAAGCACCTAATCTCCGTCTTGAACCGGACCGGTCACGCCCGGTTCCGCCGCGGACCGCCCAAACCAGCTTCAGATTCGGTCCATCCGAAACCTCAGACTACTTTGACTGCTTTTCAAACCCCAAAATCGGACAAGGACAACTCCACTACTGTGTCCCCGCCGGTCTCCACTACGTCGTCGTTTTTTTCCTCAAACACAATCGGAGACGGCAGCGTATCCAACGGTAAACCCTTCTCATCGATTTCTGTGCCTACGCCTCCGGCTTTCTCCGCTGGAAAACCGCCCCTTCCACAGTCTCACCGGAAACGGTGTCACGAGGGCGAACCCGCTAAAACGTCGTCGTCGTCGGGCCACTGCCATTGTTCTAAAAGAAGGAAGTGTAAGGTTAAGAGGACGATTAGAGTGCCGGCGATTAGCTCGAAAACCGCCGATATACCTGCGGACGAGTTCACCTGGAGAAAGTATGGTCAAAAGCCGATCAAGGGCTCACCTTACCCGAGAGGGTATTATAGGTGCAGTACAGTGAGAGGGTGTCCAGCAAGGAAACACGTGGAGAGAGCACAGGACGACCCCAAGATGCTCGTCGTTACCTACGAAGCTGAGCACCGTCACCCGCACCCTTGCCCTTCCCTCACAGCCGCTAATGTGGGCCCTGTTTTCCAGTCTTCC
>Pyrco_DAnjou_WRKY9.Chr15_1 Pyrco_DAnjou_Chr15v0.1_37186.1_15_1
ATGACGTTGGAGCTGATGAACTTCCCGAAGATGGAGGATCAGAAGGCCATACAGGAAGCGGCATCGCAAGGATTGCAGAGCATGGAGCACCTGATCCGATTCCTCTCTTATCAGCAGCAACAGTCAAACAACCAATCGGCCCGCGTCGACTGTACGGACATCACCGATCACACCGTCTCCAAGTTCAAGAAGGTCATCTCCCTCCTCAATCGGACCGGCCACGCCCGGTTCCGACGCGGTCCGGTTCAGCCGATTCAGCCGGTTCACTTCCCCACTTCTGACCCCTTGTCTTCACAAACACTCAACTTAGCTTCGGCTCTAAATCTTCCTCCGACTCCGGCGCCCGCTCCAGTGACTGTTCCGGCTATCGTCCCTCCGACTCCGATCGAGTCGAGTTTCGTCCAATCCCAGCCACACAGCATGACGCTCGACTTCACGAGGCCCAACGCCTTCGCGTCGAACCCGAAGAGCGCGGAGATTGAGTTCGCGAAGGAGAGCTTCAGTGTCTCGTCGAGCTCGTCGTTCATGTCGTCGGCGATCACCGGAGACGGCAGCGTTTCAAACGGGAAGCTCGGATCGTCGATCTTCTTGGCCCCCGCCCCGGCCGTTTCCGGTGCGAAGCCTCCCCTCTCCACGGCGCCATTTAAGAAGAGGTGCCACGAGCACGACCACTCCGACGACACGTCGTGCAAGTTTTCCGGCTCGGGATCTGCTTCCGGCTCCGGCAACTGCCATTGCTCCAAGAGAAGGAAAAATCGGGTGAAGAAAACGATTCGTGTGCCGGCGATAAGTTCAAAAATCGCGGATATTCCAGCGGACGAGTACTCCTGGAGAAAGTACGGTCAGAAGCCGATCAAGGGCTCACCTTACCCAAGGGGATATTACAAGTGCAGTACGGTAAGAGGGTGCCCGGCGAGGAAACACGTGGAGCGCGCTCCGGATGATCCGGCGATGCTGATCGTAACGTACGAAGGGGAGCACCGGCATGCGCGGGAGAACGTGGGGTTGGTGTTTGAGTCAACG
>Pyrco_DAnjou_WRKY9.Chr15_2 Pyrco_DAnjou_Chr15v0.1_36877.1_15_2
ATGGCCCTGGAACTAATGATGGGATTGATTGACAGTTTTGCAGCGAAGAGGGAGGAGAATGCCGTGAAGGAGGCGGCCTCCGCCGGAATCCAGAGCGTCGAGAAGTTTATCAGCTTGATTTCGCAACACCATCACCAGTCGGTGTCGTCGAACACGGAAGATGAAACGGAGTATAAAGAGGTGGCGGACATGGCAGTGACCAAGTTCAGGAAGGTCATTTCGTTGTTGGACAAAGGAAGAATCGGCCACGCTCGGTTCCGGAAAGCTCCGGTAACCCAAATTCCGACACCTTCAATTTCAGAACCCCATGATCAAGAAACAGAGCAACCTTCTGTTTTCAGAGCAGAACAATCTTCTGCTTTCAAGGTTTACTGTCCGACGCCGGTTGTTCGCCTTCCGCCCCTGCCGCAAAATCCTCATCTAAAAACTACTCCGGTTGCGCTAAAAAAAGGTATTGGGTGCGTTGAGAGAAAGATGTCTGCTGCTGCTGCTACCATCAGCTTCTCGCCTTCGGCACCCAAAACTGCCGCGAATTCATTCATTTCTTCTTTAACTGCTGGGGATGCTGCTGAGCAATCGATCTCTTCTGGGTTTCAATTCACAAACATGTCGCAGTCGTCTTCCGGTAGGCCGCCGCTGTCTTCGTCGTCGTTGAAGAGGAAGTGCAGCTCCGTCGACAATGTTTCTCGTCTCCGGTGCGGCTCTACTACTGGGCGTTGCCACTGTTCGAAGACAAGGAAACTTAAAGTGAAAAGAGTGATTAGGGTTCCTGCAATTAGTATGAAATTGGCTGATATTCCACCTGATGATTATTCTTGGAGAAAGTACGGTCAAAAACCCATCAAGGGTTCTCCTTATCCAAGAGGGTATTACAAGTGTAGCAGCGAGAGAGGTTGCCTTGCACGCAAGCACGTGGAGCGCGCTGTAGACGATCCCACCATGCTGATCGTGACCTACGAAGGCGATCACAATCACTCCCTCAGCGTCACCGATCCAACGGCCACCCTCATCCTCGAATCGTCT
>Pyrco_DAnjou_WRKY9.Chr15_3 Pyrco_DAnjou_Chr15v0.1_38819.1_15_3
ATGGCCGTTGATTTCATGGGTTACAGAAACAGCAGCAACAGCAGCTTCTCCGTCAAGTTGGAAGAAAACGCCGTGCAGGAAGCGGCTTCCGGCCTCGAGAGCGTCGAGAAGCTTATTCGGTTGCTGTCGCAGGCGCAGCAGAACCGGCACCAAGAGAAATATCCGTCGACGGCTATGGACATGGATTGCAGAGCCGTCGCCGACGTCGCCGTTTCCAAGTTCAAGAAGGTCATTTCTCTTCTGGGTCGGACCCGGACCGGCCACGCCCGGTTCCGGCGAGCCCCTTTGACTTTGACTTCCGGGTCGTCTTTCCAACCCCAATACCAGAGCCATAGCCAAGACATCGTCGTCAAGCAAGCTCCTTTAGAGTCCACCGAAGTTTACCATGCGACGCCGATCCAGCAGATCCCGCCTCCTCATCACCATCACCACAGTATGGTGCTCGAGAGCACTTTGGACTCCTCTAACACTATAAATTTCTCGTATTCAGCTGCGACGTCGTTTATGTCGTCGTTGACCGGCGACTCCGACAGCAAGCAACCAATGTCGTCTTCGGCTTTTCAAATTACCAATTTGTCCCAGGTTTCCTCAGCCGGAAAGCCGCCGCTTTCCTCCACCTCGCTGAAGCGGAAGTGCGGCTCCGAGAACTTGGGCTCTGGGAAGTGCGGTGTTGGATCCTCCGGCCGCTGCCATTGCTCTAAGAAGAGAAAGCTGAGACAGAAGAGGGTTGTAAGAGTTCCAGCTATAAGCTTGAAGATGGCGGATATCCCACCCGACGATTACTCCTGGAGAAAGTACGGACAGAAACCCATCAAGGGATCTCCACATCCAAGGGGATACTACAAATGCAGCAGCGTAAGAGGATGCCCGGCTCGAAAACACGTAGAGAGAGCTCTGGACGATCCGGCAATGCTAGTGGTTACCTACGAAGGTGACCACAATCACTCTCTCTCAGTTGCAGAGACCTCCAATCTCATTCTAGAATCTTCT
>Pyrco_DAnjou_WRKY9.Chr16 Pyrco_DAnjou_Chr16v0.1_42213.1
ATGGCTGTAGATCTAGTTGGCTTCTCCAAGATTGATGATCGGGCGGCCATGCAAGAAGCTGCCTCCGCTGGCTTGCAAAGCATGGAGCACCTCATCCGCGCCCTATCCAATCACCCCCCGTCCCAAACCCCACTCGATTGCCGGGAAATCACCGACTTCACCGTGACAAAGTTCAAGCAGCTAATCTCTGTTCTGAACCGGACCGGTCACGCGCGGTTCCGCCGTGGACCGGCCAATCCACCTTCCGACCCGGTCCACCCAAAACCTCAGACGACTTTGACTGTTTTTCAAACACCAAAGTCCGATAAAGATTCCTCCACTACTCTGTCCCCGCCGCTATCCACTACGTCGTCGTTTCTATCCTCCATCACAATCGGTGACGGCAGCGTTTCCAACGGTAAAGCCTTCTCATCGATTTCCGTGCCTCCGGCGCCGGCTTTCTCCGCTGGAAAACCCCCCCTTCCACAATCTCACCGGAAACGGTGTCACGACGGCGAAACAGCTAAAACATCATCGTCTGGCCACTGCCATTGCTCTAAAAGAAGGAAGTCTAAGGTTAAGAGGACGATCAGAGTGCCGGCGGTTAGTTCGAAAATCGCCGATATACCGGCCGATGAGTTCACCTGGAGAAAGTACGGTCAAAAGCCGATCAAGGGCTCGCCTTACCCGAGAGGGTATTATAAGTGCAGTACAGTGAGAGGCTGTCCGGCGAGGAAACACGTGGAGAGAGCTCAGGACGACCCCACTATGCTCGTCGTTACCTACGAGGCTGAGCACCATCACCCGCACCCTTCCCTCACAGCCGCAAATGTGGGCCTTGTTTTCCAATCTTCCAAG
OG9753
>Pyrco_DAnjou_TAC1.Chr7 Pyrco_DAnjou_Chr7v0.1_17442.1
ATGAAGATCTTCAACTGGGTTCATAAGCGGCTTCATCACAAAGATGGATTTTCTGGAAGTGTGAAAAAGACTGAACTGGAAATGGAAACCAATGACAAGGGCACACAAGCATTTCTCAAGCAAGTCGGGCTTGTTGATGTTGACGGGCTTGACGGCTGGAGGGAGGGCATTTTAACGATAGGTACCTTGGGTTTCAATCCTCTAAAATCCTTCAACAAGAACGAATATTTTGTTTTGGAGAGCGAAGAGGACGATCACGAAAACAATGGATTTTCACACAGTGATAATGATGACGACAATGATGAACATTATGATGATAATTTTGGAGATGAAGAACTGAATCCTTTAATGTTTAAAACATTTGGACACAGTTTTGAGGACGTTGGGTCAAACTCTGATGCCATTGAGAAACCAGCTGATGATGATCATGCCATCTTGACCGTTGGTGGTGTTCCTCTTACACCATTTGAAGGGTCCCACTATGAAATCAGTATTGCGTCACCTGATCTTTACTGTTCCGAGATCACCGATGAAGATCAAAGGAAGAAGAGAGGTCAAAGAATAACCCTAGCTGACCTATTCCAGGCTGATCATGTTCATGATGTTGGTCAACTGAATCTTGACTCCTGCAAAGTCCAGCCAGAAATGCAGAAAAAGGTGAATGTGGGAACAAAGAGTGGCCTAGCATTTGCCAAGAAGCTCATTCCTCGCGTCAAAGAGGATTCAAGTCCAATAAAAAATCTGCAACGACTGATGAGGAGGATGTTGAAGAGGAAGATCCATCCAGCTGAGCTTGATGTCAATGTTCACAAATCAGATGGCCTGAAGCAGCCCCGTGCAGTAGAACTCATCACCAATGTTGAAAGTGATGCCTCTGACTCAGTTTCTTTGCTTCCAATTCAAGGTGCTACTGCTTGTGTCCAT
>Pyrco_Danjou_TAC.Chr1 Pyrco_DAnjou_Chr1v0.1_00847.1_edt
ATGAAGATCTTCAACTGGGTTCATAAGCGGCTTCATCAGAAGGTTGAGTTTGCTGGAAATGTGAAAAAAACTGAACTGGAAGTGGAAACCAATCACAAGGGCACACAAGCATTTCTCAAGCAAGTCGGACTTGTTAATGTTGATGGGCTTGACGGTTGGAGGGAGGGCATTTTAACGATAGGTACCTTGGGTTTCGATCCCGTAAAACCCTTCAACTCCCAGAACGAATATTTCGTTTTGGAGAGCGAAAAGCAAGAGCACGATCAGGAAAACAATGGATTTTCACACTGTGGTGATGACGACGACGAAGATGATGAACATTATGATGATAATTTTGGAGATGAAGAACTGAATCCTTTAATATTTAAAACATTTGGACACAGTTTTGAGGACGTTGGGTCAAACTCTGACGCCACTGAGAAACTAGTTGATGATGATCATGCGATCTTGACCGTTGATGGTGTTCCTCTTACACCATATGAAGGGTCCAACAATGAAATCAGTATTGCACCACCTGATCTGTACCGTTCCGAGATCACTGATGATGATCAAAGGAAGAAGAGAGGCCAAAGAATAACCCTAGCTGACCTATTCCAGGCTGATCATGTTCATGACGTTGGTCAACTGAAGCTTGACTCCTGCAAAGTCCAGCCAAAAATGCAGAAAAAGGTGAACGCGAGAACAAAGACCGGCCTATCATTTGCCAAGAAGCTCATTCTTCGCGTCAAAGAGGATTCAAGTCCAATAAAAAATCTGCAACGACTGATGAGGAGGATGTTGAAGAGGAAGATCCATCCAGCTGAGCATGATGTCAAGGTTGACAAATCAGATGGCCAGAAGCAGCCCGGTGCAGTAGAACTCGTCACCAAGGTTGAAAGTGATGCCTCTGAATCAGTTTCTTTGCTTCCAATTCAAGGTTCTACTGCTTGTGTCCATTGA
```
