## Supplemental file 8 for "Towards a catalog of pome tree architecture genes: the draft ‘d’Anjou’ genome (*Pyrus communis* L.)"

````
Scripts:

1. newick2nexml_dendroscope_source_generator
### this script changes the color of gene names in the phylogenetic tree by creating a dendroscope source file.

#!/usr/bin/perl

use strict;

if (!$ARGV[0]) {
    print "USAGE: newick2nexml_dendroscope_source_generator.pl <newick_tree_dir>\n\n";
    print "Please give full paths to input directories\n\n";
    exit(1);
}

print "Start "; system "date";

my $tree_dir = $ARGV[0];
my %color = (Phypa => '0 0 0', Selmo  => '0 0 0', Pinta => '128 128 128', Ambtr => '128 128 128', Spipo => '213 94 0', Elagu => '213 94 0', Musac => '213 94 0', Sorbi => '213 94 0', 
	     Orysa => '213 94 0', Aquco => '0 114 178', Nelnu => '0 114 178', Vitvi => '220 38 127', Eucgr => '220 38 127', Carpa => '220 38 127', 
	     Thepa => '220 38 127', Theca => '220 38 127', Arath => '220 38 127', Manes => '220 38 127', Poptr => '220 38 127', Prupe => '220 38 127', Pruav => '220 38 127', Pyrusco => '220 38 127', Pyrbr => '220 38 127', Rosch => '220 38 127', Phavu => '220 38 127', Medtr => '220 38 127', Glyma => '220 38 127', 
	     Frave => '220 38 127', Betvu => '0 158 115', Solly => '0 158 115', Utrgi => '0 158 115', Mimgu => '0 158 115', Stras => '0 158 115', Pyrco => '220 38 127', Maldo => '220 38 127', Malsy => '220 38 127', Malsi => '220 38 127', Ruboc => '220 38 127', PbPIN => '220 38 127');
 my %fillColor = (Maldo => '193 243 255', Pyrusco => '153 255 153', Pyrbr => '153 255 153', Pyrco => '153 255 153', Malsy => '193 243 255', Malsi => '193 243 255', PbPIN => '193 243 255', Pruav => '255 204 204', Prupe => '255 204 204');
opendir (DIR, "$tree_dir") or die $!;
while (my $file = readdir(DIR)) {
    if ($file !~ /^(\S+)\.fna\.aln\.tree$/){next;} # change pattern matching input
    my $ortho = $1;
    open (OUT, ">$tree_dir/$ortho.dendroscope.source") or die $!;
    print OUT "open file=$tree_dir/$file;\n"; # change file strings patterns
    foreach my $taxa (keys %color){
	print OUT "find searchtext=$taxa;\n";
	print OUT "set labelcolor=$color{$taxa};\n";
	if ($fillColor{$taxa}){
	    print OUT "set labelfillcolor=$fillColor{$taxa};\n";
	}    
	print OUT "deselect all;\n";
    } 
    print OUT "save format=nexml file=$tree_dir/$ortho.RAxML.nexml;\n"; # change file strings pattern 
    #print OUT "save format=nexml file=$tree_dir/$ortho.FastTree.nexml;\n"; # change file strings pattern
    close OUT;
}
closedir(DIR);

print "Stop "; system "date";
exit(0);
############################################################################################
############################################################################################

2. bitacora.md
# extracting arabidopsis genes from orthogroups

```bash
## IPT gene family
grep -A1 "gnl_Arath_TAIR10" 274.faa > atIPT.faa
grep -A1 "gnl_Arath_TAIR10" 5359.faa >> atIPT.faa
grep -A1 "gnl_Arath_TAIR10" 8985.faa >> atIPT.faa

## GID
grep -A1 "gnl_Arath_TAIR10" 2407.faa >> atGID.faa

## WRKY9
grep -A1 "gnl_Arath_TAIR10" 946.faa >> atWRKY9.faa

## DWF4
grep -A1 "gnl_Arath_TAIR10" 394.faa >> atDWF4.faa

## MAX
grep -A1 "gnl_Arath_TAIR10" 3163.faa >> atMAX.faa
grep -A1 "gnl_Arath_TAIR10" 4063.faa >> atMAX.faa
grep -A1 "gnl_Arath_TAIR10" 5928.faa >> atMAX.faa
grep -A1 "gnl_Arath_TAIR10" 8031.faa >> atMAX.faa

## IGT_LAZY
grep -A1 "gnl_Arath_TAIR10" 2984.faa >> atIGT_LAZY.faa

## IGT_TAC1
grep -A1 "gnl_Arath_TAIR10" 9753.faa >> atIGT_TAC1.faa

## IGT_DRO
grep -A1 "gnl_Arath_TAIR10" 3596.faa >> atIGT_DRO.faa

## EIN2
grep -A1 "gnl_Arath_TAIR10" 3655.faa >> atEIN2.faa

## GA2OX
grep -A1 "gnl_Arath_TAIR10" 594.faa >> atGA2OX.faa
grep -A1 "gnl_Arath_TAIR10" 894.faa >> atGA2OX.faa

## GA3OX
grep -A1 "gnl_Arath_TAIR10" 1006.faa >> atGA3OX.faa

# GA20OX
grep -A1 "gnl_Arath_TAIR10" 660.faa >> atGA20OX.faa
```

# extracting peach genes from orthogroups
```bash
## IPT gene family
grep -A1 "gnl_Prupe_v2.1_Prupe" 274.faa > ppIPT.faa
grep -A1 "gnl_Prupe_v2.1_Prupe" 5359.faa >> ppIPT.faa
grep -A1 "gnl_Prupe_v2.1_Prupe" 8985.faa >> ppIPT.faa

## GID
grep -A1 "gnl_Prupe_v2.1_Prupe" 2407.faa >> ppGID.faa

## WRKY9
grep -A1 "gnl_Prupe_v2.1_Prupe" 946.faa >> ppWRKY9.faa

## DWF4
grep -A1 "gnl_Prupe_v2.1_Prupe" 394.faa >> ppDWF4.faa

## MAX
grep -A1 "gnl_Prupe_v2.1_Prupe" 3163.faa >> ppMAX.faa
grep -A1 "gnl_Prupe_v2.1_Prupe" 4063.faa >> ppMAX.faa
grep -A1 "gnl_Prupe_v2.1_Prupe" 5928.faa >> ppMAX.faa
grep -A1 "gnl_Prupe_v2.1_Prupe" 8031.faa >> ppMAX.faa

## IGT_LAZY
grep -A1 "gnl_Prupe_v2.1_Prupe" 2984.faa >> ppIGT_LAZY.faa

## IGT_TAC1
grep -A1 "gnl_Prupe_v2.1_Prupe" 9753.faa >> ppIGT_TAC1.faa

## IGT_DRO
grep -A1 "gnl_Prupe_v2.1_Prupe" 3596.faa >> ppIGT_DRO.faa

## EIN2
grep -A1 "gnl_Prupe_v2.1_Prupe" 3655.faa >> ppEIN2.faa

## GA2OX
grep -A1 "gnl_Prupe_v2.1_Prupe" 594.faa >> ppGA2OX.faa
grep -A1 "gnl_Prupe_v2.1_Prupe" 894.faa >> ppGA2OX.faa

## GA3OX
grep -A1 "gnl_Prupe_v2.1_Prupe" 1006.faa >> ppGA3OX.faa

# GA20OX
grep -A1 "gnl_Prupe_v2.1_Prupe" 660.faa >> ppGA20OX.faa
```


for pulling PINs and AUX/LAX
```bash
# peach PINs
grep -A1 "gnl_Prupe_v2.1_Prupe" 438.faa >> ppPIN.faa
grep -A1 "gnl_Prupe_v2.1_Prupe" 1145.faa >> ppGA20OX.faa

# peach AUX/LAX
grep -A1 "gnl_Prupe_v2.1_Prupe" 620.faa >> ppAUX-LAX.faa

```

# extracting apple genes from orthogroups

```bash
grep -A1 "gnl_Prupe_v2.1_Prupe" 620.faa >> ppAUX-LAX.faa
```

# running bitacora with the above arabidopsis gene families

clone bitacora github repository
```bash

```

download gemoma
```bash

```

install dependencies
```bash
conda activate bitacora
conda install -c bioconda mafft 
conda install -c bioconda hmmer 
conda install -c bioconda java-jdk=8.0.112
```

prepping files for use in bitacora
```bash
for f in *.fasta
do
	echo $f
      pwd
	subdir=${f%%.*}
	mkdir $subdir
	mafft --auto $f > "${subdir}_db.aln"
	mv -v "${subdir}_db.aln" "$subdir"
	cd $subdir
      pwd
	hmmbuild "${subdir}_db.hmm" "${subdir}_db.aln"
	cd ..
done
```

note: fasta files have to be renamed to ```{stuff}_db.fasta```


bitacora command for running in genome mode
```bash
for f in *
do
	cd /Users/jon.eilers/Desktop/bitacora/bitacora/
	caffeinate ./runBITACORA_command_line.sh \
      -m genome \
      -t 7 \
      -r T \
      -sp /Users/jon.eilers/Desktop/bitacora/bitacora/Scripts \
      -gp /Users/jon.eilers/Desktop/bitacora/bitacora/GeMoMa/GeMoMa-1.7.1.jar \
      -n pcommunis \
      -g /Users/jon.eilers/Desktop/PyrusCommunis_BartlettDHv2.0.fasta \
      -q /Users/jon.eilers/Desktop/arabidopsis_Fasta/peach/$f
    cd /Users/jon.eilers/Desktop/arabidopsis_Fasta/peach
done		
```


bitacora command for running in full mode
```bash
for f in *
do
      cd /Users/jon.eilers/Desktop/bitacora/bitacora/
      caffeinate ./runBITACORA_command_line.sh \
      -m full \
      -p /Users/jon.eilers/Desktop/PyrusCommunis_BartlettDHv2.0.pep.fasta \
      -f /Users/jon.eilers/Desktop/PyrusCommunis_BartlettDHv2.0.corrected.gff \
      -t 7 \
      -r T \
      -sp /Users/jon.eilers/Desktop/bitacora/bitacora/Scripts \
      -gp /Users/jon.eilers/Desktop/bitacora/bitacora/GeMoMa/GeMoMa-1.7.1.jar \
      -n pcommunis \
      -g /Users/jon.eilers/Desktop/PyrusCommunis_BartlettDHv2.0.fasta \
      -q /Users/jon.eilers/Desktop/arabidopsis_Fasta/peach/$f
    cd /Users/jon.eilers/Desktop/arabidopsis_Fasta/peach
done        
```

IGT family
```bash
caffeinate ./runBITACORA_command_line.sh \
      -m genome \
      -t 7 \
      -r T \
      -sp /Users/jon.eilers/Desktop/bitacora/bitacora/Scripts \
      -gp /Users/jon.eilers/Desktop/bitacora/bitacora/GeMoMa/GeMoMa-1.7.1.jar \
      -n pcommunis \
      -g /Users/jon.eilers/Desktop/PyrusCommunis_BartlettDHv2.0.fasta \
      -q /Users/jon.eilers/Desktop/arabidopsis_Fasta/arabidopsis/atIGT_db

caffeinate ./runBITACORA_command_line.sh \
      -m full \
      -p /Users/jon.eilers/Desktop/PyrusCommunis_BartlettDHv2.0.pep.fasta \
      -f /Users/jon.eilers/Desktop/PyrusCommunis_BartlettDHv2.0.corrected.gff \
      -t 7 \
      -r T \
      -sp /Users/jon.eilers/Desktop/bitacora/bitacora/Scripts \
      -gp /Users/jon.eilers/Desktop/bitacora/bitacora/GeMoMa/GeMoMa-1.7.1.jar \
      -n pcommunis \
      -g /Users/jon.eilers/Desktop/PyrusCommunis_BartlettDHv2.0.fasta \
      -q /Users/jon.eilers/Desktop/arabidopsis_Fasta/arabidopsis/atIGT_db
```

IPT3 gene
```bash
caffeinate ./runBITACORA_command_line.sh \
      -m genome \
      -t 7 \
      -r T \
      -sp /Users/jon.eilers/Desktop/bitacora/bitacora/Scripts \
      -gp /Users/jon.eilers/Desktop/bitacora/bitacora/GeMoMa/GeMoMa-1.7.1.jar \
      -n pcommunis \
      -g /Users/jon.eilers/Desktop/PyrusCommunis_BartlettDHv2.0.fasta \
      -q /Users/jon.eilers/Desktop/arabidopsis_Fasta/arabidopsis/atIPT3_db

caffeinate ./runBITACORA_command_line.sh \
      -m full \
      -p /Users/jon.eilers/Desktop/PyrusCommunis_BartlettDHv2.0.pep.fasta \
      -f /Users/jon.eilers/Desktop/PyrusCommunis_BartlettDHv2.0.corrected.gff \
      -t 7 \
      -r T \
      -sp /Users/jon.eilers/Desktop/bitacora/bitacora/Scripts \
      -gp /Users/jon.eilers/Desktop/bitacora/bitacora/GeMoMa/GeMoMa-1.7.1.jar \
      -n pcommunis \
      -g /Users/jon.eilers/Desktop/PyrusCommunis_BartlettDHv2.0.fasta \
      -q /Users/jon.eilers/Desktop/arabidopsis_Fasta/arabidopsis/atIPT3_db
```
############################################################################################
############################################################################################

3. RNA-seq mapping.md

Downloading rna-seq sra files from NCBI
```bash
conda activate sratools

# downloading dataset for bartlett_pear_ripening_PRJNA255920
caffeinate prefetch SRR1572168 SRR1572981 SRR1572982 SRR1572983 SRR1572984 SRR1572985 SRR1572986 SRR1572987 SRR1572988 SRR1572989 SRR1572990 SRR1572991

# downloading the chinese rootstock - duli isoliquiritin dataset PRJNA391797
caffeinate prefetch SAMN07276303 SAMN07276302 SAMN07276301 SAMN07276300 SAMN07276299 SAMN07276298 SAMN07276297 SAMN07276296 SAMN07276295 SAMN07276294 SAMN07276293 SAMN07276292 SAMN07276291 SAMN07276290 SAMN07276289 SAMN07276288 SAMN07276287 SAMN07276286

# downloading cold conditioned European pear fruit dataset PRJNA344800
caffeinate prefetch SRR4309579 SRR4309580 SRR4309581 SRR4309582 SRR4309583 SRR4309584 SRR4309585 SRR4309586 SRR4309587

# downloading sra data for bartlett_pear_ripening_PRJNA255920
caffeinate prefetch SRR1572168 SRR1572981 SRR1572982 SRR1572983 SRR1572984 SRR1572985 SRR1572986 SRR1572987 SRR1572988 SRR1572989 SRR1572990 SRR1572991

# downloading sra for alpha-linolenic_acid_in_dormant_pear_buds_PRJNA638229
caffeinate prefetch SRR11972504 SRR11972505 SRR11972506 SRR11972507 SRR11972508 SRR11972509 SRR11972510 SRR11972511 SRR11972512 SRR11972513 SRR11972514 SRR11972515 SRR11972516 SRR11972517 SRR11972518 SRR11972519 SRR11972520 SRR11972521 SRR11972522 SRR11972523

```

extracting the fastq files from the sra files
```bash
conda activate sratools
fasterq-dump *.sra --threads 6 
```

Mapping RNA-seq datasets to the BartlettDH genome assembly
```bash

# command to index bartlett genome
conda activate star
star --runThreadN 7 --runMode genomeGenerate --genomeDir /Users/jeilers/Desktop/star_mapping --genomeFastaFiles /Users/jeilers/Desktop/PyrusCommunis_BartlettDHv2.0.fasta --genomeSAindexNbases 13

# mapping rna-seq reads to genome
caffeinate star \
	--runThreadN 7 \
	--limitBAMsortRAM 6443418567 \
	--alignIntronMax 5000 \
	--outSAMtype BAM SortedByCoordinate \
	--outFileNamePrefix  /Users/jon.eilers/Desktop/PRJNA611986_redclapp_anthocyanin/star_mapped_bam/red_clapp_anthocyanin \
	--outSAMstrandField intronMotif \
	--genomeDir /Users/jon.eilers/Desktop/pyrus_genome_index \
	--readFilesIn \
/Users/jon.eilers/Desktop/PRJNA611986_redclapp_anthocyanin/fastq/SRR11290024.sra_1.fastq,\
/Users/jon.eilers/Desktop/PRJNA611986_redclapp_anthocyanin/fastq/SRR11290025.sra_1.fastq,\
/Users/jon.eilers/Desktop/PRJNA611986_redclapp_anthocyanin/fastq/SRR11290026.sra_1.fastq,\
/Users/jon.eilers/Desktop/PRJNA611986_redclapp_anthocyanin/fastq/SRR11290027.sra_1.fastq,\
/Users/jon.eilers/Desktop/PRJNA611986_redclapp_anthocyanin/fastq/SRR11290028.sra_1.fastq,\
/Users/jon.eilers/Desktop/PRJNA611986_redclapp_anthocyanin/fastq/SRR11290029.sra_1.fastq,\
/Users/jon.eilers/Desktop/PRJNA611986_redclapp_anthocyanin/fastq/SRR11290030.sra_1.fastq,\
/Users/jon.eilers/Desktop/PRJNA611986_redclapp_anthocyanin/fastq/SRR11290031.sra_1.fastq,\
/Users/jon.eilers/Desktop/PRJNA611986_redclapp_anthocyanin/fastq/SRR11290032.sra_1.fastq,\
/Users/jon.eilers/Desktop/PRJNA611986_redclapp_anthocyanin/fastq/SRR11290033.sra_1.fastq,\
/Users/jon.eilers/Desktop/PRJNA611986_redclapp_anthocyanin/fastq/SRR11290034.sra_1.fastq,\
/Users/jon.eilers/Desktop/PRJNA611986_redclapp_anthocyanin/fastq/SRR11290035.sra_1.fastq,\
/Users/jon.eilers/Desktop/PRJNA611986_redclapp_anthocyanin/fastq/SRR11290024.sra_2.fastq,\
/Users/jon.eilers/Desktop/PRJNA611986_redclapp_anthocyanin/fastq/SRR11290024.sra_2.fastq,\
/Users/jon.eilers/Desktop/PRJNA611986_redclapp_anthocyanin/fastq/SRR11290024.sra_2.fastq,\
/Users/jon.eilers/Desktop/PRJNA611986_redclapp_anthocyanin/fastq/SRR11290024.sra_2.fastq,\
/Users/jon.eilers/Desktop/PRJNA611986_redclapp_anthocyanin/fastq/SRR11290024.sra_2.fastq,\
/Users/jon.eilers/Desktop/PRJNA611986_redclapp_anthocyanin/fastq/SRR11290024.sra_2.fastq,\
/Users/jon.eilers/Desktop/PRJNA611986_redclapp_anthocyanin/fastq/SRR11290024.sra_2.fastq,\
/Users/jon.eilers/Desktop/PRJNA611986_redclapp_anthocyanin/fastq/SRR11290024.sra_2.fastq,\
/Users/jon.eilers/Desktop/PRJNA611986_redclapp_anthocyanin/fastq/SRR11290024.sra_2.fastq

caffeinate star \
	--runThreadN 7 \
	--limitBAMsortRAM 6443418567 \
	--alignIntronMax 5000 \
	--outSAMtype BAM SortedByCoordinate \
	--outFileNamePrefix  /Users/jon.eilers/Desktop/PRJNA527142_bartlett-anjou_fruit_cold_conditioning/star_mapped_bam/PRJNA527142_bartlett-anjou_fruit_cold_conditioning \
	--outSAMstrandField intronMotif \
	--genomeDir /Users/jon.eilers/Desktop/pyrus_genome_index \
	--readFilesIn \
/Users/jon.eilers/Desktop/PRJNA527142_bartlett-anjou_fruit_cold_conditioning/fastq/SRR8733396.sra_1.fastq,\
/Users/jon.eilers/Desktop/PRJNA527142_bartlett-anjou_fruit_cold_conditioning/fastq/SRR8733397.sra_1.fastq,\
/Users/jon.eilers/Desktop/PRJNA527142_bartlett-anjou_fruit_cold_conditioning/fastq/SRR8733398.sra_1.fastq,\
/Users/jon.eilers/Desktop/PRJNA527142_bartlett-anjou_fruit_cold_conditioning/fastq/SRR8733399.sra_1.fastq,\
/Users/jon.eilers/Desktop/PRJNA527142_bartlett-anjou_fruit_cold_conditioning/fastq/SRR8733400.sra_1.fastq,\
/Users/jon.eilers/Desktop/PRJNA527142_bartlett-anjou_fruit_cold_conditioning/fastq/SRR8733401.sra_1.fastq,\
/Users/jon.eilers/Desktop/PRJNA527142_bartlett-anjou_fruit_cold_conditioning/fastq/SRR8733402.sra_1.fastq,\
/Users/jon.eilers/Desktop/PRJNA527142_bartlett-anjou_fruit_cold_conditioning/fastq/SRR8733403.sra_1.fastq,\
/Users/jon.eilers/Desktop/PRJNA527142_bartlett-anjou_fruit_cold_conditioning/fastq/SRR8733404.sra_1.fastq,\
/Users/jon.eilers/Desktop/PRJNA527142_bartlett-anjou_fruit_cold_conditioning/fastq/SRR8733405.sra_1.fastq,\
/Users/jon.eilers/Desktop/PRJNA527142_bartlett-anjou_fruit_cold_conditioning/fastq/SRR8733406.sra_1.fastq,\
/Users/jon.eilers/Desktop/PRJNA527142_bartlett-anjou_fruit_cold_conditioning/fastq/SRR8733407.sra_1.fastq,\
/Users/jon.eilers/Desktop/PRJNA527142_bartlett-anjou_fruit_cold_conditioning/fastq/SRR8733408.sra_1.fastq,\
/Users/jon.eilers/Desktop/PRJNA527142_bartlett-anjou_fruit_cold_conditioning/fastq/SRR8733409.sra_1.fastq,\
/Users/jon.eilers/Desktop/PRJNA527142_bartlett-anjou_fruit_cold_conditioning/fastq/SRR8733410.sra_1.fastq,\
/Users/jon.eilers/Desktop/PRJNA527142_bartlett-anjou_fruit_cold_conditioning/fastq/SRR8733411.sra_1.fastq,\
/Users/jon.eilers/Desktop/PRJNA527142_bartlett-anjou_fruit_cold_conditioning/fastq/SRR8733412.sra_1.fastq,\
/Users/jon.eilers/Desktop/PRJNA527142_bartlett-anjou_fruit_cold_conditioning/fastq/SRR8733413.sra_1.fastq,\
/Users/jon.eilers/Desktop/PRJNA527142_bartlett-anjou_fruit_cold_conditioning/fastq/SRR8733414.sra_1.fastq,\
/Users/jon.eilers/Desktop/PRJNA527142_bartlett-anjou_fruit_cold_conditioning/fastq/SRR8733415.sra_1.fastq,\
/Users/jon.eilers/Desktop/PRJNA527142_bartlett-anjou_fruit_cold_conditioning/fastq/SRR8733416.sra_1.fastq,\
/Users/jon.eilers/Desktop/PRJNA527142_bartlett-anjou_fruit_cold_conditioning/fastq/SRR8733417.sra_1.fastq,\
/Users/jon.eilers/Desktop/PRJNA527142_bartlett-anjou_fruit_cold_conditioning/fastq/SRR8733418.sra_1.fastq,\
/Users/jon.eilers/Desktop/PRJNA527142_bartlett-anjou_fruit_cold_conditioning/fastq/SRR8733419.sra_1.fastq,\
/Users/jon.eilers/Desktop/PRJNA527142_bartlett-anjou_fruit_cold_conditioning/fastq/SRR8733420.sra_1.fastq,\
/Users/jon.eilers/Desktop/PRJNA527142_bartlett-anjou_fruit_cold_conditioning/fastq/SRR8733421.sra_1.fastq,\
/Users/jon.eilers/Desktop/PRJNA527142_bartlett-anjou_fruit_cold_conditioning/fastq/SRR8733422.sra_1.fastq,\
/Users/jon.eilers/Desktop/PRJNA527142_bartlett-anjou_fruit_cold_conditioning/fastq/SRR8733423.sra_1.fastq,\
/Users/jon.eilers/Desktop/PRJNA527142_bartlett-anjou_fruit_cold_conditioning/fastq/SRR8733424.sra_1.fastq,\
/Users/jon.eilers/Desktop/PRJNA527142_bartlett-anjou_fruit_cold_conditioning/fastq/SRR8733425.sra_1.fastq,\
/Users/jon.eilers/Desktop/PRJNA527142_bartlett-anjou_fruit_cold_conditioning/fastq/SRR8733426.sra_1.fastq,\
/Users/jon.eilers/Desktop/PRJNA527142_bartlett-anjou_fruit_cold_conditioning/fastq/SRR8733427.sra_1.fastq,\
/Users/jon.eilers/Desktop/PRJNA527142_bartlett-anjou_fruit_cold_conditioning/fastq/SRR8733428.sra_1.fastq,\
/Users/jon.eilers/Desktop/PRJNA527142_bartlett-anjou_fruit_cold_conditioning/fastq/SRR8733429.sra_1.fastq,\
/Users/jon.eilers/Desktop/PRJNA527142_bartlett-anjou_fruit_cold_conditioning/fastq/SRR8733430.sra_1.fastq,\
/Users/jon.eilers/Desktop/PRJNA527142_bartlett-anjou_fruit_cold_conditioning/fastq/SRR8733431.sra_1.fastq,\
/Users/jon.eilers/Desktop/PRJNA527142_bartlett-anjou_fruit_cold_conditioning/fastq/SRR8733432.sra_1.fastq,\
/Users/jon.eilers/Desktop/PRJNA527142_bartlett-anjou_fruit_cold_conditioning/fastq/SRR8733433.sra_1.fastq,\
/Users/jon.eilers/Desktop/PRJNA527142_bartlett-anjou_fruit_cold_conditioning/fastq/SRR8733434.sra_1.fastq,\
/Users/jon.eilers/Desktop/PRJNA527142_bartlett-anjou_fruit_cold_conditioning/fastq/SRR8733435.sra_1.fastq,\
/Users/jon.eilers/Desktop/PRJNA527142_bartlett-anjou_fruit_cold_conditioning/fastq/SRR8733396.sra_2.fastq,\
/Users/jon.eilers/Desktop/PRJNA527142_bartlett-anjou_fruit_cold_conditioning/fastq/SRR8733397.sra_2.fastq,\
/Users/jon.eilers/Desktop/PRJNA527142_bartlett-anjou_fruit_cold_conditioning/fastq/SRR8733398.sra_2.fastq,\
/Users/jon.eilers/Desktop/PRJNA527142_bartlett-anjou_fruit_cold_conditioning/fastq/SRR8733399.sra_2.fastq,\
/Users/jon.eilers/Desktop/PRJNA527142_bartlett-anjou_fruit_cold_conditioning/fastq/SRR8733400.sra_2.fastq,\
/Users/jon.eilers/Desktop/PRJNA527142_bartlett-anjou_fruit_cold_conditioning/fastq/SRR8733401.sra_2.fastq,\
/Users/jon.eilers/Desktop/PRJNA527142_bartlett-anjou_fruit_cold_conditioning/fastq/SRR8733402.sra_2.fastq,\
/Users/jon.eilers/Desktop/PRJNA527142_bartlett-anjou_fruit_cold_conditioning/fastq/SRR8733403.sra_2.fastq,\
/Users/jon.eilers/Desktop/PRJNA527142_bartlett-anjou_fruit_cold_conditioning/fastq/SRR8733404.sra_2.fastq,\
/Users/jon.eilers/Desktop/PRJNA527142_bartlett-anjou_fruit_cold_conditioning/fastq/SRR8733405.sra_2.fastq,\
/Users/jon.eilers/Desktop/PRJNA527142_bartlett-anjou_fruit_cold_conditioning/fastq/SRR8733406.sra_2.fastq,\
/Users/jon.eilers/Desktop/PRJNA527142_bartlett-anjou_fruit_cold_conditioning/fastq/SRR8733407.sra_2.fastq,\
/Users/jon.eilers/Desktop/PRJNA527142_bartlett-anjou_fruit_cold_conditioning/fastq/SRR8733408.sra_2.fastq,\
/Users/jon.eilers/Desktop/PRJNA527142_bartlett-anjou_fruit_cold_conditioning/fastq/SRR8733409.sra_2.fastq,\
/Users/jon.eilers/Desktop/PRJNA527142_bartlett-anjou_fruit_cold_conditioning/fastq/SRR8733410.sra_2.fastq,\
/Users/jon.eilers/Desktop/PRJNA527142_bartlett-anjou_fruit_cold_conditioning/fastq/SRR8733411.sra_2.fastq,\
/Users/jon.eilers/Desktop/PRJNA527142_bartlett-anjou_fruit_cold_conditioning/fastq/SRR8733412.sra_2.fastq,\
/Users/jon.eilers/Desktop/PRJNA527142_bartlett-anjou_fruit_cold_conditioning/fastq/SRR8733413.sra_2.fastq,\
/Users/jon.eilers/Desktop/PRJNA527142_bartlett-anjou_fruit_cold_conditioning/fastq/SRR8733414.sra_2.fastq,\
/Users/jon.eilers/Desktop/PRJNA527142_bartlett-anjou_fruit_cold_conditioning/fastq/SRR8733415.sra_2.fastq,\
/Users/jon.eilers/Desktop/PRJNA527142_bartlett-anjou_fruit_cold_conditioning/fastq/SRR8733416.sra_2.fastq,\
/Users/jon.eilers/Desktop/PRJNA527142_bartlett-anjou_fruit_cold_conditioning/fastq/SRR8733417.sra_2.fastq,\
/Users/jon.eilers/Desktop/PRJNA527142_bartlett-anjou_fruit_cold_conditioning/fastq/SRR8733418.sra_2.fastq,\
/Users/jon.eilers/Desktop/PRJNA527142_bartlett-anjou_fruit_cold_conditioning/fastq/SRR8733419.sra_2.fastq,\
/Users/jon.eilers/Desktop/PRJNA527142_bartlett-anjou_fruit_cold_conditioning/fastq/SRR8733420.sra_2.fastq,\
/Users/jon.eilers/Desktop/PRJNA527142_bartlett-anjou_fruit_cold_conditioning/fastq/SRR8733421.sra_2.fastq,\
/Users/jon.eilers/Desktop/PRJNA527142_bartlett-anjou_fruit_cold_conditioning/fastq/SRR8733422.sra_2.fastq,\
/Users/jon.eilers/Desktop/PRJNA527142_bartlett-anjou_fruit_cold_conditioning/fastq/SRR8733423.sra_2.fastq,\
/Users/jon.eilers/Desktop/PRJNA527142_bartlett-anjou_fruit_cold_conditioning/fastq/SRR8733424.sra_2.fastq,\
/Users/jon.eilers/Desktop/PRJNA527142_bartlett-anjou_fruit_cold_conditioning/fastq/SRR8733425.sra_2.fastq,\
/Users/jon.eilers/Desktop/PRJNA527142_bartlett-anjou_fruit_cold_conditioning/fastq/SRR8733426.sra_2.fastq,\
/Users/jon.eilers/Desktop/PRJNA527142_bartlett-anjou_fruit_cold_conditioning/fastq/SRR8733427.sra_2.fastq,\
/Users/jon.eilers/Desktop/PRJNA527142_bartlett-anjou_fruit_cold_conditioning/fastq/SRR8733428.sra_2.fastq,\
/Users/jon.eilers/Desktop/PRJNA527142_bartlett-anjou_fruit_cold_conditioning/fastq/SRR8733429.sra_2.fastq,\
/Users/jon.eilers/Desktop/PRJNA527142_bartlett-anjou_fruit_cold_conditioning/fastq/SRR8733430.sra_2.fastq,\
/Users/jon.eilers/Desktop/PRJNA527142_bartlett-anjou_fruit_cold_conditioning/fastq/SRR8733431.sra_2.fastq,\
/Users/jon.eilers/Desktop/PRJNA527142_bartlett-anjou_fruit_cold_conditioning/fastq/SRR8733432.sra_2.fastq,\
/Users/jon.eilers/Desktop/PRJNA527142_bartlett-anjou_fruit_cold_conditioning/fastq/SRR8733433.sra_2.fastq,\
/Users/jon.eilers/Desktop/PRJNA527142_bartlett-anjou_fruit_cold_conditioning/fastq/SRR8733434.sra_2.fastq,\
/Users/jon.eilers/Desktop/PRJNA527142_bartlett-anjou_fruit_cold_conditioning/fastq/SRR8733435.sra_2.fastq

caffeinate star \
	--runThreadN 7 \
	--limitBAMsortRAM 6443418567 \
	--alignIntronMax 5000 \
	--outSAMtype BAM SortedByCoordinate \
	--outFileNamePrefix  /Users/jon.eilers/Desktop/PRJNA391797_duli_isoliquiritin/PRJNA391797_duli_isoliquiritin \
	--outSAMstrandField intronMotif \
	--genomeDir /Users/jon.eilers/Desktop/pyrus_genome_index \
	--readFilesIn \
SRR5866154.sra_1.fastq,\
SRR5866155.sra_1.fastq,\
SRR5866156.sra_1.fastq,\
SRR5866157.sra_1.fastq,\
SRR5866158.sra_1.fastq,\
SRR5866159.sra_1.fastq,\
SRR5866160.sra_1.fastq,\
SRR5866161.sra_1.fastq,\
SRR5866162.sra_1.fastq,\
SRR5866163.sra_1.fastq,\
SRR5866164.sra_1.fastq,\
SRR5866165.sra_1.fastq,\
SRR5866166.sra_1.fastq,\
SRR5866167.sra_1.fastq,\
SRR5866168.sra_1.fastq,\
SRR5866169.sra_1.fastq,\
SRR5866170.sra_1.fastq,\
SRR5866171.sra_1.fastq,\
SRR5866154.sra_2.fastq,\
SRR5866155.sra_2.fastq,\
SRR5866156.sra_2.fastq,\
SRR5866157.sra_2.fastq,\
SRR5866158.sra_2.fastq,\
SRR5866159.sra_2.fastq,\
SRR5866160.sra_2.fastq,\
SRR5866161.sra_2.fastq,\
SRR5866162.sra_2.fastq,\
SRR5866163.sra_2.fastq,\
SRR5866164.sra_2.fastq,\
SRR5866165.sra_2.fastq,\
SRR5866166.sra_2.fastq,\
SRR5866167.sra_2.fastq,\
SRR5866168.sra_2.fastq,\
SRR5866169.sra_2.fastq,\
SRR5866170.sra_2.fastq,\
SRR5866171.sra_2.fastq

caffeinate star \
	--runThreadN 7 \
	--limitBAMsortRAM 6443418567 \
	--alignIntronMax 5000 \
	--outSAMtype BAM SortedByCoordinate \
	--outFileNamePrefix  /Users/jon.eilers/Desktop/rna-mapping/PRJNA344800_cold_conditioned_European_pear_fruit/PRJNA344800_cold_conditioned_European_pear_fruit \
	--outSAMstrandField intronMotif \
	--genomeDir /Users/jon.eilers/Desktop/pyrus_genome_index \
	--readFilesIn \
/Users/jon.eilers/Desktop/rna-mapping/sra_files/cold_conditioned_European_pear_PRJNA344800/SRR4309579.sra_1.fastq,\
/Users/jon.eilers/Desktop/rna-mapping/sra_files/cold_conditioned_European_pear_PRJNA344800/SRR4309580.sra_1.fastq,\
/Users/jon.eilers/Desktop/rna-mapping/sra_files/cold_conditioned_European_pear_PRJNA344800/SRR4309581.sra_1.fastq,\
/Users/jon.eilers/Desktop/rna-mapping/sra_files/cold_conditioned_European_pear_PRJNA344800/SRR4309582.sra_1.fastq,\
/Users/jon.eilers/Desktop/rna-mapping/sra_files/cold_conditioned_European_pear_PRJNA344800/SRR4309583.sra_1.fastq,\
/Users/jon.eilers/Desktop/rna-mapping/sra_files/cold_conditioned_European_pear_PRJNA344800/SRR4309584.sra_1.fastq,\
/Users/jon.eilers/Desktop/rna-mapping/sra_files/cold_conditioned_European_pear_PRJNA344800/SRR4309585.sra_1.fastq,\
/Users/jon.eilers/Desktop/rna-mapping/sra_files/cold_conditioned_European_pear_PRJNA344800/SRR4309586.sra_1.fastq,\
/Users/jon.eilers/Desktop/rna-mapping/sra_files/cold_conditioned_European_pear_PRJNA344800/SRR4309587.sra_1.fastq,\
/Users/jon.eilers/Desktop/rna-mapping/sra_files/cold_conditioned_European_pear_PRJNA344800/SRR4309579.sra_2.fastq,\
/Users/jon.eilers/Desktop/rna-mapping/sra_files/cold_conditioned_European_pear_PRJNA344800/SRR4309580.sra_2.fastq,\
/Users/jon.eilers/Desktop/rna-mapping/sra_files/cold_conditioned_European_pear_PRJNA344800/SRR4309581.sra_2.fastq,\
/Users/jon.eilers/Desktop/rna-mapping/sra_files/cold_conditioned_European_pear_PRJNA344800/SRR4309582.sra_2.fastq,\
/Users/jon.eilers/Desktop/rna-mapping/sra_files/cold_conditioned_European_pear_PRJNA344800/SRR4309583.sra_2.fastq,\
/Users/jon.eilers/Desktop/rna-mapping/sra_files/cold_conditioned_European_pear_PRJNA344800/SRR4309584.sra_2.fastq,\
/Users/jon.eilers/Desktop/rna-mapping/sra_files/cold_conditioned_European_pear_PRJNA344800/SRR4309585.sra_2.fastq,\
/Users/jon.eilers/Desktop/rna-mapping/sra_files/cold_conditioned_European_pear_PRJNA344800/SRR4309586.sra_2.fastq,\
/Users/jon.eilers/Desktop/rna-mapping/sra_files/cold_conditioned_European_pear_PRJNA344800/SRR4309587.sra_2.fastq

caffeinate star \
	--runThreadN 7 \
	--limitBAMsortRAM 6443418567 \
	--alignIntronMax 5000 \
	--outSAMtype BAM SortedByCoordinate \
	--outFileNamePrefix  /Users/jon.eilers/Desktop/rna-mapping/PRJNA638229_alpha-linolenic_acid_in_dormant_pear_buds/PRJNA638229_alpha-linolenic_acid_in_dormant_pear_buds \
	--outSAMstrandField intronMotif \
	--genomeDir /Users/jon.eilers/Desktop/pyrus_genome_index \
	--readFilesIn \
/Users/jon.eilers/Desktop/rna-mapping/sra_files/alpha-linolenic_acid_in_dormant_pear_buds_PRJNA638229/SRR11972504.sra.fastq,\
/Users/jon.eilers/Desktop/rna-mapping/sra_files/alpha-linolenic_acid_in_dormant_pear_buds_PRJNA638229/SRR11972505.sra.fastq,\
/Users/jon.eilers/Desktop/rna-mapping/sra_files/alpha-linolenic_acid_in_dormant_pear_buds_PRJNA638229/SRR11972506.sra.fastq,\
/Users/jon.eilers/Desktop/rna-mapping/sra_files/alpha-linolenic_acid_in_dormant_pear_buds_PRJNA638229/SRR11972507.sra.fastq,\
/Users/jon.eilers/Desktop/rna-mapping/sra_files/alpha-linolenic_acid_in_dormant_pear_buds_PRJNA638229/SRR11972508.sra.fastq,\
/Users/jon.eilers/Desktop/rna-mapping/sra_files/alpha-linolenic_acid_in_dormant_pear_buds_PRJNA638229/SRR11972509.sra.fastq,\
/Users/jon.eilers/Desktop/rna-mapping/sra_files/alpha-linolenic_acid_in_dormant_pear_buds_PRJNA638229/SRR11972510.sra.fastq,\
/Users/jon.eilers/Desktop/rna-mapping/sra_files/alpha-linolenic_acid_in_dormant_pear_buds_PRJNA638229/SRR11972511.sra.fastq,\
/Users/jon.eilers/Desktop/rna-mapping/sra_files/alpha-linolenic_acid_in_dormant_pear_buds_PRJNA638229/SRR11972512.sra.fastq,\
/Users/jon.eilers/Desktop/rna-mapping/sra_files/alpha-linolenic_acid_in_dormant_pear_buds_PRJNA638229/SRR11972513.sra.fastq,\
/Users/jon.eilers/Desktop/rna-mapping/sra_files/alpha-linolenic_acid_in_dormant_pear_buds_PRJNA638229/SRR11972514.sra.fastq,\
/Users/jon.eilers/Desktop/rna-mapping/sra_files/alpha-linolenic_acid_in_dormant_pear_buds_PRJNA638229/SRR11972515.sra.fastq,\
/Users/jon.eilers/Desktop/rna-mapping/sra_files/alpha-linolenic_acid_in_dormant_pear_buds_PRJNA638229/SRR11972516.sra.fastq,\
/Users/jon.eilers/Desktop/rna-mapping/sra_files/alpha-linolenic_acid_in_dormant_pear_buds_PRJNA638229/SRR11972517.sra.fastq,\
/Users/jon.eilers/Desktop/rna-mapping/sra_files/alpha-linolenic_acid_in_dormant_pear_buds_PRJNA638229/SRR11972518.sra.fastq,\
/Users/jon.eilers/Desktop/rna-mapping/sra_files/alpha-linolenic_acid_in_dormant_pear_buds_PRJNA638229/SRR11972519.sra.fastq,\
/Users/jon.eilers/Desktop/rna-mapping/sra_files/alpha-linolenic_acid_in_dormant_pear_buds_PRJNA638229/SRR11972520.sra.fastq,\
/Users/jon.eilers/Desktop/rna-mapping/sra_files/alpha-linolenic_acid_in_dormant_pear_buds_PRJNA638229/SRR11972521.sra.fastq,\
/Users/jon.eilers/Desktop/rna-mapping/sra_files/alpha-linolenic_acid_in_dormant_pear_buds_PRJNA638229/SRR11972522.sra.fastq,\
/Users/jon.eilers/Desktop/rna-mapping/sra_files/alpha-linolenic_acid_in_dormant_pear_buds_PRJNA638229/SRR11972523.sra.fastq

caffeinate star \
	--runThreadN 7 \
	--limitBAMsortRAM 8824916762 \
	--alignIntronMax 5000 \
	--outSAMtype BAM SortedByCoordinate \
	--outFileNamePrefix  /Users/jon.eilers/Desktop/rna-mapping/PRJNA255920_bartlett_pear_ripening/PRJNA255920_bartlett_pear_ripening \
	--outSAMstrandField intronMotif \
	--genomeDir /Users/jon.eilers/Desktop/pyrus_genome_index \
	--readFilesIn \
/Users/jon.eilers/Desktop/rna-mapping/sra_files/bartlett_pear_ripening_PRJNA255920/SRR1572168.sra_1.fastq,\
/Users/jon.eilers/Desktop/rna-mapping/sra_files/bartlett_pear_ripening_PRJNA255920/SRR1572981.sra_1.fastq,\
/Users/jon.eilers/Desktop/rna-mapping/sra_files/bartlett_pear_ripening_PRJNA255920/SRR1572982.sra_1.fastq,\
/Users/jon.eilers/Desktop/rna-mapping/sra_files/bartlett_pear_ripening_PRJNA255920/SRR1572983.sra_1.fastq,\
/Users/jon.eilers/Desktop/rna-mapping/sra_files/bartlett_pear_ripening_PRJNA255920/SRR1572984.sra_1.fastq,\
/Users/jon.eilers/Desktop/rna-mapping/sra_files/bartlett_pear_ripening_PRJNA255920/SRR1572985.sra_1.fastq,\
/Users/jon.eilers/Desktop/rna-mapping/sra_files/bartlett_pear_ripening_PRJNA255920/SRR1572986.sra_1.fastq,\
/Users/jon.eilers/Desktop/rna-mapping/sra_files/bartlett_pear_ripening_PRJNA255920/SRR1572987.sra_1.fastq,\
/Users/jon.eilers/Desktop/rna-mapping/sra_files/bartlett_pear_ripening_PRJNA255920/SRR1572988.sra_1.fastq,\
/Users/jon.eilers/Desktop/rna-mapping/sra_files/bartlett_pear_ripening_PRJNA255920/SRR1572989.sra_1.fastq,\
/Users/jon.eilers/Desktop/rna-mapping/sra_files/bartlett_pear_ripening_PRJNA255920/SRR1572990.sra_1.fastq,\
/Users/jon.eilers/Desktop/rna-mapping/sra_files/bartlett_pear_ripening_PRJNA255920/SRR1572991.sra_1.fastq,\
/Users/jon.eilers/Desktop/rna-mapping/sra_files/bartlett_pear_ripening_PRJNA255920/SRR1572168.sra_2.fastq,\
/Users/jon.eilers/Desktop/rna-mapping/sra_files/bartlett_pear_ripening_PRJNA255920/SRR1572981.sra_2.fastq,\
/Users/jon.eilers/Desktop/rna-mapping/sra_files/bartlett_pear_ripening_PRJNA255920/SRR1572982.sra_2.fastq,\
/Users/jon.eilers/Desktop/rna-mapping/sra_files/bartlett_pear_ripening_PRJNA255920/SRR1572983.sra_2.fastq,\
/Users/jon.eilers/Desktop/rna-mapping/sra_files/bartlett_pear_ripening_PRJNA255920/SRR1572984.sra_2.fastq,\
/Users/jon.eilers/Desktop/rna-mapping/sra_files/bartlett_pear_ripening_PRJNA255920/SRR1572985.sra_2.fastq,\
/Users/jon.eilers/Desktop/rna-mapping/sra_files/bartlett_pear_ripening_PRJNA255920/SRR1572986.sra_2.fastq,\
/Users/jon.eilers/Desktop/rna-mapping/sra_files/bartlett_pear_ripening_PRJNA255920/SRR1572987.sra_2.fastq,\
/Users/jon.eilers/Desktop/rna-mapping/sra_files/bartlett_pear_ripening_PRJNA255920/SRR1572988.sra_2.fastq,\
/Users/jon.eilers/Desktop/rna-mapping/sra_files/bartlett_pear_ripening_PRJNA255920/SRR1572989.sra_2.fastq,\
/Users/jon.eilers/Desktop/rna-mapping/sra_files/bartlett_pear_ripening_PRJNA255920/SRR1572990.sra_2.fastq,\
/Users/jon.eilers/Desktop/rna-mapping/sra_files/bartlett_pear_ripening_PRJNA255920/SRR1572991.sra_2.fastq
```

extracting fastq from sra files
```bash
conda activate sratools
fasterq-dump *.sra 
```

mapping rna-seq data to polished BartlettDH genome
```bash
conda activate star

# creating star index for polished bartlett genome
star --runThreadN 7 --runMode genomeGenerate --genomeDir /Users/jon.eilers/Desktop/rna-mapping/index/polished_bartlett --genomeFastaFiles /Users/jon.eilers/Desktop/rna-mapping/assemblies/PyrusCommunis_BartlettDHv2.0.pilon.fasta --genomeSAindexNbases 13

# mapping rna-seq reads to genome
caffeinate star \
	--runThreadN 7 \
	--limitBAMsortRAM 36521281127 \
	--alignIntronMax 5000 \
	--outSAMtype BAM SortedByCoordinate \
	--outFileNamePrefix  /Users/jon.eilers/Desktop/rna-mapping/bartlett/PRJNA255920_polished_bartlett_pear_ripening/PRJNA255920_polished_bartlett_pear_ripening \
	--genomeDir /Users/jon.eilers/Desktop/rna-mapping/index/polished_bartlett \
	--readFilesIn \
/Users/jon.eilers/Desktop/rna-mapping/sra_files/bartlett_pear_ripening_PRJNA255920/sra/SRR1572168.sra_1.fastq,\
/Users/jon.eilers/Desktop/rna-mapping/sra_files/bartlett_pear_ripening_PRJNA255920/sra/SRR1572981.sra_1.fastq,\
/Users/jon.eilers/Desktop/rna-mapping/sra_files/bartlett_pear_ripening_PRJNA255920/sra/SRR1572982.sra_1.fastq,\
/Users/jon.eilers/Desktop/rna-mapping/sra_files/bartlett_pear_ripening_PRJNA255920/sra/SRR1572983.sra_1.fastq,\
/Users/jon.eilers/Desktop/rna-mapping/sra_files/bartlett_pear_ripening_PRJNA255920/sra/SRR1572984.sra_1.fastq,\
/Users/jon.eilers/Desktop/rna-mapping/sra_files/bartlett_pear_ripening_PRJNA255920/sra/SRR1572985.sra_1.fastq,\
/Users/jon.eilers/Desktop/rna-mapping/sra_files/bartlett_pear_ripening_PRJNA255920/sra/SRR1572986.sra_1.fastq,\
/Users/jon.eilers/Desktop/rna-mapping/sra_files/bartlett_pear_ripening_PRJNA255920/sra/SRR1572987.sra_1.fastq,\
/Users/jon.eilers/Desktop/rna-mapping/sra_files/bartlett_pear_ripening_PRJNA255920/sra/SRR1572988.sra_1.fastq,\
/Users/jon.eilers/Desktop/rna-mapping/sra_files/bartlett_pear_ripening_PRJNA255920/sra/SRR1572989.sra_1.fastq,\
/Users/jon.eilers/Desktop/rna-mapping/sra_files/bartlett_pear_ripening_PRJNA255920/sra/SRR1572990.sra_1.fastq,\
/Users/jon.eilers/Desktop/rna-mapping/sra_files/bartlett_pear_ripening_PRJNA255920/sra/SRR1572991.sra_1.fastq,\
/Users/jon.eilers/Desktop/rna-mapping/sra_files/bartlett_pear_ripening_PRJNA255920/sra/SRR1572168.sra_2.fastq,\
/Users/jon.eilers/Desktop/rna-mapping/sra_files/bartlett_pear_ripening_PRJNA255920/sra/SRR1572981.sra_2.fastq,\
/Users/jon.eilers/Desktop/rna-mapping/sra_files/bartlett_pear_ripening_PRJNA255920/sra/SRR1572982.sra_2.fastq,\
/Users/jon.eilers/Desktop/rna-mapping/sra_files/bartlett_pear_ripening_PRJNA255920/sra/SRR1572983.sra_2.fastq,\
/Users/jon.eilers/Desktop/rna-mapping/sra_files/bartlett_pear_ripening_PRJNA255920/sra/SRR1572984.sra_2.fastq,\
/Users/jon.eilers/Desktop/rna-mapping/sra_files/bartlett_pear_ripening_PRJNA255920/sra/SRR1572985.sra_2.fastq,\
/Users/jon.eilers/Desktop/rna-mapping/sra_files/bartlett_pear_ripening_PRJNA255920/sra/SRR1572986.sra_2.fastq,\
/Users/jon.eilers/Desktop/rna-mapping/sra_files/bartlett_pear_ripening_PRJNA255920/sra/SRR1572987.sra_2.fastq,\
/Users/jon.eilers/Desktop/rna-mapping/sra_files/bartlett_pear_ripening_PRJNA255920/sra/SRR1572988.sra_2.fastq,\
/Users/jon.eilers/Desktop/rna-mapping/sra_files/bartlett_pear_ripening_PRJNA255920/sra/SRR1572989.sra_2.fastq,\
/Users/jon.eilers/Desktop/rna-mapping/sra_files/bartlett_pear_ripening_PRJNA255920/sra/SRR1572990.sra_2.fastq,\
/Users/jon.eilers/Desktop/rna-mapping/sra_files/bartlett_pear_ripening_PRJNA255920/sra/SRR1572991.sra_2.fastq

caffeinate star \
	--runThreadN 7 \
	--limitBAMsortRAM 36521281127 \
	--alignIntronMax 5000 \
	--twopassMode Basic \
	--outSAMstrandField intronMotif \
	--outSAMtype BAM SortedByCoordinate \
	--outFileNamePrefix  /Users/jon.eilers/Desktop/rna-mapping/bartlett/PRJNA255920_polished_bartlett_pear_ripening/PRJNA255920_polished_bartlett_pear_ripening_twopass \
	--genomeDir /Users/jon.eilers/Desktop/rna-mapping/index/polished_bartlett \
	--readFilesIn \
/Users/jon.eilers/Desktop/rna-mapping/sra_files/bartlett_pear_ripening_PRJNA255920/sra/SRR1572168.sra_1.fastq,\
/Users/jon.eilers/Desktop/rna-mapping/sra_files/bartlett_pear_ripening_PRJNA255920/sra/SRR1572981.sra_1.fastq,\
/Users/jon.eilers/Desktop/rna-mapping/sra_files/bartlett_pear_ripening_PRJNA255920/sra/SRR1572982.sra_1.fastq,\
/Users/jon.eilers/Desktop/rna-mapping/sra_files/bartlett_pear_ripening_PRJNA255920/sra/SRR1572983.sra_1.fastq,\
/Users/jon.eilers/Desktop/rna-mapping/sra_files/bartlett_pear_ripening_PRJNA255920/sra/SRR1572984.sra_1.fastq,\
/Users/jon.eilers/Desktop/rna-mapping/sra_files/bartlett_pear_ripening_PRJNA255920/sra/SRR1572985.sra_1.fastq,\
/Users/jon.eilers/Desktop/rna-mapping/sra_files/bartlett_pear_ripening_PRJNA255920/sra/SRR1572986.sra_1.fastq,\
/Users/jon.eilers/Desktop/rna-mapping/sra_files/bartlett_pear_ripening_PRJNA255920/sra/SRR1572987.sra_1.fastq,\
/Users/jon.eilers/Desktop/rna-mapping/sra_files/bartlett_pear_ripening_PRJNA255920/sra/SRR1572988.sra_1.fastq,\
/Users/jon.eilers/Desktop/rna-mapping/sra_files/bartlett_pear_ripening_PRJNA255920/sra/SRR1572989.sra_1.fastq,\
/Users/jon.eilers/Desktop/rna-mapping/sra_files/bartlett_pear_ripening_PRJNA255920/sra/SRR1572990.sra_1.fastq,\
/Users/jon.eilers/Desktop/rna-mapping/sra_files/bartlett_pear_ripening_PRJNA255920/sra/SRR1572991.sra_1.fastq,\
/Users/jon.eilers/Desktop/rna-mapping/sra_files/bartlett_pear_ripening_PRJNA255920/sra/SRR1572168.sra_2.fastq,\
/Users/jon.eilers/Desktop/rna-mapping/sra_files/bartlett_pear_ripening_PRJNA255920/sra/SRR1572981.sra_2.fastq,\
/Users/jon.eilers/Desktop/rna-mapping/sra_files/bartlett_pear_ripening_PRJNA255920/sra/SRR1572982.sra_2.fastq,\
/Users/jon.eilers/Desktop/rna-mapping/sra_files/bartlett_pear_ripening_PRJNA255920/sra/SRR1572983.sra_2.fastq,\
/Users/jon.eilers/Desktop/rna-mapping/sra_files/bartlett_pear_ripening_PRJNA255920/sra/SRR1572984.sra_2.fastq,\
/Users/jon.eilers/Desktop/rna-mapping/sra_files/bartlett_pear_ripening_PRJNA255920/sra/SRR1572985.sra_2.fastq,\
/Users/jon.eilers/Desktop/rna-mapping/sra_files/bartlett_pear_ripening_PRJNA255920/sra/SRR1572986.sra_2.fastq,\
/Users/jon.eilers/Desktop/rna-mapping/sra_files/bartlett_pear_ripening_PRJNA255920/sra/SRR1572987.sra_2.fastq,\
/Users/jon.eilers/Desktop/rna-mapping/sra_files/bartlett_pear_ripening_PRJNA255920/sra/SRR1572988.sra_2.fastq,\
/Users/jon.eilers/Desktop/rna-mapping/sra_files/bartlett_pear_ripening_PRJNA255920/sra/SRR1572989.sra_2.fastq,\
/Users/jon.eilers/Desktop/rna-mapping/sra_files/bartlett_pear_ripening_PRJNA255920/sra/SRR1572990.sra_2.fastq,\
/Users/jon.eilers/Desktop/rna-mapping/sra_files/bartlett_pear_ripening_PRJNA255920/sra/SRR1572991.sra_2.fastq

caffeinate star \
	--runThreadN 7 \
	--limitBAMsortRAM 8824916762 \
	--alignIntronMax 5000 \
	--twopassMode Basic \
	--outSAMtype BAM SortedByCoordinate \
	--outFileNamePrefix  /Users/jon.eilers/Desktop/rna-mapping/bartlett/PRJNA638229_polished_alpha-linolenic_acid_in_dormant_pear_buds \
	/alpha-linolenic_acid_in_dormant_pear_buds_PRJNA638229 \
	--outSAMstrandField intronMotif \
	--genomeDir /Users/jon.eilers/Desktop/rna-mapping/index/polished_bartlett \
	--readFilesIn \
/Users/jon.eilers/Desktop/rna-mapping/sra_files/alpha-linolenic_acid_in_dormant_pear_buds_PRJNA638229/sra/SRR11972504.sra.fastq,\
/Users/jon.eilers/Desktop/rna-mapping/sra_files/alpha-linolenic_acid_in_dormant_pear_buds_PRJNA638229/sra/SRR11972505.sra.fastq,\
/Users/jon.eilers/Desktop/rna-mapping/sra_files/alpha-linolenic_acid_in_dormant_pear_buds_PRJNA638229/sra/SRR11972506.sra.fastq,\
/Users/jon.eilers/Desktop/rna-mapping/sra_files/alpha-linolenic_acid_in_dormant_pear_buds_PRJNA638229/sra/SRR11972507.sra.fastq,\
/Users/jon.eilers/Desktop/rna-mapping/sra_files/alpha-linolenic_acid_in_dormant_pear_buds_PRJNA638229/sra/SRR11972508.sra.fastq,\
/Users/jon.eilers/Desktop/rna-mapping/sra_files/alpha-linolenic_acid_in_dormant_pear_buds_PRJNA638229/sra/SRR11972509.sra.fastq,\
/Users/jon.eilers/Desktop/rna-mapping/sra_files/alpha-linolenic_acid_in_dormant_pear_buds_PRJNA638229/sra/SRR11972510.sra.fastq,\
/Users/jon.eilers/Desktop/rna-mapping/sra_files/alpha-linolenic_acid_in_dormant_pear_buds_PRJNA638229/sra/SRR11972511.sra.fastq,\
/Users/jon.eilers/Desktop/rna-mapping/sra_files/alpha-linolenic_acid_in_dormant_pear_buds_PRJNA638229/sra/SRR11972512.sra.fastq,\
/Users/jon.eilers/Desktop/rna-mapping/sra_files/alpha-linolenic_acid_in_dormant_pear_buds_PRJNA638229/sra/SRR11972513.sra.fastq,\
/Users/jon.eilers/Desktop/rna-mapping/sra_files/alpha-linolenic_acid_in_dormant_pear_buds_PRJNA638229/sra/SRR11972514.sra.fastq,\
/Users/jon.eilers/Desktop/rna-mapping/sra_files/alpha-linolenic_acid_in_dormant_pear_buds_PRJNA638229/sra/SRR11972515.sra.fastq,\
/Users/jon.eilers/Desktop/rna-mapping/sra_files/alpha-linolenic_acid_in_dormant_pear_buds_PRJNA638229/sra/SRR11972516.sra.fastq,\
/Users/jon.eilers/Desktop/rna-mapping/sra_files/alpha-linolenic_acid_in_dormant_pear_buds_PRJNA638229/sra/SRR11972517.sra.fastq,\
/Users/jon.eilers/Desktop/rna-mapping/sra_files/alpha-linolenic_acid_in_dormant_pear_buds_PRJNA638229/sra/SRR11972518.sra.fastq,\
/Users/jon.eilers/Desktop/rna-mapping/sra_files/alpha-linolenic_acid_in_dormant_pear_buds_PRJNA638229/sra/SRR11972519.sra.fastq,\
/Users/jon.eilers/Desktop/rna-mapping/sra_files/alpha-linolenic_acid_in_dormant_pear_buds_PRJNA638229/sra/SRR11972520.sra.fastq,\
/Users/jon.eilers/Desktop/rna-mapping/sra_files/alpha-linolenic_acid_in_dormant_pear_buds_PRJNA638229/sra/SRR11972521.sra.fastq,\
/Users/jon.eilers/Desktop/rna-mapping/sra_files/alpha-linolenic_acid_in_dormant_pear_buds_PRJNA638229/sra/SRR11972522.sra.fastq,\
/Users/jon.eilers/Desktop/rna-mapping/sra_files/alpha-linolenic_acid_in_dormant_pear_buds_PRJNA638229/sra/SRR11972523.sra.fastq

caffeinate star \
	--runThreadN 7 \
	--limitBAMsortRAM 8824916762 \
	--alignIntronMax 5000 \
	--twopassMode Basic \
	--outSAMtype BAM SortedByCoordinate \
	--outFileNamePrefix  /Users/jon.eilers/Desktop/rna-mapping/bartlett/PRJNA527142_polished_bartlett-anjou_fruit_cold_conditioning/PRJNA527142_polished_bartlett-anjou_fruit_cold_conditioning \
	--genomeDir /Users/jon.eilers/Desktop/rna-mapping/index/polished_bartlett \
	--readFilesIn \
/Users/jon.eilers/Desktop/rna-mapping/sra_files/bartlett-anjou_fruit_cold_conditioning_PRJNA527142/SRR8733396.sra_1.fastq,\
/Users/jon.eilers/Desktop/rna-mapping/sra_files/bartlett-anjou_fruit_cold_conditioning_PRJNA527142/SRR8733397.sra_1.fastq,\
/Users/jon.eilers/Desktop/rna-mapping/sra_files/bartlett-anjou_fruit_cold_conditioning_PRJNA527142/SRR8733398.sra_1.fastq,\
/Users/jon.eilers/Desktop/rna-mapping/sra_files/bartlett-anjou_fruit_cold_conditioning_PRJNA527142/SRR8733399.sra_1.fastq,\
/Users/jon.eilers/Desktop/rna-mapping/sra_files/bartlett-anjou_fruit_cold_conditioning_PRJNA527142/SRR8733400.sra_1.fastq,\
/Users/jon.eilers/Desktop/rna-mapping/sra_files/bartlett-anjou_fruit_cold_conditioning_PRJNA527142/SRR8733396.sra_1.fastq,\
/Users/jon.eilers/Desktop/rna-mapping/sra_files/bartlett-anjou_fruit_cold_conditioning_PRJNA527142/SRR8733400.sra_1.fastq,\
/Users/jon.eilers/Desktop/rna-mapping/sra_files/bartlett-anjou_fruit_cold_conditioning_PRJNA527142/SRR8733401.sra_1.fastq,\
/Users/jon.eilers/Desktop/rna-mapping/sra_files/bartlett-anjou_fruit_cold_conditioning_PRJNA527142/SRR8733402.sra_1.fastq,\
/Users/jon.eilers/Desktop/rna-mapping/sra_files/bartlett-anjou_fruit_cold_conditioning_PRJNA527142/SRR8733403.sra_1.fastq,\
/Users/jon.eilers/Desktop/rna-mapping/sra_files/bartlett-anjou_fruit_cold_conditioning_PRJNA527142/SRR8733404.sra_1.fastq,\
/Users/jon.eilers/Desktop/rna-mapping/sra_files/bartlett-anjou_fruit_cold_conditioning_PRJNA527142/SRR8733405.sra_1.fastq,\
/Users/jon.eilers/Desktop/rna-mapping/sra_files/bartlett-anjou_fruit_cold_conditioning_PRJNA527142/SRR8733406.sra_1.fastq,\
/Users/jon.eilers/Desktop/rna-mapping/sra_files/bartlett-anjou_fruit_cold_conditioning_PRJNA527142/SRR8733407.sra_1.fastq,\
/Users/jon.eilers/Desktop/rna-mapping/sra_files/bartlett-anjou_fruit_cold_conditioning_PRJNA527142/SRR8733408.sra_1.fastq,\
/Users/jon.eilers/Desktop/rna-mapping/sra_files/bartlett-anjou_fruit_cold_conditioning_PRJNA527142/SRR8733409.sra_1.fastq,\
/Users/jon.eilers/Desktop/rna-mapping/sra_files/bartlett-anjou_fruit_cold_conditioning_PRJNA527142/SRR8733410.sra_1.fastq,\
/Users/jon.eilers/Desktop/rna-mapping/sra_files/bartlett-anjou_fruit_cold_conditioning_PRJNA527142/SRR8733411.sra_1.fastq,\
/Users/jon.eilers/Desktop/rna-mapping/sra_files/bartlett-anjou_fruit_cold_conditioning_PRJNA527142/SRR8733412.sra_1.fastq,\
/Users/jon.eilers/Desktop/rna-mapping/sra_files/bartlett-anjou_fruit_cold_conditioning_PRJNA527142/SRR8733413.sra_1.fastq,\
/Users/jon.eilers/Desktop/rna-mapping/sra_files/bartlett-anjou_fruit_cold_conditioning_PRJNA527142/SRR8733414.sra_1.fastq,\
/Users/jon.eilers/Desktop/rna-mapping/sra_files/bartlett-anjou_fruit_cold_conditioning_PRJNA527142/SRR8733415.sra_1.fastq,\
/Users/jon.eilers/Desktop/rna-mapping/sra_files/bartlett-anjou_fruit_cold_conditioning_PRJNA527142/SRR8733416.sra_1.fastq,\
/Users/jon.eilers/Desktop/rna-mapping/sra_files/bartlett-anjou_fruit_cold_conditioning_PRJNA527142/SRR8733417.sra_1.fastq,\
/Users/jon.eilers/Desktop/rna-mapping/sra_files/bartlett-anjou_fruit_cold_conditioning_PRJNA527142/SRR8733418.sra_1.fastq,\
/Users/jon.eilers/Desktop/rna-mapping/sra_files/bartlett-anjou_fruit_cold_conditioning_PRJNA527142/SRR8733419.sra_1.fastq,\
/Users/jon.eilers/Desktop/rna-mapping/sra_files/bartlett-anjou_fruit_cold_conditioning_PRJNA527142/SRR8733421.sra_1.fastq,\
/Users/jon.eilers/Desktop/rna-mapping/sra_files/bartlett-anjou_fruit_cold_conditioning_PRJNA527142/SRR8733422.sra_1.fastq,\
/Users/jon.eilers/Desktop/rna-mapping/sra_files/bartlett-anjou_fruit_cold_conditioning_PRJNA527142/SRR8733423.sra_1.fastq,\
/Users/jon.eilers/Desktop/rna-mapping/sra_files/bartlett-anjou_fruit_cold_conditioning_PRJNA527142/SRR8733424.sra_1.fastq,\
/Users/jon.eilers/Desktop/rna-mapping/sra_files/bartlett-anjou_fruit_cold_conditioning_PRJNA527142/SRR8733425.sra_1.fastq,\
/Users/jon.eilers/Desktop/rna-mapping/sra_files/bartlett-anjou_fruit_cold_conditioning_PRJNA527142/SRR8733426.sra_1.fastq,\
/Users/jon.eilers/Desktop/rna-mapping/sra_files/bartlett-anjou_fruit_cold_conditioning_PRJNA527142/SRR8733427.sra_1.fastq,\
/Users/jon.eilers/Desktop/rna-mapping/sra_files/bartlett-anjou_fruit_cold_conditioning_PRJNA527142/SRR8733428.sra_1.fastq,\
/Users/jon.eilers/Desktop/rna-mapping/sra_files/bartlett-anjou_fruit_cold_conditioning_PRJNA527142/SRR8733429.sra_1.fastq,\
/Users/jon.eilers/Desktop/rna-mapping/sra_files/bartlett-anjou_fruit_cold_conditioning_PRJNA527142/SRR8733430.sra_1.fastq,\
/Users/jon.eilers/Desktop/rna-mapping/sra_files/bartlett-anjou_fruit_cold_conditioning_PRJNA527142/SRR8733431.sra_1.fastq,\
/Users/jon.eilers/Desktop/rna-mapping/sra_files/bartlett-anjou_fruit_cold_conditioning_PRJNA527142/SRR8733432.sra_1.fastq,\
/Users/jon.eilers/Desktop/rna-mapping/sra_files/bartlett-anjou_fruit_cold_conditioning_PRJNA527142/SRR8733433.sra_1.fastq,\
/Users/jon.eilers/Desktop/rna-mapping/sra_files/bartlett-anjou_fruit_cold_conditioning_PRJNA527142/SRR8733434.sra_1.fastq,\
/Users/jon.eilers/Desktop/rna-mapping/sra_files/bartlett-anjou_fruit_cold_conditioning_PRJNA527142/SRR8733435.sra_1.fastq,\
/Users/jon.eilers/Desktop/rna-mapping/sra_files/bartlett-anjou_fruit_cold_conditioning_PRJNA527142/SRR8733396.sra_2.fastq,\
/Users/jon.eilers/Desktop/rna-mapping/sra_files/bartlett-anjou_fruit_cold_conditioning_PRJNA527142/SRR8733397.sra_2.fastq,\
/Users/jon.eilers/Desktop/rna-mapping/sra_files/bartlett-anjou_fruit_cold_conditioning_PRJNA527142/SRR8733398.sra_2.fastq,\
/Users/jon.eilers/Desktop/rna-mapping/sra_files/bartlett-anjou_fruit_cold_conditioning_PRJNA527142/SRR8733399.sra_2.fastq,\
/Users/jon.eilers/Desktop/rna-mapping/sra_files/bartlett-anjou_fruit_cold_conditioning_PRJNA527142/SRR8733400.sra_2.fastq,\
/Users/jon.eilers/Desktop/rna-mapping/sra_files/bartlett-anjou_fruit_cold_conditioning_PRJNA527142/SRR8733396.sra_2.fastq,\
/Users/jon.eilers/Desktop/rna-mapping/sra_files/bartlett-anjou_fruit_cold_conditioning_PRJNA527142/SRR8733400.sra_2.fastq,\
/Users/jon.eilers/Desktop/rna-mapping/sra_files/bartlett-anjou_fruit_cold_conditioning_PRJNA527142/SRR8733401.sra_2.fastq,\
/Users/jon.eilers/Desktop/rna-mapping/sra_files/bartlett-anjou_fruit_cold_conditioning_PRJNA527142/SRR8733402.sra_2.fastq,\
/Users/jon.eilers/Desktop/rna-mapping/sra_files/bartlett-anjou_fruit_cold_conditioning_PRJNA527142/SRR8733403.sra_2.fastq,\
/Users/jon.eilers/Desktop/rna-mapping/sra_files/bartlett-anjou_fruit_cold_conditioning_PRJNA527142/SRR8733404.sra_2.fastq,\
/Users/jon.eilers/Desktop/rna-mapping/sra_files/bartlett-anjou_fruit_cold_conditioning_PRJNA527142/SRR8733405.sra_2.fastq,\
/Users/jon.eilers/Desktop/rna-mapping/sra_files/bartlett-anjou_fruit_cold_conditioning_PRJNA527142/SRR8733406.sra_2.fastq,\
/Users/jon.eilers/Desktop/rna-mapping/sra_files/bartlett-anjou_fruit_cold_conditioning_PRJNA527142/SRR8733407.sra_2.fastq,\
/Users/jon.eilers/Desktop/rna-mapping/sra_files/bartlett-anjou_fruit_cold_conditioning_PRJNA527142/SRR8733408.sra_2.fastq,\
/Users/jon.eilers/Desktop/rna-mapping/sra_files/bartlett-anjou_fruit_cold_conditioning_PRJNA527142/SRR8733409.sra_2.fastq,\
/Users/jon.eilers/Desktop/rna-mapping/sra_files/bartlett-anjou_fruit_cold_conditioning_PRJNA527142/SRR8733410.sra_2.fastq,\
/Users/jon.eilers/Desktop/rna-mapping/sra_files/bartlett-anjou_fruit_cold_conditioning_PRJNA527142/SRR8733411.sra_2.fastq,\
/Users/jon.eilers/Desktop/rna-mapping/sra_files/bartlett-anjou_fruit_cold_conditioning_PRJNA527142/SRR8733412.sra_2.fastq,\
/Users/jon.eilers/Desktop/rna-mapping/sra_files/bartlett-anjou_fruit_cold_conditioning_PRJNA527142/SRR8733413.sra_2.fastq,\
/Users/jon.eilers/Desktop/rna-mapping/sra_files/bartlett-anjou_fruit_cold_conditioning_PRJNA527142/SRR8733414.sra_2.fastq,\
/Users/jon.eilers/Desktop/rna-mapping/sra_files/bartlett-anjou_fruit_cold_conditioning_PRJNA527142/SRR8733415.sra_2.fastq,\
/Users/jon.eilers/Desktop/rna-mapping/sra_files/bartlett-anjou_fruit_cold_conditioning_PRJNA527142/SRR8733416.sra_2.fastq,\
/Users/jon.eilers/Desktop/rna-mapping/sra_files/bartlett-anjou_fruit_cold_conditioning_PRJNA527142/SRR8733417.sra_2.fastq,\
/Users/jon.eilers/Desktop/rna-mapping/sra_files/bartlett-anjou_fruit_cold_conditioning_PRJNA527142/SRR8733418.sra_2.fastq,\
/Users/jon.eilers/Desktop/rna-mapping/sra_files/bartlett-anjou_fruit_cold_conditioning_PRJNA527142/SRR8733419.sra_2.fastq,\
/Users/jon.eilers/Desktop/rna-mapping/sra_files/bartlett-anjou_fruit_cold_conditioning_PRJNA527142/SRR8733421.sra_2.fastq,\
/Users/jon.eilers/Desktop/rna-mapping/sra_files/bartlett-anjou_fruit_cold_conditioning_PRJNA527142/SRR8733422.sra_2.fastq,\
/Users/jon.eilers/Desktop/rna-mapping/sra_files/bartlett-anjou_fruit_cold_conditioning_PRJNA527142/SRR8733423.sra_2.fastq,\
/Users/jon.eilers/Desktop/rna-mapping/sra_files/bartlett-anjou_fruit_cold_conditioning_PRJNA527142/SRR8733424.sra_2.fastq,\
/Users/jon.eilers/Desktop/rna-mapping/sra_files/bartlett-anjou_fruit_cold_conditioning_PRJNA527142/SRR8733425.sra_2.fastq,\
/Users/jon.eilers/Desktop/rna-mapping/sra_files/bartlett-anjou_fruit_cold_conditioning_PRJNA527142/SRR8733426.sra_2.fastq,\
/Users/jon.eilers/Desktop/rna-mapping/sra_files/bartlett-anjou_fruit_cold_conditioning_PRJNA527142/SRR8733427.sra_2.fastq,\
/Users/jon.eilers/Desktop/rna-mapping/sra_files/bartlett-anjou_fruit_cold_conditioning_PRJNA527142/SRR8733428.sra_2.fastq,\
/Users/jon.eilers/Desktop/rna-mapping/sra_files/bartlett-anjou_fruit_cold_conditioning_PRJNA527142/SRR8733429.sra_2.fastq,\
/Users/jon.eilers/Desktop/rna-mapping/sra_files/bartlett-anjou_fruit_cold_conditioning_PRJNA527142/SRR8733430.sra_2.fastq,\
/Users/jon.eilers/Desktop/rna-mapping/sra_files/bartlett-anjou_fruit_cold_conditioning_PRJNA527142/SRR8733431.sra_2.fastq,\
/Users/jon.eilers/Desktop/rna-mapping/sra_files/bartlett-anjou_fruit_cold_conditioning_PRJNA527142/SRR8733432.sra_2.fastq,\
/Users/jon.eilers/Desktop/rna-mapping/sra_files/bartlett-anjou_fruit_cold_conditioning_PRJNA527142/SRR8733433.sra_2.fastq,\
/Users/jon.eilers/Desktop/rna-mapping/sra_files/bartlett-anjou_fruit_cold_conditioning_PRJNA527142/SRR8733434.sra_2.fastq,\
/Users/jon.eilers/Desktop/rna-mapping/sra_files/bartlett-anjou_fruit_cold_conditioning_PRJNA527142/SRR8733435.sra_2.fastq

caffeinate star \
	--runThreadN 7 \
	--limitBAMsortRAM 6443418567 \
	--alignIntronMax 5000 \
	--twopassMode Basic \
	--outSAMtype BAM SortedByCoordinate \
	--outFileNamePrefix  /Users/jon.eilers/Desktop/rna-mapping/bartlett/PRJNA391797_polished_duli_isoliquiritin/PRJNA391797_polished_duli_isoliquiritin \
	--outSAMstrandField intronMotif \
	--genomeDir /Users/jon.eilers/Desktop/rna-mapping/index/polished_bartlett \
	--readFilesIn \
SRR5866154.sra_1.fastq,\
SRR5866155.sra_1.fastq,\
SRR5866156.sra_1.fastq,\
SRR5866157.sra_1.fastq,\
SRR5866158.sra_1.fastq,\
SRR5866159.sra_1.fastq,\
SRR5866160.sra_1.fastq,\
SRR5866161.sra_1.fastq,\
SRR5866162.sra_1.fastq,\
SRR5866163.sra_1.fastq,\
SRR5866164.sra_1.fastq,\
SRR5866165.sra_1.fastq,\
SRR5866166.sra_1.fastq,\
SRR5866167.sra_1.fastq,\
SRR5866168.sra_1.fastq,\
SRR5866169.sra_1.fastq,\
SRR5866170.sra_1.fastq,\
SRR5866171.sra_1.fastq,\
SRR5866154.sra_2.fastq,\
SRR5866155.sra_2.fastq,\
SRR5866156.sra_2.fastq,\
SRR5866157.sra_2.fastq,\
SRR5866158.sra_2.fastq,\
SRR5866159.sra_2.fastq,\
SRR5866160.sra_2.fastq,\
SRR5866161.sra_2.fastq,\
SRR5866162.sra_2.fastq,\
SRR5866163.sra_2.fastq,\
SRR5866164.sra_2.fastq,\
SRR5866165.sra_2.fastq,\
SRR5866166.sra_2.fastq,\
SRR5866167.sra_2.fastq,\
SRR5866168.sra_2.fastq,\
SRR5866169.sra_2.fastq,\
SRR5866170.sra_2.fastq,\
SRR5866171.sra_2.fastq

caffeinate star \
	--runThreadN 7 \
	--limitBAMsortRAM 36521281127 \
	--alignIntronMax 5000 \
	--twopassMode Basic \
	--outSAMtype BAM SortedByCoordinate \
	--outFileNamePrefix  /Users/jon.eilers/Desktop/rna-mapping/bartlett/PRJNA611986_polished_redclapp_anthocyanin/redclapp_anthocyanin_PRJNA611986 \
	--outSAMstrandField intronMotif \
	--genomeDir /Users/jon.eilers/Desktop/rna-mapping/index/polished_bartlett \
	--readFilesIn \
/Users/jon.eilers/Desktop/rna-mapping/sra_files/redclapp_anthocyanin_PRJNA611986/SRR11290025.sra_1.fastq,\
/Users/jon.eilers/Desktop/rna-mapping/sra_files/redclapp_anthocyanin_PRJNA611986/SRR11290026.sra_1.fastq,\
/Users/jon.eilers/Desktop/rna-mapping/sra_files/redclapp_anthocyanin_PRJNA611986/SRR11290027.sra_1.fastq,\
/Users/jon.eilers/Desktop/rna-mapping/sra_files/redclapp_anthocyanin_PRJNA611986/SRR11290028.sra_1.fastq,\
/Users/jon.eilers/Desktop/rna-mapping/sra_files/redclapp_anthocyanin_PRJNA611986/SRR11290029.sra_1.fastq,\
/Users/jon.eilers/Desktop/rna-mapping/sra_files/redclapp_anthocyanin_PRJNA611986/SRR11290030.sra_1.fastq,\
/Users/jon.eilers/Desktop/rna-mapping/sra_files/redclapp_anthocyanin_PRJNA611986/SRR11290031.sra_1.fastq,\
/Users/jon.eilers/Desktop/rna-mapping/sra_files/redclapp_anthocyanin_PRJNA611986/SRR11290032.sra_1.fastq,\
/Users/jon.eilers/Desktop/rna-mapping/sra_files/redclapp_anthocyanin_PRJNA611986/SRR11290033.sra_1.fastq,\
/Users/jon.eilers/Desktop/rna-mapping/sra_files/redclapp_anthocyanin_PRJNA611986/SRR11290034.sra_1.fastq,\
/Users/jon.eilers/Desktop/rna-mapping/sra_files/redclapp_anthocyanin_PRJNA611986/SRR11290025.sra_2.fastq,\
/Users/jon.eilers/Desktop/rna-mapping/sra_files/redclapp_anthocyanin_PRJNA611986/SRR11290026.sra_2.fastq,\
/Users/jon.eilers/Desktop/rna-mapping/sra_files/redclapp_anthocyanin_PRJNA611986/SRR11290027.sra_2.fastq,\
/Users/jon.eilers/Desktop/rna-mapping/sra_files/redclapp_anthocyanin_PRJNA611986/SRR11290028.sra_2.fastq,\
/Users/jon.eilers/Desktop/rna-mapping/sra_files/redclapp_anthocyanin_PRJNA611986/SRR11290029.sra_2.fastq,\
/Users/jon.eilers/Desktop/rna-mapping/sra_files/redclapp_anthocyanin_PRJNA611986/SRR11290030.sra_2.fastq,\
/Users/jon.eilers/Desktop/rna-mapping/sra_files/redclapp_anthocyanin_PRJNA611986/SRR11290031.sra_2.fastq,\
/Users/jon.eilers/Desktop/rna-mapping/sra_files/redclapp_anthocyanin_PRJNA611986/SRR11290032.sra_2.fastq,\
/Users/jon.eilers/Desktop/rna-mapping/sra_files/redclapp_anthocyanin_PRJNA611986/SRR11290033.sra_2.fastq,\
/Users/jon.eilers/Desktop/rna-mapping/sra_files/redclapp_anthocyanin_PRJNA611986/SRR11290034.sra_2.fastq
```
############################################################################################
############################################################################################

4. Apollo_docker.md
# setting up a Docker Apollo Container

make sure Docker is installed on your computer
 
1: create a folder where you want to keep the apollo data and database. I tend to call the folder 'apollo'
2: within that folder create two folders. One called 'jbrowse' and the other called 'postgres'
3: within the jbrowse folder create a folder called root. Then within the root folder create a folder called directory
4: within the postgres folder create a folder called data. within the data folder create a folder called directory. 

Explanation of each part
```bash
docker run --memory=10g -it  # mac desktop docker seems to ignore this first command about memory
    -v /Users/jon.eilers/Desktop/apollo/jbrowse/root/directory:/data  # I am not actually sure, but this has something to do with data storage
    -v /Users/jon.eilers/Desktop/apollo/postgres/data/directory:/var/lib/postgresql # this is telling docker where the permanent database can be found 
    -v /Users/jon.eilers/Desktop/apollo/jbrowse/root/apollo_data:/data/temporary/apollo_data # I am not sure why, but this is actually where the permanent data lives such as the genome, bam, and gff3 files
    -e APOLLO_ADMIN_EMAIL=ars # admin user name. apollo asks for when you login. I don't think you actually have to set this
    -e APOLLO_ADMIN_PASSWORD=pyrus # password, meh
    -p 8888:8080 quay.io/gmod/apollo:latest # the local host address that docker will use and the docker image it will use. 
```

when you run the above command, it should automatically begin pulling down the apollo docker image

The actual command
```bash
docker run --memory=10g -it  \
    -v /Users/jon.eilers/Desktop/apollo/jbrowse/root/directory:/data  \
    -v /Users/jon.eilers/Desktop/apollo/postgres/data/directory:/var/lib/postgresql  \
    -v /Users/jon.eilers/Desktop/apollo/jbrowse/root/apollo_data:/data/temporary/apollo_data \
    -e APOLLO_ADMIN_EMAIL=ars \
    -e APOLLO_ADMIN_PASSWORD=pyrus \
    -p 8888:8080 quay.io/gmod/apollo:latest
```

The official docker installation instructions can be found here: https://genomearchitect.readthedocs.io/en/latest/Docker.html


Once the docker container is up and running you can upload the genome using the add organism button at the bottom of the organism tab. The genome has to be have an index file in the same folder as the genome fasta. Also note, depending on the size of the genome this can take more than a few seconds. It will notify you when the genome has been added. 

gene models and other gff3 files can be added using the add track button under the track tab. 

Bam files have to be copied/pasted to the raw sequence folder (or make a subfolder called bam). In my case /Users/jon.eilers/Desktop/apollo/jbrowse/root/apollo_data/37-Bartlett/raw/ and a perl script used to add the info the tracklist file. the HowTo is below. 


-----------------------------------------------------------------------------------------------------------------------------

# Outline of preparing bam files for viewing in Apollo

Note: I used conda for most bioinformatic tools. Unless that's not an option. I have found that creating separate conda environments for each tool prevents the conda package manager from running into package requirement conflicts - that's to says - makes life easier. I have included the conda commands I use for that in the bash commands below

## running SRA fastq extraction 

I have been downloading the SRA files of pear rna-seq data from NCBI. Skip this step if you are using NCBI data. 

```bash
conda create -n sratools
conda activate sratools
conda install -c bioconda sra-tools
fasterq-dump *.sra --threads 6 --outdir ../fastq 
```

## Commands for mapping rna-seq reads to genome


```bash
conda create -n star # creating a conda environment for STAR 
conda activate star # activating the conda environment
conda install -c bioconda star # installing STAR
```

STAR requires a genome index before mapping rna-seq reads to the genome
```bash
star \
	--runThreadN 7 \
	--runMode genomeGenerate \
	--genomeDir /Users/jeilers/Desktop/star_mapping \
	--genomeFastaFiles /Users/jeilers/Desktop/PyrusCommunis_BartlettDHv2.0.fasta \
	--genomeSAindexNbases 13
```

Here is a link to the github for STAR: https://github.com/alexdobin/STAR

for running STAR on mac, ulimit has to be set higher. This will change the number of files that can be open in parallel
```bash
ulimit -n 1024
```

This is the command for mapping the reads to the genome and a brief explanation of each part of the command
```bash
caffeinate star # caffeinate makes it so the mac OS doesn't go to sleep while STAR is running
	--runThreadN 7  # number of cpu cores to use 
	--limitBAMsortRAM 6443418567 # amount of ram to use for sorting the bam file after mapping
	--alignIntronMax 10000 # max size of introns allowed. If this is too high, the bam file will be unintelligible 
	--outSAMtype BAM SortedByCoordinate # sorting the bam file. required for use in apollo 
	--outFileNamePrefix  /Users/jon.eilers/Desktop/PRJNA611986_redclapp_anthocyanin/star_mapped_bam/red_clapp_anthocyanin # output directory and name of output file
	--outSAMstrandField intronMotif # I forget what this oen is
	--genomeDir /Users/jon.eilers/Desktop/pyrus_genome_index # the folder where the genome STAR genome index is located
	--readFilesIn # long long list of fastq files
```

Also note, star requires a list of fastq files. If they are paired, all of the pair 1 files are listed first and then the pair 2 files. see below for an example

The actual command
```bash
caffeinate star \
	--runThreadN 7 \
	--limitBAMsortRAM 6443418567 \
	--alignIntronMax 10000 \
	--outSAMtype BAM SortedByCoordinate \
	--outFileNamePrefix  /Users/jon.eilers/Desktop/PRJNA611986_redclapp_anthocyanin/star_mapped_bam/red_clapp_anthocyanin \
	--outSAMstrandField intronMotif \
	--genomeDir /Users/jon.eilers/Desktop/pyrus_genome_index \
	--readFilesIn \
/Users/jon.eilers/Desktop/PRJNA611986_redclapp_anthocyanin/fastq/SRR11290024.sra_1.fastq,\
/Users/jon.eilers/Desktop/PRJNA611986_redclapp_anthocyanin/fastq/SRR11290025.sra_1.fastq,\
/Users/jon.eilers/Desktop/PRJNA611986_redclapp_anthocyanin/fastq/SRR11290026.sra_1.fastq,\
/Users/jon.eilers/Desktop/PRJNA611986_redclapp_anthocyanin/fastq/SRR11290027.sra_1.fastq,\
/Users/jon.eilers/Desktop/PRJNA611986_redclapp_anthocyanin/fastq/SRR11290028.sra_1.fastq,\
/Users/jon.eilers/Desktop/PRJNA611986_redclapp_anthocyanin/fastq/SRR11290029.sra_1.fastq,\
/Users/jon.eilers/Desktop/PRJNA611986_redclapp_anthocyanin/fastq/SRR11290030.sra_1.fastq,\
/Users/jon.eilers/Desktop/PRJNA611986_redclapp_anthocyanin/fastq/SRR11290031.sra_1.fastq,\
/Users/jon.eilers/Desktop/PRJNA611986_redclapp_anthocyanin/fastq/SRR11290032.sra_1.fastq,\
/Users/jon.eilers/Desktop/PRJNA611986_redclapp_anthocyanin/fastq/SRR11290033.sra_1.fastq,\
/Users/jon.eilers/Desktop/PRJNA611986_redclapp_anthocyanin/fastq/SRR11290034.sra_1.fastq,\
/Users/jon.eilers/Desktop/PRJNA611986_redclapp_anthocyanin/fastq/SRR11290035.sra_1.fastq,\
/Users/jon.eilers/Desktop/PRJNA611986_redclapp_anthocyanin/fastq/SRR11290024.sra_2.fastq,\
/Users/jon.eilers/Desktop/PRJNA611986_redclapp_anthocyanin/fastq/SRR11290024.sra_2.fastq,\
/Users/jon.eilers/Desktop/PRJNA611986_redclapp_anthocyanin/fastq/SRR11290024.sra_2.fastq,\
/Users/jon.eilers/Desktop/PRJNA611986_redclapp_anthocyanin/fastq/SRR11290024.sra_2.fastq,\
/Users/jon.eilers/Desktop/PRJNA611986_redclapp_anthocyanin/fastq/SRR11290024.sra_2.fastq,\
/Users/jon.eilers/Desktop/PRJNA611986_redclapp_anthocyanin/fastq/SRR11290024.sra_2.fastq,\
/Users/jon.eilers/Desktop/PRJNA611986_redclapp_anthocyanin/fastq/SRR11290024.sra_2.fastq,\
/Users/jon.eilers/Desktop/PRJNA611986_redclapp_anthocyanin/fastq/SRR11290024.sra_2.fastq,\
/Users/jon.eilers/Desktop/PRJNA611986_redclapp_anthocyanin/fastq/SRR11290024.sra_2.fastq
```


## command to generate a bam index file for use in apollo and other broswers

After the bam file is generated, you'll need to create an index file for it before using it with Apollo. 

```bash
conda create -n samtools
conda install -c bioconda samtools
conda activate samtools
samtools index /Users/jon.eilers/Desktop/apollo/jbrowse/root/apollo_data/37-Bartlett/raw/red_clapp_anthocyaninAligned.sortedByCoord.out.bam
```

## adding bam track to apollo 

Because apollo is being used in a docker container, the file locations can be a little strange. 
```bash
add-bam-track.pl \
	--bam_url /37-Bartlett/raw/PRJNA451427_Aligned.sortedByCoord.out.bam  # the 37-Bartlett in this example will be the folder that is underneath the apollo-data folder
    --label Abate_Fetel_fruit_PRJNA451427 # file name? not sure
    --key "Abate_Fetel_fruit_PRJNA451427" # what will show up in the apollo track options 
    -i /Users/jon.eilers/Desktop/apollo/jbrowse/root/apollo_data/37-Bartlett/trackList.json # absolute path to the trackList.json that contains information on the apollo tracks
```

```bash
conda create -n jbrowse
conda install -c bioconda jbrowse
conda activate jbrowse
add-bam-track.pl \
	--bam_url /37-Bartlett/raw/PRJNA451427_Aligned.sortedByCoord.out.bam \
    --label Abate_Fetel_fruit_PRJNA451427 \
    --key "Abate_Fetel_fruit_PRJNA451427" \
    -i /Users/jon.eilers/Desktop/apollo/jbrowse/root/apollo_data/37-Bartlett/trackList.json

```

Note: be careful with the '/' in the bam_url. won't work if they are missing

############################################################################################
############################################################################################

5. PlantTribes-examples

5.1 PostProcessor.sh
### this script runs the docker 1.0.4--0 image of PlantTribes-assemblypostprocessor on SCINet.
### Note: singularity is autoloaded on SCINet

#!/bin/sh
#SBATCH --partition=priority-mem
#SBATCH --qos=tfrl
#SBATCH --nodes=1
#SBATCH --ntasks-per-node=1
#SBATCH --time=1:00:00
#SBATCH --job-name=All_postprocess
#SBATCH --output=postprocess%j.out
#SBATCH --error=postprocess%j.err
#SBATCH --mail-user=huiting.zhang@wsu.edu
#SBATCH --mail-type=ALL
#SBATCH --mem=100000

singularity exec -B ${PWD} docker://quay.io/biocontainers/plant_tribes_assembly_post_processor:1.0.4--0 /usr/local/bin/AssemblyPostProcessor \
--transcripts 00_input/all_Rosaceae.fna \
--prediction_method transdecoder
##############################################

5.2 Classifier.sh
### this script runs the standalone PlantTribes-GeneFamilyClassifier on SCINet using the 26Gv2.0 scaffold.

#!/bin/sh
#SBATCH --partition=priority-mem
#SBATCH --qos=tfrl
#SBATCH --nodes=1
#SBATCH --ntasks-per-node=85
#SBATCH --time=100:00:00
#SBATCH --job-name=Classifier
#SBATCH --output=Classifier%j.out
#SBATCH --error=Classifier%j.err
#SBATCH --mail-user=huiting.zhang@wsu.edu
#SBATCH --mail-type=ALL
#SBATCH --mem=128000M

module add blast+ hmmer3

/lustre/project/pome.fruit.biomarkers/HuitingZhang/PlantTribes/Git/PlantTribes-master/pipelines/GeneFamilyClassifier \
--proteins 01_assemblyPostProcessing_dir/transcripts.cleaned.pep \
--scaffold 26Gv2.0 \
--method orthofinder \
--classifier both \
--orthogroup_fasta \
--coding_sequences 01_assemblyPostProcessing_dir/transcripts.cleaned.cds \
--num_threads 80
##############################################

5.3 Integrator.sh
### ### this script runs the standalone PlantTribes-GeneFamilyIntegrator on SCINet using the 26Gv2.0 scaffold.

#!/bin/sh
#SBATCH --partition=priority-mem
#SBATCH --qos=tfrl
#SBATCH --nodes=1
#SBATCH --ntasks-per-node=1
#SBATCH --time=1:00:00
#SBATCH --job-name=Integrator
#SBATCH --output=Integrator%j.out
#SBATCH --error=Integrator%j.err
#SBATCH --mail-user=huiting.zhang@wsu.edu
#SBATCH --mail-type=ALL
#SBATCH --mem=12800M

/lustre/project/pome.fruit.biomarkers/HuitingZhang/PlantTribes/Git/PlantTribes-master/pipelines/GeneFamilyIntegrator \
--orthogroup_fasta 02_geneFamilyClassification_dir/orthogroups_fasta \
--scaffold 26Gv2.0 \
--method orthofinder
##############################################

5.4 Aligner.sh
### this script runs the docker 1.0.4--0 image of PlantTribes-GeneFamilyAligner on SCINet.
### Note: singularity is autoloaded on SCINet

#!/bin/sh
#SBATCH --partition=priority-mem
#SBATCH --qos=tfrl
#SBATCH --nodes=1
#SBATCH --ntasks-per-node=85
#SBATCH --time=10:00:00
#SBATCH --job-name=Aligner_sing
#SBATCH --output=Aligner_sing%j.out
#SBATCH --error=Aligner_sing%j.err
#SBATCH --mail-user=huiting.zhang@wsu.edu
#SBATCH --mail-type=ALL
#SBATCH --mem=256000M

singularity exec -B ${PWD} docker://quay.io/biocontainers/plant_tribes_gene_family_aligner:1.0.4--0 \
/usr/local/bin/GeneFamilyAligner \
--orthogroup_faa 03_integratedGeneFamilies_dir \
--alignment_method mafft \
--codon_alignments \
--gap_trimming 0.1 \
--num_threads 80
##############################################

5.5 Phylogeny.sh
### this script runs the standalone customized PlantTribes-GeneFamilyPhylogenyBuilderEdt on SCINet using the 26Gv2.0 scaffold.
### The customized GeneFamilyPhylogenyBuilderEdt is included in the same directory.

#!/bin/sh
#SBATCH --partition=priority-mem
#SBATCH --qos=tfrl
#SBATCH --nodes=1
#SBATCH --ntasks-per-node=90
#SBATCH --time=40:00:00
#SBATCH --job-name=HormonePhylogeny
#SBATCH --output=Phylogeny%j.out
#SBATCH --error=Phylogeny%j.err
#SBATCH --mail-user=huiting.zhang@wsu.edu
#SBATCH --mail-type=ALL
#SBATCH --mem=256000M

module load raxml

/lustre/project/pome.fruit.biomarkers/HuitingZhang/PlantTribes/Git/PlantTribes-master/pipelines/GeneFamilyPhylogenyBuilderEdt \
--orthogroup_aln 04_geneFamilyAlignments_dir/orthogroups_trimmed_aln_fna \
--tree_inference raxml \
--scaffold 26Gv2.0 \
--method orthofinder \
--config_dir 26Gv2.0 \
--bootstrap_replicates 100 \
--max_orthogroup_size 1000 \
--num_threads 80
##############################################

5.6 modified GeneFamilyPhylogenyBuilder script
#!/usr/bin/env perl
# Author: Eric Wafula
# Email: ekw10@psu.edu
# Institution: Penn State University, Biology Dept, Claude dePamphilis Lab
# Date: 03-30-2017
# Note: Huiting Zhang edited the RAxML command in lines 230 and 234 to match the version of RAxML on SCINet

use strict;
use warnings;
use File::Spec;
use File::Basename;
use Getopt::Long qw(:config no_ignore_case);
use FindBin;

my $home =  "$FindBin::Bin/..";

my $usage = <<__EOUSAGE__;

# # # # # # # # # # # # # # # # # # # # # # # # # # # # # # # # # # # # # # # # # # # # # # # # # # # # # # # # # # # # # # # # # #
#
#                                  GENE FAMILY PHYLOGENETIC INFERENCE
#
# # # # # # # # # # # # # # # # # # # # # # # # # # # # # # # # # # # # # # # # # # # # # # # # # # # # # # # # # # # # # # # # # #
#  Required Options:
#
#  --orthogroup_aln <string>       : Directory containing gene family orthogroup alignment files
#
#  --tree_inference <string>       : Phylogenetic trees inference method
#                                    If RAxML: raxml
#                                    If FastTree: fasttree
#
# # # # # # # # # # # # # # # # # #
#  Others Options:
#
#  --scaffold <string>             : Orthogroups or gene families proteins scaffold.  This can either be an absolute
#                                    path to the directory containing the scaffolds (e.g., /home/scaffolds/22Gv1.1)
#                                    or just the scaffold (e.g., 22Gv1.1).  If the latter, ~home/data is prepended to
#                                    the scaffold to create the absolute path.
#                                    If Monocots clusters (version 1.0): 12Gv1.0
#                                    If Angiosperms clusters (version 1.0): 22Gv1.0
#                                    If Angiosperms clusters (version 1.1): 22Gv1.1
#                                    If Green plants clusters (version 1.0): 30Gv1.0
#                                    If Other non PlantTribes clusters: XGvY.Z, where "X" is the number species in the scaffold,
#                                    and "Y.Z" version number such as 12Gv1.0. Please look at one of the PlantTribes scaffold
#                                    data on how data files and directories are named, formated, and organized.
#
#  --method <string>               : Protein clustering method for the classification scaffold
#                                    If GFam: gfam
#                                    If OrthoFinder: orthofinder
#                                    If OrthoMCL: orthomcl
#                                    If Other non PlantTribes method: methodname, where "methodname" a nonempty string of
#                                    word characters (alphanumeric or "_"). No embedded special charaters or white spaces.
#
#  --config_dir <string>           : (Optional) Absolute path to the directory containing the default configuration files
#                                    for the selected scaffold defined by the value of the --scaffold parameter (e.g.,
#                                    /home/configs/22Gv1.1). If this parameter is not used, the directory containing the
#                                    default configuration files is set to ~home/config.
#
#  --max_orthogroup_size <int>     : Maximum number of sequences in orthogroup alignments
#                                    Default: 100  
#
#  --min_orthogroup_size <int>     : Minimum number of sequences in orthogroup alignments
#                                    Default: 4
#
#  --rooting_order <string>        : File with a list of string fragments matching sequences identifiers of species in the 
#                                    classification (including scaffold taxa) to be used for determining the most basal taxa in
#                                    the orthogroups for rooting trees. Should be listed in decreasing order from older to younger
#                                    lineages. If the file is not provided, trees will be rooted using the most distant taxon
#                                    present in the orthogroup (see example rooting order configuration files in config sub-directory
#                                    of the installation). 
#                                    - requires "--tree_inference" with RAxML
#
#  --bootstrap_replicates <int>    : Number of replicates for rapid bootstrap analysis and search for the best-scoring ML tree
#                                    - requires "--tree_inference" with RAxML
#                                    Default: 100
#
#  --num_threads <int>             : number of threads (CPUs) to assign to external utilities (RAxML)
#                                    Default: 1 
#
# # # # # # # # # # # # # # # # # # # # # # # # # # # # # # # # # # # # # # # # # # # # # # # # # # # # # # # # # # # # # # # # # #
#  Example Usage:
#
#  GeneFamilyPhylogenyBuilder --orthogroup_aln geneFamilyAlignments_dir/orthogroups_aln_faa --tree_inference fasttree
#
# # # # # # # # # # # # # # # # # # # # # # # # # # # # # # # # # # # # # # # # # # # # # # # # # # # # # # # # # # # # # # # # # #
 
__EOUSAGE__
    ; 

# Declare and initialize variables;
my $orthogroup_aln;
my $scaffold;
my $method;
my $tree_inference;
my $config_dir;
my $max_orthogroup_size;
my $min_orthogroup_size;
my $rooting_order;
my $bootstrap_replicates;
my $num_threads;

my $options = GetOptions (  'orthogroup_aln=s' => \$orthogroup_aln,
              'scaffold=s' => \$scaffold,
              'method=s' => \$method,
              'tree_inference=s' => \$tree_inference,
              'config_dir=s' => \$config_dir,
              'max_orthogroup_size=i' => \$max_orthogroup_size,
              'min_orthogroup_size=i' => \$min_orthogroup_size,
              'rooting_order=s' => \$rooting_order,
              'bootstrap_replicates=i' => \$bootstrap_replicates,
              'num_threads=i' => \$num_threads
              );

if (!$config_dir || !File::Spec->file_name_is_absolute($config_dir)) {
	$config_dir = "$home/config";
}

if ($scaffold and (File::Spec->file_name_is_absolute($scaffold))) {
	$scaffold = basename($scaffold);
}

# validate options
unless ( $options ) { die $usage; }
unless ( $orthogroup_aln and $tree_inference ) { print "\nOne or more required options not set\n"; die $usage; }
if ( $scaffold and ($scaffold !~ /^\d+Gv\d+\.\d+$/)) { print "\nOrthogroups or gene families proteins scaffold name $scaffold is not in the required format";
	print " i.e. XGvY.Z, where X is number species in the scaffold, and Y.Z version number such as 12Gv1.0.\n"; die $usage; }
if ( $method and ($method !~ /^\w+$/)) { print "\nProtein clustering method name $method is not in the required format. The name should be a nonempty string";
	print " of word characters (alphanumeric or _). No embedded special charaters or white spaces.\n"; die $usage; }
if ( $tree_inference and ($tree_inference ne "raxml") and ($tree_inference ne "fasttree") ) { print "\nUnknown phylogenetic tree inference method\n"; die $usage; }
if ( $min_orthogroup_size and ($min_orthogroup_size < 4) ) { print "\nMinimum number of sequences in orthogroup alignments required for phylogenetic tree inference is 4\n";
	die $usage; }
if ( ($scaffold and !$method) or ($method and !$scaffold) ) { print "\nOrthogroups or gene families proteins scaffold requires a protein clustering method and vice versa\n";
	die $usage; }
if ( ($scaffold and ($tree_inference ne "raxml")) or (($tree_inference eq "raxml") and !$scaffold) ) { print "\nOrthogroups or gene families proteins scaffold";
	print " requires RAxML phylogenetic tree inference method and vice versa\n"; die $usage; }
if ( ($method and ($tree_inference ne "raxml")) or (($tree_inference eq "raxml") and !$method) ) { print "\nProtein clustering method requires RAxML phylogenetic";
	print " tree inference method and vice versa\n"; die $usage; }
if ( $rooting_order and ($tree_inference ne "raxml") ) { print "\nOrthogroup rooting order requires RAxML phylogenetic tree inference method\n"; die $usage; }
if ( $bootstrap_replicates and ($tree_inference ne "raxml") ) { print "\nBootstrap analysis requires RAxML phylogenetic tree inference method\n"; die $usage; }
opendir (DIR, "$orthogroup_aln") or die "can't open $orthogroup_aln directory\n";
while ( my $filename = readdir(DIR) ) { 
	if (($filename =~ /^\d+\.faa.aln$/) or ($filename =~ /^\d+\.fna.aln$/) or ($filename =~ /^\./)) { next; }
	else {
		print "\nOrthogroup $filename fasta alignment file in $orthogroup_aln input directory is not properly named\n";
		print "Please use the output produced by the GeneFamilyAligner\n";
		exit(1); 
	} 
}
closedir DIR;

# defaults
if (!$max_orthogroup_size) { $max_orthogroup_size = 100; }
if (!$min_orthogroup_size) { $min_orthogroup_size = 4; }
if (!$bootstrap_replicates) { $bootstrap_replicates = 100; }
if (!$num_threads) { $num_threads = 1; }

print "\n";
print localtime()." - Starting gene family phylogenetic inference\n";
if ($scaffold and $method){ print "-- Scaffold: $scaffold\n-- Method: $method"; } 
if ($tree_inference and ($tree_inference eq "raxml") ) { print "\n-- Phylogenetic tree inference: RAxML"; }
if ($tree_inference and ($tree_inference eq "fasttree") ) { print "\n-- Phylogenetic tree inference: FastTree"; }
print "\n\n";

# create output directory
my $dirname ="./geneFamilyPhylogenies_dir";
if (-d $dirname) { die "Exiting...!\nPhylogenetic tree inference output directory ($dirname) already exists!\n\n"; }
make_directory($dirname);


build_orthogroup_trees ( $orthogroup_aln, $tree_inference, $max_orthogroup_size, $min_orthogroup_size, $rooting_order,
	 $bootstrap_replicates, $num_threads, $scaffold, $dirname, $config_dir );

print localtime()." - Completed gene family phylogenetic inference\n\n";

exit(0);

# # # # # # # # # # # # # # # # # # # # # # # # # # # # # #  sub-routines # # # # # # # # # # # # # # # # # # # # # # # # # # # # #

sub make_directory {
	my ( $new_dir ) = @_;
	if (!-d $new_dir) {
		mkdir($new_dir, 0755);
	}
}

sub build_orthogroup_trees {
	my ( $orthogroup_aln, $tree_inference, $max_orthogroup_size, $min_orthogroup_size, $rooting_order,
		$bootstrap_replicates, $num_threads, $scaffold, $dirname, $config_dir ) = @_;
	print localtime()." - Building orthogroup phylogenetic trees\n\n";	
	my $orthogroups_tree = "$dirname/orthogroups_tree";
	make_directory($orthogroups_tree);
	my ($seq_type, $max_seq, $min_seq);
	opendir (DIR, "$orthogroup_aln") or die "can't open $orthogroup_aln file\n";
	while ( my $filename = readdir(DIR) ) {
		if ($filename =~ /^(\d+)\.faa\.aln$/) {
			$seq_type = "faa";
		}
		elsif ($filename =~ /^(\d+)\.fna\.aln$/) {
			$seq_type = "fna";
		}
		else { next; }
		my (%seq, @seq_order, $seq_id);
		open (IN, "$orthogroup_aln/$filename") or die "can't open $orthogroup_aln/$filename file\n";
		while (<IN>) {
			chomp;
			if (/^>(\S+)/) { $seq_id = $1; push (@seq_order, $seq_id); } else { s/\s+//g; $seq{$seq_id}.= $_; }
		}
		close IN;
		if ( (keys(%seq) > $max_orthogroup_size) or (keys(%seq) < $min_orthogroup_size) ) { next; }
		if ($tree_inference eq "raxml") {
			my $phylip_aln = "$dirname/phylip_aln";
			make_directory($phylip_aln);
			my ($id, $species, $outgroup, @root_order);
			if (!$rooting_order) { $rooting_order = "$config_dir/$scaffold.rootingOrder.config"; }
			open (IN, "$rooting_order") or die "can't open $rooting_order file\n";
			while (<IN>) {
				chomp;
				if ($_ !~ /^\w+/) { next; } my @F = split(/\=/, $_); push (@root_order, $F[1]);
			}
			close IN;
			foreach $species (@root_order) {
        		foreach $id (keys %seq) { if ($id =~ /$species/) {$outgroup = $id; last} }
        		if ($outgroup) {last;}
    		}
			open (OUT, ">$phylip_aln/$filename.phylip") or die "can't open $phylip_aln/$filename.phylip file\n";
			print OUT keys(%seq)." ".length($seq{$seq_order[0]})."\n";
			foreach $id (@seq_order) { print OUT $id." ".$seq{$id}."\n"; }
			close OUT;
			if ($seq_type eq "fna") {
				my $rxml_call = system "raxmlHPC-PTHREADS-AVX -T $num_threads -f a -x 12345 -p 12345 -# $bootstrap_replicates -m GTRGAMMA -s $phylip_aln/$filename.phylip -n $filename.tree -o $outgroup >/dev/null";
				if ($rxml_call != 0) { print "\n-- ".localtime()." - Running RAxML failed\n\n"; exit(1); }
			}
			else {
				my $rxml_call = system "raxmlHPC-PTHREADS-AVX -T $num_threads -f a -x 12345 -p 12345 -# $bootstrap_replicates -m PROTGAMMAJTT -s $phylip_aln/$filename.phylip -n $filename.tree -o $outgroup >/dev/null";
				if ($rxml_call != 0) { print "\n-- ".localtime()." - Running RAxML failed\n\n"; exit(1); }
			}
			system "rm RAxML_bestTree.* RAxML_bipartitionsBranchLabels.* RAxML_bootstrap.* RAxML_info.*";
			system "mv RAxML_bipartitions.* $orthogroups_tree/$filename.tree";
		}
		else {
			if ($seq_type eq "fna") {
			    my $fasttree_call = system "FastTreeMP -nt -gtr -gamma -out $orthogroups_tree/$filename.tree $orthogroup_aln/$filename >/dev/null";
			    if ($fasttree_call != 0) { print "\n-- ".localtime()." - Running FastTree failed\n\n"; exit(1); }
			}
			else {
			    my $fasttree_call = system "FastTreeMP -wag -gamma -out $orthogroups_tree/$filename.tree $orthogroup_aln/$filename >/dev/null";
			    if ($fasttree_call != 0) { print "\n-- ".localtime()." - Running FastTree failed\n\n"; exit(1); }
			}
		}
	}
	closedir DIR;	
}
````
